## Supplementary Data 4 for "Nonapeptide molecular evolution during the adaptive radiation of Tanganyika cichlids": aln_VTR1Ab_CDS_p2n.fa.mldist

```
257
Orenil     0.0000000 0.0262881 0.0245326 0.0262881 0.0235748 0.0209990 0.0219401 0.0253914 0.0226900 0.0236057 0.0190586 0.0262787 0.0235942 0.0244591 0.0235530 0.0244591 0.0227087 0.0235736 0.0191187 0.0190586 0.0191353 0.0191187 0.0181760 0.0209701 0.0218551 0.0236483 0.0218541 0.0290916 0.0245207 0.0289992 0.0244138 0.0282207 0.0200161 0.0200510 0.0200161 0.0209221 0.0191263 0.0200052 0.0219235 0.0209500 0.0218159 0.0164198 0.0164340 0.0190593 0.0191090 0.0199878 0.0208494 0.0199798 0.0190758 0.0218541 0.0218350 0.0209327 0.0244591 0.0244364 0.0181988 0.0208684 0.0237431 0.0181516 0.0181673 0.0208494 0.0199351 0.0199343 0.0263871 0.0254151 0.0245247 0.0254151 0.0200161 0.0272770 0.0282207 0.0289992 0.0290759 0.0273251 0.0290503 0.0290916 0.0291272 0.0272365 0.0254229 0.0245125 0.0253426 0.0281177 0.0265204 0.0263375 0.0245340 0.0235827 0.0245340 0.0272882 0.0308714 0.0181673 0.0182146 0.0190586 0.0227065 0.0271667 0.0271411 0.0244351 0.0253204 0.0253884 0.0262985 0.0244351 0.0236264 0.0227199 0.0190765 0.0191429 0.0191680 0.0218851 0.0262771 0.0244564 0.0282437 0.0254330 0.0282936 0.0280817 0.0244351 0.0282437 0.0235506 0.0263622 0.0309011 0.0263127 0.0262296 0.0300700 0.0262771 0.0299765 0.0263854 0.0271888 0.0262296 0.0272530 0.0291172 0.0262296 0.0290268 0.0218804 0.0263111 0.0226867 0.0281710 0.0281710 0.0281710 0.0244351 0.0235839 0.0254553 0.0262541 0.0262541 0.0262525 0.0291172 0.0281959 0.0262771 0.0291172 0.0254244 0.0271667 0.0271923 0.0253204 0.0280817 0.0263127 0.0253426 0.0244351 0.0262296 0.0245125 0.0281045 0.0281710 0.0280817 0.0253204 0.0245207 0.0245340 0.0264087 0.0227409 0.0228208 0.0227608 0.0237235 0.0227210 0.0208675 0.0200060 0.0217969 0.0218350 0.0191854 0.0181516 0.0190593 0.0191021 0.0200604 0.0190586 0.0200153 0.0199705 0.0182480 0.0200161 0.0190765 0.0200336 0.0191194 0.0199531 0.0200161 0.0190931 0.0181836 0.0200161 0.0190931 0.0181836 0.0190931 0.0190593 0.0209153 0.0208485 0.0208667 0.0208494 0.0199531 0.0190593 0.0209153 0.0200343 0.0200343 0.0217681 0.0217871 0.0217481 0.0209701 0.0218861 0.0190593 0.0217472 0.0235312 0.0253440 0.0208962 0.0246082 0.0245651 0.0246299 0.0236136 0.0253662 0.0245220 0.0253440 0.0262541 0.0271923 0.0254330 0.0281311 0.0190593 0.0208745 0.0236562 0.0237185 0.0254560 0.0210033 0.0192175 0.0236045 0.0199878 0.0199531 0.0199531 0.0218169 0.0208494 0.0199878 0.0199705 0.0199705 0.0208675 0.0253440 0.0199979 0.0236807 0.0218159 0.0182550 0.0227001 0.0218732 0.0218551 0.0190917 0.0191680 0.0227199 0.0191513 0.0209624 0.0219043 0.0209144 0.0217969 0.0199979 0.0200153 0.0209624 
Altcal     0.0262881 0.0000000 0.0000010 0.0000010 0.0189146 0.0145817 0.0163663 0.0188808 0.0162543 0.0153858 0.0127415 0.0233498 0.0207071 0.0215618 0.0206714 0.0215618 0.0198345 0.0206892 0.0127810 0.0127415 0.0127919 0.0127810 0.0136397 0.0145615 0.0154257 0.0171711 0.0136746 0.0101752 0.0058976 0.0101438 0.0058729 0.0093306 0.0136515 0.0136749 0.0136515 0.0145287 0.0127852 0.0127742 0.0154735 0.0136863 0.0136513 0.0110412 0.0110506 0.0127416 0.0127742 0.0136325 0.0144793 0.0144667 0.0127524 0.0128028 0.0136630 0.0145364 0.0179823 0.0179664 0.0110318 0.0144919 0.0172391 0.0118661 0.0118761 0.0144793 0.0171182 0.0180138 0.0198274 0.0188977 0.0180453 0.0188977 0.0136515 0.0084638 0.0093306 0.0101438 0.0101696 0.0093385 0.0101610 0.0101752 0.0101869 0.0050442 0.0050467 0.0042001 0.0033455 0.0016669 0.0008387 0.0058955 0.0042036 0.0042001 0.0042036 0.0025113 0.0118763 0.0118761 0.0119064 0.0127415 0.0025142 0.0084300 0.0067207 0.0025058 0.0033427 0.0033510 0.0050399 0.0025058 0.0153989 0.0136513 0.0127526 0.0127961 0.0128247 0.0154469 0.0075834 0.0025079 0.0076194 0.0067489 0.0076323 0.0092853 0.0041874 0.0076194 0.0041909 0.0084440 0.0118865 0.0075937 0.0075708 0.0110567 0.0084371 0.0110226 0.0075959 0.0084373 0.0041838 0.0084567 0.0101838 0.0075708 0.0101524 0.0033679 0.0084557 0.0050442 0.0093148 0.0093148 0.0093148 0.0041874 0.0058777 0.0033594 0.0075770 0.0075770 0.0058778 0.0084638 0.0093227 0.0084371 0.0101838 0.0075833 0.0084300 0.0084370 0.0033427 0.0092853 0.0075937 0.0067264 0.0058778 0.0058729 0.0067468 0.0093010 0.0093148 0.0110038 0.0016669 0.0025142 0.0042036 0.0084583 0.0145366 0.0137100 0.0145491 0.0154606 0.0145242 0.0144916 0.0136443 0.0153858 0.0162902 0.0136980 0.0118661 0.0127416 0.0127701 0.0145692 0.0127415 0.0136513 0.0136209 0.0119539 0.0136515 0.0127526 0.0145366 0.0127811 0.0136093 0.0136515 0.0127635 0.0118863 0.0136515 0.0127635 0.0127524 0.0127635 0.0127416 0.0153650 0.0144790 0.0144913 0.0144793 0.0127701 0.0144793 0.0145242 0.0136634 0.0136634 0.0153650 0.0153781 0.0153515 0.0154044 0.0162910 0.0127416 0.0162257 0.0170880 0.0188471 0.0127701 0.0067718 0.0059074 0.0067775 0.0058975 0.0067319 0.0067489 0.0067262 0.0075770 0.0084370 0.0067489 0.0093010 0.0127416 0.0180126 0.0198259 0.0198773 0.0206978 0.0172204 0.0172744 0.0207165 0.0136325 0.0136093 0.0136093 0.0153993 0.0144793 0.0136325 0.0127524 0.0136209 0.0144916 0.0067262 0.0136397 0.0171947 0.0153989 0.0136980 0.0162623 0.0154385 0.0154257 0.0127631 0.0136980 0.0162762 0.0136863 0.0145567 0.0154602 0.0145239 0.0153858 0.0136397 0.0136513 0.0145567 
Altcom     0.0245326 0.0000010 0.0000000 0.0000010 0.0171928 0.0128647 0.0146416 0.0171623 0.0145415 0.0136746 0.0110412 0.0216178 0.0189792 0.0198345 0.0189465 0.0198345 0.0181075 0.0189628 0.0110754 0.0110412 0.0110849 0.0110754 0.0119332 0.0128468 0.0137100 0.0154521 0.0119638 0.0093385 0.0050612 0.0093088 0.0050399 0.0084926 0.0119435 0.0119640 0.0119435 0.0128178 0.0110790 0.0119268 0.0137526 0.0119741 0.0119434 0.0093405 0.0093484 0.0110413 0.0110695 0.0119268 0.0127742 0.0127631 0.0110506 0.0110943 0.0119536 0.0128247 0.0162678 0.0162535 0.0093325 0.0127852 0.0155135 0.0101696 0.0101782 0.0127742 0.0154044 0.0162961 0.0181012 0.0171775 0.0163246 0.0171775 0.0119435 0.0076257 0.0084926 0.0093088 0.0093325 0.0084998 0.0093246 0.0093385 0.0093484 0.0042085 0.0042107 0.0033641 0.0025121 0.0016711 0.0008408 0.0050594 0.0033669 0.0033641 0.0033669 0.0025176 0.0110413 0.0101782 0.0102042 0.0110412 0.0016781 0.0075962 0.0058877 0.0016725 0.0025100 0.0025162 0.0042050 0.0016725 0.0136863 0.0119434 0.0110507 0.0110884 0.0111133 0.0137290 0.0067489 0.0016739 0.0067811 0.0059124 0.0067926 0.0084514 0.0033539 0.0067811 0.0033567 0.0076088 0.0110507 0.0067582 0.0067377 0.0102185 0.0075962 0.0101869 0.0067601 0.0076027 0.0033511 0.0076192 0.0093464 0.0067377 0.0093166 0.0025289 0.0076194 0.0042085 0.0084782 0.0084782 0.0084782 0.0033539 0.0050440 0.0025226 0.0067432 0.0067432 0.0050442 0.0076257 0.0084854 0.0076026 0.0093464 0.0067488 0.0075962 0.0076025 0.0025100 0.0084514 0.0067582 0.0058926 0.0050442 0.0050399 0.0059106 0.0084657 0.0084782 0.0101696 0.0008338 0.0016781 0.0033669 0.0076216 0.0128248 0.0119947 0.0128358 0.0137411 0.0128139 0.0127851 0.0119371 0.0136746 0.0145737 0.0119843 0.0101696 0.0110413 0.0110660 0.0128537 0.0110412 0.0119434 0.0119167 0.0102130 0.0119435 0.0110507 0.0128248 0.0110755 0.0119066 0.0119435 0.0110601 0.0101869 0.0119435 0.0110601 0.0110506 0.0110601 0.0110413 0.0136560 0.0127740 0.0127849 0.0127742 0.0110318 0.0127742 0.0128139 0.0119539 0.0119539 0.0136560 0.0136676 0.0136441 0.0136910 0.0145743 0.0110413 0.0145161 0.0153774 0.0171319 0.0110660 0.0059325 0.0050696 0.0059375 0.0050611 0.0058975 0.0059124 0.0058925 0.0067432 0.0076025 0.0059124 0.0084657 0.0110413 0.0162953 0.0181000 0.0181469 0.0189711 0.0154966 0.0155452 0.0189881 0.0119268 0.0119066 0.0119066 0.0136865 0.0127742 0.0119268 0.0110506 0.0119167 0.0127851 0.0058925 0.0119332 0.0154735 0.0136863 0.0119843 0.0145488 0.0137215 0.0137100 0.0110600 0.0119843 0.0145613 0.0119741 0.0128427 0.0137408 0.0128137 0.0136746 0.0119332 0.0119434 0.0128427 
Altshe     0.0262881 0.0000010 0.0000010 0.0000000 0.0189146 0.0145817 0.0163663 0.0188808 0.0162543 0.0153858 0.0127415 0.0233498 0.0207071 0.0215618 0.0206714 0.0215618 0.0198345 0.0206892 0.0127810 0.0127415 0.0127919 0.0127810 0.0136397 0.0145615 0.0154257 0.0171711 0.0136746 0.0101752 0.0058976 0.0101438 0.0058729 0.0093306 0.0136515 0.0136749 0.0136515 0.0145287 0.0127852 0.0127742 0.0154735 0.0136863 0.0136513 0.0110412 0.0110506 0.0127416 0.0127742 0.0136325 0.0144793 0.0144667 0.0127524 0.0128028 0.0136630 0.0145364 0.0179823 0.0179664 0.0110318 0.0144919 0.0172391 0.0118661 0.0118761 0.0144793 0.0171182 0.0180138 0.0198274 0.0188977 0.0180453 0.0188977 0.0136515 0.0084638 0.0093306 0.0101438 0.0101696 0.0093385 0.0101610 0.0101752 0.0101869 0.0050442 0.0050467 0.0042001 0.0033455 0.0016669 0.0008387 0.0058955 0.0042036 0.0042001 0.0042036 0.0025113 0.0118763 0.0118761 0.0119064 0.0127415 0.0025142 0.0084300 0.0067207 0.0025058 0.0033427 0.0033510 0.0050399 0.0025058 0.0153989 0.0136513 0.0127526 0.0127961 0.0128247 0.0154469 0.0075834 0.0025079 0.0076194 0.0067489 0.0076323 0.0092853 0.0041874 0.0076194 0.0041909 0.0084440 0.0118865 0.0075937 0.0075708 0.0110567 0.0084371 0.0110226 0.0075959 0.0084373 0.0041838 0.0084567 0.0101838 0.0075708 0.0101524 0.0033679 0.0084557 0.0050442 0.0093148 0.0093148 0.0093148 0.0041874 0.0058777 0.0033594 0.0075770 0.0075770 0.0058778 0.0084638 0.0093227 0.0084371 0.0101838 0.0075833 0.0084300 0.0084370 0.0033427 0.0092853 0.0075937 0.0067264 0.0058778 0.0058729 0.0067468 0.0093010 0.0093148 0.0110038 0.0016669 0.0025142 0.0042036 0.0084583 0.0145366 0.0137100 0.0145491 0.0154606 0.0145242 0.0144916 0.0136443 0.0153858 0.0162902 0.0136980 0.0118661 0.0127416 0.0127701 0.0145692 0.0127415 0.0136513 0.0136209 0.0119539 0.0136515 0.0127526 0.0145366 0.0127811 0.0136093 0.0136515 0.0127635 0.0118863 0.0136515 0.0127635 0.0127524 0.0127635 0.0127416 0.0153650 0.0144790 0.0144913 0.0144793 0.0127701 0.0144793 0.0145242 0.0136634 0.0136634 0.0153650 0.0153781 0.0153515 0.0154044 0.0162910 0.0127416 0.0162257 0.0170880 0.0188471 0.0127701 0.0067718 0.0059074 0.0067775 0.0058975 0.0067319 0.0067489 0.0067262 0.0075770 0.0084370 0.0067489 0.0093010 0.0127416 0.0180126 0.0198259 0.0198773 0.0206978 0.0172204 0.0172744 0.0207165 0.0136325 0.0136093 0.0136093 0.0153993 0.0144793 0.0136325 0.0127524 0.0136209 0.0144916 0.0067262 0.0136397 0.0171947 0.0153989 0.0136980 0.0162623 0.0154385 0.0154257 0.0127631 0.0136980 0.0162762 0.0136863 0.0145567 0.0154602 0.0145239 0.0153858 0.0136397 0.0136513 0.0145567 
Arcstr     0.0235748 0.0189146 0.0171928 0.0189146 0.0000000 0.0111197 0.0042225 0.0067318 0.0050397 0.0119336 0.0093176 0.0216600 0.0190153 0.0190250 0.0189825 0.0198726 0.0181417 0.0181510 0.0084663 0.0084591 0.0084735 0.0084663 0.0136992 0.0111042 0.0119643 0.0136989 0.0102273 0.0207737 0.0163390 0.0207088 0.0162691 0.0199155 0.0102100 0.0093624 0.0102100 0.0110791 0.0093493 0.0084806 0.0120016 0.0102360 0.0102099 0.0076215 0.0076279 0.0093176 0.0093413 0.0101957 0.0110415 0.0110320 0.0093255 0.0110946 0.0102186 0.0110851 0.0145172 0.0127636 0.0084735 0.0110510 0.0137533 0.0084520 0.0084591 0.0110415 0.0154326 0.0163262 0.0076072 0.0067373 0.0067487 0.0033508 0.0102100 0.0190072 0.0199155 0.0207088 0.0207625 0.0190401 0.0207446 0.0207737 0.0207985 0.0189798 0.0189901 0.0181023 0.0171632 0.0206901 0.0199731 0.0198811 0.0181179 0.0181023 0.0181179 0.0216491 0.0225162 0.0084591 0.0084807 0.0093176 0.0145794 0.0189315 0.0206901 0.0162830 0.0171485 0.0171932 0.0180769 0.0162830 0.0119438 0.0110757 0.0093255 0.0084950 0.0102448 0.0119810 0.0180619 0.0162970 0.0199320 0.0172229 0.0199666 0.0198189 0.0180459 0.0199320 0.0171780 0.0181191 0.0225368 0.0180867 0.0180304 0.0217074 0.0180619 0.0216403 0.0181347 0.0189471 0.0180304 0.0189908 0.0207917 0.0180304 0.0207275 0.0146299 0.0189901 0.0145669 0.0198811 0.0198811 0.0198811 0.0180459 0.0154399 0.0172377 0.0180464 0.0180464 0.0198182 0.0207917 0.0198983 0.0180619 0.0207917 0.0172174 0.0189315 0.0189485 0.0171485 0.0198189 0.0180867 0.0171632 0.0162830 0.0198011 0.0163339 0.0207446 0.0198811 0.0216010 0.0171485 0.0163390 0.0181179 0.0181504 0.0110852 0.0111232 0.0110947 0.0119914 0.0110758 0.0110509 0.0102044 0.0102012 0.0110851 0.0085142 0.0084520 0.0093176 0.0093385 0.0111102 0.0093176 0.0102099 0.0101870 0.0102218 0.0102100 0.0093255 0.0110852 0.0093465 0.0101784 0.0102100 0.0093334 0.0084663 0.0102100 0.0093334 0.0093255 0.0093334 0.0093176 0.0101871 0.0110414 0.0110508 0.0110415 0.0101784 0.0110415 0.0110758 0.0102187 0.0102187 0.0119172 0.0119273 0.0119069 0.0102131 0.0110853 0.0093176 0.0127745 0.0136329 0.0153784 0.0110663 0.0172824 0.0163676 0.0172973 0.0163394 0.0171785 0.0172229 0.0171637 0.0180464 0.0189485 0.0172229 0.0198532 0.0076020 0.0180931 0.0190236 0.0199674 0.0216876 0.0172973 0.0155739 0.0190243 0.0101957 0.0101784 0.0101784 0.0119439 0.0110415 0.0101957 0.0101870 0.0101870 0.0110509 0.0171637 0.0093018 0.0137180 0.0119438 0.0102448 0.0128033 0.0111041 0.0119643 0.0093334 0.0093703 0.0128142 0.0093624 0.0111007 0.0119913 0.0110757 0.0119336 0.0102012 0.0102099 0.0111007 
Asplep     0.0209990 0.0145817 0.0128647 0.0145817 0.0111197 0.0000000 0.0085701 0.0111005 0.0085117 0.0042036 0.0050706 0.0172858 0.0146583 0.0146660 0.0146330 0.0155149 0.0137891 0.0146457 0.0050859 0.0050706 0.0050902 0.0050859 0.0093967 0.0025239 0.0025218 0.0042106 0.0025219 0.0164068 0.0120115 0.0163555 0.0119602 0.0155491 0.0042070 0.0042141 0.0042070 0.0068027 0.0050874 0.0059384 0.0042270 0.0025240 0.0025176 0.0033800 0.0033829 0.0050704 0.0050833 0.0059333 0.0067796 0.0067739 0.0050747 0.0025219 0.0025197 0.0016776 0.0102241 0.0102153 0.0042270 0.0067853 0.0042270 0.0042164 0.0042199 0.0067796 0.0111197 0.0120016 0.0120079 0.0111101 0.0111291 0.0111101 0.0059426 0.0146528 0.0155491 0.0163555 0.0163979 0.0146781 0.0163838 0.0164068 0.0164262 0.0146319 0.0146399 0.0137602 0.0128427 0.0163411 0.0155941 0.0155223 0.0137720 0.0137602 0.0137720 0.0172783 0.0181423 0.0042199 0.0042306 0.0050706 0.0102678 0.0145945 0.0163411 0.0119704 0.0128317 0.0128649 0.0137408 0.0119704 0.0042071 0.0033613 0.0050745 0.0050918 0.0008398 0.0008338 0.0137293 0.0119806 0.0155622 0.0128870 0.0155892 0.0154738 0.0137173 0.0155622 0.0128537 0.0137725 0.0181585 0.0137484 0.0137055 0.0163987 0.0137293 0.0172704 0.0137843 0.0146068 0.0137055 0.0146402 0.0164210 0.0137055 0.0163701 0.0103031 0.0146399 0.0102591 0.0146073 0.0155223 0.0155223 0.0137173 0.0111255 0.0128980 0.0137175 0.0137175 0.0154735 0.0164210 0.0155357 0.0137293 0.0164210 0.0128830 0.0145945 0.0146073 0.0128317 0.0154738 0.0137484 0.0128427 0.0119704 0.0154602 0.0120078 0.0163838 0.0155223 0.0172396 0.0128317 0.0120115 0.0137720 0.0137962 0.0033640 0.0033754 0.0033668 0.0042233 0.0033612 0.0042106 0.0059392 0.0076545 0.0085310 0.0059629 0.0042164 0.0050704 0.0050816 0.0068219 0.0050706 0.0059427 0.0059283 0.0059493 0.0059426 0.0050745 0.0068064 0.0050868 0.0059233 0.0059426 0.0050788 0.0042233 0.0059426 0.0050788 0.0050747 0.0050788 0.0050704 0.0076437 0.0067797 0.0067854 0.0067796 0.0059233 0.0067796 0.0068007 0.0059476 0.0059476 0.0076437 0.0076502 0.0076373 0.0076633 0.0085309 0.0050704 0.0084973 0.0093516 0.0093516 0.0067949 0.0129314 0.0120322 0.0129426 0.0120116 0.0128538 0.0128870 0.0128428 0.0137175 0.0146073 0.0128870 0.0155005 0.0050704 0.0137529 0.0155491 0.0147035 0.0173087 0.0129426 0.0112217 0.0146657 0.0059333 0.0059233 0.0059233 0.0076610 0.0067796 0.0059333 0.0059283 0.0059283 0.0067854 0.0128428 0.0059376 0.0025079 0.0025176 0.0008398 0.0033584 0.0025240 0.0025218 0.0008384 0.0008398 0.0033613 0.0008391 0.0000010 0.0008345 0.0016762 0.0025155 0.0008363 0.0008370 0.0000010 
Astbur     0.0219401 0.0163663 0.0146416 0.0163663 0.0042225 0.0085701 0.0000000 0.0016795 0.0000010 0.0093943 0.0067889 0.0182035 0.0155657 0.0155739 0.0155388 0.0164246 0.0146934 0.0155739 0.0068096 0.0067889 0.0068154 0.0068096 0.0111517 0.0085580 0.0094185 0.0111516 0.0076852 0.0182116 0.0137854 0.0181545 0.0137262 0.0173508 0.0076720 0.0068210 0.0076720 0.0085377 0.0068117 0.0059473 0.0094480 0.0076917 0.0076721 0.0050910 0.0050953 0.0067887 0.0068061 0.0076606 0.0085086 0.0085015 0.0067945 0.0085507 0.0076786 0.0085433 0.0119780 0.0119676 0.0059424 0.0085168 0.0111961 0.0059273 0.0059323 0.0085086 0.0128846 0.0137742 0.0025304 0.0016809 0.0016837 0.0042191 0.0076720 0.0164465 0.0173508 0.0181545 0.0182017 0.0164751 0.0181702 0.0182116 0.0182333 0.0164229 0.0164319 0.0155459 0.0146165 0.0181382 0.0174012 0.0173208 0.0155593 0.0155459 0.0155593 0.0190876 0.0199557 0.0059323 0.0059475 0.0067889 0.0120294 0.0163809 0.0181382 0.0137380 0.0146039 0.0146419 0.0155240 0.0137380 0.0094024 0.0085361 0.0067944 0.0059573 0.0076917 0.0094318 0.0155110 0.0137498 0.0173654 0.0146672 0.0173956 0.0172665 0.0154973 0.0173654 0.0146290 0.0155601 0.0199738 0.0155325 0.0154839 0.0191388 0.0155110 0.0190793 0.0155735 0.0163946 0.0154839 0.0164323 0.0182274 0.0154839 0.0181708 0.0120711 0.0164319 0.0120191 0.0173208 0.0173208 0.0173208 0.0154973 0.0128911 0.0146799 0.0154976 0.0154976 0.0172660 0.0182274 0.0173358 0.0155110 0.0182274 0.0146626 0.0163809 0.0163954 0.0146039 0.0172665 0.0155325 0.0146165 0.0137380 0.0172511 0.0137811 0.0181859 0.0173208 0.0181545 0.0146039 0.0137854 0.0155593 0.0155870 0.0085433 0.0085726 0.0085506 0.0094399 0.0085360 0.0076540 0.0076669 0.0076655 0.0085433 0.0059708 0.0059273 0.0067887 0.0068038 0.0085627 0.0067889 0.0076655 0.0076540 0.0076798 0.0076720 0.0067944 0.0085433 0.0068094 0.0076475 0.0076720 0.0068001 0.0059372 0.0076720 0.0068001 0.0067945 0.0068001 0.0067887 0.0076539 0.0085088 0.0085160 0.0076475 0.0076475 0.0076475 0.0085360 0.0076786 0.0076786 0.0093812 0.0093892 0.0093732 0.0076735 0.0085433 0.0067887 0.0102391 0.0110978 0.0128398 0.0085288 0.0147053 0.0138094 0.0147180 0.0137737 0.0146293 0.0146546 0.0146168 0.0154976 0.0163954 0.0146672 0.0172963 0.0050780 0.0155377 0.0173508 0.0173961 0.0191215 0.0147307 0.0130031 0.0164612 0.0076606 0.0076475 0.0076475 0.0094024 0.0085086 0.0076606 0.0076540 0.0076540 0.0085159 0.0146168 0.0076655 0.0111673 0.0094024 0.0076983 0.0093943 0.0085580 0.0094185 0.0068004 0.0076983 0.0102710 0.0076917 0.0085554 0.0094399 0.0085361 0.0093943 0.0076655 0.0076721 0.0085554 
Astfla     0.0253914 0.0188808 0.0171623 0.0188808 0.0067318 0.0111005 0.0016795 0.0000000 0.0016683 0.0119131 0.0093008 0.0198368 0.0172085 0.0172174 0.0171790 0.0180625 0.0163399 0.0172322 0.0093306 0.0093008 0.0093385 0.0093306 0.0136753 0.0110851 0.0119437 0.0136751 0.0102098 0.0207361 0.0163101 0.0206714 0.0162404 0.0198795 0.0101925 0.0093465 0.0101925 0.0101956 0.0093334 0.0084654 0.0119808 0.0102185 0.0101925 0.0076089 0.0076153 0.0093018 0.0093255 0.0101783 0.0110226 0.0110132 0.0093097 0.0110755 0.0102011 0.0110661 0.0144919 0.0144793 0.0084584 0.0110320 0.0137293 0.0084370 0.0084441 0.0110226 0.0154055 0.0162974 0.0041966 0.0033454 0.0033510 0.0067262 0.0101925 0.0189731 0.0198795 0.0206714 0.0207249 0.0190059 0.0207071 0.0207361 0.0207608 0.0189458 0.0189561 0.0180700 0.0171329 0.0206528 0.0199369 0.0198452 0.0180856 0.0180700 0.0180856 0.0216098 0.0224751 0.0084441 0.0084656 0.0093008 0.0145539 0.0188977 0.0206528 0.0162543 0.0171182 0.0171628 0.0180447 0.0162543 0.0119232 0.0110567 0.0093097 0.0084807 0.0102272 0.0119603 0.0180298 0.0162682 0.0198960 0.0171923 0.0199305 0.0197833 0.0180138 0.0198960 0.0171476 0.0180867 0.0224956 0.0180545 0.0179983 0.0216679 0.0180298 0.0216010 0.0181023 0.0189132 0.0179983 0.0189567 0.0207541 0.0179983 0.0206901 0.0146042 0.0189561 0.0145415 0.0198452 0.0198452 0.0198452 0.0180138 0.0154128 0.0172071 0.0180143 0.0180143 0.0197826 0.0207541 0.0198624 0.0180298 0.0207541 0.0171868 0.0188977 0.0189146 0.0171182 0.0197833 0.0180545 0.0171329 0.0162543 0.0197656 0.0163050 0.0207071 0.0198452 0.0215618 0.0171182 0.0163101 0.0180856 0.0181179 0.0110662 0.0111040 0.0110756 0.0119706 0.0110568 0.0110320 0.0101870 0.0101838 0.0110661 0.0084998 0.0084370 0.0093018 0.0093227 0.0110911 0.0093008 0.0101925 0.0101697 0.0102044 0.0101925 0.0093097 0.0110662 0.0093306 0.0101611 0.0101925 0.0093176 0.0084511 0.0101925 0.0093176 0.0093097 0.0093176 0.0093018 0.0101697 0.0110225 0.0110319 0.0110226 0.0101611 0.0110226 0.0110568 0.0102012 0.0102012 0.0118967 0.0119068 0.0118865 0.0101956 0.0110663 0.0093018 0.0127524 0.0136093 0.0153515 0.0110473 0.0172516 0.0163386 0.0172665 0.0163105 0.0171480 0.0171923 0.0171333 0.0180143 0.0189146 0.0171923 0.0198174 0.0075895 0.0180608 0.0198795 0.0199312 0.0216481 0.0172665 0.0155463 0.0189901 0.0101783 0.0101611 0.0101611 0.0119233 0.0110226 0.0101783 0.0101697 0.0101697 0.0110320 0.0171333 0.0101838 0.0136940 0.0119232 0.0102272 0.0127811 0.0110850 0.0119437 0.0093166 0.0102272 0.0127920 0.0102185 0.0110816 0.0119705 0.0110567 0.0119131 0.0101838 0.0101925 0.0110816 
Astpal     0.0226900 0.0162543 0.0145415 0.0162543 0.0050397 0.0085117 0.0000010 0.0016683 0.0000000 0.0093306 0.0067431 0.0171937 0.0145800 0.0145877 0.0145550 0.0154322 0.0137154 0.0146002 0.0067635 0.0067431 0.0067693 0.0067635 0.0110757 0.0084998 0.0093544 0.0110756 0.0076330 0.0180861 0.0136910 0.0180298 0.0136327 0.0172312 0.0076201 0.0067748 0.0076201 0.0084798 0.0067656 0.0059072 0.0093835 0.0076395 0.0076201 0.0050567 0.0050609 0.0067430 0.0067601 0.0076088 0.0084511 0.0084441 0.0067487 0.0084926 0.0076266 0.0084854 0.0118966 0.0118863 0.0059023 0.0084591 0.0111195 0.0058874 0.0058924 0.0084511 0.0127966 0.0136800 0.0025134 0.0016697 0.0016724 0.0050356 0.0076201 0.0163334 0.0172312 0.0180298 0.0180763 0.0163616 0.0180608 0.0180861 0.0181075 0.0163101 0.0163190 0.0154392 0.0145166 0.0180138 0.0172809 0.0172016 0.0154525 0.0154392 0.0154525 0.0189561 0.0198182 0.0058924 0.0059073 0.0067431 0.0119473 0.0162686 0.0180138 0.0136443 0.0145042 0.0145417 0.0154176 0.0136443 0.0093385 0.0084782 0.0067485 0.0067656 0.0076460 0.0093675 0.0154048 0.0136560 0.0172456 0.0145667 0.0172754 0.0171480 0.0153913 0.0172456 0.0145290 0.0154532 0.0198360 0.0154260 0.0153781 0.0190065 0.0154048 0.0189478 0.0154665 0.0162822 0.0153781 0.0163194 0.0181017 0.0153781 0.0180459 0.0119884 0.0163190 0.0119371 0.0172016 0.0172016 0.0172016 0.0153913 0.0128031 0.0145791 0.0153916 0.0153916 0.0171476 0.0181017 0.0172164 0.0154048 0.0181017 0.0145621 0.0162686 0.0162830 0.0145042 0.0171480 0.0154260 0.0145166 0.0136443 0.0171329 0.0136868 0.0180608 0.0172016 0.0189139 0.0145042 0.0136910 0.0154525 0.0154798 0.0084853 0.0085142 0.0084925 0.0093755 0.0084781 0.0084583 0.0076150 0.0076137 0.0084854 0.0059303 0.0058874 0.0067430 0.0067578 0.0085045 0.0067431 0.0076201 0.0076023 0.0076278 0.0076201 0.0067485 0.0084853 0.0067634 0.0075959 0.0076201 0.0067542 0.0058972 0.0076201 0.0067542 0.0067487 0.0067542 0.0067430 0.0076022 0.0084513 0.0084584 0.0084511 0.0075959 0.0084511 0.0084781 0.0076265 0.0076265 0.0093176 0.0093255 0.0093097 0.0076215 0.0084853 0.0067430 0.0101696 0.0110225 0.0127524 0.0084710 0.0146168 0.0137147 0.0146293 0.0136912 0.0145293 0.0145667 0.0145169 0.0153916 0.0162830 0.0145667 0.0171775 0.0050438 0.0154312 0.0172312 0.0172759 0.0189894 0.0146293 0.0129135 0.0163479 0.0076088 0.0075959 0.0075959 0.0093385 0.0084511 0.0076088 0.0076023 0.0076023 0.0084583 0.0145169 0.0076137 0.0110911 0.0093385 0.0076460 0.0101925 0.0093544 0.0093544 0.0067545 0.0076460 0.0102011 0.0076395 0.0084972 0.0093755 0.0084782 0.0093306 0.0076137 0.0076201 0.0084972 
Auldew     0.0236057 0.0153858 0.0136746 0.0153858 0.0119336 0.0042036 0.0093943 0.0119131 0.0093306 0.0000000 0.0076001 0.0198631 0.0172317 0.0172406 0.0172021 0.0180867 0.0163620 0.0172169 0.0076244 0.0076001 0.0076308 0.0076244 0.0119501 0.0050440 0.0050398 0.0067319 0.0016711 0.0189820 0.0145737 0.0189228 0.0145116 0.0181260 0.0084828 0.0084973 0.0084828 0.0093464 0.0076266 0.0067637 0.0016762 0.0016725 0.0016683 0.0059106 0.0059156 0.0075999 0.0076192 0.0084710 0.0093148 0.0093069 0.0076064 0.0025100 0.0016697 0.0041909 0.0110378 0.0110284 0.0067582 0.0093227 0.0067582 0.0067411 0.0067468 0.0093148 0.0136753 0.0145621 0.0128209 0.0119233 0.0119437 0.0119233 0.0084828 0.0172248 0.0181260 0.0189228 0.0189717 0.0172545 0.0189554 0.0189820 0.0190045 0.0172001 0.0172095 0.0163270 0.0153989 0.0171412 0.0164027 0.0180948 0.0163411 0.0163270 0.0163411 0.0180787 0.0207174 0.0067468 0.0067639 0.0076001 0.0128247 0.0171563 0.0189059 0.0145239 0.0153858 0.0154257 0.0163042 0.0145239 0.0033455 0.0025058 0.0076072 0.0076330 0.0033567 0.0050467 0.0162906 0.0145364 0.0181411 0.0154521 0.0181725 0.0180384 0.0162762 0.0181411 0.0154121 0.0163419 0.0207361 0.0163130 0.0162623 0.0189731 0.0162906 0.0198452 0.0163560 0.0171706 0.0162623 0.0172099 0.0189984 0.0162623 0.0189397 0.0128688 0.0172095 0.0128137 0.0171716 0.0180948 0.0180948 0.0162762 0.0136821 0.0154654 0.0162766 0.0162766 0.0180378 0.0172248 0.0181104 0.0162906 0.0189984 0.0154473 0.0171563 0.0171716 0.0153858 0.0180384 0.0163130 0.0153989 0.0145239 0.0180224 0.0145692 0.0189554 0.0180948 0.0198096 0.0136397 0.0145737 0.0163411 0.0163701 0.0025078 0.0025162 0.0025099 0.0033583 0.0025057 0.0033482 0.0084782 0.0084757 0.0093516 0.0067912 0.0067411 0.0075999 0.0076179 0.0093726 0.0076001 0.0084829 0.0084638 0.0084925 0.0084828 0.0076072 0.0093516 0.0076243 0.0084567 0.0084828 0.0076137 0.0067523 0.0084828 0.0076137 0.0076064 0.0076137 0.0075999 0.0067521 0.0093148 0.0093227 0.0093148 0.0084567 0.0093148 0.0093436 0.0084900 0.0084900 0.0101838 0.0101925 0.0101752 0.0067693 0.0093516 0.0075999 0.0093148 0.0101665 0.0101665 0.0093357 0.0155054 0.0145991 0.0155187 0.0145740 0.0154125 0.0154521 0.0153993 0.0162766 0.0171716 0.0154521 0.0180694 0.0058955 0.0163186 0.0181260 0.0172843 0.0198888 0.0155187 0.0138003 0.0172401 0.0084710 0.0084567 0.0084567 0.0102067 0.0093148 0.0084710 0.0084638 0.0084638 0.0093227 0.0153993 0.0084757 0.0067411 0.0050315 0.0033567 0.0058729 0.0050442 0.0050398 0.0033511 0.0033567 0.0058778 0.0033539 0.0041966 0.0050510 0.0041874 0.0050273 0.0033427 0.0033455 0.0041966 
Baicen     0.0190586 0.0127415 0.0110412 0.0127415 0.0093176 0.0050706 0.0067889 0.0093008 0.0067431 0.0076001 0.0000000 0.0154051 0.0128074 0.0128142 0.0127856 0.0136564 0.0119476 0.0127965 0.0033584 0.0033483 0.0033613 0.0033584 0.0076137 0.0050636 0.0059104 0.0076128 0.0059106 0.0145366 0.0101955 0.0144916 0.0101524 0.0136865 0.0042035 0.0042106 0.0042035 0.0033594 0.0033593 0.0042013 0.0076438 0.0059156 0.0059006 0.0016739 0.0016753 0.0033482 0.0033566 0.0041978 0.0050356 0.0050315 0.0033510 0.0059106 0.0059056 0.0050553 0.0084371 0.0084302 0.0008345 0.0050397 0.0076438 0.0008324 0.0008331 0.0050356 0.0093176 0.0101870 0.0101925 0.0093097 0.0093255 0.0093097 0.0042035 0.0128029 0.0136865 0.0144916 0.0145287 0.0128248 0.0145163 0.0145366 0.0145536 0.0127849 0.0127919 0.0119231 0.0110225 0.0144790 0.0137258 0.0136632 0.0119332 0.0119231 0.0119332 0.0153989 0.0162543 0.0008331 0.0008352 0.0016697 0.0084729 0.0127524 0.0144790 0.0101610 0.0110131 0.0110413 0.0119064 0.0101610 0.0076065 0.0067525 0.0033509 0.0033622 0.0042178 0.0059185 0.0118964 0.0101696 0.0136980 0.0110600 0.0137215 0.0136209 0.0118862 0.0136980 0.0110318 0.0119335 0.0162686 0.0119129 0.0101524 0.0154392 0.0118964 0.0153916 0.0119437 0.0110318 0.0118761 0.0127920 0.0145491 0.0101524 0.0145042 0.0085015 0.0127919 0.0084657 0.0136632 0.0136632 0.0136632 0.0118862 0.0093227 0.0110695 0.0118863 0.0118863 0.0127523 0.0145491 0.0136749 0.0118964 0.0145491 0.0110567 0.0127524 0.0127635 0.0110131 0.0136209 0.0119129 0.0093010 0.0101610 0.0136091 0.0101924 0.0145163 0.0136632 0.0153646 0.0110131 0.0101955 0.0119332 0.0119539 0.0067580 0.0067809 0.0067637 0.0076373 0.0067523 0.0067376 0.0042012 0.0058956 0.0067582 0.0042178 0.0025058 0.0033482 0.0033556 0.0050663 0.0033483 0.0042036 0.0041943 0.0042082 0.0042035 0.0033509 0.0033612 0.0033583 0.0041908 0.0042035 0.0033537 0.0025099 0.0042035 0.0033537 0.0016710 0.0033537 0.0033482 0.0058874 0.0050357 0.0050399 0.0050356 0.0041908 0.0050356 0.0050509 0.0042069 0.0042069 0.0058874 0.0058924 0.0041908 0.0059023 0.0067578 0.0033482 0.0067320 0.0075771 0.0092854 0.0033556 0.0110978 0.0102129 0.0111073 0.0101956 0.0110319 0.0110600 0.0110225 0.0118863 0.0127635 0.0110600 0.0136441 0.0033482 0.0119167 0.0136865 0.0137218 0.0154257 0.0111073 0.0094024 0.0128141 0.0033538 0.0041908 0.0041908 0.0059005 0.0050356 0.0041978 0.0041943 0.0041943 0.0050398 0.0110225 0.0042001 0.0076244 0.0059006 0.0042178 0.0067468 0.0059156 0.0059104 0.0033539 0.0042178 0.0067525 0.0042142 0.0050620 0.0059235 0.0050510 0.0058956 0.0042001 0.0042036 0.0050620 
Batfas     0.0262787 0.0233498 0.0216178 0.0233498 0.0216600 0.0172858 0.0182035 0.0198368 0.0171937 0.0198631 0.0154051 0.0000000 0.0025079 0.0033427 0.0025037 0.0016669 0.0033511 0.0033455 0.0154532 0.0154051 0.0154665 0.0154532 0.0145369 0.0172620 0.0181342 0.0198983 0.0181336 0.0252499 0.0207608 0.0251706 0.0206714 0.0243885 0.0163343 0.0163624 0.0163343 0.0172229 0.0154587 0.0163254 0.0190828 0.0181492 0.0181023 0.0128072 0.0128182 0.0154055 0.0154451 0.0163114 0.0171637 0.0171485 0.0154187 0.0181336 0.0172317 0.0172317 0.0207088 0.0206901 0.0145545 0.0171790 0.0199775 0.0145172 0.0145296 0.0171637 0.0110226 0.0118966 0.0207926 0.0198547 0.0198890 0.0216403 0.0163343 0.0234651 0.0243885 0.0251706 0.0252363 0.0235059 0.0252144 0.0252499 0.0252803 0.0234309 0.0234435 0.0225446 0.0215804 0.0251474 0.0244592 0.0243461 0.0225642 0.0225446 0.0225642 0.0261318 0.0270049 0.0145296 0.0145669 0.0154051 0.0189792 0.0233712 0.0251474 0.0206892 0.0215618 0.0216187 0.0225130 0.0206892 0.0198803 0.0189901 0.0154190 0.0154720 0.0163902 0.0181591 0.0224946 0.0207071 0.0234831 0.0216562 0.0235240 0.0242697 0.0224740 0.0234831 0.0215991 0.0225663 0.0270302 0.0207361 0.0224546 0.0262034 0.0216481 0.0261225 0.0225859 0.0233903 0.0224546 0.0234447 0.0252719 0.0224546 0.0251940 0.0190456 0.0207353 0.0180763 0.0243461 0.0243461 0.0243461 0.0224740 0.0198452 0.0216749 0.0224751 0.0224751 0.0242684 0.0252719 0.0243673 0.0224946 0.0252719 0.0216491 0.0233712 0.0233927 0.0215618 0.0242697 0.0207361 0.0215804 0.0206892 0.0242474 0.0207541 0.0252144 0.0225045 0.0260740 0.0215618 0.0207608 0.0225642 0.0226056 0.0190072 0.0190731 0.0190236 0.0199609 0.0189908 0.0189478 0.0163258 0.0180867 0.0190065 0.0163902 0.0145172 0.0154055 0.0154399 0.0172709 0.0154051 0.0163339 0.0162974 0.0163543 0.0163343 0.0154190 0.0172322 0.0154535 0.0145299 0.0163343 0.0154322 0.0145423 0.0163343 0.0154322 0.0154187 0.0154322 0.0154055 0.0180625 0.0171632 0.0171780 0.0171637 0.0162834 0.0171637 0.0172174 0.0163488 0.0163488 0.0180625 0.0180781 0.0180464 0.0181093 0.0190079 0.0154055 0.0189308 0.0198011 0.0215814 0.0172021 0.0217315 0.0207976 0.0217504 0.0207617 0.0216000 0.0216562 0.0215814 0.0224751 0.0233927 0.0216562 0.0243119 0.0154055 0.0171623 0.0189724 0.0190216 0.0207353 0.0163663 0.0164177 0.0198624 0.0163114 0.0162834 0.0162834 0.0181029 0.0171637 0.0163114 0.0162974 0.0162974 0.0171785 0.0215814 0.0163198 0.0199255 0.0181023 0.0163902 0.0189737 0.0164129 0.0181342 0.0154315 0.0163902 0.0172555 0.0163761 0.0172560 0.0181748 0.0172169 0.0172406 0.0163198 0.0163339 0.0172560 
Batfer     0.0235942 0.0207071 0.0189792 0.0207071 0.0190153 0.0146583 0.0155657 0.0172085 0.0145800 0.0172317 0.0128074 0.0025079 0.0000000 0.0008331 0.0000010 0.0008331 0.0008352 0.0008338 0.0128473 0.0128074 0.0128583 0.0128473 0.0119437 0.0146379 0.0155068 0.0172620 0.0155064 0.0225849 0.0181231 0.0225140 0.0180453 0.0217244 0.0137227 0.0137462 0.0137227 0.0146048 0.0128516 0.0137152 0.0164417 0.0155198 0.0154798 0.0102217 0.0102304 0.0128076 0.0128405 0.0137034 0.0145547 0.0145420 0.0128185 0.0155064 0.0146125 0.0146125 0.0180775 0.0180614 0.0119578 0.0145675 0.0173307 0.0119272 0.0119374 0.0145547 0.0084583 0.0093255 0.0181504 0.0172239 0.0172536 0.0189982 0.0137227 0.0208089 0.0217244 0.0225140 0.0225727 0.0208451 0.0225531 0.0225849 0.0226119 0.0198860 0.0207900 0.0198967 0.0189465 0.0224935 0.0217873 0.0216867 0.0199140 0.0198967 0.0199140 0.0234639 0.0243343 0.0119374 0.0119680 0.0127965 0.0163527 0.0207258 0.0224935 0.0180608 0.0189302 0.0189798 0.0198688 0.0180608 0.0172466 0.0163620 0.0128187 0.0128627 0.0137697 0.0155283 0.0198524 0.0180763 0.0208252 0.0190126 0.0208614 0.0216187 0.0198345 0.0208252 0.0189628 0.0199155 0.0243568 0.0181017 0.0198174 0.0235276 0.0190059 0.0234548 0.0199328 0.0207429 0.0198174 0.0207909 0.0226045 0.0198174 0.0225346 0.0164096 0.0181012 0.0154577 0.0216867 0.0216867 0.0216867 0.0198345 0.0172164 0.0190291 0.0198353 0.0198353 0.0216178 0.0226045 0.0217055 0.0198524 0.0226045 0.0190065 0.0207258 0.0207446 0.0189302 0.0216187 0.0181017 0.0189465 0.0180608 0.0215991 0.0181174 0.0225531 0.0198616 0.0234118 0.0189302 0.0181231 0.0199140 0.0199500 0.0163765 0.0164332 0.0163906 0.0173162 0.0163624 0.0163254 0.0137154 0.0154665 0.0163761 0.0137697 0.0119272 0.0128076 0.0128363 0.0146457 0.0128074 0.0137224 0.0136917 0.0137392 0.0137227 0.0128187 0.0146128 0.0128475 0.0119375 0.0137227 0.0128297 0.0119477 0.0137227 0.0128297 0.0128185 0.0128297 0.0128076 0.0154455 0.0145545 0.0145669 0.0145547 0.0136800 0.0145547 0.0146002 0.0137347 0.0137347 0.0154455 0.0154587 0.0154319 0.0154853 0.0163769 0.0128076 0.0163110 0.0171780 0.0189471 0.0145874 0.0190786 0.0181551 0.0190951 0.0181237 0.0189635 0.0190126 0.0189471 0.0198353 0.0207446 0.0190126 0.0216562 0.0128076 0.0145539 0.0163471 0.0163894 0.0181012 0.0137498 0.0137930 0.0172312 0.0137034 0.0136800 0.0136800 0.0154801 0.0145547 0.0137034 0.0136917 0.0136917 0.0145672 0.0189471 0.0137107 0.0172858 0.0154798 0.0137697 0.0163479 0.0137889 0.0155068 0.0128293 0.0137697 0.0146328 0.0137578 0.0146330 0.0155417 0.0145999 0.0146202 0.0137107 0.0137224 0.0146330 
Batgra     0.0244591 0.0215618 0.0198345 0.0215618 0.0190250 0.0146660 0.0155739 0.0172174 0.0145877 0.0172406 0.0128142 0.0033427 0.0008331 0.0000000 0.0008317 0.0016669 0.0016711 0.0016683 0.0128542 0.0128142 0.0128652 0.0128542 0.0127922 0.0146457 0.0155149 0.0172709 0.0155146 0.0234447 0.0189792 0.0233712 0.0188977 0.0225849 0.0137300 0.0137536 0.0137300 0.0146125 0.0128585 0.0137224 0.0164503 0.0155279 0.0154879 0.0102273 0.0102360 0.0128144 0.0128473 0.0137107 0.0145624 0.0145497 0.0128254 0.0155146 0.0146202 0.0146202 0.0180867 0.0180706 0.0119642 0.0145752 0.0173397 0.0119336 0.0119438 0.0145624 0.0093018 0.0101697 0.0181597 0.0172327 0.0172625 0.0190079 0.0137300 0.0216679 0.0225849 0.0233712 0.0234321 0.0217055 0.0234118 0.0234447 0.0234728 0.0216365 0.0216481 0.0207541 0.0198004 0.0233498 0.0226502 0.0225457 0.0207720 0.0207541 0.0207720 0.0243236 0.0251940 0.0119438 0.0119744 0.0128142 0.0172071 0.0215814 0.0233498 0.0189139 0.0197833 0.0198353 0.0207249 0.0189139 0.0172555 0.0163705 0.0128255 0.0128695 0.0137770 0.0155364 0.0207079 0.0189302 0.0216847 0.0198695 0.0217224 0.0224751 0.0206892 0.0216847 0.0198174 0.0207737 0.0252173 0.0189567 0.0206714 0.0243898 0.0198624 0.0243145 0.0207917 0.0215991 0.0206714 0.0216491 0.0234651 0.0206714 0.0233927 0.0172670 0.0189561 0.0163105 0.0225457 0.0225457 0.0225457 0.0206892 0.0180706 0.0198867 0.0206901 0.0206901 0.0224740 0.0234651 0.0225653 0.0207079 0.0234651 0.0198631 0.0215814 0.0216010 0.0197833 0.0224751 0.0189567 0.0198004 0.0189139 0.0224546 0.0189731 0.0234118 0.0207174 0.0242697 0.0197833 0.0189792 0.0207720 0.0208098 0.0163850 0.0164417 0.0163992 0.0173252 0.0163709 0.0163339 0.0137227 0.0154745 0.0163846 0.0137770 0.0119336 0.0128144 0.0128432 0.0146534 0.0128142 0.0137297 0.0136989 0.0137465 0.0137300 0.0128255 0.0146205 0.0128544 0.0119439 0.0137300 0.0128365 0.0119541 0.0137300 0.0128365 0.0128254 0.0128365 0.0128144 0.0154535 0.0145621 0.0145746 0.0145624 0.0136872 0.0145624 0.0146079 0.0137420 0.0137420 0.0154535 0.0154668 0.0154399 0.0154934 0.0163855 0.0128144 0.0163194 0.0171868 0.0189567 0.0145951 0.0199384 0.0190126 0.0199557 0.0189798 0.0198182 0.0198695 0.0198011 0.0206901 0.0216010 0.0198695 0.0225140 0.0128144 0.0154044 0.0172011 0.0172456 0.0189561 0.0146039 0.0146497 0.0180861 0.0137107 0.0136872 0.0136872 0.0154882 0.0145624 0.0137107 0.0136989 0.0136989 0.0145749 0.0198011 0.0137180 0.0172947 0.0154879 0.0137770 0.0163564 0.0137962 0.0155149 0.0128362 0.0137770 0.0146405 0.0137652 0.0146408 0.0155499 0.0146076 0.0146279 0.0137180 0.0137297 0.0146408 
Bathor     0.0235530 0.0206714 0.0189465 0.0206714 0.0189825 0.0146330 0.0155388 0.0171790 0.0145550 0.0172021 0.0127856 0.0025037 0.0000010 0.0008317 0.0000000 0.0008317 0.0008338 0.0008324 0.0128254 0.0127856 0.0128363 0.0128254 0.0119233 0.0146128 0.0154801 0.0172322 0.0154798 0.0225457 0.0180919 0.0224751 0.0180143 0.0216867 0.0136992 0.0137227 0.0136992 0.0145797 0.0128297 0.0136917 0.0164133 0.0154931 0.0154532 0.0102043 0.0102130 0.0127857 0.0128185 0.0136800 0.0145299 0.0145172 0.0127966 0.0154798 0.0145874 0.0145874 0.0180464 0.0180304 0.0119374 0.0145426 0.0173008 0.0119069 0.0119171 0.0145299 0.0084440 0.0093097 0.0181191 0.0171942 0.0172239 0.0189655 0.0136992 0.0207729 0.0216867 0.0224751 0.0225335 0.0208089 0.0225140 0.0225457 0.0225727 0.0207429 0.0207541 0.0198624 0.0189139 0.0224546 0.0217494 0.0216491 0.0198795 0.0198624 0.0198795 0.0234232 0.0242921 0.0119171 0.0119476 0.0127856 0.0163246 0.0206901 0.0224546 0.0180298 0.0188977 0.0189471 0.0198345 0.0180298 0.0172169 0.0163339 0.0127968 0.0128406 0.0137460 0.0155016 0.0198182 0.0180453 0.0207892 0.0189798 0.0208252 0.0215814 0.0198004 0.0207892 0.0189302 0.0198811 0.0243145 0.0180706 0.0197833 0.0234867 0.0189731 0.0234141 0.0198983 0.0207071 0.0197833 0.0207549 0.0225653 0.0197833 0.0224956 0.0163813 0.0180700 0.0154312 0.0216491 0.0216491 0.0216491 0.0198004 0.0171868 0.0189962 0.0198011 0.0198011 0.0215804 0.0225653 0.0216679 0.0198182 0.0225653 0.0189737 0.0206901 0.0207088 0.0188977 0.0215814 0.0180706 0.0189139 0.0180298 0.0215618 0.0180861 0.0225140 0.0198274 0.0233712 0.0188977 0.0180919 0.0198795 0.0199155 0.0163483 0.0164048 0.0163624 0.0172863 0.0163343 0.0162974 0.0136919 0.0154399 0.0163479 0.0137460 0.0119069 0.0127857 0.0128144 0.0146205 0.0127856 0.0136989 0.0136683 0.0137156 0.0136992 0.0127968 0.0145877 0.0128255 0.0119172 0.0136992 0.0128077 0.0119273 0.0136992 0.0128077 0.0127966 0.0128077 0.0127857 0.0154190 0.0145296 0.0145420 0.0145299 0.0136566 0.0145299 0.0145752 0.0137111 0.0137111 0.0154190 0.0154322 0.0154055 0.0154587 0.0163488 0.0127857 0.0162830 0.0171485 0.0189146 0.0145624 0.0190456 0.0181237 0.0190621 0.0180925 0.0189308 0.0189798 0.0189146 0.0198011 0.0207088 0.0189798 0.0216187 0.0127857 0.0145290 0.0163190 0.0163611 0.0180700 0.0137262 0.0137692 0.0172016 0.0136800 0.0136566 0.0136566 0.0154535 0.0145299 0.0136800 0.0136683 0.0136683 0.0145423 0.0189146 0.0136872 0.0172560 0.0154532 0.0137460 0.0163198 0.0137652 0.0154801 0.0128074 0.0137460 0.0146076 0.0137342 0.0146079 0.0155149 0.0145749 0.0145951 0.0136872 0.0136989 0.0146079 
Batleo     0.0244591 0.0215618 0.0198345 0.0215618 0.0198726 0.0155149 0.0164246 0.0180625 0.0154322 0.0180867 0.0136564 0.0016669 0.0008331 0.0016669 0.0008317 0.0000000 0.0016711 0.0016683 0.0136989 0.0136564 0.0137107 0.0136989 0.0127922 0.0154934 0.0163624 0.0181185 0.0163620 0.0234447 0.0189792 0.0233712 0.0188977 0.0225849 0.0145752 0.0146002 0.0145752 0.0154584 0.0137036 0.0145672 0.0173008 0.0163761 0.0163339 0.0110696 0.0110791 0.0136566 0.0136917 0.0145547 0.0154055 0.0153919 0.0136683 0.0163620 0.0154665 0.0154665 0.0189315 0.0189146 0.0128074 0.0154190 0.0181906 0.0127747 0.0127856 0.0154055 0.0093018 0.0101697 0.0190079 0.0180786 0.0181098 0.0198547 0.0145752 0.0216679 0.0225849 0.0233712 0.0234321 0.0217055 0.0234118 0.0234447 0.0234728 0.0216365 0.0216481 0.0207541 0.0198004 0.0233498 0.0226502 0.0225457 0.0207720 0.0207541 0.0207720 0.0243236 0.0251940 0.0127856 0.0128183 0.0136564 0.0172071 0.0215814 0.0233498 0.0189139 0.0197833 0.0198353 0.0207249 0.0189139 0.0181023 0.0172169 0.0136685 0.0137154 0.0146250 0.0163850 0.0207079 0.0189302 0.0216847 0.0198695 0.0217224 0.0224751 0.0206892 0.0216847 0.0198174 0.0207737 0.0252173 0.0189567 0.0206714 0.0243898 0.0198624 0.0243145 0.0207917 0.0215991 0.0206714 0.0216491 0.0234651 0.0206714 0.0233927 0.0172670 0.0189561 0.0163105 0.0225457 0.0225457 0.0225457 0.0206892 0.0180706 0.0198867 0.0206901 0.0206901 0.0224740 0.0234651 0.0225653 0.0207079 0.0234651 0.0198631 0.0215814 0.0216010 0.0197833 0.0224751 0.0189567 0.0198004 0.0189139 0.0224546 0.0189731 0.0234118 0.0207174 0.0242697 0.0197833 0.0189792 0.0207720 0.0208098 0.0172322 0.0172918 0.0172471 0.0181754 0.0172174 0.0171785 0.0145675 0.0163198 0.0172317 0.0146250 0.0127747 0.0136566 0.0136872 0.0155016 0.0136564 0.0145749 0.0145423 0.0145928 0.0145752 0.0136685 0.0154668 0.0136992 0.0127857 0.0145752 0.0136802 0.0127966 0.0145752 0.0136802 0.0136683 0.0136802 0.0136566 0.0162978 0.0154051 0.0154183 0.0154055 0.0145299 0.0154055 0.0154535 0.0145880 0.0145880 0.0162978 0.0163118 0.0162834 0.0163399 0.0172327 0.0136566 0.0171632 0.0180304 0.0198011 0.0154399 0.0199384 0.0190126 0.0199557 0.0189798 0.0198182 0.0198695 0.0198011 0.0206901 0.0216010 0.0198695 0.0225140 0.0136566 0.0154044 0.0172011 0.0172456 0.0189561 0.0146039 0.0146497 0.0180861 0.0145547 0.0145299 0.0145299 0.0163343 0.0154055 0.0145547 0.0145423 0.0145423 0.0154187 0.0198011 0.0145624 0.0181434 0.0163339 0.0146250 0.0172021 0.0146454 0.0163624 0.0136798 0.0146250 0.0154879 0.0146125 0.0154882 0.0163992 0.0154532 0.0154745 0.0145624 0.0145749 0.0154882 
Batmin     0.0227087 0.0198345 0.0181075 0.0198345 0.0181417 0.0137891 0.0146934 0.0163399 0.0137154 0.0163620 0.0119476 0.0033511 0.0008352 0.0016711 0.0008338 0.0016711 0.0000000 0.0016725 0.0119848 0.0119476 0.0119951 0.0119848 0.0110851 0.0137699 0.0146379 0.0163906 0.0146376 0.0217055 0.0172516 0.0216374 0.0171775 0.0208451 0.0128585 0.0128806 0.0128585 0.0137387 0.0119888 0.0128515 0.0155686 0.0146502 0.0146125 0.0093652 0.0093732 0.0119477 0.0119681 0.0128295 0.0136917 0.0136798 0.0119579 0.0146376 0.0137460 0.0137460 0.0172080 0.0171928 0.0110981 0.0137036 0.0164560 0.0110697 0.0110791 0.0136917 0.0076088 0.0084726 0.0172774 0.0163543 0.0163826 0.0181255 0.0128585 0.0199320 0.0208451 0.0216374 0.0216938 0.0199666 0.0216749 0.0217055 0.0217315 0.0199032 0.0199140 0.0190223 0.0180763 0.0216178 0.0209055 0.0208089 0.0190387 0.0190223 0.0190387 0.0225838 0.0234536 0.0110791 0.0111075 0.0119476 0.0154843 0.0189635 0.0216178 0.0171923 0.0180608 0.0181081 0.0189955 0.0171923 0.0163761 0.0154931 0.0119580 0.0119990 0.0129026 0.0146583 0.0189798 0.0172071 0.0199477 0.0181394 0.0199824 0.0207437 0.0189628 0.0199477 0.0180919 0.0190401 0.0234752 0.0172312 0.0189465 0.0217442 0.0181330 0.0225748 0.0190566 0.0198688 0.0189465 0.0199147 0.0208270 0.0189465 0.0216571 0.0155381 0.0172307 0.0145917 0.0208089 0.0208089 0.0208089 0.0189628 0.0163475 0.0181551 0.0189635 0.0189635 0.0207429 0.0217244 0.0208270 0.0189798 0.0217244 0.0181336 0.0198524 0.0198703 0.0180608 0.0207437 0.0172312 0.0180763 0.0171923 0.0207249 0.0172461 0.0216749 0.0189888 0.0225335 0.0180608 0.0172516 0.0190387 0.0190731 0.0155068 0.0155604 0.0155202 0.0164422 0.0154934 0.0154584 0.0128516 0.0145999 0.0155064 0.0129026 0.0110697 0.0119477 0.0119746 0.0137772 0.0119476 0.0128583 0.0128295 0.0128739 0.0119849 0.0119580 0.0137462 0.0119849 0.0128185 0.0128585 0.0119682 0.0110887 0.0128585 0.0119682 0.0119579 0.0119682 0.0119477 0.0145800 0.0136915 0.0137032 0.0136917 0.0128185 0.0136917 0.0137344 0.0128697 0.0128697 0.0145800 0.0145925 0.0136798 0.0146176 0.0155071 0.0119477 0.0154448 0.0163110 0.0180769 0.0128074 0.0181865 0.0172819 0.0182023 0.0172521 0.0180925 0.0181394 0.0180769 0.0189635 0.0198703 0.0181394 0.0198867 0.0119477 0.0136910 0.0154791 0.0155191 0.0172307 0.0128841 0.0129245 0.0163616 0.0128405 0.0128185 0.0128185 0.0146128 0.0136917 0.0128405 0.0128295 0.0128295 0.0137034 0.0180769 0.0128473 0.0164133 0.0146125 0.0129026 0.0145999 0.0129206 0.0146379 0.0119680 0.0129026 0.0137652 0.0128915 0.0137654 0.0146709 0.0137342 0.0137533 0.0128473 0.0128583 0.0137654 
Batvit     0.0235736 0.0206892 0.0189628 0.0206892 0.0181510 0.0146457 0.0155739 0.0172322 0.0146002 0.0172169 0.0127965 0.0033455 0.0008338 0.0016683 0.0008324 0.0016683 0.0016725 0.0000000 0.0128363 0.0127965 0.0128473 0.0128363 0.0119335 0.0146253 0.0154934 0.0172471 0.0154931 0.0225653 0.0181075 0.0224946 0.0180298 0.0217055 0.0137109 0.0137344 0.0137109 0.0145922 0.0128406 0.0137034 0.0164275 0.0155064 0.0154665 0.0102130 0.0102217 0.0127966 0.0128295 0.0136917 0.0145423 0.0145296 0.0128076 0.0154931 0.0145999 0.0145999 0.0180619 0.0180459 0.0119476 0.0145550 0.0173157 0.0119171 0.0119272 0.0145423 0.0084511 0.0093176 0.0181754 0.0172476 0.0172774 0.0181347 0.0137109 0.0207909 0.0217055 0.0224946 0.0225531 0.0208270 0.0225335 0.0225653 0.0225923 0.0207608 0.0207720 0.0198795 0.0189302 0.0224740 0.0217683 0.0216679 0.0198967 0.0198795 0.0198967 0.0234435 0.0243132 0.0119272 0.0119578 0.0127965 0.0163386 0.0207079 0.0224740 0.0180453 0.0189139 0.0189635 0.0198516 0.0180453 0.0172317 0.0163479 0.0128077 0.0128516 0.0137578 0.0155149 0.0198353 0.0180608 0.0208072 0.0189962 0.0208433 0.0216000 0.0198174 0.0208072 0.0189465 0.0198983 0.0243356 0.0180861 0.0198004 0.0235071 0.0189894 0.0234345 0.0199155 0.0207249 0.0198004 0.0207729 0.0225849 0.0198004 0.0225151 0.0163954 0.0180856 0.0154444 0.0216679 0.0216679 0.0216679 0.0198174 0.0172016 0.0190126 0.0198182 0.0198182 0.0215991 0.0225849 0.0216867 0.0198353 0.0225849 0.0189901 0.0207079 0.0207267 0.0189139 0.0216000 0.0180861 0.0189302 0.0180453 0.0215804 0.0181017 0.0225335 0.0198445 0.0233915 0.0189139 0.0181075 0.0198967 0.0199328 0.0163624 0.0164190 0.0163765 0.0173013 0.0163483 0.0163114 0.0137036 0.0154532 0.0163620 0.0137578 0.0119171 0.0127966 0.0128254 0.0146330 0.0127965 0.0137107 0.0136800 0.0137274 0.0137109 0.0128077 0.0146002 0.0128365 0.0119273 0.0137109 0.0128187 0.0119375 0.0137109 0.0128187 0.0128076 0.0128187 0.0127966 0.0154322 0.0145420 0.0145545 0.0145423 0.0136683 0.0145423 0.0145877 0.0137229 0.0137229 0.0154322 0.0154455 0.0154187 0.0154720 0.0163628 0.0127966 0.0162970 0.0171632 0.0189308 0.0145749 0.0190621 0.0181394 0.0190786 0.0181081 0.0189471 0.0189962 0.0189308 0.0198182 0.0207267 0.0189962 0.0216374 0.0127966 0.0145415 0.0163330 0.0163752 0.0180856 0.0137380 0.0137811 0.0172164 0.0136917 0.0136683 0.0136683 0.0154668 0.0145423 0.0136917 0.0136800 0.0136800 0.0145547 0.0189308 0.0136989 0.0172709 0.0154665 0.0137578 0.0163339 0.0137770 0.0154934 0.0128183 0.0137578 0.0146202 0.0137460 0.0146205 0.0155283 0.0145874 0.0146076 0.0136989 0.0137107 0.0146205 
BenhoM     0.0191187 0.0127810 0.0110754 0.0127810 0.0084663 0.0050859 0.0068096 0.0093306 0.0067635 0.0076244 0.0033584 0.0154532 0.0128473 0.0128542 0.0128254 0.0136989 0.0119848 0.0128363 0.0000000 0.0000010 0.0000010 0.0000010 0.0076373 0.0050790 0.0059283 0.0076373 0.0059285 0.0145820 0.0102272 0.0145366 0.0101838 0.0137293 0.0042162 0.0042233 0.0042162 0.0050679 0.0033696 0.0042141 0.0076676 0.0059335 0.0059185 0.0016790 0.0016804 0.0033583 0.0033668 0.0042106 0.0050509 0.0050467 0.0033612 0.0059285 0.0059235 0.0050706 0.0084638 0.0084557 0.0025197 0.0050550 0.0076676 0.0025134 0.0025155 0.0050509 0.0093465 0.0102186 0.0102241 0.0093385 0.0093544 0.0084591 0.0042162 0.0128428 0.0137293 0.0145366 0.0145740 0.0128649 0.0145615 0.0145820 0.0145991 0.0128247 0.0128317 0.0119602 0.0110566 0.0145239 0.0137688 0.0137057 0.0119704 0.0119602 0.0119704 0.0154469 0.0163050 0.0025155 0.0025219 0.0033584 0.0084998 0.0127920 0.0145239 0.0101924 0.0110472 0.0110755 0.0119434 0.0101924 0.0076308 0.0067739 0.0033611 0.0033724 0.0042306 0.0059376 0.0119334 0.0102011 0.0137408 0.0110944 0.0137645 0.0136632 0.0119231 0.0137408 0.0110660 0.0119706 0.0163194 0.0119500 0.0119129 0.0154875 0.0119334 0.0154396 0.0119809 0.0128028 0.0119129 0.0128319 0.0145945 0.0119129 0.0145494 0.0085288 0.0128317 0.0084926 0.0137057 0.0137057 0.0137057 0.0119231 0.0093516 0.0111039 0.0119232 0.0119232 0.0136630 0.0128428 0.0137175 0.0119334 0.0145945 0.0110911 0.0127920 0.0128031 0.0110472 0.0136632 0.0119500 0.0110566 0.0101924 0.0136513 0.0102241 0.0145615 0.0137057 0.0154125 0.0110472 0.0102272 0.0119704 0.0119911 0.0067796 0.0068027 0.0067854 0.0076610 0.0067739 0.0067580 0.0042140 0.0059135 0.0067797 0.0042306 0.0025134 0.0033583 0.0033658 0.0050816 0.0033584 0.0042164 0.0042070 0.0042210 0.0042162 0.0033611 0.0050704 0.0033685 0.0042035 0.0042162 0.0033639 0.0025175 0.0042162 0.0033639 0.0033612 0.0033639 0.0033583 0.0059053 0.0050510 0.0050553 0.0050509 0.0042035 0.0050509 0.0042069 0.0042196 0.0042196 0.0059053 0.0059103 0.0059005 0.0059203 0.0067796 0.0033583 0.0067525 0.0076001 0.0093148 0.0050620 0.0111324 0.0102447 0.0111420 0.0102272 0.0110661 0.0110944 0.0110567 0.0119232 0.0128031 0.0110944 0.0136865 0.0033583 0.0110850 0.0128538 0.0128870 0.0145945 0.0094024 0.0085627 0.0119809 0.0042106 0.0042035 0.0042035 0.0059183 0.0050509 0.0042106 0.0042070 0.0042070 0.0050551 0.0110567 0.0042128 0.0076480 0.0059185 0.0042306 0.0067682 0.0059335 0.0059283 0.0033641 0.0042306 0.0067739 0.0042270 0.0050773 0.0059427 0.0050663 0.0059135 0.0042128 0.0042164 0.0050773 
Benhor     0.0190586 0.0127415 0.0110412 0.0127415 0.0084591 0.0050706 0.0067889 0.0093008 0.0067431 0.0076001 0.0033483 0.0154051 0.0128074 0.0128142 0.0127856 0.0136564 0.0119476 0.0127965 0.0000010 0.0000000 0.0000010 0.0000010 0.0076137 0.0050636 0.0059104 0.0076128 0.0059106 0.0145366 0.0101955 0.0144916 0.0101524 0.0136865 0.0042035 0.0042106 0.0042035 0.0050525 0.0033593 0.0042013 0.0076438 0.0059156 0.0059006 0.0016739 0.0016753 0.0033482 0.0033566 0.0041978 0.0050356 0.0050315 0.0033510 0.0059106 0.0059056 0.0050553 0.0084371 0.0084302 0.0025121 0.0050397 0.0076438 0.0025058 0.0025079 0.0050356 0.0093176 0.0101870 0.0101925 0.0093097 0.0093255 0.0084511 0.0042035 0.0128029 0.0136865 0.0144916 0.0145287 0.0128248 0.0145163 0.0145366 0.0145536 0.0127849 0.0127919 0.0119231 0.0110225 0.0144790 0.0137258 0.0136632 0.0119332 0.0119231 0.0119332 0.0153989 0.0162543 0.0025079 0.0025142 0.0033483 0.0084729 0.0127524 0.0144790 0.0101610 0.0110131 0.0110413 0.0119064 0.0101610 0.0076065 0.0067525 0.0033509 0.0033622 0.0042178 0.0059185 0.0118964 0.0101696 0.0136980 0.0110600 0.0137215 0.0136209 0.0118862 0.0136980 0.0110318 0.0119335 0.0162686 0.0119129 0.0118761 0.0154392 0.0118964 0.0153916 0.0119437 0.0127631 0.0118761 0.0127920 0.0145491 0.0118761 0.0145042 0.0085015 0.0127919 0.0084657 0.0136632 0.0136632 0.0136632 0.0118862 0.0093227 0.0110695 0.0118863 0.0118863 0.0136206 0.0128029 0.0136749 0.0118964 0.0145491 0.0110567 0.0127524 0.0127635 0.0110131 0.0136209 0.0119129 0.0110225 0.0101610 0.0136091 0.0101924 0.0145163 0.0136632 0.0153646 0.0110131 0.0101955 0.0119332 0.0119539 0.0067580 0.0067809 0.0067637 0.0076373 0.0067523 0.0067376 0.0042012 0.0058956 0.0067582 0.0042178 0.0025058 0.0033482 0.0033556 0.0050663 0.0033483 0.0042036 0.0041943 0.0042082 0.0042035 0.0033509 0.0050551 0.0033583 0.0041908 0.0042035 0.0033537 0.0025099 0.0042035 0.0033537 0.0033510 0.0033537 0.0033482 0.0058874 0.0050357 0.0050399 0.0050356 0.0041908 0.0050356 0.0041942 0.0042069 0.0042069 0.0058874 0.0058924 0.0058826 0.0059023 0.0067578 0.0033482 0.0067320 0.0075771 0.0092854 0.0050467 0.0110978 0.0102129 0.0111073 0.0101956 0.0110319 0.0110600 0.0110225 0.0118863 0.0127635 0.0110600 0.0136441 0.0033482 0.0101869 0.0119435 0.0119742 0.0136749 0.0085088 0.0076721 0.0110756 0.0041978 0.0041908 0.0041908 0.0059005 0.0050356 0.0041978 0.0041943 0.0041943 0.0050398 0.0110225 0.0042001 0.0076244 0.0059006 0.0042178 0.0067468 0.0059156 0.0059104 0.0033539 0.0042178 0.0067525 0.0042142 0.0050620 0.0059235 0.0050510 0.0058956 0.0042001 0.0042036 0.0050620 
Benmel     0.0191353 0.0127919 0.0110849 0.0127919 0.0084735 0.0050902 0.0068154 0.0093385 0.0067693 0.0076308 0.0033613 0.0154665 0.0128583 0.0128652 0.0128363 0.0137107 0.0119951 0.0128473 0.0000010 0.0000010 0.0000000 0.0000010 0.0076437 0.0050833 0.0059333 0.0076438 0.0059335 0.0145945 0.0102359 0.0145491 0.0101924 0.0137411 0.0042198 0.0042269 0.0042198 0.0050722 0.0033724 0.0042177 0.0076741 0.0059386 0.0059235 0.0016804 0.0016818 0.0033612 0.0033697 0.0042141 0.0050551 0.0050510 0.0033640 0.0059335 0.0059285 0.0050749 0.0084710 0.0084638 0.0025219 0.0050592 0.0076741 0.0025155 0.0025176 0.0050551 0.0093544 0.0102273 0.0102329 0.0093465 0.0093624 0.0084663 0.0042198 0.0128538 0.0137411 0.0145491 0.0145865 0.0128759 0.0145740 0.0145945 0.0146116 0.0128356 0.0128427 0.0119704 0.0110660 0.0145364 0.0137806 0.0137175 0.0119806 0.0119704 0.0119806 0.0154602 0.0163190 0.0025176 0.0025240 0.0033613 0.0085070 0.0128029 0.0145364 0.0102011 0.0110566 0.0110850 0.0119536 0.0102011 0.0076373 0.0067797 0.0033639 0.0033752 0.0042342 0.0059427 0.0119435 0.0102098 0.0137526 0.0111039 0.0137763 0.0136749 0.0119332 0.0137526 0.0110754 0.0119809 0.0163334 0.0119602 0.0119231 0.0155008 0.0119435 0.0154528 0.0119911 0.0119434 0.0119231 0.0128428 0.0146070 0.0119231 0.0145618 0.0085361 0.0128427 0.0084998 0.0137175 0.0137175 0.0137175 0.0119332 0.0093595 0.0111134 0.0119334 0.0119334 0.0136746 0.0128538 0.0137293 0.0119435 0.0146070 0.0111005 0.0128029 0.0128141 0.0110566 0.0136749 0.0119602 0.0110660 0.0102011 0.0136630 0.0102328 0.0145740 0.0137175 0.0154257 0.0110566 0.0102359 0.0119806 0.0120014 0.0067854 0.0068085 0.0067911 0.0076675 0.0067796 0.0067637 0.0042176 0.0059185 0.0067854 0.0042342 0.0025155 0.0033612 0.0033686 0.0050859 0.0033613 0.0042199 0.0042106 0.0042245 0.0042198 0.0033639 0.0050747 0.0033714 0.0042070 0.0042198 0.0033667 0.0025197 0.0042198 0.0033667 0.0033640 0.0033667 0.0033612 0.0059103 0.0050553 0.0050595 0.0050551 0.0042070 0.0050551 0.0042104 0.0042232 0.0042232 0.0059103 0.0059153 0.0059054 0.0059253 0.0067853 0.0033612 0.0067582 0.0076065 0.0093227 0.0050663 0.0111420 0.0102534 0.0111515 0.0102360 0.0110755 0.0111039 0.0110661 0.0119334 0.0128141 0.0111039 0.0136983 0.0033612 0.0110944 0.0128649 0.0128980 0.0146070 0.0094104 0.0085701 0.0119911 0.0042141 0.0042070 0.0042070 0.0059233 0.0050551 0.0042141 0.0042106 0.0042106 0.0050594 0.0110661 0.0042164 0.0076545 0.0059235 0.0042342 0.0067739 0.0059386 0.0059333 0.0033669 0.0042342 0.0067797 0.0042306 0.0050816 0.0059477 0.0050706 0.0059185 0.0042164 0.0042199 0.0050816 
Bentri     0.0191187 0.0127810 0.0110754 0.0127810 0.0084663 0.0050859 0.0068096 0.0093306 0.0067635 0.0076244 0.0033584 0.0154532 0.0128473 0.0128542 0.0128254 0.0136989 0.0119848 0.0128363 0.0000010 0.0000010 0.0000010 0.0000000 0.0076373 0.0050790 0.0059283 0.0076373 0.0059285 0.0145820 0.0102272 0.0145366 0.0101838 0.0137293 0.0042162 0.0042233 0.0042162 0.0050679 0.0033696 0.0042141 0.0076676 0.0059335 0.0059185 0.0016790 0.0016804 0.0033583 0.0033668 0.0042106 0.0050509 0.0050467 0.0033612 0.0059285 0.0059235 0.0050706 0.0084638 0.0084557 0.0025197 0.0050550 0.0076676 0.0025134 0.0025155 0.0050509 0.0093465 0.0102186 0.0102241 0.0093385 0.0093544 0.0084591 0.0042162 0.0128428 0.0137293 0.0145366 0.0145740 0.0128649 0.0145615 0.0145820 0.0145991 0.0128247 0.0128317 0.0119602 0.0110566 0.0145239 0.0137688 0.0137057 0.0119704 0.0119602 0.0119704 0.0154469 0.0163050 0.0025155 0.0025219 0.0033584 0.0084998 0.0127920 0.0145239 0.0101924 0.0110472 0.0110755 0.0119434 0.0101924 0.0076308 0.0067739 0.0033611 0.0033724 0.0042306 0.0059376 0.0119334 0.0102011 0.0137408 0.0110944 0.0137645 0.0136632 0.0119231 0.0137408 0.0110660 0.0119706 0.0163194 0.0119500 0.0119129 0.0154875 0.0119334 0.0154396 0.0119809 0.0128028 0.0119129 0.0128319 0.0145945 0.0119129 0.0145494 0.0085288 0.0128317 0.0084926 0.0137057 0.0137057 0.0137057 0.0119231 0.0093516 0.0111039 0.0119232 0.0119232 0.0136630 0.0128428 0.0137175 0.0119334 0.0145945 0.0110911 0.0127920 0.0128031 0.0110472 0.0136632 0.0119500 0.0110566 0.0101924 0.0136513 0.0102241 0.0145615 0.0137057 0.0154125 0.0110472 0.0102272 0.0119704 0.0119911 0.0067796 0.0068027 0.0067854 0.0076610 0.0067739 0.0067580 0.0042140 0.0059135 0.0067797 0.0042306 0.0025134 0.0033583 0.0033658 0.0050816 0.0033584 0.0042164 0.0042070 0.0042210 0.0042162 0.0033611 0.0050704 0.0033685 0.0042035 0.0042162 0.0033639 0.0025175 0.0042162 0.0033639 0.0033612 0.0033639 0.0033583 0.0059053 0.0050510 0.0050553 0.0050509 0.0042035 0.0050509 0.0042069 0.0042196 0.0042196 0.0059053 0.0059103 0.0059005 0.0059203 0.0067796 0.0033583 0.0067525 0.0076001 0.0093148 0.0050620 0.0111324 0.0102447 0.0111420 0.0102272 0.0110661 0.0110944 0.0110567 0.0119232 0.0128031 0.0110944 0.0136865 0.0033583 0.0110850 0.0128538 0.0128870 0.0145945 0.0094024 0.0085627 0.0119809 0.0042106 0.0042035 0.0042035 0.0059183 0.0050509 0.0042106 0.0042070 0.0042070 0.0050551 0.0110567 0.0042128 0.0076480 0.0059185 0.0042306 0.0067682 0.0059335 0.0059283 0.0033641 0.0042306 0.0067739 0.0042270 0.0050773 0.0059427 0.0050663 0.0059135 0.0042128 0.0042164 0.0050773 
Boumic     0.0181760 0.0136397 0.0119332 0.0136397 0.0136992 0.0093967 0.0111517 0.0136753 0.0110757 0.0119501 0.0076137 0.0145369 0.0119437 0.0127922 0.0119233 0.0127922 0.0110851 0.0119335 0.0076373 0.0076137 0.0076437 0.0076373 0.0000000 0.0093835 0.0102416 0.0119706 0.0102416 0.0154473 0.0110849 0.0144919 0.0110378 0.0145945 0.0084972 0.0076502 0.0084972 0.0093624 0.0076395 0.0084925 0.0111447 0.0102503 0.0102241 0.0059203 0.0059253 0.0076136 0.0076330 0.0084853 0.0093306 0.0093227 0.0076201 0.0102416 0.0102329 0.0093675 0.0127922 0.0127811 0.0059153 0.0093385 0.0120182 0.0067521 0.0067578 0.0093306 0.0084638 0.0093306 0.0145951 0.0136872 0.0137107 0.0136872 0.0084972 0.0137057 0.0145945 0.0144919 0.0145290 0.0137293 0.0145166 0.0154473 0.0145539 0.0136863 0.0136938 0.0128207 0.0119129 0.0153858 0.0146365 0.0145695 0.0128317 0.0128207 0.0128317 0.0163130 0.0171716 0.0067578 0.0067750 0.0076137 0.0093544 0.0136515 0.0153858 0.0110472 0.0119028 0.0119334 0.0128028 0.0110472 0.0119603 0.0102241 0.0076200 0.0076459 0.0085262 0.0102560 0.0127920 0.0110566 0.0146068 0.0119537 0.0146319 0.0136211 0.0127810 0.0146068 0.0119231 0.0128320 0.0171868 0.0128098 0.0127701 0.0163560 0.0127920 0.0163054 0.0128430 0.0136630 0.0127701 0.0136940 0.0154606 0.0127701 0.0154128 0.0093863 0.0128096 0.0093464 0.0145695 0.0145695 0.0145695 0.0127810 0.0102067 0.0119640 0.0127811 0.0127811 0.0145239 0.0154606 0.0145820 0.0127920 0.0154606 0.0119501 0.0136515 0.0136634 0.0119028 0.0145242 0.0128098 0.0119129 0.0110472 0.0145116 0.0110815 0.0154257 0.0145695 0.0162766 0.0119028 0.0110849 0.0128317 0.0128540 0.0111006 0.0111386 0.0111101 0.0120080 0.0110911 0.0110662 0.0084925 0.0102154 0.0111005 0.0085262 0.0067521 0.0076136 0.0076308 0.0093887 0.0076137 0.0084972 0.0084781 0.0076459 0.0084972 0.0076200 0.0093675 0.0076372 0.0084710 0.0084972 0.0076265 0.0067634 0.0084972 0.0076265 0.0076201 0.0076265 0.0076136 0.0102012 0.0093306 0.0093385 0.0093306 0.0084710 0.0093306 0.0093595 0.0085044 0.0085044 0.0102012 0.0102099 0.0101925 0.0102273 0.0111007 0.0076136 0.0110567 0.0119131 0.0136515 0.0093516 0.0119947 0.0111039 0.0120050 0.0110850 0.0119232 0.0119537 0.0119131 0.0127811 0.0136634 0.0119537 0.0145491 0.0076136 0.0110565 0.0128205 0.0128535 0.0145564 0.0102446 0.0085408 0.0119500 0.0084853 0.0084710 0.0084710 0.0102242 0.0093306 0.0084853 0.0084781 0.0084781 0.0093385 0.0119131 0.0084900 0.0119873 0.0102241 0.0085262 0.0110816 0.0102503 0.0102416 0.0076266 0.0085262 0.0110911 0.0085190 0.0093807 0.0102648 0.0093595 0.0102154 0.0084900 0.0084972 0.0093807 
Calmac     0.0209701 0.0145615 0.0128468 0.0145615 0.0111042 0.0025239 0.0085580 0.0110851 0.0084998 0.0050440 0.0050636 0.0172620 0.0146379 0.0146457 0.0146128 0.0154934 0.0137699 0.0146253 0.0050790 0.0050636 0.0050833 0.0050790 0.0093835 0.0000000 0.0000010 0.0016725 0.0025183 0.0163842 0.0119947 0.0163330 0.0119435 0.0155276 0.0059342 0.0059443 0.0059342 0.0067922 0.0050805 0.0059303 0.0050722 0.0033651 0.0033566 0.0033754 0.0033782 0.0050635 0.0050764 0.0059253 0.0067693 0.0067637 0.0050678 0.0025183 0.0033594 0.0025162 0.0102098 0.0102011 0.0042212 0.0067748 0.0050722 0.0042106 0.0042141 0.0067693 0.0111042 0.0119848 0.0119911 0.0110946 0.0111136 0.0110946 0.0059342 0.0146325 0.0155276 0.0163330 0.0163752 0.0146577 0.0163611 0.0163842 0.0164035 0.0146116 0.0146196 0.0137411 0.0128248 0.0163186 0.0155724 0.0155008 0.0137529 0.0137411 0.0137529 0.0172545 0.0181174 0.0042141 0.0042248 0.0050636 0.0102534 0.0145743 0.0163186 0.0119537 0.0128139 0.0128470 0.0137218 0.0119537 0.0050483 0.0042013 0.0050676 0.0050848 0.0016795 0.0033668 0.0137102 0.0119640 0.0155406 0.0128690 0.0155675 0.0154525 0.0136983 0.0155406 0.0128358 0.0137533 0.0181336 0.0137293 0.0136865 0.0163761 0.0137102 0.0172466 0.0137652 0.0145865 0.0136865 0.0146199 0.0163983 0.0136865 0.0163475 0.0102887 0.0146196 0.0102447 0.0145871 0.0155008 0.0155008 0.0136983 0.0111100 0.0128801 0.0136985 0.0136985 0.0154521 0.0163983 0.0155142 0.0137102 0.0163983 0.0128650 0.0145743 0.0145871 0.0128139 0.0154525 0.0137293 0.0128248 0.0119537 0.0154389 0.0119910 0.0163611 0.0155008 0.0172159 0.0128139 0.0119947 0.0137529 0.0137770 0.0042048 0.0042190 0.0042083 0.0050678 0.0042012 0.0050524 0.0059301 0.0076438 0.0085190 0.0059535 0.0042106 0.0050635 0.0050747 0.0068122 0.0050636 0.0059333 0.0059203 0.0059400 0.0059342 0.0050676 0.0067968 0.0050788 0.0059153 0.0059342 0.0050719 0.0042176 0.0059342 0.0050719 0.0050678 0.0050719 0.0050635 0.0076330 0.0059154 0.0059204 0.0067693 0.0059153 0.0067693 0.0067911 0.0059392 0.0059392 0.0067693 0.0076395 0.0076266 0.0076525 0.0085189 0.0050635 0.0084854 0.0093385 0.0102011 0.0067854 0.0129133 0.0120154 0.0129245 0.0119948 0.0128360 0.0128690 0.0128250 0.0136985 0.0145871 0.0128690 0.0154791 0.0050635 0.0137338 0.0155276 0.0146703 0.0172848 0.0129245 0.0112059 0.0146454 0.0059253 0.0059153 0.0059153 0.0076502 0.0067693 0.0059253 0.0059203 0.0059203 0.0067750 0.0128250 0.0059283 0.0050594 0.0033566 0.0016795 0.0041978 0.0033651 0.0033622 0.0016767 0.0016795 0.0042013 0.0016781 0.0025197 0.0033697 0.0025141 0.0033538 0.0016724 0.0016738 0.0025197 
Calmel     0.0218551 0.0154257 0.0137100 0.0154257 0.0119643 0.0025218 0.0094185 0.0119437 0.0093544 0.0050398 0.0059104 0.0181342 0.0155068 0.0155149 0.0154801 0.0163624 0.0146379 0.0154934 0.0059283 0.0059104 0.0059333 0.0059283 0.0102416 0.0000010 0.0000000 0.0016711 0.0025162 0.0172550 0.0128578 0.0172011 0.0128029 0.0163983 0.0067853 0.0067968 0.0067853 0.0076460 0.0059301 0.0067807 0.0050679 0.0033622 0.0033538 0.0042212 0.0042248 0.0059103 0.0059253 0.0067750 0.0076201 0.0076128 0.0059153 0.0033594 0.0033566 0.0025141 0.0110661 0.0110566 0.0050679 0.0076265 0.0050679 0.0050551 0.0050594 0.0076201 0.0119643 0.0128473 0.0128540 0.0119540 0.0119744 0.0119540 0.0067853 0.0155008 0.0163983 0.0172011 0.0172456 0.0155276 0.0172307 0.0172550 0.0172754 0.0154787 0.0154872 0.0146070 0.0128139 0.0171858 0.0164457 0.0163701 0.0146196 0.0146070 0.0146196 0.0181260 0.0189894 0.0050594 0.0050722 0.0059104 0.0111134 0.0154392 0.0171858 0.0128139 0.0136749 0.0137102 0.0145865 0.0128139 0.0050440 0.0041978 0.0059151 0.0059352 0.0016781 0.0033640 0.0145743 0.0128248 0.0164120 0.0137338 0.0164404 0.0163190 0.0145615 0.0164120 0.0136983 0.0146202 0.0190065 0.0145945 0.0145491 0.0172466 0.0145743 0.0181179 0.0146328 0.0154521 0.0145491 0.0154875 0.0172699 0.0145491 0.0172164 0.0111516 0.0154872 0.0111039 0.0154528 0.0163701 0.0163701 0.0145615 0.0119705 0.0137456 0.0145618 0.0145618 0.0163186 0.0172699 0.0163842 0.0145743 0.0172699 0.0137295 0.0154392 0.0154528 0.0136749 0.0163190 0.0145945 0.0136865 0.0128139 0.0163046 0.0128538 0.0172307 0.0163701 0.0180856 0.0136749 0.0128578 0.0146196 0.0146454 0.0042012 0.0042154 0.0042048 0.0050635 0.0041977 0.0050482 0.0067806 0.0084973 0.0093755 0.0068085 0.0050551 0.0059103 0.0059233 0.0076675 0.0059104 0.0067854 0.0067693 0.0067930 0.0067853 0.0059151 0.0076502 0.0059292 0.0067635 0.0067853 0.0059201 0.0050635 0.0067853 0.0059201 0.0059153 0.0059201 0.0059103 0.0084853 0.0076192 0.0076192 0.0076201 0.0067635 0.0076201 0.0076437 0.0067910 0.0067910 0.0084853 0.0084925 0.0076201 0.0085070 0.0093755 0.0059103 0.0093385 0.0101924 0.0101924 0.0076373 0.0137811 0.0128801 0.0137930 0.0128580 0.0136985 0.0137338 0.0136868 0.0145618 0.0154528 0.0137338 0.0163471 0.0059103 0.0145993 0.0163983 0.0146703 0.0181580 0.0137930 0.0120739 0.0155146 0.0067750 0.0067635 0.0067635 0.0085045 0.0076201 0.0067750 0.0067693 0.0067693 0.0076266 0.0136868 0.0067796 0.0050551 0.0033538 0.0016781 0.0041943 0.0033622 0.0033593 0.0016752 0.0016767 0.0041978 0.0016752 0.0025175 0.0033668 0.0025120 0.0033510 0.0016710 0.0016724 0.0025175 
Calple     0.0236483 0.0171711 0.0154521 0.0171711 0.0136989 0.0042106 0.0111516 0.0136751 0.0110756 0.0067319 0.0076128 0.0198983 0.0172620 0.0172709 0.0172322 0.0181185 0.0163906 0.0172471 0.0076373 0.0076128 0.0076438 0.0076373 0.0119706 0.0016725 0.0016711 0.0000000 0.0042013 0.0190155 0.0145991 0.0189561 0.0145366 0.0181580 0.0084972 0.0085117 0.0084972 0.0093623 0.0076395 0.0084926 0.0067694 0.0050525 0.0050398 0.0059204 0.0059254 0.0076137 0.0076330 0.0084854 0.0093306 0.0093227 0.0076201 0.0050483 0.0050440 0.0041978 0.0127920 0.0127810 0.0067694 0.0093385 0.0067694 0.0067523 0.0067580 0.0093306 0.0136989 0.0145874 0.0145948 0.0136870 0.0137105 0.0136870 0.0084972 0.0172550 0.0181580 0.0189561 0.0190052 0.0172848 0.0189888 0.0190155 0.0190381 0.0172154 0.0172396 0.0163555 0.0154257 0.0189391 0.0182104 0.0181266 0.0163696 0.0163555 0.0163696 0.0198888 0.0207541 0.0067580 0.0067752 0.0076128 0.0128468 0.0171863 0.0189391 0.0145491 0.0154125 0.0154525 0.0163326 0.0145491 0.0067376 0.0058876 0.0076201 0.0076460 0.0033622 0.0050551 0.0163190 0.0145615 0.0181731 0.0154791 0.0182046 0.0180700 0.0163046 0.0181731 0.0154389 0.0163705 0.0207729 0.0163415 0.0162906 0.0190065 0.0163190 0.0198803 0.0163846 0.0172006 0.0162906 0.0172401 0.0190319 0.0162906 0.0189731 0.0128911 0.0172396 0.0128358 0.0172016 0.0181266 0.0181266 0.0163046 0.0137057 0.0154924 0.0163050 0.0163050 0.0180694 0.0190319 0.0181423 0.0163190 0.0190319 0.0154742 0.0171863 0.0172016 0.0154125 0.0180700 0.0163415 0.0154257 0.0145491 0.0180539 0.0145945 0.0189888 0.0181266 0.0198445 0.0154125 0.0145991 0.0163696 0.0163987 0.0058924 0.0059123 0.0058974 0.0067635 0.0058874 0.0067431 0.0084925 0.0102154 0.0111004 0.0085262 0.0067523 0.0076137 0.0076308 0.0093886 0.0076128 0.0084973 0.0084782 0.0085070 0.0084972 0.0076201 0.0093675 0.0076373 0.0084710 0.0084972 0.0076265 0.0067635 0.0084972 0.0076265 0.0076201 0.0076265 0.0076137 0.0102012 0.0093306 0.0093385 0.0093306 0.0084710 0.0093306 0.0093595 0.0085045 0.0085045 0.0102012 0.0102099 0.0101925 0.0102273 0.0111006 0.0076137 0.0110566 0.0119129 0.0119129 0.0093516 0.0155325 0.0146245 0.0146623 0.0145993 0.0154392 0.0154791 0.0154260 0.0163050 0.0172016 0.0154791 0.0181012 0.0076137 0.0163471 0.0181580 0.0164267 0.0199240 0.0155325 0.0138244 0.0172704 0.0084854 0.0084710 0.0084710 0.0102241 0.0093306 0.0084854 0.0084782 0.0084782 0.0093385 0.0154260 0.0084900 0.0067523 0.0050398 0.0033622 0.0058826 0.0050525 0.0050482 0.0033566 0.0033622 0.0058876 0.0033594 0.0042035 0.0050594 0.0041943 0.0050356 0.0033482 0.0033510 0.0042035 
Carsch     0.0218541 0.0136746 0.0119638 0.0136746 0.0102273 0.0025219 0.0076852 0.0102098 0.0076330 0.0016711 0.0059106 0.0181336 0.0155064 0.0155146 0.0154798 0.0163620 0.0146376 0.0154931 0.0059285 0.0059106 0.0059335 0.0059285 0.0102416 0.0025183 0.0025162 0.0042013 0.0000000 0.0172545 0.0128576 0.0172006 0.0128028 0.0163979 0.0067854 0.0067969 0.0067854 0.0076451 0.0059303 0.0050722 0.0016804 0.0000010 0.0000010 0.0042214 0.0042249 0.0059104 0.0059254 0.0067752 0.0076192 0.0076130 0.0059154 0.0008359 0.0000010 0.0025142 0.0102011 0.0101924 0.0050681 0.0076266 0.0050681 0.0050553 0.0050595 0.0076192 0.0119642 0.0128472 0.0111100 0.0102186 0.0102360 0.0102186 0.0067854 0.0155005 0.0163979 0.0172006 0.0172451 0.0155272 0.0172302 0.0172545 0.0172749 0.0154784 0.0154868 0.0146068 0.0136863 0.0154253 0.0146744 0.0163696 0.0146193 0.0146068 0.0146193 0.0163551 0.0189888 0.0050595 0.0050723 0.0059106 0.0111133 0.0154389 0.0171853 0.0128137 0.0136746 0.0137100 0.0145862 0.0128137 0.0016725 0.0008345 0.0059153 0.0059353 0.0016781 0.0033641 0.0145740 0.0128247 0.0164116 0.0137335 0.0164400 0.0163186 0.0145613 0.0164116 0.0136980 0.0146199 0.0190059 0.0145942 0.0145488 0.0172461 0.0145740 0.0181174 0.0146325 0.0154518 0.0145488 0.0154872 0.0172694 0.0145488 0.0172159 0.0111515 0.0154868 0.0111038 0.0154525 0.0163696 0.0163696 0.0145613 0.0119704 0.0137453 0.0145615 0.0145615 0.0163182 0.0155005 0.0163838 0.0145740 0.0172694 0.0137293 0.0154389 0.0154525 0.0136746 0.0163186 0.0145942 0.0136863 0.0128137 0.0163042 0.0128537 0.0172302 0.0163696 0.0180850 0.0119332 0.0128576 0.0146193 0.0146451 0.0008358 0.0008386 0.0008365 0.0016790 0.0008351 0.0016738 0.0067807 0.0067797 0.0076503 0.0050921 0.0050553 0.0059104 0.0059235 0.0076676 0.0059106 0.0067854 0.0067694 0.0067921 0.0067854 0.0059153 0.0076503 0.0059283 0.0067637 0.0067854 0.0059203 0.0050636 0.0067854 0.0059203 0.0059154 0.0059203 0.0059104 0.0067693 0.0076194 0.0076259 0.0076192 0.0067637 0.0076192 0.0076438 0.0067911 0.0067911 0.0084854 0.0084926 0.0084782 0.0067865 0.0076502 0.0059104 0.0084782 0.0093306 0.0093306 0.0076373 0.0137808 0.0128799 0.0137927 0.0128578 0.0136983 0.0137335 0.0136865 0.0145615 0.0154525 0.0137335 0.0163466 0.0042106 0.0145991 0.0163979 0.0155406 0.0181574 0.0137927 0.0120737 0.0155142 0.0067752 0.0067637 0.0067637 0.0085045 0.0076192 0.0067752 0.0067694 0.0067694 0.0076257 0.0136865 0.0067797 0.0050553 0.0033539 0.0016781 0.0041944 0.0033623 0.0033594 0.0016753 0.0016781 0.0041979 0.0016767 0.0025176 0.0033669 0.0025121 0.0033511 0.0016711 0.0016725 0.0025176 
Chabif     0.0290916 0.0101752 0.0093385 0.0101752 0.0207737 0.0164068 0.0182116 0.0207361 0.0180861 0.0189820 0.0145366 0.0252499 0.0225849 0.0234447 0.0225457 0.0234447 0.0217055 0.0225653 0.0145820 0.0145366 0.0145945 0.0145820 0.0154473 0.0163842 0.0172550 0.0190155 0.0172545 0.0000000 0.0008352 0.0050425 0.0042000 0.0008331 0.0154609 0.0154875 0.0154609 0.0163471 0.0145871 0.0145743 0.0190912 0.0172694 0.0172248 0.0128248 0.0128358 0.0145369 0.0145743 0.0154392 0.0162910 0.0162766 0.0145494 0.0172545 0.0172396 0.0163555 0.0198274 0.0198096 0.0128139 0.0163054 0.0190912 0.0136515 0.0136632 0.0162910 0.0189567 0.0198624 0.0216974 0.0207549 0.0207909 0.0207549 0.0154609 0.0008324 0.0008331 0.0050425 0.0050553 0.0008338 0.0050510 0.0016669 0.0050638 0.0102098 0.0102154 0.0093516 0.0084638 0.0119028 0.0111323 0.0110816 0.0093595 0.0093516 0.0093595 0.0128098 0.0067466 0.0136632 0.0136983 0.0145366 0.0067752 0.0050425 0.0119028 0.0076064 0.0084567 0.0084782 0.0093385 0.0076064 0.0189984 0.0172248 0.0145497 0.0145996 0.0155139 0.0172788 0.0025134 0.0076128 0.0111099 0.0033668 0.0111289 0.0041966 0.0093227 0.0111099 0.0084710 0.0084781 0.0084638 0.0059133 0.0075999 0.0041908 0.0067578 0.0076072 0.0084853 0.0084710 0.0093148 0.0016669 0.0033455 0.0075999 0.0050466 0.0085215 0.0059053 0.0042141 0.0025037 0.0008317 0.0008317 0.0093227 0.0059003 0.0084998 0.0041966 0.0041966 0.0110472 0.0033455 0.0008324 0.0016734 0.0016683 0.0076136 0.0016720 0.0050466 0.0084567 0.0025113 0.0059133 0.0076064 0.0059005 0.0110378 0.0050661 0.0033584 0.0093516 0.0075937 0.0084567 0.0076322 0.0093595 0.0084925 0.0181266 0.0172997 0.0181423 0.0190753 0.0181110 0.0180700 0.0154528 0.0172099 0.0181260 0.0155139 0.0136515 0.0145369 0.0145695 0.0163927 0.0145366 0.0154606 0.0154260 0.0145999 0.0154609 0.0145497 0.0163560 0.0145823 0.0154128 0.0154609 0.0145621 0.0136751 0.0154609 0.0145621 0.0145494 0.0145621 0.0145369 0.0171868 0.0162906 0.0163046 0.0162910 0.0154128 0.0162910 0.0163419 0.0154745 0.0154745 0.0171868 0.0172016 0.0171716 0.0172312 0.0181272 0.0145369 0.0180539 0.0189228 0.0206987 0.0163274 0.0042284 0.0059303 0.0042320 0.0067750 0.0067578 0.0059203 0.0067521 0.0076072 0.0050466 0.0059203 0.0059054 0.0145369 0.0216462 0.0234945 0.0235560 0.0243764 0.0208605 0.0191305 0.0225949 0.0154392 0.0154128 0.0154128 0.0172253 0.0162910 0.0154392 0.0154260 0.0154260 0.0163050 0.0067521 0.0154473 0.0190416 0.0172248 0.0155139 0.0180948 0.0172694 0.0172550 0.0145615 0.0155139 0.0181104 0.0155005 0.0163786 0.0172937 0.0163415 0.0172099 0.0154473 0.0154606 0.0163786 
Chabri     0.0245207 0.0058976 0.0050612 0.0058976 0.0163390 0.0120115 0.0137854 0.0163101 0.0136910 0.0145737 0.0101955 0.0207608 0.0181231 0.0189792 0.0180919 0.0189792 0.0172516 0.0181075 0.0102272 0.0101955 0.0102359 0.0102272 0.0110849 0.0119947 0.0128578 0.0145991 0.0128576 0.0008352 0.0000000 0.0042014 0.0000010 0.0000010 0.0110944 0.0111134 0.0110944 0.0119676 0.0102304 0.0102216 0.0146571 0.0128687 0.0128356 0.0084945 0.0085017 0.0101956 0.0102216 0.0110789 0.0119268 0.0119166 0.0102042 0.0128576 0.0128466 0.0119741 0.0154173 0.0154037 0.0084873 0.0119371 0.0146571 0.0093246 0.0093325 0.0119268 0.0145539 0.0154441 0.0172456 0.0163246 0.0163527 0.0163246 0.0110944 0.0000010 0.0000010 0.0042014 0.0042120 0.0000010 0.0042085 0.0008352 0.0042192 0.0059176 0.0059206 0.0050681 0.0042050 0.0076027 0.0068065 0.0067752 0.0050723 0.0050681 0.0050723 0.0084854 0.0059025 0.0093325 0.0093563 0.0101955 0.0025248 0.0025142 0.0076027 0.0033595 0.0042014 0.0042119 0.0050612 0.0033595 0.0145862 0.0128356 0.0102043 0.0102391 0.0111323 0.0128757 0.0000010 0.0033623 0.0067926 0.0008379 0.0068041 0.0033567 0.0050527 0.0067926 0.0042085 0.0042117 0.0059073 0.0016790 0.0033567 0.0025183 0.0025183 0.0050567 0.0042153 0.0042085 0.0050484 0.0000010 0.0016753 0.0033567 0.0025162 0.0042333 0.0016804 0.0000010 0.0008352 0.0000010 0.0000010 0.0050527 0.0016752 0.0042226 0.0016739 0.0016739 0.0067548 0.0016753 0.0000010 0.0000010 0.0008359 0.0033622 0.0000010 0.0025162 0.0042014 0.0008352 0.0016790 0.0033595 0.0016753 0.0067491 0.0008391 0.0016767 0.0050679 0.0050484 0.0042014 0.0033708 0.0050723 0.0042188 0.0137218 0.0128910 0.0137335 0.0146448 0.0137100 0.0136791 0.0110884 0.0128247 0.0137215 0.0111323 0.0093246 0.0101956 0.0102185 0.0120012 0.0101955 0.0110943 0.0110695 0.0102391 0.0110944 0.0102043 0.0119742 0.0102272 0.0110600 0.0110944 0.0102130 0.0093403 0.0110944 0.0102130 0.0102042 0.0102130 0.0101956 0.0128071 0.0119267 0.0119369 0.0119268 0.0110600 0.0119268 0.0119640 0.0111040 0.0111040 0.0128071 0.0128180 0.0127960 0.0128399 0.0137220 0.0101956 0.0136672 0.0145285 0.0162813 0.0119536 0.0025289 0.0025289 0.0025311 0.0025247 0.0025183 0.0025247 0.0025162 0.0033594 0.0025162 0.0025247 0.0050525 0.0101956 0.0172056 0.0190203 0.0190697 0.0198944 0.0164079 0.0146870 0.0181318 0.0110789 0.0110600 0.0110600 0.0128358 0.0119268 0.0110789 0.0110695 0.0110695 0.0119370 0.0025162 0.0110849 0.0146193 0.0128356 0.0111323 0.0136980 0.0128687 0.0128578 0.0102129 0.0111323 0.0137098 0.0111228 0.0119909 0.0128868 0.0119638 0.0128247 0.0110849 0.0110943 0.0119909 
Chacya     0.0289992 0.0101438 0.0093088 0.0101438 0.0207088 0.0163555 0.0181545 0.0206714 0.0180298 0.0189228 0.0144916 0.0251706 0.0225140 0.0233712 0.0224751 0.0233712 0.0216374 0.0224946 0.0145366 0.0144916 0.0145491 0.0145366 0.0144919 0.0163330 0.0172011 0.0189561 0.0172006 0.0050425 0.0042014 0.0000000 0.0058777 0.0059006 0.0154128 0.0154392 0.0154128 0.0162961 0.0145417 0.0145290 0.0190313 0.0172154 0.0171711 0.0127851 0.0127960 0.0144919 0.0145290 0.0153913 0.0162404 0.0162261 0.0145042 0.0163186 0.0171858 0.0163046 0.0197656 0.0197479 0.0127742 0.0162547 0.0181417 0.0136093 0.0136209 0.0162404 0.0188977 0.0198004 0.0216294 0.0206901 0.0207258 0.0206901 0.0154128 0.0058956 0.0059006 0.0000010 0.0000010 0.0059056 0.0000010 0.0067411 0.0000010 0.0101782 0.0101838 0.0093227 0.0084371 0.0118661 0.0110977 0.0110473 0.0093306 0.0093227 0.0093306 0.0127701 0.0050314 0.0136209 0.0136557 0.0144916 0.0059025 0.0033427 0.0101438 0.0067319 0.0067262 0.0084513 0.0075962 0.0075834 0.0189391 0.0171711 0.0145045 0.0145542 0.0154654 0.0172248 0.0041874 0.0067376 0.0102098 0.0042013 0.0102272 0.0008317 0.0092931 0.0102098 0.0084443 0.0084520 0.0067318 0.0075999 0.0075770 0.0076064 0.0084441 0.0058825 0.0084591 0.0084443 0.0075770 0.0050425 0.0067468 0.0075770 0.0050314 0.0076347 0.0084638 0.0050483 0.0058907 0.0058907 0.0058907 0.0092931 0.0058825 0.0076153 0.0025037 0.0025037 0.0110131 0.0067468 0.0058956 0.0050315 0.0067468 0.0075895 0.0050273 0.0033454 0.0067262 0.0058729 0.0075999 0.0075834 0.0058826 0.0110038 0.0067523 0.0067320 0.0093227 0.0058729 0.0084300 0.0076090 0.0093306 0.0084663 0.0180700 0.0172456 0.0180856 0.0190155 0.0180545 0.0180138 0.0154048 0.0171563 0.0180694 0.0154654 0.0136093 0.0144919 0.0145242 0.0163415 0.0144916 0.0154125 0.0153781 0.0145545 0.0154128 0.0145045 0.0163050 0.0145369 0.0153650 0.0154128 0.0145169 0.0136327 0.0154128 0.0145169 0.0145042 0.0145169 0.0144919 0.0171333 0.0162400 0.0162539 0.0162404 0.0153650 0.0162404 0.0162910 0.0154264 0.0154264 0.0171333 0.0171480 0.0171182 0.0171775 0.0180706 0.0144919 0.0179978 0.0188639 0.0206342 0.0162766 0.0033679 0.0050609 0.0033707 0.0067545 0.0067374 0.0050524 0.0067318 0.0075833 0.0050314 0.0050524 0.0041943 0.0144919 0.0215785 0.0234208 0.0234819 0.0242999 0.0199016 0.0190704 0.0225240 0.0153913 0.0153650 0.0153650 0.0171716 0.0162404 0.0153913 0.0153781 0.0153781 0.0162543 0.0067318 0.0153993 0.0189820 0.0171711 0.0154654 0.0180384 0.0172154 0.0172011 0.0145163 0.0154654 0.0180539 0.0154521 0.0163274 0.0172396 0.0162906 0.0171563 0.0153993 0.0154125 0.0163274 
Chando     0.0244138 0.0058729 0.0050399 0.0058729 0.0162691 0.0119602 0.0137262 0.0162404 0.0136327 0.0145116 0.0101524 0.0206714 0.0180453 0.0188977 0.0180143 0.0188977 0.0171775 0.0180298 0.0101838 0.0101524 0.0101924 0.0101838 0.0110378 0.0119435 0.0128029 0.0145366 0.0128028 0.0042000 0.0000010 0.0058777 0.0000000 0.0033612 0.0110473 0.0110661 0.0110473 0.0119167 0.0101869 0.0101783 0.0145942 0.0128137 0.0127810 0.0084585 0.0084657 0.0101524 0.0101783 0.0110319 0.0118763 0.0118661 0.0101610 0.0128028 0.0127919 0.0119231 0.0153515 0.0153381 0.0084514 0.0118865 0.0145942 0.0092853 0.0092931 0.0118763 0.0144919 0.0153781 0.0171716 0.0162547 0.0162826 0.0162547 0.0110473 0.0033583 0.0033612 0.0058777 0.0058925 0.0033640 0.0058876 0.0042000 0.0059025 0.0058926 0.0058956 0.0050467 0.0041874 0.0075708 0.0067776 0.0067466 0.0050510 0.0050467 0.0050510 0.0084485 0.0075833 0.0092931 0.0093167 0.0101524 0.0025142 0.0041873 0.0075708 0.0033455 0.0041838 0.0041943 0.0050399 0.0033455 0.0145239 0.0127810 0.0101611 0.0101956 0.0110849 0.0128207 0.0016697 0.0033483 0.0067639 0.0008358 0.0067753 0.0050314 0.0050315 0.0067639 0.0041909 0.0041941 0.0075895 0.0016720 0.0033427 0.0050550 0.0025078 0.0067373 0.0041976 0.0041909 0.0050273 0.0025133 0.0042035 0.0033427 0.0041907 0.0042155 0.0025134 0.0000010 0.0033555 0.0033555 0.0033555 0.0050315 0.0016683 0.0042049 0.0033454 0.0033454 0.0067264 0.0042035 0.0033583 0.0025078 0.0042035 0.0033481 0.0025057 0.0041907 0.0041838 0.0033454 0.0016720 0.0033455 0.0016683 0.0067207 0.0008356 0.0041943 0.0050466 0.0067262 0.0041838 0.0033567 0.0050510 0.0042011 0.0136632 0.0128358 0.0136749 0.0145820 0.0136515 0.0136209 0.0110413 0.0127701 0.0136630 0.0110849 0.0092853 0.0101524 0.0101752 0.0119500 0.0101524 0.0110472 0.0110225 0.0101956 0.0110473 0.0101611 0.0119232 0.0101838 0.0110132 0.0110473 0.0101697 0.0093008 0.0110473 0.0101697 0.0101610 0.0101697 0.0101524 0.0127526 0.0118761 0.0118862 0.0118763 0.0110132 0.0118763 0.0119131 0.0110568 0.0110568 0.0127526 0.0127635 0.0127416 0.0127852 0.0136634 0.0101524 0.0136091 0.0144667 0.0162119 0.0119028 0.0025226 0.0025183 0.0025247 0.0025141 0.0025078 0.0025141 0.0025057 0.0033454 0.0041907 0.0025141 0.0050398 0.0101524 0.0171319 0.0189384 0.0189874 0.0198088 0.0163373 0.0146239 0.0180539 0.0110319 0.0110132 0.0110132 0.0127811 0.0118763 0.0110319 0.0110225 0.0110225 0.0118863 0.0025057 0.0110378 0.0145567 0.0127810 0.0110849 0.0136397 0.0128137 0.0128029 0.0101696 0.0110849 0.0136513 0.0110754 0.0119398 0.0128317 0.0119129 0.0127701 0.0110378 0.0110472 0.0119398 
Chapop     0.0282207 0.0093306 0.0084926 0.0093306 0.0199155 0.0155491 0.0173508 0.0198795 0.0172312 0.0181260 0.0136865 0.0243885 0.0217244 0.0225849 0.0216867 0.0225849 0.0208451 0.0217055 0.0137293 0.0136865 0.0137411 0.0137293 0.0145945 0.0155276 0.0163983 0.0181580 0.0163979 0.0008331 0.0000010 0.0059006 0.0033612 0.0000000 0.0146073 0.0146325 0.0146073 0.0154924 0.0137340 0.0137220 0.0182303 0.0164120 0.0163696 0.0119742 0.0119844 0.0136868 0.0137220 0.0145868 0.0154392 0.0154257 0.0136985 0.0163979 0.0163838 0.0155005 0.0189724 0.0189554 0.0119640 0.0154528 0.0182303 0.0128029 0.0128139 0.0154392 0.0181017 0.0190059 0.0208374 0.0198975 0.0199320 0.0198975 0.0146073 0.0000010 0.0000010 0.0059006 0.0059156 0.0000010 0.0059106 0.0008331 0.0059256 0.0093623 0.0093675 0.0085045 0.0076192 0.0110566 0.0102797 0.0102329 0.0085117 0.0085045 0.0085117 0.0119602 0.0076128 0.0128139 0.0128468 0.0136865 0.0059305 0.0042036 0.0110566 0.0067637 0.0076128 0.0076330 0.0084926 0.0067637 0.0181417 0.0163696 0.0136987 0.0137458 0.0146574 0.0164210 0.0016762 0.0067694 0.0102591 0.0025260 0.0102766 0.0050510 0.0084782 0.0102591 0.0076257 0.0076330 0.0076201 0.0050704 0.0067580 0.0033538 0.0059153 0.0067635 0.0076395 0.0076257 0.0084710 0.0008331 0.0025100 0.0067580 0.0042070 0.0076721 0.0050635 0.0033725 0.0016697 0.0000010 0.0000010 0.0084782 0.0050592 0.0076525 0.0033584 0.0033584 0.0102011 0.0025100 0.0000010 0.0008370 0.0008338 0.0067691 0.0008363 0.0042070 0.0076128 0.0016748 0.0050704 0.0067637 0.0050594 0.0101924 0.0042233 0.0025197 0.0085045 0.0067525 0.0076128 0.0067867 0.0085117 0.0076459 0.0172699 0.0164409 0.0172848 0.0182151 0.0172550 0.0172159 0.0145996 0.0163555 0.0172694 0.0146574 0.0128029 0.0136868 0.0137175 0.0155357 0.0136865 0.0146070 0.0145743 0.0137460 0.0146073 0.0136987 0.0155008 0.0137295 0.0145618 0.0146073 0.0137105 0.0128250 0.0146073 0.0137105 0.0136985 0.0137105 0.0136868 0.0163334 0.0154389 0.0154521 0.0154392 0.0145618 0.0154392 0.0154875 0.0146202 0.0146202 0.0163334 0.0163475 0.0163190 0.0163757 0.0172704 0.0136868 0.0172006 0.0180694 0.0198437 0.0154738 0.0042355 0.0059404 0.0042391 0.0059303 0.0059153 0.0059303 0.0059103 0.0059103 0.0042070 0.0059303 0.0067694 0.0136868 0.0207883 0.0226331 0.0226924 0.0235150 0.0199816 0.0182679 0.0217342 0.0145868 0.0145618 0.0145618 0.0163701 0.0154392 0.0145868 0.0145743 0.0145743 0.0154525 0.0059103 0.0145945 0.0181830 0.0163696 0.0146574 0.0172396 0.0164120 0.0163983 0.0137100 0.0146574 0.0172545 0.0146448 0.0155223 0.0164352 0.0154872 0.0163555 0.0145945 0.0146070 0.0155223 
Cphfr5     0.0200161 0.0136515 0.0119435 0.0136515 0.0102100 0.0042070 0.0076720 0.0101925 0.0076201 0.0084828 0.0042035 0.0163343 0.0137227 0.0137300 0.0136992 0.0145752 0.0128585 0.0137109 0.0042162 0.0042035 0.0042198 0.0042162 0.0084972 0.0059342 0.0067853 0.0084972 0.0067854 0.0154609 0.0110944 0.0154128 0.0110473 0.0146073 0.0000000 0.0000010 0.0000010 0.0025197 0.0042174 0.0050635 0.0085309 0.0067911 0.0067739 0.0025218 0.0025239 0.0042034 0.0042140 0.0050592 0.0059003 0.0058955 0.0042069 0.0067854 0.0067796 0.0059233 0.0093227 0.0093148 0.0033640 0.0059051 0.0085309 0.0033555 0.0033583 0.0059003 0.0102100 0.0110852 0.0110911 0.0102012 0.0102186 0.0102012 0.0050660 0.0137177 0.0146073 0.0154128 0.0154525 0.0137413 0.0154392 0.0154609 0.0154791 0.0136983 0.0137057 0.0128319 0.0119232 0.0153993 0.0146494 0.0145823 0.0128428 0.0128319 0.0128428 0.0163274 0.0171868 0.0033583 0.0033668 0.0042035 0.0093623 0.0136634 0.0153993 0.0110567 0.0119131 0.0119437 0.0128139 0.0110567 0.0084900 0.0076308 0.0042068 0.0042210 0.0050833 0.0050509 0.0128031 0.0110661 0.0146196 0.0119641 0.0146448 0.0145369 0.0127920 0.0146196 0.0119334 0.0128432 0.0172021 0.0128209 0.0127811 0.0163705 0.0128031 0.0163198 0.0128542 0.0136749 0.0127811 0.0137060 0.0154742 0.0127811 0.0154264 0.0093943 0.0137057 0.0093544 0.0145823 0.0145823 0.0145823 0.0127920 0.0102154 0.0119743 0.0127922 0.0127922 0.0145366 0.0154742 0.0145948 0.0128031 0.0154742 0.0119604 0.0136634 0.0136753 0.0119131 0.0145369 0.0128209 0.0119232 0.0110567 0.0145242 0.0110911 0.0154392 0.0145823 0.0162910 0.0119131 0.0110944 0.0128428 0.0128652 0.0076373 0.0076633 0.0076437 0.0085237 0.0076308 0.0076137 0.0050634 0.0067681 0.0076373 0.0050833 0.0033555 0.0042034 0.0042127 0.0059376 0.0042035 0.0050661 0.0050550 0.0050718 0.0050660 0.0042068 0.0059242 0.0042161 0.0050507 0.0050660 0.0042103 0.0033611 0.0050660 0.0042103 0.0042069 0.0042103 0.0042034 0.0067577 0.0059005 0.0059054 0.0059003 0.0050507 0.0059003 0.0059191 0.0050701 0.0050701 0.0067577 0.0067634 0.0067521 0.0067748 0.0076372 0.0042034 0.0076064 0.0084567 0.0101752 0.0059133 0.0120051 0.0111135 0.0120154 0.0110945 0.0119335 0.0119641 0.0119233 0.0127922 0.0136753 0.0119641 0.0145618 0.0042034 0.0128250 0.0146073 0.0146451 0.0163560 0.0120154 0.0103032 0.0137297 0.0050592 0.0050507 0.0050507 0.0067738 0.0059003 0.0050592 0.0050550 0.0050550 0.0059053 0.0119233 0.0050619 0.0067466 0.0067739 0.0050833 0.0076243 0.0067911 0.0067853 0.0042106 0.0050833 0.0076308 0.0050790 0.0042000 0.0050551 0.0059183 0.0067681 0.0050619 0.0050661 0.0042000 
Cphfro     0.0200510 0.0136749 0.0119640 0.0136749 0.0093624 0.0042141 0.0068210 0.0093465 0.0067748 0.0084973 0.0042106 0.0163624 0.0137462 0.0137536 0.0137227 0.0146002 0.0128806 0.0137344 0.0042233 0.0042106 0.0042269 0.0042233 0.0076502 0.0059443 0.0067968 0.0085117 0.0067969 0.0154875 0.0111134 0.0154392 0.0110661 0.0146325 0.0000010 0.0000000 0.0000010 0.0025240 0.0042245 0.0050721 0.0085455 0.0068027 0.0067854 0.0025260 0.0025282 0.0042104 0.0042211 0.0050678 0.0059103 0.0059054 0.0042140 0.0067969 0.0067911 0.0059333 0.0093385 0.0093306 0.0033697 0.0059151 0.0085455 0.0033612 0.0033640 0.0059103 0.0102274 0.0111042 0.0102416 0.0093544 0.0093704 0.0093544 0.0050745 0.0137413 0.0146325 0.0154392 0.0154791 0.0137649 0.0154658 0.0154875 0.0155057 0.0137218 0.0137293 0.0128538 0.0119435 0.0154257 0.0146747 0.0146073 0.0128649 0.0128538 0.0128649 0.0163555 0.0172164 0.0033640 0.0033725 0.0042106 0.0093783 0.0136868 0.0154257 0.0110755 0.0119334 0.0119641 0.0128358 0.0110755 0.0085045 0.0076438 0.0042139 0.0042281 0.0050919 0.0050594 0.0128250 0.0110850 0.0146448 0.0119846 0.0146701 0.0145618 0.0128139 0.0146448 0.0119537 0.0128652 0.0172317 0.0128428 0.0128029 0.0163987 0.0128250 0.0163479 0.0128763 0.0136983 0.0128029 0.0137295 0.0155008 0.0128029 0.0154528 0.0094104 0.0137293 0.0093703 0.0146073 0.0146073 0.0146073 0.0128139 0.0102329 0.0119948 0.0128141 0.0128141 0.0145615 0.0155008 0.0146199 0.0128250 0.0155008 0.0119809 0.0136868 0.0136987 0.0119334 0.0145618 0.0128428 0.0119435 0.0110755 0.0145491 0.0111100 0.0154658 0.0146073 0.0163190 0.0119334 0.0111134 0.0128649 0.0128873 0.0076502 0.0076763 0.0076567 0.0085382 0.0076437 0.0076266 0.0050719 0.0067796 0.0076503 0.0050919 0.0033612 0.0042104 0.0042198 0.0059476 0.0042106 0.0050747 0.0050635 0.0050804 0.0050745 0.0042139 0.0059342 0.0042232 0.0050592 0.0050745 0.0042174 0.0033667 0.0050745 0.0042174 0.0042140 0.0042174 0.0042104 0.0067691 0.0059104 0.0059154 0.0059103 0.0050592 0.0059103 0.0059292 0.0050787 0.0050787 0.0067691 0.0067748 0.0067635 0.0067863 0.0076502 0.0042104 0.0076192 0.0084710 0.0101924 0.0059233 0.0120257 0.0111325 0.0120361 0.0111135 0.0119539 0.0119846 0.0119437 0.0128141 0.0136987 0.0119846 0.0145868 0.0042104 0.0128470 0.0146325 0.0146703 0.0163842 0.0120361 0.0103209 0.0137533 0.0050678 0.0050592 0.0050592 0.0067853 0.0059103 0.0050678 0.0050635 0.0050635 0.0059153 0.0119437 0.0050704 0.0067580 0.0067854 0.0050919 0.0076373 0.0068027 0.0067968 0.0042177 0.0050919 0.0076438 0.0050876 0.0042070 0.0050636 0.0059283 0.0067796 0.0050704 0.0050747 0.0042070 
Cphgib     0.0200161 0.0136515 0.0119435 0.0136515 0.0102100 0.0042070 0.0076720 0.0101925 0.0076201 0.0084828 0.0042035 0.0163343 0.0137227 0.0137300 0.0136992 0.0145752 0.0128585 0.0137109 0.0042162 0.0042035 0.0042198 0.0042162 0.0084972 0.0059342 0.0067853 0.0084972 0.0067854 0.0154609 0.0110944 0.0154128 0.0110473 0.0146073 0.0000010 0.0000010 0.0000000 0.0025197 0.0042174 0.0050635 0.0085309 0.0067911 0.0067739 0.0025218 0.0025239 0.0042034 0.0042140 0.0050592 0.0059003 0.0058955 0.0042069 0.0067854 0.0067796 0.0059233 0.0093227 0.0093148 0.0033640 0.0059051 0.0085309 0.0033555 0.0033583 0.0059003 0.0102100 0.0110852 0.0110911 0.0102012 0.0102186 0.0102012 0.0050660 0.0137177 0.0146073 0.0154128 0.0154525 0.0137413 0.0154392 0.0154609 0.0154791 0.0136983 0.0137057 0.0128319 0.0119232 0.0153993 0.0146494 0.0145823 0.0128428 0.0128319 0.0128428 0.0163274 0.0171868 0.0033583 0.0033668 0.0042035 0.0093623 0.0136634 0.0153993 0.0110567 0.0119131 0.0119437 0.0128139 0.0110567 0.0084900 0.0076308 0.0042068 0.0042210 0.0050833 0.0050509 0.0128031 0.0110661 0.0146196 0.0119641 0.0146448 0.0145369 0.0127920 0.0146196 0.0119334 0.0128432 0.0172021 0.0128209 0.0127811 0.0163705 0.0128031 0.0163198 0.0128542 0.0136749 0.0127811 0.0137060 0.0154742 0.0127811 0.0154264 0.0093943 0.0137057 0.0093544 0.0145823 0.0145823 0.0145823 0.0127920 0.0102154 0.0119743 0.0127922 0.0127922 0.0145366 0.0154742 0.0145948 0.0128031 0.0154742 0.0119604 0.0136634 0.0136753 0.0119131 0.0145369 0.0128209 0.0119232 0.0110567 0.0145242 0.0110911 0.0154392 0.0145823 0.0162910 0.0119131 0.0110944 0.0128428 0.0128652 0.0076373 0.0076633 0.0076437 0.0085237 0.0076308 0.0076137 0.0050634 0.0067681 0.0076373 0.0050833 0.0033555 0.0042034 0.0042127 0.0059376 0.0042035 0.0050661 0.0050550 0.0050718 0.0050660 0.0042068 0.0059242 0.0042161 0.0050507 0.0050660 0.0042103 0.0033611 0.0050660 0.0042103 0.0042069 0.0042103 0.0042034 0.0067577 0.0059005 0.0059054 0.0059003 0.0050507 0.0059003 0.0059191 0.0050701 0.0050701 0.0067577 0.0067634 0.0067521 0.0067748 0.0076372 0.0042034 0.0076064 0.0084567 0.0101752 0.0059133 0.0120051 0.0111135 0.0120154 0.0110945 0.0119335 0.0119641 0.0119233 0.0127922 0.0136753 0.0119641 0.0145618 0.0042034 0.0128250 0.0146073 0.0146451 0.0163560 0.0120154 0.0103032 0.0137297 0.0050592 0.0050507 0.0050507 0.0067738 0.0059003 0.0050592 0.0050550 0.0050550 0.0059053 0.0119233 0.0050619 0.0067466 0.0067739 0.0050833 0.0076243 0.0067911 0.0067853 0.0042106 0.0050833 0.0076308 0.0050790 0.0042000 0.0050551 0.0059183 0.0067681 0.0050619 0.0050661 0.0042000 
Cteben     0.0209221 0.0145287 0.0128178 0.0145287 0.0110791 0.0068027 0.0085377 0.0101956 0.0084798 0.0093464 0.0033594 0.0172229 0.0146048 0.0146125 0.0145797 0.0154584 0.0137387 0.0145922 0.0050679 0.0050525 0.0050722 0.0050679 0.0093624 0.0067922 0.0076460 0.0093623 0.0076451 0.0163471 0.0119676 0.0162961 0.0119167 0.0154924 0.0025197 0.0025240 0.0025197 0.0000000 0.0042282 0.0050765 0.0093995 0.0076516 0.0076322 0.0033679 0.0033707 0.0050524 0.0050652 0.0059123 0.0067545 0.0067489 0.0050567 0.0076451 0.0076386 0.0067809 0.0101869 0.0101782 0.0025204 0.0059203 0.0093995 0.0025141 0.0025162 0.0067545 0.0110791 0.0119578 0.0119641 0.0110696 0.0110885 0.0110696 0.0050790 0.0145993 0.0146119 0.0162961 0.0163382 0.0146245 0.0163241 0.0163471 0.0163663 0.0145786 0.0137100 0.0137100 0.0127960 0.0162818 0.0146540 0.0154658 0.0137218 0.0137100 0.0137218 0.0172154 0.0180763 0.0025162 0.0025226 0.0033594 0.0102303 0.0145415 0.0162818 0.0119268 0.0127851 0.0128180 0.0136908 0.0119268 0.0076322 0.0084926 0.0042176 0.0042318 0.0059405 0.0076568 0.0136793 0.0119370 0.0155054 0.0128399 0.0155321 0.0154176 0.0136674 0.0155054 0.0128069 0.0137222 0.0180925 0.0136983 0.0119167 0.0172610 0.0136793 0.0172075 0.0137340 0.0128069 0.0136557 0.0145868 0.0163611 0.0119167 0.0163105 0.0102654 0.0145865 0.0102216 0.0154658 0.0154658 0.0154658 0.0136674 0.0110850 0.0128509 0.0136676 0.0136676 0.0127960 0.0163611 0.0154791 0.0136793 0.0163611 0.0128360 0.0145415 0.0145542 0.0127851 0.0154176 0.0136983 0.0110600 0.0119268 0.0136557 0.0119640 0.0163241 0.0154658 0.0154176 0.0127851 0.0119676 0.0137218 0.0137458 0.0076395 0.0085288 0.0085070 0.0093915 0.0084926 0.0084727 0.0050764 0.0076257 0.0084998 0.0059405 0.0042013 0.0050524 0.0050636 0.0067969 0.0050525 0.0059204 0.0050679 0.0050848 0.0050790 0.0042176 0.0042305 0.0042269 0.0050636 0.0050790 0.0042211 0.0033697 0.0050790 0.0042211 0.0025239 0.0042211 0.0042141 0.0067750 0.0067546 0.0067603 0.0067545 0.0059023 0.0059154 0.0059333 0.0050831 0.0050831 0.0067750 0.0067807 0.0059023 0.0067922 0.0076567 0.0042141 0.0084657 0.0093167 0.0110412 0.0050636 0.0128841 0.0119882 0.0128951 0.0119677 0.0128071 0.0128399 0.0127961 0.0136676 0.0145542 0.0128399 0.0154441 0.0042141 0.0137027 0.0154924 0.0155325 0.0172456 0.0128951 0.0111804 0.0146122 0.0050609 0.0050636 0.0050636 0.0067911 0.0059154 0.0050722 0.0050679 0.0050679 0.0059204 0.0127961 0.0059154 0.0093755 0.0076322 0.0059405 0.0084854 0.0076516 0.0059303 0.0050611 0.0059405 0.0084926 0.0059355 0.0067911 0.0076633 0.0067752 0.0076257 0.0059154 0.0059204 0.0067911 
Ctehor     0.0191263 0.0127852 0.0110790 0.0127852 0.0093493 0.0050874 0.0068117 0.0093334 0.0067656 0.0076266 0.0033593 0.0154587 0.0128516 0.0128585 0.0128297 0.0137036 0.0119888 0.0128406 0.0033696 0.0033593 0.0033724 0.0033696 0.0076395 0.0050805 0.0059301 0.0076395 0.0059303 0.0145871 0.0102304 0.0145417 0.0101869 0.0137340 0.0042174 0.0042245 0.0042174 0.0042282 0.0000000 0.0025183 0.0076698 0.0059353 0.0059203 0.0016794 0.0016808 0.0033592 0.0033677 0.0042117 0.0050523 0.0050482 0.0033621 0.0059303 0.0059253 0.0050721 0.0084654 0.0084584 0.0025204 0.0016711 0.0076633 0.0025140 0.0025161 0.0050523 0.0093493 0.0102218 0.0102273 0.0093413 0.0093572 0.0093413 0.0025197 0.0128472 0.0128470 0.0145417 0.0145791 0.0128692 0.0145667 0.0145871 0.0146042 0.0128290 0.0119537 0.0119641 0.0110601 0.0145290 0.0128839 0.0137105 0.0119743 0.0119641 0.0119743 0.0154525 0.0163110 0.0025161 0.0025204 0.0033593 0.0085014 0.0127963 0.0145290 0.0101956 0.0110507 0.0110791 0.0119473 0.0101956 0.0067911 0.0067750 0.0000010 0.0016794 0.0042318 0.0059392 0.0119373 0.0102043 0.0137456 0.0110980 0.0137692 0.0136678 0.0119270 0.0137456 0.0110695 0.0119746 0.0163254 0.0119539 0.0119168 0.0154931 0.0119373 0.0154451 0.0119848 0.0128071 0.0119168 0.0128362 0.0145996 0.0119168 0.0145545 0.0085313 0.0128360 0.0084942 0.0137105 0.0137105 0.0137105 0.0119270 0.0093544 0.0111075 0.0119271 0.0119271 0.0128248 0.0145996 0.0137222 0.0119373 0.0145996 0.0110946 0.0127963 0.0128074 0.0110507 0.0136678 0.0119539 0.0110601 0.0101956 0.0128139 0.0102273 0.0145667 0.0137105 0.0145743 0.0110507 0.0102304 0.0119743 0.0119951 0.0059203 0.0068036 0.0067863 0.0076632 0.0067748 0.0067601 0.0025183 0.0059153 0.0067807 0.0042318 0.0025140 0.0033592 0.0033667 0.0050831 0.0033593 0.0042176 0.0025141 0.0008372 0.0025197 0.0000010 0.0033668 0.0016775 0.0025120 0.0025197 0.0000010 0.0008358 0.0025197 0.0000010 0.0016738 0.0000010 0.0016724 0.0042012 0.0050524 0.0050567 0.0050523 0.0042047 0.0033538 0.0033640 0.0025217 0.0025217 0.0042012 0.0042048 0.0059022 0.0042118 0.0050635 0.0016724 0.0067545 0.0076025 0.0093166 0.0050635 0.0093811 0.0085015 0.0093891 0.0084871 0.0093245 0.0093483 0.0093166 0.0101783 0.0110507 0.0093483 0.0119268 0.0016724 0.0119577 0.0137222 0.0137694 0.0154794 0.0111456 0.0094346 0.0128583 0.0042117 0.0016762 0.0016762 0.0033715 0.0025176 0.0016790 0.0016776 0.0016776 0.0025197 0.0110602 0.0042140 0.0076502 0.0059203 0.0042318 0.0067693 0.0059353 0.0050874 0.0033650 0.0042318 0.0067750 0.0042282 0.0050788 0.0059443 0.0050678 0.0059153 0.0042140 0.0042176 0.0050788 
Ctepol     0.0200052 0.0127742 0.0119268 0.0127742 0.0084806 0.0059384 0.0059473 0.0084654 0.0059072 0.0067637 0.0042013 0.0163254 0.0137152 0.0137224 0.0136917 0.0145672 0.0128515 0.0137034 0.0042141 0.0042013 0.0042177 0.0042141 0.0084925 0.0059303 0.0067807 0.0084926 0.0050722 0.0145743 0.0102216 0.0145290 0.0101783 0.0137220 0.0050635 0.0050721 0.0050635 0.0050765 0.0025183 0.0000000 0.0068027 0.0050765 0.0050636 0.0025204 0.0025226 0.0042012 0.0042118 0.0050567 0.0058974 0.0058925 0.0042048 0.0059254 0.0050679 0.0059204 0.0093166 0.0093088 0.0033622 0.0041978 0.0085262 0.0033538 0.0033566 0.0058974 0.0102044 0.0110791 0.0093544 0.0084735 0.0084879 0.0084735 0.0033613 0.0128360 0.0128358 0.0145290 0.0145664 0.0128580 0.0145539 0.0145743 0.0145914 0.0128178 0.0119434 0.0119537 0.0110506 0.0145163 0.0128726 0.0136985 0.0119640 0.0119537 0.0119640 0.0154389 0.0162966 0.0033566 0.0033651 0.0042013 0.0084943 0.0127852 0.0145163 0.0101869 0.0110413 0.0110695 0.0119370 0.0101869 0.0059285 0.0059154 0.0025120 0.0025204 0.0050808 0.0067911 0.0119270 0.0101956 0.0137335 0.0110884 0.0137571 0.0136560 0.0119167 0.0137335 0.0110600 0.0119642 0.0154180 0.0119435 0.0119066 0.0154794 0.0127852 0.0145417 0.0119744 0.0127960 0.0119066 0.0128250 0.0145868 0.0119066 0.0145417 0.0085231 0.0128248 0.0084871 0.0136985 0.0136985 0.0136985 0.0119167 0.0093464 0.0110979 0.0119168 0.0119168 0.0128137 0.0145868 0.0137102 0.0119270 0.0145868 0.0110851 0.0127852 0.0127963 0.0110413 0.0136560 0.0119435 0.0110506 0.0101869 0.0128028 0.0102185 0.0145539 0.0136985 0.0145615 0.0110413 0.0102216 0.0119640 0.0119847 0.0050636 0.0059404 0.0059253 0.0067968 0.0059153 0.0059023 0.0033594 0.0050594 0.0059204 0.0033782 0.0033538 0.0042012 0.0042106 0.0059333 0.0042013 0.0050636 0.0033539 0.0033650 0.0033613 0.0025120 0.0042107 0.0025176 0.0033511 0.0033613 0.0025141 0.0016725 0.0033613 0.0025141 0.0025121 0.0025141 0.0025100 0.0033538 0.0058975 0.0059025 0.0058974 0.0050482 0.0041944 0.0042071 0.0033640 0.0033640 0.0050440 0.0050483 0.0067488 0.0033622 0.0042106 0.0025100 0.0076026 0.0084514 0.0101696 0.0059104 0.0111264 0.0102391 0.0111359 0.0102217 0.0110601 0.0110884 0.0110507 0.0119168 0.0127963 0.0110884 0.0136793 0.0008338 0.0128180 0.0145993 0.0146371 0.0163471 0.0120088 0.0102975 0.0137222 0.0050567 0.0033511 0.0033511 0.0050553 0.0041944 0.0033567 0.0033539 0.0033539 0.0041979 0.0110507 0.0050594 0.0085045 0.0067694 0.0050808 0.0076192 0.0067867 0.0059384 0.0042084 0.0050808 0.0076257 0.0050765 0.0059283 0.0067969 0.0059154 0.0067637 0.0050594 0.0050636 0.0059283 
Cunlon     0.0219235 0.0154735 0.0137526 0.0154735 0.0120016 0.0042270 0.0094480 0.0119808 0.0093835 0.0016762 0.0076438 0.0190828 0.0164417 0.0164503 0.0164133 0.0173008 0.0155686 0.0164275 0.0076676 0.0076438 0.0076741 0.0076676 0.0111447 0.0050722 0.0050679 0.0067694 0.0016804 0.0190912 0.0146571 0.0190313 0.0145942 0.0182303 0.0085309 0.0085455 0.0085309 0.0093995 0.0076698 0.0068027 0.0000000 0.0016818 0.0016776 0.0059436 0.0059486 0.0076438 0.0076633 0.0085190 0.0093675 0.0093595 0.0076503 0.0025240 0.0016790 0.0042142 0.0111004 0.0110909 0.0067969 0.0093755 0.0067969 0.0067797 0.0067854 0.0093675 0.0128763 0.0137652 0.0128941 0.0119911 0.0120117 0.0119911 0.0085309 0.0173237 0.0182303 0.0190313 0.0190808 0.0173537 0.0190642 0.0190912 0.0191139 0.0172987 0.0173082 0.0164206 0.0154868 0.0172391 0.0164971 0.0181987 0.0164348 0.0164206 0.0164348 0.0181824 0.0208365 0.0067854 0.0068027 0.0076438 0.0128979 0.0172545 0.0181255 0.0146068 0.0154735 0.0155139 0.0163975 0.0146068 0.0033641 0.0025197 0.0076502 0.0076763 0.0033755 0.0050749 0.0163838 0.0146193 0.0182456 0.0155406 0.0182773 0.0181417 0.0163692 0.0182456 0.0155001 0.0164357 0.0208555 0.0164064 0.0163551 0.0190821 0.0163838 0.0199593 0.0164499 0.0172689 0.0163551 0.0173087 0.0191077 0.0163551 0.0190484 0.0129426 0.0173082 0.0128868 0.0172699 0.0181987 0.0181987 0.0163692 0.0137602 0.0155541 0.0163696 0.0163696 0.0181411 0.0173237 0.0182145 0.0163838 0.0191077 0.0155357 0.0172545 0.0172699 0.0154735 0.0181417 0.0164064 0.0154868 0.0146068 0.0181255 0.0146525 0.0190642 0.0181987 0.0199232 0.0137173 0.0146571 0.0164348 0.0164641 0.0025218 0.0025303 0.0025239 0.0033771 0.0025197 0.0033668 0.0085262 0.0085237 0.0093967 0.0068297 0.0067797 0.0076438 0.0076610 0.0094260 0.0076438 0.0085310 0.0085117 0.0085408 0.0085309 0.0076502 0.0094047 0.0076675 0.0085045 0.0085309 0.0076567 0.0067911 0.0085309 0.0076567 0.0076503 0.0076567 0.0076438 0.0067911 0.0093675 0.0093755 0.0093675 0.0085045 0.0093675 0.0093967 0.0085382 0.0085382 0.0102416 0.0102503 0.0102328 0.0068084 0.0094047 0.0076438 0.0093675 0.0102240 0.0102240 0.0093886 0.0155945 0.0146827 0.0156080 0.0146574 0.0155005 0.0155406 0.0154872 0.0163696 0.0172699 0.0155406 0.0181731 0.0059283 0.0155272 0.0173387 0.0164923 0.0191077 0.0147209 0.0129946 0.0164499 0.0085190 0.0085045 0.0085045 0.0102647 0.0093675 0.0085190 0.0085117 0.0085117 0.0093755 0.0154872 0.0085237 0.0067797 0.0050595 0.0033755 0.0059056 0.0050723 0.0050679 0.0033698 0.0033755 0.0059106 0.0033726 0.0042199 0.0050792 0.0042107 0.0050553 0.0033613 0.0033641 0.0042199 
Cyafoa     0.0209500 0.0136863 0.0119741 0.0136863 0.0102360 0.0025240 0.0076917 0.0102185 0.0076395 0.0016725 0.0059156 0.0181492 0.0155198 0.0155279 0.0154931 0.0163761 0.0146502 0.0155064 0.0059335 0.0059156 0.0059386 0.0059335 0.0102503 0.0033651 0.0033622 0.0050525 0.0000010 0.0172694 0.0128687 0.0172154 0.0128137 0.0164120 0.0067911 0.0068027 0.0067911 0.0076516 0.0059353 0.0050765 0.0016818 0.0000000 0.0000010 0.0042249 0.0042285 0.0059154 0.0059305 0.0067809 0.0076257 0.0076194 0.0059204 0.0008366 0.0000010 0.0025163 0.0110754 0.0110659 0.0050723 0.0076330 0.0050723 0.0050595 0.0050638 0.0076257 0.0119744 0.0128582 0.0111195 0.0102273 0.0102447 0.0102273 0.0067911 0.0155139 0.0164120 0.0172154 0.0172600 0.0155406 0.0172451 0.0172694 0.0172898 0.0154917 0.0155001 0.0146193 0.0136980 0.0154385 0.0146870 0.0163838 0.0146319 0.0146068 0.0146319 0.0163692 0.0190052 0.0050638 0.0050766 0.0059156 0.0111228 0.0154521 0.0172001 0.0128247 0.0136863 0.0137218 0.0145988 0.0128247 0.0016739 0.0008352 0.0059203 0.0059404 0.0016795 0.0033669 0.0145865 0.0128356 0.0164258 0.0137453 0.0164542 0.0163326 0.0145737 0.0164258 0.0137098 0.0146325 0.0190223 0.0146068 0.0145613 0.0172610 0.0145865 0.0181330 0.0146451 0.0154651 0.0145613 0.0155005 0.0172843 0.0145613 0.0172307 0.0111611 0.0155001 0.0111133 0.0154658 0.0163838 0.0163838 0.0145737 0.0119806 0.0137571 0.0145740 0.0145740 0.0163322 0.0155139 0.0163979 0.0145865 0.0172843 0.0137411 0.0154521 0.0154658 0.0136863 0.0163326 0.0146068 0.0136980 0.0128247 0.0163182 0.0128647 0.0172451 0.0163838 0.0181006 0.0119434 0.0128687 0.0146319 0.0146577 0.0008365 0.0008393 0.0008372 0.0016804 0.0008358 0.0016752 0.0067865 0.0067854 0.0076568 0.0050964 0.0050595 0.0059154 0.0059285 0.0076741 0.0059156 0.0067912 0.0067752 0.0067978 0.0067911 0.0059203 0.0076568 0.0059333 0.0067694 0.0067911 0.0059253 0.0050679 0.0067911 0.0059253 0.0059204 0.0059253 0.0059154 0.0059203 0.0076259 0.0076323 0.0076257 0.0067694 0.0076257 0.0076503 0.0067968 0.0067968 0.0084926 0.0084998 0.0084854 0.0059353 0.0067968 0.0059154 0.0093464 0.0102011 0.0102011 0.0076438 0.0137927 0.0128910 0.0138046 0.0128688 0.0137100 0.0137453 0.0136983 0.0145740 0.0154658 0.0137453 0.0163607 0.0042141 0.0145991 0.0155272 0.0146827 0.0172843 0.0129243 0.0120842 0.0146451 0.0067809 0.0067694 0.0067694 0.0085117 0.0076257 0.0067809 0.0067752 0.0067752 0.0076322 0.0136983 0.0067854 0.0050595 0.0033567 0.0016795 0.0041979 0.0033652 0.0033622 0.0016767 0.0016795 0.0042014 0.0016781 0.0025197 0.0033698 0.0025142 0.0033539 0.0016725 0.0016739 0.0025197 
Cyafur     0.0218159 0.0136513 0.0119434 0.0136513 0.0102099 0.0025176 0.0076721 0.0101925 0.0076201 0.0016683 0.0059006 0.0181023 0.0154798 0.0154879 0.0154532 0.0163339 0.0146125 0.0154665 0.0059185 0.0059006 0.0059235 0.0059185 0.0102241 0.0033566 0.0033538 0.0050398 0.0000010 0.0172248 0.0128356 0.0171711 0.0127810 0.0163696 0.0067739 0.0067854 0.0067739 0.0076322 0.0059203 0.0050636 0.0016776 0.0000010 0.0000000 0.0042142 0.0042178 0.0059005 0.0059154 0.0067637 0.0076064 0.0076001 0.0059054 0.0008345 0.0000010 0.0025100 0.0110472 0.0110378 0.0050595 0.0076137 0.0050595 0.0050467 0.0050510 0.0076064 0.0119438 0.0128252 0.0110911 0.0102012 0.0102186 0.0102012 0.0067739 0.0154738 0.0163696 0.0171711 0.0172154 0.0155005 0.0172006 0.0172248 0.0172451 0.0154518 0.0154602 0.0145817 0.0136630 0.0153989 0.0146491 0.0163415 0.0145942 0.0145817 0.0145942 0.0163270 0.0189561 0.0050510 0.0050638 0.0059006 0.0110943 0.0154125 0.0171559 0.0127919 0.0136513 0.0136865 0.0145613 0.0127919 0.0016697 0.0008331 0.0059053 0.0059253 0.0016753 0.0033584 0.0145491 0.0128028 0.0163833 0.0137100 0.0164116 0.0162906 0.0145364 0.0163833 0.0136746 0.0145948 0.0189731 0.0145692 0.0145239 0.0172164 0.0145491 0.0180861 0.0146073 0.0154253 0.0145239 0.0154606 0.0172396 0.0145239 0.0171863 0.0111324 0.0154602 0.0110849 0.0154260 0.0163415 0.0163415 0.0145364 0.0119500 0.0137218 0.0145366 0.0145366 0.0162902 0.0154738 0.0163555 0.0145491 0.0172396 0.0137057 0.0154125 0.0154260 0.0136513 0.0162906 0.0145692 0.0136630 0.0127919 0.0162762 0.0128317 0.0172006 0.0163415 0.0180539 0.0119129 0.0128356 0.0145942 0.0146199 0.0008344 0.0008372 0.0008351 0.0016761 0.0008337 0.0016710 0.0067693 0.0067682 0.0076373 0.0050835 0.0050467 0.0059005 0.0059135 0.0076545 0.0059006 0.0067739 0.0067580 0.0067806 0.0067739 0.0059053 0.0076373 0.0059183 0.0067523 0.0067739 0.0059103 0.0050551 0.0067739 0.0059103 0.0059054 0.0059103 0.0059005 0.0067578 0.0076065 0.0076130 0.0076064 0.0067523 0.0076064 0.0076308 0.0067796 0.0067796 0.0084710 0.0084782 0.0084638 0.0067750 0.0076373 0.0059005 0.0093227 0.0101751 0.0101751 0.0076244 0.0137571 0.0128578 0.0137690 0.0128358 0.0136749 0.0137100 0.0136632 0.0145366 0.0154260 0.0137100 0.0163186 0.0042035 0.0145740 0.0163696 0.0155272 0.0181260 0.0137690 0.0120530 0.0154875 0.0067637 0.0067523 0.0067523 0.0084900 0.0076064 0.0067637 0.0067580 0.0067580 0.0076128 0.0136632 0.0067682 0.0050467 0.0033483 0.0016753 0.0041874 0.0033567 0.0033538 0.0016725 0.0016753 0.0041909 0.0016739 0.0025134 0.0033613 0.0025079 0.0033455 0.0016683 0.0016697 0.0025134 
Cypcol     0.0164198 0.0110412 0.0093405 0.0110412 0.0076215 0.0033800 0.0050910 0.0076089 0.0050567 0.0059106 0.0016739 0.0128072 0.0102217 0.0102273 0.0102043 0.0110696 0.0093652 0.0102130 0.0016790 0.0016739 0.0016804 0.0016790 0.0059203 0.0033754 0.0042212 0.0059204 0.0042214 0.0128248 0.0084945 0.0127851 0.0084585 0.0119742 0.0025218 0.0025260 0.0025218 0.0033679 0.0016794 0.0025204 0.0059436 0.0042249 0.0042142 0.0000000 0.0000010 0.0000010 0.0000010 0.0008359 0.0033566 0.0025121 0.0000010 0.0042214 0.0042178 0.0033698 0.0067489 0.0067434 0.0008366 0.0033593 0.0059436 0.0008345 0.0008352 0.0033566 0.0067601 0.0076152 0.0084926 0.0076152 0.0076281 0.0076152 0.0025218 0.0110944 0.0119742 0.0127851 0.0128178 0.0111134 0.0128069 0.0128248 0.0128398 0.0110788 0.0110849 0.0102185 0.0093246 0.0127740 0.0120086 0.0119537 0.0102272 0.0102185 0.0102272 0.0136863 0.0145415 0.0008352 0.0008373 0.0016739 0.0067775 0.0110506 0.0127740 0.0084657 0.0093167 0.0093403 0.0102042 0.0084657 0.0059156 0.0050638 0.0016752 0.0016808 0.0025304 0.0042270 0.0101956 0.0084729 0.0119843 0.0093562 0.0120049 0.0119167 0.0101869 0.0119843 0.0093325 0.0102273 0.0145542 0.0102098 0.0101782 0.0137220 0.0093324 0.0136795 0.0102360 0.0110600 0.0101782 0.0110850 0.0128358 0.0101782 0.0127961 0.0068004 0.0110849 0.0067718 0.0119537 0.0119537 0.0119537 0.0101869 0.0076257 0.0093642 0.0101869 0.0101869 0.0119166 0.0128358 0.0119640 0.0101956 0.0128358 0.0093544 0.0110506 0.0110601 0.0093167 0.0119167 0.0102098 0.0093246 0.0084657 0.0119064 0.0084926 0.0128069 0.0110754 0.0136557 0.0093167 0.0084945 0.0102272 0.0102447 0.0050679 0.0050851 0.0050722 0.0059384 0.0050636 0.0050525 0.0025204 0.0042107 0.0050681 0.0025304 0.0008345 0.0016738 0.0008377 0.0025295 0.0016739 0.0025219 0.0025162 0.0025245 0.0025218 0.0016752 0.0033697 0.0016790 0.0025141 0.0025218 0.0016766 0.0008365 0.0025218 0.0016766 0.0016752 0.0016766 0.0016738 0.0042048 0.0033567 0.0033595 0.0033566 0.0025141 0.0033566 0.0033668 0.0025238 0.0025238 0.0042048 0.0042083 0.0042013 0.0042154 0.0050678 0.0016738 0.0050484 0.0058926 0.0075963 0.0033641 0.0093891 0.0085088 0.0093972 0.0084943 0.0093324 0.0093562 0.0093245 0.0101869 0.0110601 0.0093562 0.0119370 0.0016738 0.0102042 0.0119742 0.0120050 0.0137100 0.0093972 0.0076917 0.0111040 0.0025183 0.0025141 0.0025141 0.0042141 0.0033566 0.0025183 0.0025162 0.0025162 0.0033594 0.0093245 0.0025197 0.0059285 0.0042142 0.0025304 0.0050595 0.0033755 0.0042212 0.0016767 0.0025304 0.0042142 0.0025282 0.0033743 0.0042306 0.0033669 0.0033641 0.0025197 0.0025219 0.0033743 
Cypdwj     0.0164340 0.0110506 0.0093484 0.0110506 0.0076279 0.0033829 0.0050953 0.0076153 0.0050609 0.0059156 0.0016753 0.0128182 0.0102304 0.0102360 0.0102130 0.0110791 0.0093732 0.0102217 0.0016804 0.0016753 0.0016818 0.0016804 0.0059253 0.0033782 0.0042248 0.0059254 0.0042249 0.0128358 0.0085017 0.0127960 0.0084657 0.0119844 0.0025239 0.0025282 0.0025239 0.0033707 0.0016808 0.0025226 0.0059486 0.0042285 0.0042178 0.0000010 0.0000000 0.0000010 0.0000010 0.0008366 0.0033594 0.0025142 0.0000010 0.0042249 0.0042214 0.0033726 0.0067546 0.0067491 0.0008373 0.0033622 0.0059486 0.0008352 0.0008359 0.0033594 0.0067658 0.0076216 0.0084998 0.0076216 0.0076346 0.0076216 0.0025239 0.0111039 0.0119844 0.0127960 0.0128288 0.0111229 0.0128178 0.0128358 0.0128508 0.0110883 0.0110943 0.0102272 0.0093325 0.0127849 0.0120189 0.0119640 0.0102359 0.0102272 0.0102359 0.0136980 0.0145539 0.0008359 0.0008380 0.0016753 0.0067833 0.0110600 0.0127849 0.0084729 0.0093246 0.0093483 0.0102129 0.0084729 0.0059206 0.0050681 0.0016766 0.0016822 0.0025325 0.0042306 0.0102042 0.0084801 0.0119946 0.0093642 0.0120152 0.0119268 0.0101955 0.0119946 0.0093405 0.0102360 0.0145667 0.0102185 0.0101869 0.0137338 0.0093403 0.0136912 0.0102447 0.0110694 0.0101869 0.0110944 0.0128468 0.0101869 0.0128071 0.0068062 0.0110943 0.0067775 0.0119640 0.0119640 0.0119640 0.0101955 0.0076322 0.0093731 0.0101956 0.0101956 0.0119267 0.0128468 0.0119742 0.0102042 0.0128468 0.0093623 0.0110600 0.0110695 0.0093246 0.0119268 0.0102185 0.0093325 0.0084729 0.0119166 0.0084998 0.0128178 0.0110849 0.0136674 0.0093246 0.0085017 0.0102359 0.0102535 0.0050722 0.0050894 0.0050765 0.0059434 0.0050679 0.0050568 0.0025225 0.0042142 0.0050723 0.0025325 0.0008352 0.0016752 0.0008384 0.0025317 0.0016753 0.0025240 0.0025183 0.0025267 0.0025239 0.0016766 0.0033725 0.0016804 0.0025162 0.0025239 0.0016780 0.0008372 0.0025239 0.0016780 0.0016767 0.0016780 0.0016752 0.0042083 0.0033595 0.0033623 0.0033594 0.0025162 0.0033594 0.0033697 0.0025259 0.0025259 0.0042083 0.0042118 0.0042049 0.0042190 0.0050721 0.0016752 0.0050527 0.0058976 0.0076027 0.0033669 0.0093972 0.0085160 0.0094052 0.0085015 0.0093403 0.0093642 0.0093324 0.0101956 0.0110695 0.0093642 0.0119472 0.0016752 0.0102129 0.0119844 0.0120153 0.0137218 0.0094052 0.0076983 0.0111135 0.0025204 0.0025162 0.0025162 0.0042177 0.0033594 0.0025204 0.0025183 0.0025183 0.0033622 0.0093324 0.0025219 0.0059335 0.0042178 0.0025325 0.0050638 0.0033783 0.0042248 0.0016781 0.0025325 0.0042178 0.0025282 0.0033772 0.0042342 0.0033698 0.0033669 0.0025219 0.0025240 0.0033772 
Cypkan     0.0190593 0.0127416 0.0110413 0.0127416 0.0093176 0.0050704 0.0067887 0.0093018 0.0067430 0.0075999 0.0033482 0.0154055 0.0128076 0.0128144 0.0127857 0.0136566 0.0119477 0.0127966 0.0033583 0.0033482 0.0033612 0.0033583 0.0076136 0.0050635 0.0059103 0.0076137 0.0059104 0.0145369 0.0101956 0.0144919 0.0101524 0.0136868 0.0042034 0.0042104 0.0042034 0.0050524 0.0033592 0.0042012 0.0076438 0.0059154 0.0059005 0.0000010 0.0000010 0.0000000 0.0000010 0.0008331 0.0050355 0.0050314 0.0000010 0.0059104 0.0059054 0.0050551 0.0084370 0.0084300 0.0025120 0.0050396 0.0076438 0.0025057 0.0025078 0.0050355 0.0093176 0.0101870 0.0101925 0.0093097 0.0093255 0.0093097 0.0042034 0.0128031 0.0136868 0.0144919 0.0145290 0.0128250 0.0145166 0.0145369 0.0145539 0.0127851 0.0127920 0.0119232 0.0110225 0.0144793 0.0137260 0.0136634 0.0119334 0.0119232 0.0119334 0.0153993 0.0162547 0.0025078 0.0025141 0.0033482 0.0084727 0.0127526 0.0144793 0.0101610 0.0110132 0.0110413 0.0119066 0.0101610 0.0076064 0.0067523 0.0033508 0.0033621 0.0042177 0.0059183 0.0118966 0.0101696 0.0136983 0.0110601 0.0137218 0.0136211 0.0118863 0.0136983 0.0110319 0.0119336 0.0162691 0.0119131 0.0118763 0.0154396 0.0118966 0.0153919 0.0119438 0.0127633 0.0118763 0.0127922 0.0145494 0.0118763 0.0145045 0.0085014 0.0127920 0.0084656 0.0136634 0.0136634 0.0136634 0.0118863 0.0093227 0.0110695 0.0118865 0.0118865 0.0136209 0.0145494 0.0136751 0.0118966 0.0145494 0.0110568 0.0127526 0.0127636 0.0110132 0.0136211 0.0119131 0.0110225 0.0101610 0.0136093 0.0101925 0.0145166 0.0136634 0.0153650 0.0110132 0.0101956 0.0119334 0.0119540 0.0067578 0.0067807 0.0067635 0.0076373 0.0067521 0.0067374 0.0042011 0.0058955 0.0067580 0.0042177 0.0025057 0.0033481 0.0016733 0.0033685 0.0033482 0.0042035 0.0041942 0.0042081 0.0042034 0.0033508 0.0050550 0.0033582 0.0041907 0.0042034 0.0033536 0.0025098 0.0042034 0.0033536 0.0033509 0.0033536 0.0033481 0.0058873 0.0050356 0.0050398 0.0050355 0.0041907 0.0050355 0.0050507 0.0042068 0.0042068 0.0058873 0.0058923 0.0058825 0.0059022 0.0067577 0.0033481 0.0067319 0.0075770 0.0092853 0.0050466 0.0110979 0.0102130 0.0111074 0.0101956 0.0110320 0.0110601 0.0110226 0.0118865 0.0127636 0.0110601 0.0136443 0.0033481 0.0119168 0.0136868 0.0137220 0.0154260 0.0111074 0.0094024 0.0128142 0.0041977 0.0041907 0.0041907 0.0059003 0.0050355 0.0041977 0.0041942 0.0041942 0.0050397 0.0110226 0.0042000 0.0076243 0.0059005 0.0042177 0.0067466 0.0059154 0.0059103 0.0033538 0.0042177 0.0067523 0.0042141 0.0050619 0.0059233 0.0050509 0.0058955 0.0042000 0.0042035 0.0050619 
Cypkib     0.0191090 0.0127742 0.0110695 0.0127742 0.0093413 0.0050833 0.0068061 0.0093255 0.0067601 0.0076192 0.0033566 0.0154451 0.0128405 0.0128473 0.0128185 0.0136917 0.0119681 0.0128295 0.0033668 0.0033566 0.0033697 0.0033668 0.0076330 0.0050764 0.0059253 0.0076330 0.0059254 0.0145743 0.0102216 0.0145290 0.0101783 0.0137220 0.0042140 0.0042211 0.0042140 0.0050652 0.0033677 0.0042118 0.0076633 0.0059305 0.0059154 0.0000010 0.0000010 0.0000010 0.0000000 0.0008338 0.0050482 0.0050440 0.0000010 0.0059254 0.0059204 0.0050679 0.0084584 0.0084514 0.0025183 0.0050523 0.0076633 0.0025120 0.0025141 0.0050482 0.0093413 0.0102130 0.0102186 0.0093334 0.0093493 0.0093334 0.0042140 0.0128360 0.0137220 0.0145290 0.0145664 0.0128580 0.0145539 0.0145743 0.0145914 0.0128178 0.0128248 0.0119537 0.0110506 0.0145163 0.0137614 0.0136985 0.0119640 0.0119537 0.0119640 0.0154389 0.0162966 0.0025141 0.0025204 0.0033566 0.0084943 0.0127852 0.0145163 0.0101869 0.0110413 0.0110695 0.0119370 0.0101869 0.0076257 0.0067694 0.0033592 0.0033706 0.0042284 0.0059333 0.0119270 0.0101956 0.0137335 0.0110884 0.0137571 0.0136560 0.0119167 0.0137335 0.0110600 0.0119642 0.0163110 0.0119435 0.0119066 0.0145996 0.0119270 0.0154315 0.0119744 0.0127960 0.0119066 0.0128250 0.0145868 0.0119066 0.0145417 0.0085231 0.0128248 0.0084871 0.0136985 0.0136985 0.0136985 0.0119167 0.0093464 0.0110979 0.0119168 0.0119168 0.0136557 0.0145868 0.0137102 0.0119270 0.0145868 0.0102098 0.0127852 0.0127963 0.0110413 0.0136560 0.0119435 0.0110506 0.0101869 0.0136441 0.0102185 0.0145539 0.0136985 0.0154044 0.0110413 0.0102216 0.0119640 0.0119847 0.0067750 0.0067980 0.0067807 0.0076567 0.0067693 0.0067545 0.0042117 0.0059104 0.0067752 0.0042284 0.0025120 0.0033565 0.0016775 0.0033771 0.0033566 0.0042141 0.0042048 0.0042187 0.0033667 0.0033592 0.0050678 0.0033667 0.0042012 0.0042140 0.0033621 0.0025161 0.0042140 0.0033621 0.0033593 0.0033621 0.0033565 0.0059022 0.0050483 0.0050525 0.0050482 0.0042012 0.0050482 0.0050635 0.0042174 0.0042174 0.0059022 0.0059072 0.0058974 0.0059172 0.0067748 0.0033565 0.0067489 0.0075962 0.0093088 0.0050594 0.0111264 0.0102391 0.0111359 0.0102217 0.0110601 0.0110884 0.0110507 0.0119168 0.0127963 0.0110884 0.0136793 0.0033565 0.0119473 0.0137220 0.0137574 0.0154658 0.0111359 0.0094265 0.0128472 0.0042083 0.0042012 0.0042012 0.0059153 0.0050482 0.0042083 0.0042048 0.0042048 0.0050524 0.0110507 0.0042106 0.0076438 0.0059154 0.0042284 0.0067637 0.0059305 0.0059253 0.0033622 0.0042284 0.0067694 0.0042248 0.0050747 0.0059384 0.0050636 0.0059104 0.0042106 0.0042141 0.0050747 
Cyplep     0.0199878 0.0136325 0.0119268 0.0136325 0.0101957 0.0059333 0.0076606 0.0101783 0.0076088 0.0084710 0.0041978 0.0163114 0.0137034 0.0137107 0.0136800 0.0145547 0.0128295 0.0136917 0.0042106 0.0041978 0.0042141 0.0042106 0.0084853 0.0059253 0.0067750 0.0084854 0.0067752 0.0154392 0.0110789 0.0153913 0.0110319 0.0145868 0.0050592 0.0050678 0.0050592 0.0059123 0.0042117 0.0050567 0.0085190 0.0067809 0.0067637 0.0008359 0.0008366 0.0008331 0.0008338 0.0000000 0.0058924 0.0058876 0.0008338 0.0067752 0.0067694 0.0059154 0.0093087 0.0093010 0.0033594 0.0058972 0.0085190 0.0033510 0.0033538 0.0058924 0.0101957 0.0110697 0.0110756 0.0101870 0.0102043 0.0101870 0.0050592 0.0136985 0.0145868 0.0153913 0.0154308 0.0137220 0.0154176 0.0154392 0.0154573 0.0136791 0.0136865 0.0128139 0.0119066 0.0153778 0.0146288 0.0145618 0.0128248 0.0128139 0.0128248 0.0163046 0.0171628 0.0033538 0.0033622 0.0041978 0.0093483 0.0136443 0.0153778 0.0110413 0.0118964 0.0119270 0.0127960 0.0110413 0.0084782 0.0076192 0.0042011 0.0042153 0.0050765 0.0067854 0.0127852 0.0110506 0.0145991 0.0119473 0.0146242 0.0145166 0.0127742 0.0145991 0.0119167 0.0128252 0.0171780 0.0128029 0.0127633 0.0154661 0.0127852 0.0162970 0.0128362 0.0136557 0.0127633 0.0136868 0.0154525 0.0127633 0.0154048 0.0093812 0.0136865 0.0093403 0.0145618 0.0145618 0.0145618 0.0127742 0.0102011 0.0119575 0.0127743 0.0127743 0.0145163 0.0154525 0.0145743 0.0127852 0.0154525 0.0119437 0.0136443 0.0136562 0.0118964 0.0145166 0.0128029 0.0119066 0.0110413 0.0145040 0.0110755 0.0154176 0.0145618 0.0162682 0.0118964 0.0110789 0.0128248 0.0128472 0.0076266 0.0076525 0.0076330 0.0085117 0.0076201 0.0076025 0.0050566 0.0067580 0.0076257 0.0050765 0.0033510 0.0041977 0.0025175 0.0042233 0.0041978 0.0050594 0.0050482 0.0050650 0.0042104 0.0042011 0.0059153 0.0042104 0.0050439 0.0050592 0.0042047 0.0033565 0.0050592 0.0042047 0.0042012 0.0042047 0.0041977 0.0067487 0.0058925 0.0058975 0.0058924 0.0050439 0.0058924 0.0059103 0.0050634 0.0050634 0.0067487 0.0067544 0.0067431 0.0067658 0.0076265 0.0041977 0.0075962 0.0084443 0.0101610 0.0059054 0.0119882 0.0110979 0.0119985 0.0110790 0.0119168 0.0119473 0.0119067 0.0127743 0.0136562 0.0119473 0.0145415 0.0041977 0.0128071 0.0145868 0.0146245 0.0163330 0.0119985 0.0102887 0.0137105 0.0050524 0.0050439 0.0050439 0.0067635 0.0058924 0.0050524 0.0050482 0.0050482 0.0058974 0.0119067 0.0050551 0.0084973 0.0067637 0.0050765 0.0076128 0.0067809 0.0067750 0.0042049 0.0050765 0.0076192 0.0050722 0.0059233 0.0067911 0.0059104 0.0067580 0.0050551 0.0050594 0.0059233 
Cypmic     0.0208494 0.0144793 0.0127742 0.0144793 0.0110415 0.0067796 0.0085086 0.0110226 0.0084511 0.0093148 0.0050356 0.0171637 0.0145547 0.0145624 0.0145299 0.0154055 0.0136917 0.0145423 0.0050509 0.0050356 0.0050551 0.0050509 0.0093306 0.0067693 0.0076201 0.0093306 0.0076192 0.0162910 0.0119268 0.0162404 0.0118763 0.0154392 0.0059003 0.0059103 0.0059003 0.0067545 0.0050523 0.0058974 0.0093675 0.0076257 0.0076064 0.0033566 0.0033594 0.0050355 0.0050482 0.0058924 0.0000000 0.0050314 0.0050397 0.0076192 0.0076128 0.0067580 0.0101524 0.0101438 0.0041978 0.0067373 0.0093675 0.0041873 0.0041908 0.0067318 0.0110415 0.0119171 0.0119233 0.0110320 0.0110508 0.0110320 0.0059003 0.0145494 0.0154392 0.0162404 0.0162822 0.0145743 0.0162682 0.0162910 0.0163101 0.0127851 0.0145366 0.0136632 0.0127524 0.0162261 0.0154836 0.0154128 0.0136749 0.0136632 0.0136749 0.0171563 0.0180143 0.0041908 0.0042013 0.0050356 0.0101956 0.0144919 0.0162261 0.0118863 0.0127416 0.0127743 0.0136441 0.0118863 0.0093227 0.0084638 0.0050396 0.0050566 0.0059204 0.0076308 0.0136327 0.0118964 0.0154521 0.0127961 0.0145862 0.0153650 0.0136209 0.0154521 0.0127633 0.0136753 0.0180304 0.0136515 0.0136093 0.0172016 0.0136327 0.0171485 0.0136870 0.0145040 0.0136093 0.0145369 0.0163050 0.0136093 0.0162547 0.0102304 0.0145366 0.0101869 0.0154128 0.0154128 0.0154128 0.0136209 0.0110473 0.0128071 0.0136211 0.0136211 0.0153646 0.0163050 0.0154260 0.0136327 0.0163050 0.0127922 0.0144919 0.0145045 0.0127416 0.0153650 0.0136515 0.0127524 0.0118863 0.0153515 0.0119232 0.0162682 0.0154128 0.0171182 0.0127416 0.0119268 0.0136749 0.0136987 0.0084710 0.0084998 0.0084782 0.0093595 0.0084638 0.0084441 0.0058972 0.0075999 0.0084710 0.0059204 0.0041873 0.0050355 0.0050466 0.0067739 0.0050356 0.0059005 0.0058874 0.0059070 0.0059003 0.0050396 0.0067578 0.0050507 0.0058825 0.0059003 0.0050438 0.0041942 0.0059003 0.0050438 0.0050397 0.0050438 0.0050355 0.0075895 0.0067319 0.0067376 0.0067318 0.0058825 0.0067318 0.0067521 0.0059051 0.0059051 0.0075895 0.0075959 0.0075833 0.0076088 0.0084710 0.0050355 0.0084371 0.0092853 0.0110038 0.0067466 0.0128399 0.0119473 0.0128509 0.0119270 0.0127635 0.0127961 0.0127526 0.0136211 0.0145045 0.0127961 0.0153913 0.0050355 0.0136560 0.0154392 0.0154791 0.0171863 0.0128509 0.0111421 0.0145621 0.0058924 0.0058825 0.0058825 0.0076072 0.0067318 0.0058924 0.0058874 0.0058874 0.0067374 0.0127526 0.0058955 0.0093436 0.0076064 0.0059204 0.0084567 0.0076257 0.0076201 0.0050440 0.0059204 0.0084638 0.0059154 0.0067681 0.0076373 0.0067523 0.0075999 0.0058955 0.0059005 0.0067681 
Cyppav     0.0199798 0.0144667 0.0127631 0.0144667 0.0110320 0.0067739 0.0085015 0.0110132 0.0084441 0.0093069 0.0050315 0.0171485 0.0145420 0.0145497 0.0145172 0.0153919 0.0136798 0.0145296 0.0050467 0.0050315 0.0050510 0.0050467 0.0093227 0.0067637 0.0076128 0.0093227 0.0076130 0.0162766 0.0119166 0.0162261 0.0118661 0.0154257 0.0058955 0.0059054 0.0058955 0.0067489 0.0050482 0.0058925 0.0093595 0.0076194 0.0076001 0.0025121 0.0025142 0.0050314 0.0050440 0.0058876 0.0050314 0.0000000 0.0050356 0.0076130 0.0076065 0.0067525 0.0101438 0.0101343 0.0041944 0.0067318 0.0093595 0.0041838 0.0041874 0.0067262 0.0110320 0.0110414 0.0119131 0.0110226 0.0110413 0.0110226 0.0058955 0.0145366 0.0154257 0.0162261 0.0162678 0.0145615 0.0162539 0.0162766 0.0162957 0.0145161 0.0145239 0.0136513 0.0127415 0.0162119 0.0154699 0.0153993 0.0136630 0.0136513 0.0136630 0.0171412 0.0179983 0.0041874 0.0041979 0.0050315 0.0101869 0.0144793 0.0162119 0.0118761 0.0127306 0.0127633 0.0136322 0.0118761 0.0093148 0.0084557 0.0050355 0.0050524 0.0059156 0.0076244 0.0136209 0.0118862 0.0154385 0.0127851 0.0154651 0.0153515 0.0136091 0.0154385 0.0127523 0.0136634 0.0180143 0.0136397 0.0135975 0.0171863 0.0136209 0.0171333 0.0136751 0.0144913 0.0135975 0.0145242 0.0162906 0.0135975 0.0162404 0.0102216 0.0145239 0.0101782 0.0153993 0.0153993 0.0153993 0.0136091 0.0110378 0.0127960 0.0136093 0.0136093 0.0153512 0.0162906 0.0154125 0.0136209 0.0162906 0.0127811 0.0144793 0.0144919 0.0127306 0.0153515 0.0136397 0.0127415 0.0118761 0.0153381 0.0119129 0.0162539 0.0153993 0.0171031 0.0127306 0.0119166 0.0136630 0.0128141 0.0084638 0.0084926 0.0084710 0.0093516 0.0084567 0.0084371 0.0058924 0.0075937 0.0084638 0.0059156 0.0041838 0.0050314 0.0050425 0.0067682 0.0050315 0.0058956 0.0058826 0.0059022 0.0058955 0.0050355 0.0067523 0.0050466 0.0058777 0.0058955 0.0050397 0.0041908 0.0058955 0.0050397 0.0050356 0.0050397 0.0050314 0.0075833 0.0067264 0.0067320 0.0067262 0.0058777 0.0067262 0.0067466 0.0059003 0.0059003 0.0075833 0.0075897 0.0075770 0.0076025 0.0084638 0.0050314 0.0084302 0.0092776 0.0109944 0.0067411 0.0128288 0.0119370 0.0128398 0.0119167 0.0127524 0.0127851 0.0127416 0.0136093 0.0144919 0.0127851 0.0153778 0.0050314 0.0127742 0.0154257 0.0154654 0.0171711 0.0128398 0.0111324 0.0145494 0.0058876 0.0058777 0.0058777 0.0075999 0.0067262 0.0058876 0.0058826 0.0058826 0.0067319 0.0127416 0.0058907 0.0093357 0.0076001 0.0059156 0.0084485 0.0076194 0.0076128 0.0050399 0.0059156 0.0084557 0.0059106 0.0067625 0.0076308 0.0067468 0.0075937 0.0058907 0.0058956 0.0067625 
Cypzon     0.0190758 0.0127524 0.0110506 0.0127524 0.0093255 0.0050747 0.0067945 0.0093097 0.0067487 0.0076064 0.0033510 0.0154187 0.0128185 0.0128254 0.0127966 0.0136683 0.0119579 0.0128076 0.0033612 0.0033510 0.0033640 0.0033612 0.0076201 0.0050678 0.0059153 0.0076201 0.0059154 0.0145494 0.0102042 0.0145042 0.0101610 0.0136985 0.0042069 0.0042140 0.0042069 0.0050567 0.0033621 0.0042048 0.0076503 0.0059204 0.0059054 0.0000010 0.0000010 0.0000010 0.0000010 0.0008338 0.0050397 0.0050356 0.0000000 0.0059154 0.0059104 0.0050594 0.0084441 0.0084371 0.0025141 0.0050438 0.0076503 0.0025078 0.0025099 0.0050397 0.0093255 0.0101957 0.0102012 0.0093176 0.0093334 0.0093176 0.0042069 0.0128141 0.0136985 0.0145042 0.0145415 0.0128360 0.0145290 0.0145494 0.0145664 0.0127960 0.0128029 0.0119334 0.0110319 0.0144916 0.0137260 0.0136751 0.0119435 0.0119334 0.0119435 0.0144916 0.0162686 0.0025099 0.0025162 0.0033510 0.0084799 0.0127635 0.0144916 0.0101696 0.0110225 0.0110507 0.0119167 0.0101696 0.0076128 0.0067580 0.0033536 0.0033649 0.0042212 0.0059233 0.0119067 0.0101783 0.0137100 0.0110695 0.0137335 0.0136327 0.0118964 0.0137100 0.0110413 0.0119438 0.0162830 0.0119232 0.0118863 0.0154528 0.0119067 0.0154051 0.0119540 0.0127742 0.0118863 0.0128031 0.0145618 0.0118863 0.0145169 0.0085086 0.0128029 0.0084727 0.0136751 0.0136751 0.0136751 0.0118964 0.0093306 0.0110790 0.0118966 0.0118966 0.0136325 0.0145618 0.0136868 0.0119067 0.0145618 0.0110662 0.0127635 0.0127745 0.0110225 0.0136327 0.0119232 0.0110319 0.0101696 0.0136209 0.0102011 0.0145290 0.0136751 0.0153781 0.0110225 0.0102042 0.0119435 0.0119642 0.0067635 0.0067865 0.0067693 0.0076437 0.0067578 0.0067431 0.0042047 0.0059005 0.0067637 0.0042212 0.0025078 0.0033509 0.0016747 0.0033714 0.0033510 0.0042070 0.0041977 0.0042116 0.0042069 0.0033536 0.0050592 0.0033611 0.0041942 0.0042069 0.0033564 0.0025119 0.0042069 0.0033564 0.0033537 0.0033564 0.0033509 0.0058923 0.0050398 0.0050440 0.0050397 0.0041942 0.0050397 0.0050550 0.0042103 0.0042103 0.0058923 0.0058972 0.0058874 0.0059072 0.0067634 0.0033509 0.0067376 0.0075834 0.0092931 0.0050509 0.0111074 0.0102217 0.0111169 0.0102043 0.0110413 0.0110695 0.0110320 0.0118966 0.0127745 0.0110695 0.0136560 0.0033509 0.0119270 0.0136985 0.0137338 0.0154392 0.0111169 0.0094104 0.0128252 0.0042012 0.0041942 0.0041942 0.0059053 0.0050397 0.0042012 0.0041977 0.0041977 0.0050439 0.0110320 0.0042035 0.0076308 0.0059054 0.0042212 0.0067523 0.0059204 0.0059153 0.0033566 0.0042212 0.0067580 0.0042177 0.0050661 0.0059283 0.0050551 0.0059005 0.0042035 0.0042070 0.0050661 
Ectdes     0.0218541 0.0128028 0.0110943 0.0128028 0.0110946 0.0025219 0.0085507 0.0110755 0.0084926 0.0025100 0.0059106 0.0181336 0.0155064 0.0155146 0.0154798 0.0163620 0.0146376 0.0154931 0.0059285 0.0059106 0.0059335 0.0059285 0.0102416 0.0025183 0.0033594 0.0050483 0.0008359 0.0172545 0.0128576 0.0163186 0.0128028 0.0163979 0.0067854 0.0067969 0.0067854 0.0076451 0.0059303 0.0059254 0.0025240 0.0008366 0.0008345 0.0042214 0.0042249 0.0059104 0.0059254 0.0067752 0.0076192 0.0076130 0.0059154 0.0000000 0.0008352 0.0025142 0.0110660 0.0110565 0.0050681 0.0076266 0.0050638 0.0050553 0.0050595 0.0076192 0.0119642 0.0128472 0.0119808 0.0110851 0.0111040 0.0110851 0.0067854 0.0155005 0.0163979 0.0163186 0.0163607 0.0155272 0.0163466 0.0172545 0.0163889 0.0145988 0.0146068 0.0137290 0.0128137 0.0145488 0.0137925 0.0154872 0.0137408 0.0137290 0.0137408 0.0154735 0.0181012 0.0050595 0.0050723 0.0059106 0.0110943 0.0145615 0.0154253 0.0119332 0.0119332 0.0128358 0.0128356 0.0119434 0.0025121 0.0016725 0.0059153 0.0059353 0.0016781 0.0033641 0.0145740 0.0119434 0.0155135 0.0137218 0.0155403 0.0154389 0.0136863 0.0155135 0.0136863 0.0146199 0.0181174 0.0145942 0.0145488 0.0172461 0.0145740 0.0172312 0.0146199 0.0154518 0.0128028 0.0154872 0.0172694 0.0145488 0.0163330 0.0102710 0.0154868 0.0111038 0.0154525 0.0163696 0.0163696 0.0136863 0.0119704 0.0128578 0.0136865 0.0136865 0.0154385 0.0155005 0.0163838 0.0145740 0.0172694 0.0137293 0.0154389 0.0145743 0.0119332 0.0163186 0.0145942 0.0136863 0.0128137 0.0154253 0.0128537 0.0172302 0.0163696 0.0172006 0.0110660 0.0119843 0.0137408 0.0146451 0.0016738 0.0016795 0.0016752 0.0025218 0.0016724 0.0025141 0.0067807 0.0076373 0.0085117 0.0059486 0.0050553 0.0059104 0.0059235 0.0076676 0.0059106 0.0067854 0.0067694 0.0067921 0.0067854 0.0059153 0.0076503 0.0059283 0.0067637 0.0067854 0.0059203 0.0050636 0.0067854 0.0059203 0.0059154 0.0059203 0.0059104 0.0076266 0.0076194 0.0076259 0.0076192 0.0067637 0.0076192 0.0076438 0.0067911 0.0067911 0.0076438 0.0084926 0.0084782 0.0076460 0.0085117 0.0059104 0.0093385 0.0101924 0.0101924 0.0067797 0.0137690 0.0128688 0.0137808 0.0128578 0.0136983 0.0137218 0.0136865 0.0145615 0.0154525 0.0137218 0.0154654 0.0050594 0.0145991 0.0163979 0.0155541 0.0181574 0.0137808 0.0120737 0.0155142 0.0067752 0.0067637 0.0067637 0.0085045 0.0076192 0.0067752 0.0067637 0.0067694 0.0076257 0.0136865 0.0067797 0.0050553 0.0033539 0.0016781 0.0041944 0.0033623 0.0033594 0.0016753 0.0016781 0.0041979 0.0016767 0.0025176 0.0033669 0.0025121 0.0033511 0.0016711 0.0016725 0.0025176 
EctspN     0.0218350 0.0136630 0.0119536 0.0136630 0.0102186 0.0025197 0.0076786 0.0102011 0.0076266 0.0016697 0.0059056 0.0172317 0.0146125 0.0146202 0.0145874 0.0154665 0.0137460 0.0145999 0.0059235 0.0059056 0.0059285 0.0059235 0.0102329 0.0033594 0.0033566 0.0050440 0.0000010 0.0172396 0.0128466 0.0171858 0.0127919 0.0163838 0.0067796 0.0067911 0.0067796 0.0076386 0.0059253 0.0050679 0.0016790 0.0000010 0.0000010 0.0042178 0.0042214 0.0059054 0.0059204 0.0067694 0.0076128 0.0076065 0.0059104 0.0008352 0.0000000 0.0025121 0.0110566 0.0110471 0.0050638 0.0076201 0.0050638 0.0050510 0.0050553 0.0076128 0.0110851 0.0119642 0.0111005 0.0102099 0.0102273 0.0102099 0.0067796 0.0154872 0.0163838 0.0171858 0.0172302 0.0155139 0.0172154 0.0172396 0.0172600 0.0145862 0.0154735 0.0145942 0.0136746 0.0154121 0.0146617 0.0163555 0.0146068 0.0145942 0.0146068 0.0163411 0.0189724 0.0050553 0.0050681 0.0059056 0.0111038 0.0154257 0.0171706 0.0128028 0.0136630 0.0136983 0.0145737 0.0128028 0.0008338 0.0000010 0.0059103 0.0059303 0.0016767 0.0033613 0.0145615 0.0128137 0.0163975 0.0137218 0.0164258 0.0163046 0.0145488 0.0163975 0.0136863 0.0146073 0.0189894 0.0145817 0.0145364 0.0172312 0.0145615 0.0181017 0.0146199 0.0154385 0.0145364 0.0154738 0.0172545 0.0145364 0.0172011 0.0111420 0.0154735 0.0110943 0.0154392 0.0163555 0.0163555 0.0145488 0.0119602 0.0137335 0.0145491 0.0145491 0.0163042 0.0154872 0.0163696 0.0145615 0.0172545 0.0137175 0.0154257 0.0154392 0.0136630 0.0163046 0.0145817 0.0136746 0.0128028 0.0162902 0.0128427 0.0172154 0.0163555 0.0180694 0.0119231 0.0128466 0.0146068 0.0146325 0.0008351 0.0008379 0.0008358 0.0016775 0.0008344 0.0016724 0.0067750 0.0067739 0.0076438 0.0050878 0.0050510 0.0059054 0.0059185 0.0076610 0.0059056 0.0067797 0.0067637 0.0067863 0.0067796 0.0059103 0.0076438 0.0059233 0.0067580 0.0067796 0.0059153 0.0050594 0.0067796 0.0059153 0.0059104 0.0059153 0.0059054 0.0067635 0.0076130 0.0076194 0.0076128 0.0067580 0.0076128 0.0076373 0.0067853 0.0067853 0.0084782 0.0084854 0.0084710 0.0067807 0.0076437 0.0059054 0.0093306 0.0101837 0.0101837 0.0076308 0.0137690 0.0128688 0.0137808 0.0128468 0.0136865 0.0137218 0.0136749 0.0145491 0.0154392 0.0137218 0.0163326 0.0042070 0.0145865 0.0163838 0.0155406 0.0181417 0.0137808 0.0120633 0.0155008 0.0067694 0.0067580 0.0067580 0.0084973 0.0076128 0.0067694 0.0067637 0.0067637 0.0076192 0.0136749 0.0067739 0.0050510 0.0033511 0.0016767 0.0041909 0.0033595 0.0033566 0.0016739 0.0016767 0.0041944 0.0016753 0.0025155 0.0033641 0.0025100 0.0033483 0.0016697 0.0016711 0.0025155 
Enamel     0.0209327 0.0145364 0.0128247 0.0145364 0.0110851 0.0016776 0.0085433 0.0110661 0.0084854 0.0041909 0.0050553 0.0172317 0.0146125 0.0146202 0.0145874 0.0154665 0.0137460 0.0145999 0.0050706 0.0050553 0.0050749 0.0050706 0.0093675 0.0025162 0.0025141 0.0041978 0.0025142 0.0163555 0.0119741 0.0163046 0.0119231 0.0155005 0.0059233 0.0059333 0.0059233 0.0067809 0.0050721 0.0059204 0.0042142 0.0025163 0.0025100 0.0033698 0.0033726 0.0050551 0.0050679 0.0059154 0.0067580 0.0067525 0.0050594 0.0025142 0.0025121 0.0000000 0.0101924 0.0101837 0.0042142 0.0067635 0.0042142 0.0042036 0.0042071 0.0067580 0.0110851 0.0119642 0.0119705 0.0110756 0.0110945 0.0110756 0.0059233 0.0146070 0.0155005 0.0163046 0.0163466 0.0146322 0.0163326 0.0163555 0.0163748 0.0145862 0.0145942 0.0137173 0.0128028 0.0162902 0.0155452 0.0154738 0.0137290 0.0137173 0.0137290 0.0172243 0.0180856 0.0042071 0.0042178 0.0050553 0.0102272 0.0145491 0.0162902 0.0119332 0.0127919 0.0128248 0.0136980 0.0119332 0.0041944 0.0033511 0.0050592 0.0050764 0.0008366 0.0008370 0.0136865 0.0119434 0.0155135 0.0128468 0.0155403 0.0154257 0.0136746 0.0155135 0.0128137 0.0137295 0.0181017 0.0137055 0.0136630 0.0163475 0.0136865 0.0172164 0.0137413 0.0145613 0.0136630 0.0145945 0.0163696 0.0136630 0.0163190 0.0102710 0.0145942 0.0102272 0.0145618 0.0154738 0.0154738 0.0136746 0.0110910 0.0128578 0.0136749 0.0136749 0.0154253 0.0163696 0.0154872 0.0136865 0.0163696 0.0128428 0.0145491 0.0145618 0.0127919 0.0154257 0.0137055 0.0128028 0.0119332 0.0154121 0.0119704 0.0163326 0.0154738 0.0171858 0.0127919 0.0119741 0.0137290 0.0137531 0.0033538 0.0033651 0.0033566 0.0042106 0.0033510 0.0041978 0.0059203 0.0076308 0.0085045 0.0059436 0.0042036 0.0050551 0.0050663 0.0068007 0.0050553 0.0059235 0.0059104 0.0059301 0.0059233 0.0050592 0.0067854 0.0050704 0.0059054 0.0059233 0.0050635 0.0042070 0.0059233 0.0050635 0.0050594 0.0042140 0.0050551 0.0076201 0.0067582 0.0067639 0.0067580 0.0059054 0.0067580 0.0067796 0.0059292 0.0059292 0.0076201 0.0076266 0.0076128 0.0076395 0.0085045 0.0050551 0.0084710 0.0093227 0.0084638 0.0067739 0.0128910 0.0119947 0.0129020 0.0119742 0.0128139 0.0128468 0.0128029 0.0136749 0.0145618 0.0128468 0.0154521 0.0050551 0.0137100 0.0155005 0.0146574 0.0172545 0.0129020 0.0111865 0.0146199 0.0059154 0.0059054 0.0059054 0.0076373 0.0067580 0.0059154 0.0059104 0.0059104 0.0067637 0.0128029 0.0059185 0.0025155 0.0008338 0.0008366 0.0016697 0.0025163 0.0025141 0.0008352 0.0008366 0.0033511 0.0008359 0.0016748 0.0025197 0.0016711 0.0025079 0.0008331 0.0000010 0.0016748 
Erecya     0.0244591 0.0179823 0.0162678 0.0179823 0.0145172 0.0102241 0.0119780 0.0144919 0.0118966 0.0110378 0.0084371 0.0207088 0.0180775 0.0180867 0.0180464 0.0189315 0.0172080 0.0180619 0.0084638 0.0084371 0.0084710 0.0084638 0.0127922 0.0102098 0.0110661 0.0127920 0.0102011 0.0198274 0.0154173 0.0197656 0.0153515 0.0189724 0.0093227 0.0093385 0.0093227 0.0101869 0.0084654 0.0093166 0.0111004 0.0110754 0.0110472 0.0067489 0.0067546 0.0084370 0.0084584 0.0093087 0.0101524 0.0101438 0.0084441 0.0110660 0.0110566 0.0101924 0.0000000 0.0033454 0.0075962 0.0101611 0.0128427 0.0075770 0.0075834 0.0101524 0.0145172 0.0154051 0.0154128 0.0145045 0.0145293 0.0145045 0.0093227 0.0180700 0.0189724 0.0197656 0.0198167 0.0181012 0.0197996 0.0198274 0.0198509 0.0180441 0.0180539 0.0171711 0.0162400 0.0197479 0.0172506 0.0189397 0.0171858 0.0171711 0.0171858 0.0189228 0.0215618 0.0075834 0.0076026 0.0084371 0.0136674 0.0179983 0.0197479 0.0153646 0.0162261 0.0162682 0.0153909 0.0153646 0.0127810 0.0119129 0.0084440 0.0084726 0.0093544 0.0110815 0.0171329 0.0153778 0.0189881 0.0162961 0.0190209 0.0188808 0.0171177 0.0189881 0.0162539 0.0171868 0.0207361 0.0171563 0.0171031 0.0207541 0.0171329 0.0198452 0.0172016 0.0180132 0.0171031 0.0180545 0.0198445 0.0171031 0.0197833 0.0137145 0.0180539 0.0136557 0.0189397 0.0189397 0.0189397 0.0171177 0.0145242 0.0163101 0.0171182 0.0171182 0.0188801 0.0198445 0.0189561 0.0171329 0.0198445 0.0162910 0.0179983 0.0171716 0.0162261 0.0188808 0.0171563 0.0162400 0.0153646 0.0188639 0.0154125 0.0197996 0.0189397 0.0206528 0.0162261 0.0154173 0.0163046 0.0172164 0.0119232 0.0119640 0.0119334 0.0128319 0.0119131 0.0118863 0.0093176 0.0110378 0.0119231 0.0093544 0.0075770 0.0084370 0.0084567 0.0102154 0.0084371 0.0093227 0.0093008 0.0093334 0.0093227 0.0084440 0.0101925 0.0084638 0.0092930 0.0093227 0.0075959 0.0075897 0.0093227 0.0084511 0.0084441 0.0084511 0.0084370 0.0093018 0.0101524 0.0101610 0.0101524 0.0092930 0.0101524 0.0101838 0.0093306 0.0093306 0.0110226 0.0110320 0.0110132 0.0093255 0.0119233 0.0084370 0.0016697 0.0025057 0.0041873 0.0101752 0.0163522 0.0154441 0.0163663 0.0154176 0.0162543 0.0162961 0.0162404 0.0171182 0.0180143 0.0162961 0.0189132 0.0084370 0.0171623 0.0189724 0.0190216 0.0207353 0.0163663 0.0146497 0.0180861 0.0093087 0.0092930 0.0092930 0.0110473 0.0101524 0.0093087 0.0093008 0.0093008 0.0101610 0.0162404 0.0093148 0.0128098 0.0110472 0.0093544 0.0119028 0.0110754 0.0110661 0.0084514 0.0093544 0.0119129 0.0093464 0.0102067 0.0110910 0.0101838 0.0110378 0.0093148 0.0093227 0.0102067 
Eremar     0.0244364 0.0179664 0.0162535 0.0179664 0.0127636 0.0102153 0.0119676 0.0144793 0.0118863 0.0110284 0.0084302 0.0206901 0.0180614 0.0180706 0.0180304 0.0189146 0.0171928 0.0180459 0.0084557 0.0084302 0.0084638 0.0084557 0.0127811 0.0102011 0.0110566 0.0127810 0.0101924 0.0198096 0.0154037 0.0197479 0.0153381 0.0189554 0.0093148 0.0093306 0.0093148 0.0101782 0.0084584 0.0093088 0.0110909 0.0110659 0.0110378 0.0067434 0.0067491 0.0084300 0.0084514 0.0093010 0.0101438 0.0101343 0.0084371 0.0110565 0.0110471 0.0101837 0.0033454 0.0000000 0.0075899 0.0101524 0.0128315 0.0075708 0.0075771 0.0101438 0.0145045 0.0153916 0.0153993 0.0144919 0.0145166 0.0127526 0.0093148 0.0180539 0.0189554 0.0197479 0.0197989 0.0180850 0.0197818 0.0198096 0.0198330 0.0180281 0.0180378 0.0171559 0.0162257 0.0197302 0.0190100 0.0189228 0.0171706 0.0171559 0.0171706 0.0206800 0.0215423 0.0075771 0.0075963 0.0084302 0.0136555 0.0179823 0.0197302 0.0153512 0.0162119 0.0162539 0.0153774 0.0153512 0.0127699 0.0119027 0.0084370 0.0084656 0.0093464 0.0110720 0.0171177 0.0153643 0.0189711 0.0162818 0.0190038 0.0188639 0.0171026 0.0189711 0.0162396 0.0171716 0.0207174 0.0171412 0.0170880 0.0207353 0.0171177 0.0198274 0.0171863 0.0179972 0.0170880 0.0180384 0.0198266 0.0170880 0.0197656 0.0137025 0.0180378 0.0136439 0.0189228 0.0189228 0.0189228 0.0171026 0.0145116 0.0162957 0.0171031 0.0171031 0.0188633 0.0198266 0.0189391 0.0171177 0.0198266 0.0162766 0.0179823 0.0171563 0.0162119 0.0188639 0.0171412 0.0162257 0.0153512 0.0188471 0.0153989 0.0197818 0.0189228 0.0206342 0.0162119 0.0154037 0.0162902 0.0172011 0.0119129 0.0119536 0.0119231 0.0128207 0.0119028 0.0118761 0.0093087 0.0110284 0.0119128 0.0093464 0.0075708 0.0084300 0.0084485 0.0102067 0.0084302 0.0093148 0.0092931 0.0093255 0.0093148 0.0084370 0.0101838 0.0084567 0.0092853 0.0093148 0.0084441 0.0075834 0.0093148 0.0084441 0.0084371 0.0084441 0.0084300 0.0092930 0.0101429 0.0101515 0.0101438 0.0092853 0.0101438 0.0101752 0.0093227 0.0093227 0.0110132 0.0110225 0.0110038 0.0093166 0.0119131 0.0084300 0.0016683 0.0025037 0.0041838 0.0101665 0.0163378 0.0154305 0.0163518 0.0154041 0.0162400 0.0162818 0.0162261 0.0171031 0.0179983 0.0162818 0.0188963 0.0084300 0.0171471 0.0180694 0.0190045 0.0207165 0.0163518 0.0146368 0.0180700 0.0093010 0.0092853 0.0092853 0.0110378 0.0101438 0.0093010 0.0092931 0.0092931 0.0101524 0.0162261 0.0093069 0.0127987 0.0110378 0.0093464 0.0118926 0.0110659 0.0110566 0.0084444 0.0093464 0.0119027 0.0093385 0.0101980 0.0110814 0.0101751 0.0110284 0.0093069 0.0093148 0.0101980 
Gnaper     0.0181988 0.0110318 0.0093325 0.0110318 0.0084735 0.0042270 0.0059424 0.0084584 0.0059023 0.0067582 0.0008345 0.0145545 0.0119578 0.0119642 0.0119374 0.0128074 0.0110981 0.0119476 0.0025197 0.0025121 0.0025219 0.0025197 0.0059153 0.0042212 0.0050679 0.0067694 0.0050681 0.0128139 0.0084873 0.0127742 0.0084514 0.0119640 0.0033640 0.0033697 0.0033640 0.0025204 0.0025204 0.0033622 0.0067969 0.0050723 0.0050595 0.0008366 0.0008373 0.0025120 0.0025183 0.0033594 0.0041978 0.0041944 0.0025141 0.0050681 0.0050638 0.0042142 0.0075962 0.0075899 0.0000000 0.0042012 0.0067969 0.0000010 0.0000010 0.0041978 0.0084735 0.0093413 0.0093464 0.0084654 0.0084798 0.0084654 0.0033640 0.0110850 0.0119640 0.0127742 0.0128069 0.0111039 0.0127960 0.0128139 0.0128288 0.0110694 0.0110754 0.0102098 0.0093167 0.0127631 0.0119880 0.0119435 0.0102185 0.0102098 0.0102185 0.0136746 0.0145290 0.0000010 0.0000010 0.0008345 0.0067718 0.0110413 0.0127631 0.0084585 0.0093088 0.0093324 0.0101955 0.0084585 0.0067639 0.0059056 0.0025140 0.0025225 0.0033755 0.0050749 0.0101869 0.0084657 0.0119741 0.0093483 0.0119946 0.0119066 0.0101782 0.0119741 0.0093246 0.0102186 0.0145417 0.0102011 0.0084514 0.0137102 0.0101869 0.0136678 0.0102273 0.0093246 0.0101696 0.0110755 0.0128248 0.0084514 0.0127852 0.0067947 0.0110754 0.0067661 0.0119435 0.0119435 0.0119435 0.0101782 0.0076192 0.0093562 0.0101783 0.0101783 0.0110412 0.0128248 0.0119537 0.0101869 0.0128248 0.0093464 0.0110413 0.0110507 0.0093088 0.0119066 0.0102011 0.0076026 0.0084585 0.0118963 0.0084854 0.0127960 0.0119435 0.0136441 0.0093088 0.0084873 0.0102185 0.0102360 0.0059154 0.0059355 0.0059204 0.0067911 0.0059104 0.0058975 0.0033622 0.0050553 0.0059156 0.0033755 0.0016711 0.0025120 0.0025176 0.0042235 0.0025121 0.0033641 0.0033566 0.0033649 0.0033640 0.0025140 0.0025218 0.0025197 0.0033538 0.0033640 0.0025161 0.0016738 0.0033640 0.0025161 0.0008358 0.0025161 0.0025120 0.0050482 0.0041979 0.0042014 0.0041978 0.0033538 0.0041978 0.0042106 0.0033667 0.0033667 0.0050482 0.0050524 0.0033538 0.0050609 0.0059153 0.0025120 0.0058926 0.0067377 0.0084444 0.0025176 0.0093811 0.0085015 0.0093891 0.0084871 0.0093245 0.0093483 0.0093166 0.0101783 0.0110507 0.0093483 0.0119268 0.0025120 0.0110695 0.0128358 0.0128688 0.0145740 0.0102566 0.0085507 0.0119641 0.0025162 0.0033538 0.0033538 0.0050594 0.0041978 0.0033594 0.0033566 0.0033566 0.0042013 0.0093166 0.0033613 0.0067797 0.0050595 0.0033755 0.0059056 0.0050723 0.0050679 0.0025163 0.0033755 0.0059106 0.0033726 0.0042199 0.0050792 0.0033641 0.0050553 0.0033613 0.0033641 0.0042199 
Gnapfe     0.0208684 0.0144919 0.0127852 0.0144919 0.0110510 0.0067853 0.0085168 0.0110320 0.0084591 0.0093227 0.0050397 0.0171790 0.0145675 0.0145752 0.0145426 0.0154190 0.0137036 0.0145550 0.0050550 0.0050397 0.0050592 0.0050550 0.0093385 0.0067748 0.0076265 0.0093385 0.0076266 0.0163054 0.0119371 0.0162547 0.0118865 0.0154528 0.0059051 0.0059151 0.0059051 0.0059203 0.0016711 0.0041978 0.0093755 0.0076330 0.0076137 0.0033593 0.0033622 0.0050396 0.0050523 0.0058972 0.0067373 0.0067318 0.0050438 0.0076266 0.0076201 0.0067635 0.0101611 0.0101524 0.0042012 0.0000000 0.0093755 0.0041907 0.0041942 0.0067373 0.0110510 0.0119273 0.0119336 0.0110415 0.0110603 0.0110415 0.0042000 0.0145621 0.0145618 0.0162547 0.0162966 0.0145871 0.0162826 0.0163054 0.0163246 0.0145415 0.0136632 0.0136751 0.0127635 0.0162404 0.0146036 0.0154264 0.0136868 0.0136751 0.0136868 0.0171716 0.0180304 0.0041942 0.0042048 0.0050397 0.0102043 0.0145045 0.0162404 0.0118966 0.0127526 0.0127854 0.0136560 0.0118966 0.0084900 0.0084710 0.0016669 0.0033593 0.0059253 0.0076373 0.0136445 0.0119067 0.0154658 0.0128072 0.0154924 0.0153784 0.0136327 0.0154658 0.0127743 0.0136872 0.0180464 0.0136634 0.0136211 0.0172169 0.0136445 0.0171637 0.0136989 0.0145166 0.0136211 0.0145497 0.0163194 0.0136211 0.0162691 0.0102391 0.0145494 0.0101956 0.0154264 0.0154264 0.0154264 0.0136327 0.0110568 0.0128182 0.0136329 0.0136329 0.0145366 0.0163194 0.0154396 0.0136445 0.0163194 0.0128033 0.0145045 0.0145172 0.0127526 0.0153784 0.0136634 0.0127635 0.0118966 0.0145242 0.0119335 0.0162826 0.0154264 0.0162910 0.0127526 0.0119371 0.0136868 0.0137107 0.0076137 0.0085070 0.0084853 0.0093675 0.0084710 0.0084511 0.0041977 0.0076072 0.0084782 0.0059253 0.0041907 0.0050396 0.0050507 0.0067796 0.0050397 0.0059053 0.0041908 0.0025120 0.0042000 0.0016669 0.0050509 0.0033555 0.0041873 0.0042000 0.0016683 0.0025078 0.0042000 0.0016683 0.0033482 0.0016683 0.0033454 0.0058825 0.0067374 0.0067431 0.0067373 0.0058873 0.0050314 0.0050466 0.0042034 0.0042034 0.0058825 0.0058874 0.0075895 0.0058974 0.0067521 0.0033454 0.0084441 0.0092930 0.0110132 0.0067521 0.0110883 0.0102042 0.0110978 0.0101869 0.0110225 0.0110506 0.0110132 0.0118763 0.0127526 0.0110506 0.0136325 0.0033454 0.0136678 0.0154528 0.0154927 0.0172016 0.0128621 0.0111517 0.0145749 0.0058972 0.0033528 0.0033528 0.0050578 0.0041966 0.0033584 0.0033556 0.0033556 0.0042001 0.0127636 0.0059003 0.0093516 0.0076137 0.0059253 0.0084638 0.0076330 0.0067853 0.0050482 0.0059253 0.0084710 0.0059203 0.0067738 0.0076437 0.0067578 0.0076072 0.0059003 0.0059053 0.0067738 
Gralem     0.0237431 0.0172391 0.0155135 0.0172391 0.0137533 0.0042270 0.0111961 0.0137293 0.0111195 0.0067582 0.0076438 0.0199775 0.0173307 0.0173397 0.0173008 0.0181906 0.0164560 0.0173157 0.0076676 0.0076438 0.0076741 0.0076676 0.0120182 0.0050722 0.0050679 0.0067694 0.0050681 0.0190912 0.0146571 0.0181417 0.0145942 0.0182303 0.0085309 0.0085455 0.0085309 0.0093995 0.0076633 0.0085262 0.0067969 0.0050723 0.0050595 0.0059436 0.0059486 0.0076438 0.0076633 0.0085190 0.0093675 0.0093595 0.0076503 0.0050638 0.0050638 0.0042142 0.0128427 0.0128315 0.0067969 0.0093755 0.0000000 0.0067797 0.0067854 0.0093675 0.0137533 0.0146454 0.0146528 0.0137413 0.0137649 0.0137413 0.0085309 0.0173237 0.0182303 0.0181417 0.0181888 0.0173537 0.0181731 0.0190912 0.0182204 0.0172987 0.0173082 0.0155354 0.0154868 0.0190142 0.0182832 0.0181987 0.0164348 0.0164206 0.0164348 0.0199679 0.0199413 0.0067854 0.0068027 0.0076438 0.0128868 0.0163696 0.0181255 0.0145942 0.0145942 0.0145865 0.0145862 0.0136863 0.0067639 0.0059106 0.0076502 0.0076763 0.0033755 0.0050749 0.0163838 0.0146068 0.0182297 0.0155272 0.0182614 0.0172545 0.0163692 0.0182297 0.0155001 0.0164357 0.0199593 0.0164064 0.0163551 0.0190821 0.0163838 0.0190656 0.0164499 0.0163466 0.0154735 0.0173087 0.0173237 0.0154389 0.0181580 0.0120153 0.0173082 0.0128868 0.0172699 0.0181987 0.0181987 0.0163692 0.0137602 0.0137335 0.0154872 0.0154872 0.0181411 0.0191077 0.0182145 0.0163838 0.0191077 0.0155357 0.0172545 0.0163842 0.0145942 0.0181417 0.0164064 0.0145740 0.0146068 0.0181255 0.0146525 0.0190642 0.0181987 0.0172545 0.0154735 0.0146571 0.0164348 0.0164641 0.0059154 0.0059355 0.0059204 0.0067911 0.0059104 0.0067694 0.0085262 0.0102559 0.0111445 0.0085602 0.0067797 0.0076438 0.0076610 0.0094260 0.0076438 0.0085310 0.0076257 0.0085408 0.0085309 0.0076502 0.0094047 0.0076675 0.0085045 0.0085309 0.0076567 0.0067911 0.0085309 0.0076567 0.0076503 0.0076567 0.0076438 0.0102416 0.0093675 0.0093755 0.0093675 0.0085045 0.0093675 0.0093967 0.0085382 0.0085382 0.0102416 0.0102503 0.0102328 0.0102679 0.0111447 0.0076438 0.0111004 0.0119600 0.0119600 0.0093886 0.0155810 0.0146701 0.0155945 0.0146574 0.0155005 0.0155272 0.0154872 0.0163696 0.0172699 0.0155272 0.0172843 0.0076438 0.0146448 0.0164352 0.0156031 0.0182145 0.0138242 0.0138798 0.0155629 0.0085190 0.0085045 0.0085045 0.0102647 0.0093675 0.0085190 0.0085117 0.0085117 0.0093755 0.0154872 0.0085237 0.0067797 0.0050595 0.0033755 0.0059056 0.0050723 0.0050679 0.0025163 0.0033755 0.0059106 0.0033726 0.0042199 0.0050792 0.0042107 0.0050553 0.0033613 0.0033641 0.0042199 
Gwcbel     0.0181516 0.0118661 0.0101696 0.0118661 0.0084520 0.0042164 0.0059273 0.0084370 0.0058874 0.0067411 0.0008324 0.0145172 0.0119272 0.0119336 0.0119069 0.0127747 0.0110697 0.0119171 0.0025134 0.0025058 0.0025155 0.0025134 0.0067521 0.0042106 0.0050551 0.0067523 0.0050553 0.0136515 0.0093246 0.0136093 0.0092853 0.0128029 0.0033555 0.0033612 0.0033555 0.0025141 0.0025140 0.0033538 0.0067797 0.0050595 0.0050467 0.0008345 0.0008352 0.0025057 0.0025120 0.0033510 0.0041873 0.0041838 0.0025078 0.0050553 0.0050510 0.0042036 0.0075770 0.0075708 0.0000010 0.0041907 0.0067797 0.0000000 0.0000010 0.0041873 0.0084520 0.0093176 0.0093227 0.0084440 0.0084583 0.0084440 0.0033555 0.0119232 0.0128029 0.0136093 0.0136441 0.0119435 0.0136325 0.0136515 0.0136674 0.0119064 0.0119129 0.0110472 0.0101524 0.0135975 0.0128396 0.0127811 0.0110566 0.0110472 0.0110566 0.0145116 0.0153650 0.0000010 0.0000010 0.0008324 0.0076090 0.0118763 0.0135975 0.0092931 0.0101438 0.0101696 0.0110318 0.0092931 0.0067468 0.0058956 0.0025077 0.0025161 0.0033669 0.0050620 0.0110225 0.0093010 0.0128137 0.0101869 0.0128356 0.0127416 0.0110131 0.0128137 0.0101610 0.0110568 0.0153784 0.0110378 0.0092853 0.0145494 0.0110225 0.0145045 0.0110662 0.0101610 0.0110038 0.0119131 0.0136632 0.0092853 0.0136211 0.0076347 0.0119129 0.0076026 0.0127811 0.0127811 0.0127811 0.0110131 0.0084567 0.0101956 0.0110132 0.0110132 0.0118761 0.0136632 0.0127920 0.0110225 0.0136632 0.0101838 0.0118763 0.0118865 0.0101438 0.0127416 0.0110378 0.0084371 0.0092931 0.0127306 0.0093227 0.0136325 0.0127811 0.0144793 0.0101438 0.0093246 0.0110566 0.0110756 0.0059005 0.0059204 0.0059054 0.0067739 0.0058955 0.0058826 0.0033537 0.0050425 0.0059006 0.0033669 0.0016669 0.0025057 0.0025113 0.0042128 0.0025058 0.0033556 0.0033482 0.0033592 0.0033555 0.0025077 0.0025154 0.0025133 0.0033454 0.0033555 0.0025098 0.0016697 0.0033555 0.0025098 0.0008337 0.0025098 0.0025057 0.0050355 0.0041874 0.0041909 0.0041873 0.0033454 0.0041873 0.0042000 0.0033582 0.0033582 0.0050355 0.0050397 0.0033454 0.0050482 0.0059003 0.0025057 0.0058778 0.0067207 0.0084231 0.0025113 0.0102216 0.0093403 0.0102303 0.0093245 0.0101610 0.0101869 0.0101524 0.0110132 0.0118865 0.0101869 0.0127633 0.0025057 0.0110413 0.0128029 0.0128358 0.0145366 0.0102303 0.0085288 0.0119335 0.0025099 0.0033454 0.0033454 0.0050466 0.0041873 0.0033510 0.0033482 0.0033482 0.0041908 0.0101524 0.0033528 0.0067625 0.0050467 0.0033669 0.0058907 0.0050595 0.0050551 0.0025100 0.0033669 0.0058956 0.0033641 0.0042093 0.0050663 0.0042001 0.0050425 0.0033528 0.0033556 0.0042093 
Gwcchr     0.0181673 0.0118761 0.0101782 0.0118761 0.0084591 0.0042199 0.0059323 0.0084441 0.0058924 0.0067468 0.0008331 0.0145296 0.0119374 0.0119438 0.0119171 0.0127856 0.0110791 0.0119272 0.0025155 0.0025079 0.0025176 0.0025155 0.0067578 0.0042141 0.0050594 0.0067580 0.0050595 0.0136632 0.0093325 0.0136209 0.0092931 0.0128139 0.0033583 0.0033640 0.0033583 0.0025162 0.0025161 0.0033566 0.0067854 0.0050638 0.0050510 0.0008352 0.0008359 0.0025078 0.0025141 0.0033538 0.0041908 0.0041874 0.0025099 0.0050595 0.0050553 0.0042071 0.0075834 0.0075771 0.0000010 0.0041942 0.0067854 0.0000010 0.0000000 0.0041908 0.0084591 0.0093255 0.0093306 0.0084511 0.0084654 0.0084511 0.0033583 0.0119334 0.0128139 0.0136209 0.0136557 0.0119537 0.0136441 0.0136632 0.0136791 0.0119166 0.0119231 0.0110566 0.0101610 0.0136091 0.0128506 0.0127920 0.0110660 0.0110566 0.0110660 0.0145239 0.0153781 0.0000010 0.0000010 0.0008331 0.0076155 0.0118863 0.0136091 0.0093010 0.0101524 0.0101783 0.0110412 0.0093010 0.0067525 0.0059006 0.0025098 0.0025183 0.0033698 0.0050663 0.0110319 0.0093088 0.0128247 0.0101956 0.0128466 0.0127524 0.0110225 0.0128247 0.0101696 0.0110662 0.0153916 0.0110472 0.0092931 0.0145618 0.0110319 0.0145169 0.0110756 0.0101696 0.0110131 0.0119232 0.0136749 0.0092931 0.0136327 0.0076412 0.0119231 0.0076090 0.0127920 0.0127920 0.0127920 0.0110225 0.0084638 0.0102042 0.0110225 0.0110225 0.0118862 0.0136749 0.0128029 0.0110319 0.0136749 0.0101925 0.0118863 0.0118966 0.0101524 0.0127524 0.0110472 0.0084443 0.0093010 0.0127415 0.0093306 0.0136441 0.0127920 0.0144916 0.0101524 0.0093325 0.0110660 0.0110851 0.0059054 0.0059254 0.0059104 0.0067796 0.0059005 0.0058876 0.0033565 0.0050467 0.0059056 0.0033698 0.0016683 0.0025078 0.0025134 0.0042164 0.0025079 0.0033584 0.0033510 0.0033621 0.0033583 0.0025098 0.0025175 0.0025154 0.0033482 0.0033583 0.0025119 0.0016710 0.0033583 0.0025119 0.0008344 0.0025119 0.0025078 0.0050397 0.0041909 0.0041944 0.0041908 0.0033482 0.0041908 0.0042035 0.0033611 0.0033611 0.0050397 0.0050439 0.0033482 0.0050524 0.0059053 0.0025078 0.0058827 0.0067264 0.0084302 0.0025134 0.0102303 0.0093483 0.0102391 0.0093324 0.0101696 0.0101956 0.0101610 0.0110225 0.0118966 0.0101956 0.0127742 0.0025078 0.0101869 0.0128139 0.0128468 0.0145491 0.0102391 0.0085361 0.0119437 0.0025120 0.0033482 0.0033482 0.0050509 0.0041908 0.0033538 0.0033510 0.0033510 0.0041943 0.0101610 0.0033556 0.0067682 0.0050510 0.0033698 0.0058956 0.0050638 0.0050594 0.0025121 0.0033698 0.0059006 0.0033669 0.0042128 0.0050706 0.0042036 0.0050467 0.0033556 0.0033584 0.0042128 
Hapmic     0.0208494 0.0144793 0.0127742 0.0144793 0.0110415 0.0067796 0.0085086 0.0110226 0.0084511 0.0093148 0.0050356 0.0171637 0.0145547 0.0145624 0.0145299 0.0154055 0.0136917 0.0145423 0.0050509 0.0050356 0.0050551 0.0050509 0.0093306 0.0067693 0.0076201 0.0093306 0.0076192 0.0162910 0.0119268 0.0162404 0.0118763 0.0154392 0.0059003 0.0059103 0.0059003 0.0067545 0.0050523 0.0058974 0.0093675 0.0076257 0.0076064 0.0033566 0.0033594 0.0050355 0.0050482 0.0058924 0.0067318 0.0067262 0.0050397 0.0076192 0.0076128 0.0067580 0.0101524 0.0101438 0.0041978 0.0067373 0.0093675 0.0041873 0.0041908 0.0000000 0.0110415 0.0119171 0.0119233 0.0110320 0.0110508 0.0110320 0.0059003 0.0145494 0.0154392 0.0162404 0.0162822 0.0145743 0.0162682 0.0162910 0.0163101 0.0145287 0.0145366 0.0136632 0.0127524 0.0162261 0.0154836 0.0154128 0.0136749 0.0136632 0.0136749 0.0171563 0.0180143 0.0041908 0.0042013 0.0050356 0.0101956 0.0144919 0.0162261 0.0118863 0.0127416 0.0127743 0.0136441 0.0118863 0.0093227 0.0084638 0.0050396 0.0050566 0.0059204 0.0076308 0.0136327 0.0118964 0.0154521 0.0127961 0.0154787 0.0153650 0.0136209 0.0154521 0.0127633 0.0136753 0.0180304 0.0136515 0.0136093 0.0172016 0.0136327 0.0171485 0.0136870 0.0145040 0.0136093 0.0145369 0.0163050 0.0136093 0.0162547 0.0102304 0.0145366 0.0101869 0.0154128 0.0154128 0.0154128 0.0136209 0.0110473 0.0128071 0.0136211 0.0136211 0.0153646 0.0163050 0.0154260 0.0136327 0.0163050 0.0127922 0.0144919 0.0145045 0.0127416 0.0136211 0.0136515 0.0127524 0.0118863 0.0153515 0.0119232 0.0162682 0.0154128 0.0171182 0.0127416 0.0119268 0.0136749 0.0136987 0.0084710 0.0084998 0.0084782 0.0093595 0.0084638 0.0084441 0.0058972 0.0075999 0.0084710 0.0059204 0.0041873 0.0050355 0.0050466 0.0067739 0.0016697 0.0025154 0.0058874 0.0059070 0.0059003 0.0050396 0.0067578 0.0050507 0.0058825 0.0059003 0.0050438 0.0041942 0.0059003 0.0050438 0.0050397 0.0050438 0.0050355 0.0075895 0.0033482 0.0033510 0.0033481 0.0025077 0.0067318 0.0067521 0.0059051 0.0059051 0.0075895 0.0058826 0.0075833 0.0076088 0.0084710 0.0050355 0.0084371 0.0092853 0.0110038 0.0067466 0.0128399 0.0110790 0.0128509 0.0119270 0.0127635 0.0127961 0.0127526 0.0136211 0.0145045 0.0127961 0.0153913 0.0050355 0.0136560 0.0154392 0.0154791 0.0171863 0.0128509 0.0111421 0.0145621 0.0058924 0.0058825 0.0058825 0.0076072 0.0067318 0.0058924 0.0058874 0.0058874 0.0067374 0.0110038 0.0025133 0.0076243 0.0076064 0.0059204 0.0084567 0.0076257 0.0076201 0.0050440 0.0059204 0.0084638 0.0059154 0.0067681 0.0076373 0.0067523 0.0075999 0.0058955 0.0059005 0.0067681 
Hemste     0.0199351 0.0171182 0.0154044 0.0171182 0.0154326 0.0111197 0.0128846 0.0154055 0.0127966 0.0136753 0.0093176 0.0110226 0.0084583 0.0093018 0.0084440 0.0093018 0.0076088 0.0084511 0.0093465 0.0093176 0.0093544 0.0093465 0.0084638 0.0111042 0.0119643 0.0136989 0.0119642 0.0189567 0.0145539 0.0188977 0.0144919 0.0181017 0.0102100 0.0102274 0.0102100 0.0110791 0.0093493 0.0102044 0.0128763 0.0119744 0.0119438 0.0067601 0.0067658 0.0093176 0.0093413 0.0101957 0.0110415 0.0110320 0.0093255 0.0119642 0.0110851 0.0110851 0.0145172 0.0145045 0.0084735 0.0110510 0.0137533 0.0084520 0.0084591 0.0110415 0.0000000 0.0008324 0.0163343 0.0154190 0.0154455 0.0154190 0.0102100 0.0172016 0.0181017 0.0188977 0.0189465 0.0172312 0.0189302 0.0189567 0.0189792 0.0171770 0.0171863 0.0163050 0.0153781 0.0188808 0.0181539 0.0180706 0.0163190 0.0163050 0.0163190 0.0198274 0.0206901 0.0084591 0.0084807 0.0093176 0.0128071 0.0171333 0.0188808 0.0145042 0.0153650 0.0154048 0.0162822 0.0145042 0.0136870 0.0128142 0.0093255 0.0093573 0.0093783 0.0119810 0.0162686 0.0145166 0.0181168 0.0154312 0.0181481 0.0180143 0.0162543 0.0181168 0.0153913 0.0163198 0.0207088 0.0162910 0.0162404 0.0198803 0.0154260 0.0198189 0.0163339 0.0171476 0.0162404 0.0171868 0.0189731 0.0162404 0.0189146 0.0128511 0.0162906 0.0127961 0.0180706 0.0180706 0.0180706 0.0162543 0.0136634 0.0154444 0.0162547 0.0162547 0.0180138 0.0189731 0.0180861 0.0162686 0.0189731 0.0154264 0.0171333 0.0171485 0.0153650 0.0180143 0.0162910 0.0153781 0.0145042 0.0179983 0.0145494 0.0189302 0.0162766 0.0197833 0.0153650 0.0145539 0.0163190 0.0163479 0.0128254 0.0128694 0.0128363 0.0137417 0.0128144 0.0127856 0.0102044 0.0119336 0.0128252 0.0102448 0.0084520 0.0093176 0.0093385 0.0111102 0.0093176 0.0102099 0.0101870 0.0102218 0.0102100 0.0093255 0.0110852 0.0093465 0.0101784 0.0102100 0.0093334 0.0084663 0.0084853 0.0093334 0.0093255 0.0093334 0.0093176 0.0119172 0.0093176 0.0093255 0.0110415 0.0101784 0.0110415 0.0110758 0.0102187 0.0102187 0.0119172 0.0119273 0.0119069 0.0119477 0.0128255 0.0093176 0.0127745 0.0136329 0.0153784 0.0110663 0.0154843 0.0145791 0.0154976 0.0145542 0.0153916 0.0154312 0.0153784 0.0162547 0.0171485 0.0154312 0.0180453 0.0093176 0.0127742 0.0145491 0.0145865 0.0162906 0.0119676 0.0102622 0.0136751 0.0101957 0.0101784 0.0101784 0.0119439 0.0110415 0.0101957 0.0101870 0.0101870 0.0110509 0.0153784 0.0102012 0.0137180 0.0119438 0.0102448 0.0128033 0.0111291 0.0119643 0.0093334 0.0102448 0.0119706 0.0102360 0.0111007 0.0119913 0.0110757 0.0110911 0.0102012 0.0102099 0.0111007 
HemstZ     0.0199343 0.0180138 0.0162961 0.0180138 0.0163262 0.0120016 0.0137742 0.0162974 0.0136800 0.0145621 0.0101870 0.0118966 0.0093255 0.0101697 0.0093097 0.0101697 0.0084726 0.0093176 0.0102186 0.0101870 0.0102273 0.0102186 0.0093306 0.0119848 0.0128473 0.0145874 0.0128472 0.0198624 0.0154441 0.0198004 0.0153781 0.0190059 0.0110852 0.0111042 0.0110852 0.0119578 0.0102218 0.0110791 0.0137652 0.0128582 0.0128252 0.0076152 0.0076216 0.0101870 0.0102130 0.0110697 0.0119171 0.0110414 0.0101957 0.0128472 0.0119642 0.0119642 0.0154051 0.0153916 0.0093413 0.0119273 0.0146454 0.0093176 0.0093255 0.0119171 0.0008324 0.0000000 0.0172322 0.0163118 0.0163399 0.0163118 0.0110852 0.0181017 0.0190059 0.0198004 0.0198516 0.0181330 0.0198345 0.0198624 0.0198860 0.0180758 0.0180856 0.0172011 0.0162682 0.0197826 0.0190607 0.0189731 0.0172159 0.0172011 0.0172159 0.0207353 0.0216000 0.0093255 0.0093493 0.0101870 0.0136910 0.0180298 0.0197826 0.0153913 0.0162543 0.0162966 0.0171770 0.0153913 0.0145746 0.0136987 0.0101957 0.0102305 0.0102535 0.0128652 0.0171628 0.0154044 0.0190216 0.0163246 0.0190546 0.0189139 0.0171476 0.0190216 0.0162822 0.0172169 0.0216197 0.0171863 0.0171329 0.0207909 0.0163190 0.0207267 0.0172317 0.0180447 0.0171329 0.0180861 0.0198795 0.0171329 0.0198182 0.0137383 0.0171858 0.0136793 0.0189731 0.0189731 0.0189731 0.0171476 0.0145494 0.0163386 0.0171480 0.0171480 0.0189132 0.0198795 0.0181017 0.0171628 0.0198795 0.0163194 0.0180298 0.0180459 0.0162543 0.0189139 0.0171863 0.0162682 0.0153913 0.0188970 0.0154392 0.0198345 0.0171711 0.0206892 0.0162543 0.0154441 0.0172159 0.0172466 0.0137107 0.0137578 0.0137224 0.0146330 0.0136989 0.0136681 0.0110792 0.0128142 0.0137105 0.0111231 0.0093176 0.0101870 0.0102099 0.0119913 0.0101870 0.0110851 0.0110603 0.0110982 0.0110852 0.0101957 0.0119643 0.0102187 0.0110509 0.0110852 0.0102044 0.0093334 0.0093544 0.0102044 0.0101957 0.0102044 0.0101870 0.0127966 0.0101870 0.0101956 0.0119171 0.0110509 0.0119171 0.0119541 0.0110948 0.0110948 0.0127966 0.0128076 0.0127856 0.0128295 0.0137109 0.0101870 0.0136562 0.0145169 0.0162686 0.0119438 0.0163809 0.0154710 0.0163950 0.0154444 0.0162826 0.0163246 0.0162686 0.0171480 0.0180459 0.0163246 0.0189465 0.0101870 0.0136441 0.0154389 0.0154787 0.0171858 0.0128508 0.0111420 0.0145618 0.0110697 0.0110509 0.0110509 0.0128254 0.0119171 0.0110697 0.0110603 0.0110603 0.0119272 0.0162686 0.0110757 0.0146076 0.0128252 0.0111231 0.0136870 0.0120117 0.0128473 0.0102043 0.0111231 0.0128540 0.0111136 0.0119810 0.0128763 0.0119540 0.0119706 0.0110757 0.0110851 0.0119810 
Hplkil     0.0263871 0.0198274 0.0181012 0.0198274 0.0076072 0.0120079 0.0025304 0.0041966 0.0025134 0.0128209 0.0101925 0.0207926 0.0181504 0.0181597 0.0181191 0.0190079 0.0172774 0.0181754 0.0102241 0.0101925 0.0102329 0.0102241 0.0145951 0.0119911 0.0128540 0.0145948 0.0111100 0.0216974 0.0172456 0.0216294 0.0171716 0.0208374 0.0110911 0.0102416 0.0110911 0.0119641 0.0102273 0.0093544 0.0128941 0.0111195 0.0110911 0.0084926 0.0084998 0.0101925 0.0102186 0.0110756 0.0119233 0.0119131 0.0102012 0.0119808 0.0111005 0.0119705 0.0154128 0.0153993 0.0093464 0.0119336 0.0146528 0.0093227 0.0093306 0.0119233 0.0163343 0.0172322 0.0000000 0.0042000 0.0042070 0.0075999 0.0110911 0.0199248 0.0208374 0.0216294 0.0216857 0.0199593 0.0216669 0.0216974 0.0217234 0.0198960 0.0199068 0.0190155 0.0180700 0.0216098 0.0208977 0.0208013 0.0190319 0.0190155 0.0190319 0.0225753 0.0234447 0.0093306 0.0093544 0.0101925 0.0154791 0.0198452 0.0216098 0.0171863 0.0180545 0.0181017 0.0189888 0.0171863 0.0128319 0.0119603 0.0102012 0.0085070 0.0111290 0.0128719 0.0189731 0.0172011 0.0208546 0.0171770 0.0208909 0.0207361 0.0189561 0.0208546 0.0180856 0.0190333 0.0234663 0.0189991 0.0189397 0.0226364 0.0189731 0.0225663 0.0190498 0.0198616 0.0189397 0.0199075 0.0217163 0.0189397 0.0206714 0.0155328 0.0199068 0.0154658 0.0208013 0.0208013 0.0208013 0.0189561 0.0163419 0.0181487 0.0189567 0.0189567 0.0207353 0.0217163 0.0208193 0.0189731 0.0217163 0.0181272 0.0198452 0.0198631 0.0180545 0.0207361 0.0189991 0.0180700 0.0171863 0.0207174 0.0172401 0.0216669 0.0190162 0.0225251 0.0180545 0.0172456 0.0190319 0.0190663 0.0119706 0.0120117 0.0119809 0.0128832 0.0119604 0.0119335 0.0110851 0.0110816 0.0119705 0.0093915 0.0093227 0.0101925 0.0102154 0.0119976 0.0101925 0.0110911 0.0110662 0.0111042 0.0110911 0.0102012 0.0119706 0.0102242 0.0110568 0.0110911 0.0102099 0.0093385 0.0110911 0.0102099 0.0102012 0.0102099 0.0101925 0.0110663 0.0119232 0.0119334 0.0119233 0.0110568 0.0119233 0.0119604 0.0111007 0.0111007 0.0128033 0.0128142 0.0127922 0.0110946 0.0119708 0.0101925 0.0136632 0.0145242 0.0162766 0.0119501 0.0181958 0.0172759 0.0182116 0.0172461 0.0180861 0.0181330 0.0180706 0.0189567 0.0198631 0.0181330 0.0207720 0.0084710 0.0190059 0.0208374 0.0208918 0.0226156 0.0182116 0.0164841 0.0199428 0.0110756 0.0110568 0.0110568 0.0128320 0.0119233 0.0110756 0.0110662 0.0110662 0.0119335 0.0180706 0.0110816 0.0146150 0.0128319 0.0111290 0.0136940 0.0119910 0.0128540 0.0102098 0.0111290 0.0137057 0.0111195 0.0119873 0.0128830 0.0119603 0.0128209 0.0110816 0.0110911 0.0119873 
HplspC     0.0254151 0.0188977 0.0171775 0.0188977 0.0067373 0.0111101 0.0016809 0.0033454 0.0016697 0.0119233 0.0093097 0.0198547 0.0172239 0.0172327 0.0171942 0.0180786 0.0163543 0.0172476 0.0093385 0.0093097 0.0093465 0.0093385 0.0136872 0.0110946 0.0119540 0.0136870 0.0102186 0.0207549 0.0163246 0.0206901 0.0162547 0.0198975 0.0102012 0.0093544 0.0102012 0.0110696 0.0093413 0.0084735 0.0119911 0.0102273 0.0102012 0.0076152 0.0076216 0.0093097 0.0093334 0.0101870 0.0110320 0.0110226 0.0093176 0.0110851 0.0102099 0.0110756 0.0145045 0.0144919 0.0084654 0.0110415 0.0137413 0.0084440 0.0084511 0.0110320 0.0154190 0.0163118 0.0042000 0.0000000 0.0000010 0.0067318 0.0102012 0.0189901 0.0198975 0.0206901 0.0207437 0.0190230 0.0207258 0.0207549 0.0207796 0.0189628 0.0189731 0.0180861 0.0171480 0.0206714 0.0199550 0.0190162 0.0181017 0.0180861 0.0181017 0.0216294 0.0224956 0.0084511 0.0076152 0.0093097 0.0145667 0.0189146 0.0198274 0.0162686 0.0171333 0.0171780 0.0180608 0.0162686 0.0119335 0.0110662 0.0093176 0.0084878 0.0102360 0.0119706 0.0180459 0.0162826 0.0199140 0.0172075 0.0199485 0.0198011 0.0180298 0.0199140 0.0171628 0.0181029 0.0225162 0.0180706 0.0180143 0.0216876 0.0180459 0.0216206 0.0181185 0.0189302 0.0171716 0.0189737 0.0207729 0.0180143 0.0207088 0.0146170 0.0189731 0.0145542 0.0198631 0.0198631 0.0198631 0.0180298 0.0154264 0.0172224 0.0180304 0.0180304 0.0198004 0.0207729 0.0198803 0.0180459 0.0207729 0.0172021 0.0189146 0.0189315 0.0171333 0.0198011 0.0180706 0.0171480 0.0162686 0.0197833 0.0163194 0.0207258 0.0198631 0.0215814 0.0171333 0.0154308 0.0181017 0.0181342 0.0110757 0.0111136 0.0110851 0.0119810 0.0110663 0.0110414 0.0101957 0.0101925 0.0110756 0.0085070 0.0084440 0.0093097 0.0093306 0.0111006 0.0093097 0.0102012 0.0101784 0.0102131 0.0102012 0.0093176 0.0110757 0.0093385 0.0101697 0.0102012 0.0093255 0.0084591 0.0102012 0.0093255 0.0093176 0.0093255 0.0093097 0.0101784 0.0110320 0.0110413 0.0110320 0.0101697 0.0110320 0.0110663 0.0102100 0.0102100 0.0119069 0.0119171 0.0118967 0.0102044 0.0110758 0.0093097 0.0127635 0.0136211 0.0153650 0.0110568 0.0172670 0.0163531 0.0172819 0.0163250 0.0171632 0.0172075 0.0171485 0.0180304 0.0189315 0.0172075 0.0198353 0.0075958 0.0180769 0.0198975 0.0199493 0.0216679 0.0172819 0.0155601 0.0190072 0.0101870 0.0101697 0.0101697 0.0119336 0.0110320 0.0101870 0.0101784 0.0101784 0.0110414 0.0171485 0.0101925 0.0137060 0.0119335 0.0102360 0.0127922 0.0110945 0.0119540 0.0093255 0.0102360 0.0128031 0.0102273 0.0110911 0.0119809 0.0110662 0.0119233 0.0101925 0.0102012 0.0110911 
Hplsta     0.0245247 0.0180453 0.0163246 0.0180453 0.0067487 0.0111291 0.0016837 0.0033510 0.0016724 0.0119437 0.0093255 0.0198890 0.0172536 0.0172625 0.0172239 0.0181098 0.0163826 0.0172774 0.0093544 0.0093255 0.0093624 0.0093544 0.0137107 0.0111136 0.0119744 0.0137105 0.0102360 0.0207909 0.0163527 0.0207258 0.0162826 0.0199320 0.0102186 0.0093704 0.0102186 0.0110885 0.0093572 0.0084879 0.0120117 0.0102447 0.0102186 0.0076281 0.0076346 0.0093255 0.0093493 0.0102043 0.0110508 0.0110413 0.0093334 0.0111040 0.0102273 0.0110945 0.0145293 0.0145166 0.0084798 0.0110603 0.0137649 0.0084583 0.0084654 0.0110508 0.0154455 0.0163399 0.0042070 0.0000010 0.0000000 0.0067431 0.0102186 0.0190230 0.0199320 0.0207258 0.0207796 0.0190559 0.0207617 0.0207909 0.0208157 0.0189955 0.0190059 0.0181174 0.0171775 0.0198174 0.0190779 0.0190491 0.0181330 0.0181174 0.0181330 0.0207720 0.0225346 0.0084654 0.0076281 0.0093255 0.0145917 0.0189471 0.0198616 0.0162966 0.0171628 0.0172075 0.0180919 0.0162966 0.0119539 0.0110851 0.0093334 0.0085023 0.0102447 0.0119911 0.0180769 0.0163105 0.0199485 0.0172372 0.0199832 0.0198353 0.0180608 0.0199485 0.0171923 0.0181342 0.0225553 0.0181017 0.0180453 0.0217253 0.0180769 0.0216581 0.0181498 0.0189628 0.0172011 0.0190065 0.0208089 0.0180453 0.0207446 0.0146422 0.0190059 0.0145791 0.0198975 0.0198975 0.0198975 0.0180608 0.0154528 0.0172521 0.0180614 0.0180614 0.0198345 0.0208089 0.0199147 0.0180769 0.0208089 0.0172317 0.0189471 0.0189641 0.0171628 0.0198353 0.0181017 0.0171775 0.0162966 0.0198174 0.0163475 0.0207437 0.0198975 0.0216187 0.0171628 0.0154573 0.0181330 0.0181655 0.0110946 0.0111326 0.0111041 0.0120016 0.0110851 0.0110602 0.0102130 0.0102099 0.0110945 0.0085215 0.0084583 0.0093255 0.0093465 0.0111196 0.0093255 0.0102186 0.0101956 0.0102305 0.0102186 0.0093334 0.0110946 0.0093544 0.0101870 0.0102186 0.0093413 0.0084735 0.0102186 0.0093413 0.0093334 0.0093413 0.0093255 0.0101957 0.0110507 0.0110601 0.0110508 0.0101870 0.0110508 0.0110851 0.0102274 0.0102274 0.0119272 0.0119374 0.0119169 0.0102217 0.0110947 0.0093255 0.0127852 0.0136443 0.0153913 0.0110756 0.0172968 0.0163813 0.0173118 0.0163531 0.0171928 0.0172372 0.0171780 0.0180614 0.0189641 0.0172372 0.0198695 0.0076086 0.0172224 0.0190394 0.0190890 0.0208089 0.0164238 0.0155870 0.0190401 0.0102043 0.0101870 0.0101870 0.0119540 0.0110508 0.0102043 0.0101956 0.0101956 0.0110602 0.0171780 0.0102099 0.0137295 0.0119539 0.0102535 0.0128141 0.0111135 0.0119744 0.0093413 0.0102535 0.0128250 0.0102447 0.0111101 0.0120014 0.0110851 0.0119437 0.0102099 0.0102186 0.0111101 
Hplvan     0.0254151 0.0188977 0.0171775 0.0188977 0.0033508 0.0111101 0.0042191 0.0067262 0.0050356 0.0119233 0.0093097 0.0216403 0.0189982 0.0190079 0.0189655 0.0198547 0.0181255 0.0181347 0.0084591 0.0084511 0.0084663 0.0084591 0.0136872 0.0110946 0.0119540 0.0136870 0.0102186 0.0207549 0.0163246 0.0206901 0.0162547 0.0198975 0.0102012 0.0093544 0.0102012 0.0110696 0.0093413 0.0084735 0.0119911 0.0102273 0.0102012 0.0076152 0.0076216 0.0093097 0.0093334 0.0101870 0.0110320 0.0110226 0.0093176 0.0110851 0.0102099 0.0110756 0.0145045 0.0127526 0.0084654 0.0110415 0.0137413 0.0084440 0.0084511 0.0110320 0.0154190 0.0163118 0.0075999 0.0067318 0.0067431 0.0000000 0.0102012 0.0189901 0.0198975 0.0206901 0.0207437 0.0190230 0.0207258 0.0207549 0.0207796 0.0189628 0.0189731 0.0180861 0.0171480 0.0206714 0.0199550 0.0198631 0.0181017 0.0180861 0.0181017 0.0216294 0.0224956 0.0084511 0.0084726 0.0093097 0.0145667 0.0189146 0.0206714 0.0162686 0.0171333 0.0171780 0.0180608 0.0162686 0.0119335 0.0110662 0.0093176 0.0084878 0.0102360 0.0119706 0.0180459 0.0162826 0.0199140 0.0172075 0.0199485 0.0198011 0.0180298 0.0199140 0.0171628 0.0163054 0.0225162 0.0180706 0.0180143 0.0216876 0.0180459 0.0216206 0.0163194 0.0189302 0.0180143 0.0189737 0.0207729 0.0180143 0.0207088 0.0146170 0.0189731 0.0145542 0.0198631 0.0198631 0.0198631 0.0180298 0.0154264 0.0172224 0.0180304 0.0180304 0.0198004 0.0207729 0.0198803 0.0180459 0.0207729 0.0172021 0.0189146 0.0189315 0.0171333 0.0198011 0.0180706 0.0171480 0.0162686 0.0197833 0.0163194 0.0198174 0.0198631 0.0215814 0.0171333 0.0163246 0.0181017 0.0163334 0.0110757 0.0111136 0.0110851 0.0119810 0.0110663 0.0110414 0.0101957 0.0101925 0.0110756 0.0085070 0.0084440 0.0093097 0.0093306 0.0111006 0.0093097 0.0102012 0.0101784 0.0102131 0.0102012 0.0093176 0.0110757 0.0093385 0.0101697 0.0102012 0.0093255 0.0084591 0.0102012 0.0093255 0.0093176 0.0093255 0.0093097 0.0101784 0.0110320 0.0110413 0.0110320 0.0101697 0.0110320 0.0110663 0.0102100 0.0102100 0.0119069 0.0119171 0.0118967 0.0102044 0.0110758 0.0093097 0.0127635 0.0136211 0.0153650 0.0110568 0.0172670 0.0163531 0.0172819 0.0163250 0.0171632 0.0172075 0.0171485 0.0180304 0.0189315 0.0172075 0.0198353 0.0075958 0.0180769 0.0190065 0.0190387 0.0216679 0.0172819 0.0155601 0.0190072 0.0101870 0.0101697 0.0101697 0.0119336 0.0110320 0.0101870 0.0101784 0.0101784 0.0110414 0.0171485 0.0101925 0.0137060 0.0119335 0.0102360 0.0127922 0.0110945 0.0119540 0.0093255 0.0102360 0.0128031 0.0102273 0.0110911 0.0119809 0.0110662 0.0119233 0.0101925 0.0102012 0.0110911 
Intloo     0.0200161 0.0136515 0.0119435 0.0136515 0.0102100 0.0059426 0.0076720 0.0101925 0.0076201 0.0084828 0.0042035 0.0163343 0.0137227 0.0137300 0.0136992 0.0145752 0.0128585 0.0137109 0.0042162 0.0042035 0.0042198 0.0042162 0.0084972 0.0059342 0.0067853 0.0084972 0.0067854 0.0154609 0.0110944 0.0154128 0.0110473 0.0146073 0.0050660 0.0050745 0.0050660 0.0050790 0.0025197 0.0033613 0.0085309 0.0067911 0.0067739 0.0025218 0.0025239 0.0042034 0.0042140 0.0050592 0.0059003 0.0058955 0.0042069 0.0067854 0.0067796 0.0059233 0.0093227 0.0093148 0.0033640 0.0042000 0.0085309 0.0033555 0.0033583 0.0059003 0.0102100 0.0110852 0.0110911 0.0102012 0.0102186 0.0102012 0.0000000 0.0137177 0.0137175 0.0154128 0.0154525 0.0137413 0.0154392 0.0154609 0.0154791 0.0136983 0.0128207 0.0128319 0.0119232 0.0153993 0.0137569 0.0145823 0.0128428 0.0128319 0.0128428 0.0163274 0.0171868 0.0033583 0.0033668 0.0042035 0.0093623 0.0136634 0.0153993 0.0110567 0.0119131 0.0119437 0.0128139 0.0110567 0.0076480 0.0076308 0.0025133 0.0025218 0.0050833 0.0067949 0.0128031 0.0110661 0.0146196 0.0119641 0.0146448 0.0145369 0.0127920 0.0146196 0.0119334 0.0128432 0.0172021 0.0128209 0.0127811 0.0163705 0.0128031 0.0163198 0.0128542 0.0136749 0.0127811 0.0137060 0.0154742 0.0127811 0.0154264 0.0093943 0.0137057 0.0093544 0.0145823 0.0145823 0.0145823 0.0127920 0.0102154 0.0119743 0.0127922 0.0127922 0.0136938 0.0154742 0.0145948 0.0128031 0.0154742 0.0119604 0.0136634 0.0136753 0.0119131 0.0145369 0.0128209 0.0119232 0.0110567 0.0136821 0.0110911 0.0154392 0.0145823 0.0154473 0.0119131 0.0110944 0.0128428 0.0128652 0.0067739 0.0076633 0.0076437 0.0085237 0.0076308 0.0076137 0.0033612 0.0067681 0.0076373 0.0050833 0.0033555 0.0042034 0.0042127 0.0059376 0.0042035 0.0050661 0.0033556 0.0033667 0.0016669 0.0025133 0.0025058 0.0008317 0.0033528 0.0016669 0.0025154 0.0016734 0.0016669 0.0025154 0.0025134 0.0025154 0.0025113 0.0050466 0.0059005 0.0059054 0.0059003 0.0050507 0.0041966 0.0042093 0.0033657 0.0033657 0.0050466 0.0050509 0.0067521 0.0050594 0.0059133 0.0025113 0.0076064 0.0084567 0.0101752 0.0059133 0.0120051 0.0111135 0.0120154 0.0110945 0.0119335 0.0119641 0.0119233 0.0127922 0.0136753 0.0119641 0.0145618 0.0025113 0.0128250 0.0146073 0.0146451 0.0163560 0.0120154 0.0103032 0.0137297 0.0050592 0.0033528 0.0033528 0.0050578 0.0041966 0.0033584 0.0033556 0.0033556 0.0042001 0.0119233 0.0050619 0.0085092 0.0067739 0.0050833 0.0076243 0.0067911 0.0059426 0.0042106 0.0050833 0.0076308 0.0050790 0.0059325 0.0068007 0.0059183 0.0067681 0.0050619 0.0050661 0.0059325 
Juldic     0.0272770 0.0084638 0.0076257 0.0084638 0.0190072 0.0146528 0.0164465 0.0189731 0.0163334 0.0172248 0.0128029 0.0234651 0.0208089 0.0216679 0.0207729 0.0216679 0.0199320 0.0207909 0.0128428 0.0128029 0.0128538 0.0128428 0.0137057 0.0146325 0.0155008 0.0172550 0.0155005 0.0008324 0.0000010 0.0058956 0.0033583 0.0000010 0.0137177 0.0137413 0.0137177 0.0145993 0.0128472 0.0128360 0.0173237 0.0155139 0.0154738 0.0110944 0.0111039 0.0128031 0.0128360 0.0136985 0.0145494 0.0145366 0.0128141 0.0155005 0.0154872 0.0146070 0.0180700 0.0180539 0.0110850 0.0145621 0.0173237 0.0119232 0.0119334 0.0145494 0.0172016 0.0181017 0.0199248 0.0189901 0.0190230 0.0189901 0.0137177 0.0000000 0.0000010 0.0058956 0.0059106 0.0000010 0.0059056 0.0008324 0.0059206 0.0084926 0.0084973 0.0076373 0.0067580 0.0101838 0.0094023 0.0093595 0.0076438 0.0076373 0.0076438 0.0110815 0.0076064 0.0119334 0.0119640 0.0128029 0.0050722 0.0042001 0.0101838 0.0059054 0.0067523 0.0067693 0.0076257 0.0059054 0.0172396 0.0154738 0.0128142 0.0128582 0.0137647 0.0155223 0.0016748 0.0059104 0.0093835 0.0025239 0.0093995 0.0050467 0.0076128 0.0093835 0.0067637 0.0076265 0.0076137 0.0050661 0.0067523 0.0033510 0.0059103 0.0067578 0.0076330 0.0076192 0.0076064 0.0008324 0.0025079 0.0067523 0.0042035 0.0068038 0.0050592 0.0033697 0.0016683 0.0000010 0.0000010 0.0076128 0.0050550 0.0067865 0.0033556 0.0033556 0.0093306 0.0025079 0.0000010 0.0008363 0.0008331 0.0067634 0.0008356 0.0042035 0.0067523 0.0016734 0.0050661 0.0067523 0.0050551 0.0093227 0.0042198 0.0025176 0.0084972 0.0067468 0.0067523 0.0059254 0.0076438 0.0076395 0.0163701 0.0155410 0.0163842 0.0173092 0.0163560 0.0163190 0.0137105 0.0154606 0.0163696 0.0137647 0.0119232 0.0128031 0.0128319 0.0146402 0.0128029 0.0137175 0.0136868 0.0128583 0.0137177 0.0128142 0.0146073 0.0128430 0.0136751 0.0137177 0.0128252 0.0119437 0.0137177 0.0128252 0.0128141 0.0128252 0.0128031 0.0154396 0.0145491 0.0145615 0.0145494 0.0136751 0.0145494 0.0145948 0.0137297 0.0137297 0.0154396 0.0154528 0.0154260 0.0154794 0.0163705 0.0128031 0.0163046 0.0171711 0.0189391 0.0145820 0.0042320 0.0059303 0.0042355 0.0059203 0.0059103 0.0059253 0.0059053 0.0067578 0.0042035 0.0059253 0.0067637 0.0128031 0.0198780 0.0217143 0.0217710 0.0225938 0.0190869 0.0173593 0.0208184 0.0136985 0.0136751 0.0136751 0.0154742 0.0145494 0.0136985 0.0136868 0.0136868 0.0145618 0.0059053 0.0137057 0.0172788 0.0154738 0.0137647 0.0163415 0.0155139 0.0155008 0.0128248 0.0137647 0.0163555 0.0137529 0.0146276 0.0155357 0.0145945 0.0154606 0.0137057 0.0137175 0.0146276 
Julkom     0.0282207 0.0093306 0.0084926 0.0093306 0.0199155 0.0155491 0.0173508 0.0198795 0.0172312 0.0181260 0.0136865 0.0243885 0.0217244 0.0225849 0.0216867 0.0225849 0.0208451 0.0217055 0.0137293 0.0136865 0.0137411 0.0137293 0.0145945 0.0155276 0.0163983 0.0181580 0.0163979 0.0008331 0.0000010 0.0059006 0.0033612 0.0000010 0.0146073 0.0146325 0.0146073 0.0146119 0.0128470 0.0128358 0.0182303 0.0164120 0.0163696 0.0119742 0.0119844 0.0136868 0.0137220 0.0145868 0.0154392 0.0154257 0.0136985 0.0163979 0.0163838 0.0155005 0.0189724 0.0189554 0.0119640 0.0145618 0.0182303 0.0128029 0.0128139 0.0154392 0.0181017 0.0190059 0.0208374 0.0198975 0.0199320 0.0198975 0.0137175 0.0000010 0.0000000 0.0059006 0.0059156 0.0000010 0.0059106 0.0000010 0.0059256 0.0093623 0.0093595 0.0085045 0.0076192 0.0110566 0.0102709 0.0102329 0.0085117 0.0085045 0.0085117 0.0119602 0.0076128 0.0128139 0.0128468 0.0136865 0.0059305 0.0042036 0.0110566 0.0067637 0.0076128 0.0076330 0.0084926 0.0067637 0.0172545 0.0163696 0.0128141 0.0128580 0.0146574 0.0164210 0.0016762 0.0067694 0.0102591 0.0025260 0.0102766 0.0050510 0.0084782 0.0102591 0.0076257 0.0076330 0.0076201 0.0050704 0.0067580 0.0033538 0.0059153 0.0067635 0.0076395 0.0076257 0.0084710 0.0008331 0.0025100 0.0067580 0.0042070 0.0076721 0.0050635 0.0033725 0.0016697 0.0000010 0.0000010 0.0084782 0.0050592 0.0076525 0.0033584 0.0033584 0.0093385 0.0025100 0.0000010 0.0008370 0.0008338 0.0067691 0.0008363 0.0042070 0.0076128 0.0016748 0.0050704 0.0067637 0.0050594 0.0093306 0.0042233 0.0025197 0.0085045 0.0059006 0.0076128 0.0067867 0.0085117 0.0076459 0.0172550 0.0164409 0.0172848 0.0182151 0.0172550 0.0172159 0.0137102 0.0163555 0.0172694 0.0146574 0.0128029 0.0136868 0.0137175 0.0155357 0.0136865 0.0146070 0.0136865 0.0128582 0.0137175 0.0128141 0.0146070 0.0128428 0.0136749 0.0137175 0.0128250 0.0119435 0.0137175 0.0128250 0.0128139 0.0128250 0.0128029 0.0154392 0.0154389 0.0154521 0.0154392 0.0145618 0.0145491 0.0145945 0.0137295 0.0137295 0.0154392 0.0154525 0.0163190 0.0154791 0.0163701 0.0128029 0.0172006 0.0180694 0.0198437 0.0154738 0.0042355 0.0059404 0.0042391 0.0059303 0.0059153 0.0059303 0.0059103 0.0067635 0.0042070 0.0059303 0.0067694 0.0128029 0.0207883 0.0226331 0.0226924 0.0235150 0.0199990 0.0182679 0.0217342 0.0145868 0.0136749 0.0136749 0.0154738 0.0145491 0.0136983 0.0136865 0.0136865 0.0145615 0.0059103 0.0145945 0.0181830 0.0163696 0.0146574 0.0172396 0.0164120 0.0155142 0.0137100 0.0146574 0.0172545 0.0146448 0.0155223 0.0164352 0.0154872 0.0163555 0.0145945 0.0146070 0.0155223 
JulmaN     0.0289992 0.0101438 0.0093088 0.0101438 0.0207088 0.0163555 0.0181545 0.0206714 0.0180298 0.0189228 0.0144916 0.0251706 0.0225140 0.0233712 0.0224751 0.0233712 0.0216374 0.0224946 0.0145366 0.0144916 0.0145491 0.0145366 0.0144919 0.0163330 0.0172011 0.0189561 0.0172006 0.0050425 0.0042014 0.0000010 0.0058777 0.0059006 0.0154128 0.0154392 0.0154128 0.0162961 0.0145417 0.0145290 0.0190313 0.0172154 0.0171711 0.0127851 0.0127960 0.0144919 0.0145290 0.0153913 0.0162404 0.0162261 0.0145042 0.0163186 0.0171858 0.0163046 0.0197656 0.0197479 0.0127742 0.0162547 0.0181417 0.0136093 0.0136209 0.0162404 0.0188977 0.0198004 0.0216294 0.0206901 0.0207258 0.0206901 0.0154128 0.0058956 0.0059006 0.0000000 0.0000010 0.0059056 0.0000010 0.0067411 0.0000010 0.0101782 0.0101838 0.0093227 0.0084371 0.0118661 0.0110977 0.0110473 0.0093306 0.0093227 0.0093306 0.0127701 0.0050314 0.0136209 0.0136557 0.0144916 0.0059025 0.0033427 0.0101438 0.0067319 0.0067262 0.0084513 0.0075962 0.0075834 0.0189391 0.0171711 0.0145045 0.0145542 0.0154654 0.0172248 0.0041874 0.0067376 0.0102098 0.0042013 0.0102272 0.0008317 0.0092931 0.0102098 0.0084443 0.0084520 0.0067318 0.0075999 0.0075770 0.0076064 0.0084441 0.0058825 0.0084591 0.0084443 0.0075770 0.0050425 0.0067468 0.0075770 0.0050314 0.0076347 0.0084638 0.0050483 0.0058907 0.0058907 0.0058907 0.0092931 0.0058825 0.0076153 0.0025037 0.0025037 0.0110131 0.0067468 0.0058956 0.0050315 0.0067468 0.0075895 0.0050273 0.0033454 0.0067262 0.0058729 0.0075999 0.0075834 0.0058826 0.0110038 0.0067523 0.0067320 0.0093227 0.0058729 0.0084300 0.0076090 0.0093306 0.0084663 0.0180700 0.0172456 0.0180856 0.0190155 0.0180545 0.0180138 0.0154048 0.0171563 0.0180694 0.0154654 0.0136093 0.0144919 0.0145242 0.0163415 0.0144916 0.0154125 0.0153781 0.0145545 0.0154128 0.0145045 0.0163050 0.0145369 0.0153650 0.0154128 0.0145169 0.0136327 0.0154128 0.0145169 0.0145042 0.0145169 0.0144919 0.0171333 0.0162400 0.0162539 0.0162404 0.0153650 0.0162404 0.0162910 0.0154264 0.0154264 0.0171333 0.0171480 0.0171182 0.0171775 0.0180706 0.0144919 0.0179978 0.0188639 0.0206342 0.0162766 0.0033679 0.0050609 0.0033707 0.0067545 0.0067374 0.0050524 0.0067318 0.0075833 0.0050314 0.0050524 0.0041943 0.0144919 0.0215785 0.0234208 0.0234819 0.0242999 0.0199016 0.0190704 0.0225240 0.0153913 0.0153650 0.0153650 0.0171716 0.0162404 0.0153913 0.0153781 0.0153781 0.0162543 0.0067318 0.0153993 0.0189820 0.0171711 0.0154654 0.0180384 0.0172154 0.0172011 0.0145163 0.0154654 0.0180539 0.0154521 0.0163274 0.0172396 0.0162906 0.0171563 0.0153993 0.0154125 0.0163274 
Julmrk     0.0290759 0.0101696 0.0093325 0.0101696 0.0207625 0.0163979 0.0182017 0.0207249 0.0180763 0.0189717 0.0145287 0.0252363 0.0225727 0.0234321 0.0225335 0.0234321 0.0216938 0.0225531 0.0145740 0.0145287 0.0145865 0.0145740 0.0145290 0.0163752 0.0172456 0.0190052 0.0172451 0.0050553 0.0042120 0.0000010 0.0058925 0.0059156 0.0154525 0.0154791 0.0154525 0.0163382 0.0145791 0.0145664 0.0190808 0.0172600 0.0172154 0.0128178 0.0128288 0.0145290 0.0145664 0.0154308 0.0162822 0.0162678 0.0145415 0.0163607 0.0172302 0.0163466 0.0198167 0.0197989 0.0128069 0.0162966 0.0181888 0.0136441 0.0136557 0.0162822 0.0189465 0.0198516 0.0216857 0.0207437 0.0207796 0.0207437 0.0154525 0.0059106 0.0059156 0.0000010 0.0000000 0.0059206 0.0000010 0.0067582 0.0000010 0.0102042 0.0102098 0.0093464 0.0084585 0.0118963 0.0111262 0.0102011 0.0093544 0.0093464 0.0093544 0.0128028 0.0050440 0.0136557 0.0136908 0.0145287 0.0059174 0.0033511 0.0101696 0.0067489 0.0067432 0.0084727 0.0076155 0.0076026 0.0189881 0.0172154 0.0145417 0.0145917 0.0155054 0.0172694 0.0041979 0.0067546 0.0102359 0.0042119 0.0102534 0.0008338 0.0093167 0.0102359 0.0084657 0.0084735 0.0067488 0.0076192 0.0075962 0.0076257 0.0084656 0.0058974 0.0084807 0.0084657 0.0075962 0.0050553 0.0067639 0.0075962 0.0050440 0.0076542 0.0084854 0.0050611 0.0059056 0.0059056 0.0059056 0.0093167 0.0058974 0.0076347 0.0025100 0.0025100 0.0110412 0.0067639 0.0059106 0.0050442 0.0067639 0.0076088 0.0050399 0.0033538 0.0067432 0.0058877 0.0076192 0.0076026 0.0058975 0.0110318 0.0067694 0.0067491 0.0093464 0.0058877 0.0084514 0.0076284 0.0093544 0.0084879 0.0181168 0.0172903 0.0181324 0.0190649 0.0181012 0.0180602 0.0154444 0.0172006 0.0181162 0.0155054 0.0136441 0.0145290 0.0145615 0.0163838 0.0145287 0.0154521 0.0154176 0.0145919 0.0154525 0.0145417 0.0154658 0.0145743 0.0154044 0.0145743 0.0145542 0.0136676 0.0154525 0.0145542 0.0145415 0.0145542 0.0145290 0.0171775 0.0162818 0.0162957 0.0162822 0.0154044 0.0162822 0.0163330 0.0154661 0.0154661 0.0171775 0.0171923 0.0171623 0.0172219 0.0181174 0.0136560 0.0180441 0.0189126 0.0206875 0.0163186 0.0033764 0.0050738 0.0033793 0.0067716 0.0067545 0.0050652 0.0067488 0.0076025 0.0050440 0.0050652 0.0042049 0.0145290 0.0216345 0.0234819 0.0235433 0.0243633 0.0199534 0.0191201 0.0225827 0.0154308 0.0154044 0.0154044 0.0172159 0.0162822 0.0154308 0.0154176 0.0154176 0.0162961 0.0067488 0.0154389 0.0190313 0.0172154 0.0155054 0.0180850 0.0172600 0.0172456 0.0145536 0.0155054 0.0181006 0.0154920 0.0163696 0.0172843 0.0163326 0.0172006 0.0154389 0.0154521 0.0163696 
Julorn     0.0273251 0.0093385 0.0084998 0.0093385 0.0190401 0.0146781 0.0164751 0.0190059 0.0163616 0.0172545 0.0128248 0.0235059 0.0208451 0.0217055 0.0208089 0.0217055 0.0199666 0.0208270 0.0128649 0.0128248 0.0128759 0.0128649 0.0137293 0.0146577 0.0155276 0.0172848 0.0155272 0.0008338 0.0000010 0.0059056 0.0033640 0.0000010 0.0137413 0.0137649 0.0137413 0.0146245 0.0128692 0.0128580 0.0173537 0.0155406 0.0155005 0.0111134 0.0111229 0.0128250 0.0128580 0.0137220 0.0145743 0.0145615 0.0128360 0.0155272 0.0155139 0.0146322 0.0181012 0.0180850 0.0111039 0.0145871 0.0173537 0.0119435 0.0119537 0.0145743 0.0172312 0.0181330 0.0199593 0.0190230 0.0190559 0.0190230 0.0137413 0.0000010 0.0000010 0.0059056 0.0059206 0.0000000 0.0059156 0.0000010 0.0059306 0.0093703 0.0093755 0.0085117 0.0076257 0.0110660 0.0102886 0.0102416 0.0085190 0.0085117 0.0085190 0.0119704 0.0076192 0.0119537 0.0119844 0.0128248 0.0059355 0.0042071 0.0110660 0.0067694 0.0076192 0.0076395 0.0084998 0.0067694 0.0172694 0.0155005 0.0128362 0.0128802 0.0137884 0.0155491 0.0016776 0.0067752 0.0102678 0.0025282 0.0102854 0.0050553 0.0084854 0.0102678 0.0076322 0.0076395 0.0076266 0.0050747 0.0067637 0.0033566 0.0059203 0.0067693 0.0076459 0.0076322 0.0084782 0.0008338 0.0025121 0.0067637 0.0042106 0.0076786 0.0050678 0.0033754 0.0016711 0.0000010 0.0000010 0.0084854 0.0050635 0.0076590 0.0033613 0.0033613 0.0102098 0.0025121 0.0000010 0.0008377 0.0008345 0.0067748 0.0008370 0.0042106 0.0076192 0.0016762 0.0050747 0.0067694 0.0050636 0.0102011 0.0042233 0.0025219 0.0085117 0.0067582 0.0076192 0.0067924 0.0085190 0.0076524 0.0163983 0.0155679 0.0164125 0.0173392 0.0163842 0.0163471 0.0137340 0.0154872 0.0163979 0.0137884 0.0119435 0.0128250 0.0128538 0.0146654 0.0128248 0.0137411 0.0137102 0.0128804 0.0137413 0.0128362 0.0146325 0.0128650 0.0136985 0.0137413 0.0128472 0.0119641 0.0137413 0.0128472 0.0128360 0.0128472 0.0128250 0.0154661 0.0145740 0.0145865 0.0145743 0.0136985 0.0145743 0.0146199 0.0137533 0.0137533 0.0154661 0.0154794 0.0154525 0.0155061 0.0163987 0.0128250 0.0163326 0.0172006 0.0189717 0.0146070 0.0042391 0.0059454 0.0042427 0.0059353 0.0059203 0.0059353 0.0059153 0.0067693 0.0042106 0.0059353 0.0067752 0.0128250 0.0199124 0.0217521 0.0218090 0.0226331 0.0191201 0.0173895 0.0208546 0.0137220 0.0136985 0.0136985 0.0155008 0.0145743 0.0137220 0.0137102 0.0137102 0.0145868 0.0059153 0.0137293 0.0173087 0.0155005 0.0137884 0.0163696 0.0155406 0.0155276 0.0128468 0.0137884 0.0163838 0.0137765 0.0146528 0.0155626 0.0146196 0.0154872 0.0137293 0.0137411 0.0146528 
Julreg     0.0290503 0.0101610 0.0093246 0.0101610 0.0207446 0.0163838 0.0181702 0.0207071 0.0180608 0.0189554 0.0145163 0.0252144 0.0225531 0.0234118 0.0225140 0.0234118 0.0216749 0.0225335 0.0145615 0.0145163 0.0145740 0.0145615 0.0145166 0.0163611 0.0172307 0.0189888 0.0172302 0.0050510 0.0042085 0.0000010 0.0058876 0.0059106 0.0154392 0.0154658 0.0154392 0.0163241 0.0145667 0.0145539 0.0190642 0.0172451 0.0172006 0.0128069 0.0128178 0.0145166 0.0145539 0.0154176 0.0162682 0.0162539 0.0145290 0.0163466 0.0172154 0.0163326 0.0197996 0.0197818 0.0127960 0.0162826 0.0181731 0.0136325 0.0136441 0.0162682 0.0189302 0.0198345 0.0216669 0.0207258 0.0207617 0.0207258 0.0154392 0.0059056 0.0059106 0.0000010 0.0000010 0.0059156 0.0000000 0.0067525 0.0000010 0.0101955 0.0102011 0.0093385 0.0084514 0.0118862 0.0111167 0.0110661 0.0093464 0.0093385 0.0093464 0.0127919 0.0050398 0.0136441 0.0136791 0.0145163 0.0059124 0.0033483 0.0101610 0.0067432 0.0067376 0.0084656 0.0076090 0.0075962 0.0189717 0.0172006 0.0145293 0.0145791 0.0154787 0.0172545 0.0041944 0.0067489 0.0102272 0.0042084 0.0102446 0.0008331 0.0093088 0.0102272 0.0084585 0.0084663 0.0067431 0.0076128 0.0075898 0.0076192 0.0084584 0.0058924 0.0084735 0.0084585 0.0075898 0.0050510 0.0067582 0.0075898 0.0050398 0.0076477 0.0084782 0.0050568 0.0059006 0.0059006 0.0059006 0.0093088 0.0058924 0.0076283 0.0025079 0.0025079 0.0110318 0.0067582 0.0059056 0.0050399 0.0067582 0.0076023 0.0050357 0.0033510 0.0067376 0.0058827 0.0076128 0.0075962 0.0058925 0.0110225 0.0067637 0.0067434 0.0093385 0.0058827 0.0084443 0.0076219 0.0093464 0.0084807 0.0181012 0.0172754 0.0181168 0.0190484 0.0180856 0.0180447 0.0154312 0.0171858 0.0181006 0.0154920 0.0136325 0.0145166 0.0145491 0.0163696 0.0145163 0.0154389 0.0154044 0.0145794 0.0154392 0.0145293 0.0163330 0.0145618 0.0153913 0.0154392 0.0145417 0.0136560 0.0154392 0.0145417 0.0145290 0.0145417 0.0145166 0.0171628 0.0162678 0.0162818 0.0153913 0.0153913 0.0162682 0.0163190 0.0154528 0.0154528 0.0171628 0.0171775 0.0171476 0.0172071 0.0181017 0.0145166 0.0180286 0.0188963 0.0206697 0.0163046 0.0033736 0.0050695 0.0033764 0.0067659 0.0067488 0.0050609 0.0067431 0.0075961 0.0050398 0.0050609 0.0042013 0.0145166 0.0216158 0.0234615 0.0235228 0.0243421 0.0199361 0.0191035 0.0225631 0.0154176 0.0153913 0.0153913 0.0172011 0.0162682 0.0154176 0.0154044 0.0154044 0.0162822 0.0067431 0.0154257 0.0190148 0.0172006 0.0154920 0.0171858 0.0172451 0.0172307 0.0145412 0.0154920 0.0180850 0.0154787 0.0163555 0.0172694 0.0163186 0.0171858 0.0154257 0.0154389 0.0163555 
Jultra     0.0290916 0.0101752 0.0093385 0.0101752 0.0207737 0.0164068 0.0182116 0.0207361 0.0180861 0.0189820 0.0145366 0.0252499 0.0225849 0.0234447 0.0225457 0.0234447 0.0217055 0.0225653 0.0145820 0.0145366 0.0145945 0.0145820 0.0154473 0.0163842 0.0172550 0.0190155 0.0172545 0.0016669 0.0008352 0.0067411 0.0042000 0.0008331 0.0154609 0.0154875 0.0154609 0.0163471 0.0145871 0.0145743 0.0190912 0.0172694 0.0172248 0.0128248 0.0128358 0.0145369 0.0145743 0.0154392 0.0162910 0.0162766 0.0145494 0.0172545 0.0172396 0.0163555 0.0198274 0.0198096 0.0128139 0.0163054 0.0190912 0.0136515 0.0136632 0.0162910 0.0189567 0.0198624 0.0216974 0.0207549 0.0207909 0.0207549 0.0154609 0.0008324 0.0000010 0.0067411 0.0067582 0.0000010 0.0067525 0.0000000 0.0067696 0.0102098 0.0102154 0.0093516 0.0084638 0.0119028 0.0111323 0.0110816 0.0093595 0.0093516 0.0093595 0.0128098 0.0084567 0.0136632 0.0136983 0.0145366 0.0067752 0.0050425 0.0119028 0.0076064 0.0084567 0.0084782 0.0093385 0.0076064 0.0189984 0.0172248 0.0145497 0.0145996 0.0155139 0.0172788 0.0025134 0.0076128 0.0111099 0.0033668 0.0111289 0.0058907 0.0093227 0.0111099 0.0084710 0.0084781 0.0084638 0.0059133 0.0075999 0.0041908 0.0067578 0.0076072 0.0084853 0.0084710 0.0093148 0.0016669 0.0033455 0.0075999 0.0050466 0.0085215 0.0059053 0.0042141 0.0025037 0.0008317 0.0008317 0.0093227 0.0059003 0.0084998 0.0041966 0.0041966 0.0110472 0.0033455 0.0008324 0.0016734 0.0016683 0.0076136 0.0016720 0.0050466 0.0084567 0.0025113 0.0059133 0.0076064 0.0059005 0.0110378 0.0050661 0.0033584 0.0093516 0.0075937 0.0084567 0.0076322 0.0093595 0.0084925 0.0181266 0.0172997 0.0181423 0.0190753 0.0181110 0.0180700 0.0154528 0.0172099 0.0181260 0.0155139 0.0136515 0.0145369 0.0145695 0.0163927 0.0145366 0.0154606 0.0154260 0.0145999 0.0154609 0.0145497 0.0163560 0.0145823 0.0154128 0.0154609 0.0145621 0.0136751 0.0154609 0.0145621 0.0145494 0.0145621 0.0145369 0.0171868 0.0162906 0.0163046 0.0162910 0.0154128 0.0162910 0.0163419 0.0154745 0.0154745 0.0171868 0.0172016 0.0171716 0.0172312 0.0181272 0.0145369 0.0180539 0.0189228 0.0206987 0.0163274 0.0050808 0.0067865 0.0050851 0.0067750 0.0067578 0.0067750 0.0067521 0.0076072 0.0050466 0.0067750 0.0076128 0.0145369 0.0216462 0.0234945 0.0235560 0.0243764 0.0208605 0.0191305 0.0225949 0.0154392 0.0154128 0.0154128 0.0172253 0.0162910 0.0154392 0.0154260 0.0154260 0.0163050 0.0067521 0.0154473 0.0190416 0.0172248 0.0155139 0.0180948 0.0172694 0.0172550 0.0145615 0.0155139 0.0181104 0.0155005 0.0163786 0.0172937 0.0163415 0.0172099 0.0154473 0.0154606 0.0163786 
Julunt     0.0291272 0.0101869 0.0093484 0.0101869 0.0207985 0.0164262 0.0182333 0.0207608 0.0181075 0.0190045 0.0145536 0.0252803 0.0226119 0.0234728 0.0225727 0.0234728 0.0217315 0.0225923 0.0145991 0.0145536 0.0146116 0.0145991 0.0145539 0.0164035 0.0172754 0.0190381 0.0172749 0.0050638 0.0042192 0.0000010 0.0059025 0.0059256 0.0154791 0.0155057 0.0154791 0.0163663 0.0146042 0.0145914 0.0191139 0.0172898 0.0172451 0.0128398 0.0128508 0.0145539 0.0145914 0.0154573 0.0163101 0.0162957 0.0145664 0.0163889 0.0172600 0.0163748 0.0198509 0.0198330 0.0128288 0.0163246 0.0182204 0.0136674 0.0136791 0.0163101 0.0189792 0.0198860 0.0217234 0.0207796 0.0208157 0.0207796 0.0154791 0.0059206 0.0059256 0.0000010 0.0000010 0.0059306 0.0000010 0.0067696 0.0000000 0.0102216 0.0102272 0.0093623 0.0084729 0.0119166 0.0111453 0.0102185 0.0093703 0.0093623 0.0093703 0.0128247 0.0050525 0.0136791 0.0137143 0.0145536 0.0059275 0.0033567 0.0101869 0.0067603 0.0067546 0.0084871 0.0076284 0.0076155 0.0190209 0.0172451 0.0145667 0.0146168 0.0155321 0.0172992 0.0042050 0.0067661 0.0102534 0.0042191 0.0102709 0.0008352 0.0093325 0.0102534 0.0084801 0.0084879 0.0067602 0.0076322 0.0076090 0.0076386 0.0084799 0.0059073 0.0084951 0.0084801 0.0076090 0.0050638 0.0067753 0.0076090 0.0050525 0.0076672 0.0084998 0.0050696 0.0059156 0.0059156 0.0059156 0.0093325 0.0059073 0.0076477 0.0025142 0.0025142 0.0110600 0.0067753 0.0059206 0.0050527 0.0067753 0.0076216 0.0050484 0.0033594 0.0067546 0.0058976 0.0076322 0.0076155 0.0059074 0.0110506 0.0067809 0.0067605 0.0093623 0.0058976 0.0084657 0.0076413 0.0093703 0.0085023 0.0181481 0.0173203 0.0181638 0.0190980 0.0181324 0.0180913 0.0154710 0.0172302 0.0181475 0.0155321 0.0136674 0.0145539 0.0145865 0.0164120 0.0145536 0.0154787 0.0154441 0.0146170 0.0154791 0.0145667 0.0154924 0.0145993 0.0154308 0.0145993 0.0145791 0.0136910 0.0154791 0.0145791 0.0145664 0.0145791 0.0145539 0.0172071 0.0163097 0.0163237 0.0163101 0.0154308 0.0163101 0.0163611 0.0154927 0.0154927 0.0172071 0.0172219 0.0171918 0.0172516 0.0181487 0.0136793 0.0180752 0.0189452 0.0207232 0.0163466 0.0033821 0.0050824 0.0033850 0.0067831 0.0067659 0.0050738 0.0067602 0.0076153 0.0050525 0.0050738 0.0042119 0.0145539 0.0216720 0.0235228 0.0235844 0.0244058 0.0199881 0.0191534 0.0226220 0.0154573 0.0154308 0.0154308 0.0172456 0.0163101 0.0154573 0.0154441 0.0154441 0.0163241 0.0067602 0.0154654 0.0190642 0.0172451 0.0155321 0.0181162 0.0172898 0.0172754 0.0145786 0.0155321 0.0181318 0.0155187 0.0163979 0.0173142 0.0163607 0.0172302 0.0154654 0.0154787 0.0163979 
Lamcal     0.0272365 0.0050442 0.0042085 0.0050442 0.0189798 0.0146319 0.0164229 0.0189458 0.0163101 0.0172001 0.0127849 0.0234309 0.0198860 0.0216365 0.0207429 0.0216365 0.0199032 0.0207608 0.0128247 0.0127849 0.0128356 0.0128247 0.0136863 0.0146116 0.0154787 0.0172154 0.0154784 0.0102098 0.0059176 0.0101782 0.0058926 0.0093623 0.0136983 0.0137218 0.0136983 0.0145786 0.0128290 0.0128178 0.0172987 0.0154917 0.0154518 0.0110788 0.0110883 0.0127851 0.0128178 0.0136791 0.0127851 0.0145161 0.0127960 0.0145988 0.0145862 0.0145862 0.0180441 0.0180281 0.0110694 0.0145415 0.0172987 0.0119064 0.0119166 0.0145287 0.0171770 0.0180758 0.0198960 0.0189628 0.0189955 0.0189628 0.0136983 0.0084926 0.0093623 0.0101782 0.0102042 0.0093703 0.0101955 0.0102098 0.0102216 0.0000000 0.0050638 0.0042142 0.0033567 0.0067434 0.0059427 0.0059154 0.0042178 0.0042142 0.0042178 0.0076194 0.0119167 0.0119166 0.0119471 0.0127849 0.0025226 0.0084585 0.0067434 0.0025142 0.0033539 0.0033622 0.0050569 0.0025142 0.0154518 0.0136980 0.0127961 0.0128399 0.0137451 0.0155001 0.0076090 0.0025163 0.0076453 0.0067718 0.0076583 0.0093167 0.0042014 0.0076453 0.0042050 0.0084726 0.0119270 0.0076194 0.0075963 0.0110944 0.0084657 0.0110601 0.0076216 0.0084658 0.0041979 0.0084854 0.0102185 0.0075963 0.0101869 0.0033793 0.0084854 0.0050612 0.0093464 0.0093464 0.0093464 0.0042014 0.0058975 0.0033707 0.0076026 0.0076026 0.0058976 0.0102185 0.0093544 0.0084657 0.0102185 0.0076089 0.0084585 0.0084656 0.0033539 0.0093167 0.0076194 0.0067491 0.0058976 0.0058926 0.0067696 0.0101955 0.0093464 0.0110412 0.0033539 0.0025226 0.0042178 0.0084870 0.0163466 0.0155187 0.0163607 0.0172843 0.0163326 0.0162957 0.0136910 0.0154385 0.0163462 0.0137451 0.0119064 0.0127851 0.0128137 0.0146193 0.0127849 0.0136980 0.0136674 0.0128401 0.0136983 0.0127961 0.0145865 0.0128248 0.0136557 0.0136983 0.0128071 0.0119268 0.0136983 0.0128071 0.0127960 0.0128071 0.0127851 0.0154176 0.0145285 0.0145409 0.0145287 0.0136557 0.0145287 0.0145740 0.0137102 0.0137102 0.0154176 0.0154308 0.0154041 0.0154573 0.0163471 0.0127851 0.0162813 0.0171466 0.0189119 0.0128137 0.0067948 0.0059275 0.0068006 0.0059174 0.0067546 0.0067718 0.0067489 0.0076026 0.0084656 0.0067718 0.0093325 0.0127851 0.0198494 0.0216828 0.0217393 0.0225609 0.0190429 0.0173342 0.0207883 0.0136791 0.0136557 0.0136557 0.0154521 0.0145287 0.0136791 0.0127960 0.0136674 0.0145412 0.0067489 0.0136863 0.0172540 0.0154518 0.0137451 0.0163182 0.0154917 0.0154787 0.0128067 0.0137451 0.0163322 0.0137333 0.0146068 0.0155135 0.0145737 0.0154385 0.0136863 0.0136980 0.0146068 
Lamkun     0.0254229 0.0050467 0.0042107 0.0050467 0.0189901 0.0146399 0.0164319 0.0189561 0.0163190 0.0172095 0.0127919 0.0234435 0.0207900 0.0216481 0.0207541 0.0216481 0.0199140 0.0207720 0.0128317 0.0127919 0.0128427 0.0128317 0.0136938 0.0146196 0.0154872 0.0172396 0.0154868 0.0102154 0.0059206 0.0101838 0.0058956 0.0093675 0.0137057 0.0137293 0.0137057 0.0137100 0.0119537 0.0119434 0.0173082 0.0155001 0.0154602 0.0110849 0.0110943 0.0127920 0.0128248 0.0136865 0.0145366 0.0145239 0.0128029 0.0146068 0.0154735 0.0145942 0.0180539 0.0180378 0.0110754 0.0136632 0.0173082 0.0119129 0.0119231 0.0145366 0.0171863 0.0180856 0.0199068 0.0189731 0.0190059 0.0189731 0.0128207 0.0084973 0.0093595 0.0101838 0.0102098 0.0093755 0.0102011 0.0102154 0.0102272 0.0050638 0.0000000 0.0008331 0.0033584 0.0067468 0.0059407 0.0025078 0.0025253 0.0008331 0.0008338 0.0076244 0.0119232 0.0119231 0.0119536 0.0127919 0.0025240 0.0084638 0.0067468 0.0025155 0.0033556 0.0033640 0.0050595 0.0025155 0.0163411 0.0154602 0.0119232 0.0119640 0.0137526 0.0155086 0.0076128 0.0025176 0.0076503 0.0067752 0.0076633 0.0093227 0.0025155 0.0076503 0.0025176 0.0084781 0.0119335 0.0076244 0.0076001 0.0111005 0.0084710 0.0110662 0.0076265 0.0084710 0.0042001 0.0084900 0.0102241 0.0076001 0.0101925 0.0033811 0.0084901 0.0050638 0.0093516 0.0093516 0.0093516 0.0025155 0.0059005 0.0033725 0.0076064 0.0076064 0.0033584 0.0102241 0.0093595 0.0084710 0.0102241 0.0076137 0.0084638 0.0084710 0.0033556 0.0093227 0.0076244 0.0067525 0.0059006 0.0033556 0.0067739 0.0102011 0.0093516 0.0101838 0.0033556 0.0025240 0.0008338 0.0084925 0.0163415 0.0155272 0.0163696 0.0172937 0.0163415 0.0163046 0.0128139 0.0154469 0.0163551 0.0137526 0.0119129 0.0127920 0.0128207 0.0146273 0.0127919 0.0137055 0.0127919 0.0110945 0.0128207 0.0119232 0.0137055 0.0119500 0.0127810 0.0128207 0.0119334 0.0110566 0.0128207 0.0119334 0.0119231 0.0119334 0.0119129 0.0145366 0.0145364 0.0145488 0.0145366 0.0136632 0.0136513 0.0136938 0.0128319 0.0128319 0.0145366 0.0145491 0.0154125 0.0145740 0.0154606 0.0119129 0.0162902 0.0171559 0.0189221 0.0128207 0.0067982 0.0059305 0.0068040 0.0059204 0.0067580 0.0067752 0.0067523 0.0076064 0.0084710 0.0067752 0.0093385 0.0119129 0.0198601 0.0216945 0.0217511 0.0225731 0.0190697 0.0173437 0.0207995 0.0136865 0.0127810 0.0127810 0.0145692 0.0136513 0.0128028 0.0119231 0.0127919 0.0136630 0.0067523 0.0136938 0.0172634 0.0154602 0.0137526 0.0163270 0.0155001 0.0146070 0.0128137 0.0137526 0.0163411 0.0137408 0.0146147 0.0155220 0.0145817 0.0154469 0.0136938 0.0137055 0.0146147 
Lamlap     0.0245125 0.0042001 0.0033641 0.0042001 0.0181023 0.0137602 0.0155459 0.0180700 0.0154392 0.0163270 0.0119231 0.0225446 0.0198967 0.0207541 0.0198624 0.0207541 0.0190223 0.0198795 0.0119602 0.0119231 0.0119704 0.0119602 0.0128207 0.0137411 0.0146070 0.0163555 0.0146068 0.0093516 0.0050681 0.0093227 0.0050467 0.0085045 0.0128319 0.0128538 0.0128319 0.0137100 0.0119641 0.0119537 0.0164206 0.0146193 0.0145817 0.0102185 0.0102272 0.0119232 0.0119537 0.0128139 0.0136632 0.0136513 0.0119334 0.0137290 0.0145942 0.0137173 0.0171711 0.0171559 0.0102098 0.0136751 0.0155354 0.0110472 0.0110566 0.0136632 0.0163050 0.0172011 0.0190155 0.0180861 0.0181174 0.0180861 0.0128319 0.0076373 0.0085045 0.0093227 0.0093464 0.0085117 0.0093385 0.0093516 0.0093623 0.0042142 0.0008331 0.0000000 0.0025155 0.0058956 0.0050896 0.0016697 0.0016813 0.0000010 0.0000010 0.0067682 0.0110567 0.0110566 0.0110849 0.0119231 0.0016804 0.0076064 0.0058956 0.0016748 0.0025134 0.0025197 0.0042107 0.0016748 0.0163411 0.0145817 0.0119335 0.0119743 0.0128757 0.0146273 0.0067580 0.0016762 0.0067912 0.0059204 0.0068027 0.0084638 0.0016748 0.0067912 0.0016762 0.0076201 0.0110662 0.0067682 0.0067468 0.0102329 0.0076128 0.0102012 0.0067691 0.0076130 0.0033556 0.0076308 0.0084973 0.0067468 0.0093306 0.0025324 0.0076308 0.0042142 0.0084900 0.0084900 0.0084900 0.0016748 0.0050509 0.0025239 0.0067523 0.0067523 0.0033584 0.0093595 0.0084973 0.0076128 0.0093595 0.0067578 0.0076064 0.0076137 0.0025134 0.0084638 0.0067682 0.0059006 0.0050510 0.0033556 0.0059185 0.0093385 0.0084900 0.0093227 0.0025134 0.0016804 0.0000010 0.0076330 0.0154738 0.0146448 0.0154872 0.0164068 0.0154606 0.0154257 0.0128250 0.0145692 0.0154735 0.0128757 0.0110472 0.0119232 0.0119500 0.0137484 0.0119231 0.0128317 0.0128029 0.0111041 0.0128319 0.0119335 0.0137175 0.0119603 0.0127920 0.0128319 0.0119437 0.0110661 0.0128319 0.0119437 0.0119334 0.0119437 0.0119232 0.0145494 0.0136630 0.0136746 0.0136632 0.0127920 0.0136632 0.0137057 0.0128430 0.0128430 0.0145494 0.0145618 0.0145366 0.0145868 0.0154742 0.0119232 0.0154121 0.0162762 0.0180378 0.0119500 0.0059405 0.0050765 0.0059456 0.0050679 0.0059054 0.0059204 0.0059005 0.0067523 0.0076137 0.0059204 0.0084782 0.0119232 0.0180844 0.0199052 0.0199570 0.0207807 0.0172893 0.0164542 0.0190148 0.0128139 0.0127920 0.0127920 0.0145820 0.0136632 0.0128139 0.0119334 0.0128029 0.0136749 0.0059005 0.0128207 0.0163781 0.0145817 0.0128757 0.0154469 0.0146193 0.0146070 0.0119434 0.0128757 0.0154602 0.0128647 0.0137366 0.0146399 0.0137055 0.0145692 0.0128207 0.0128317 0.0137366 
Lamlem     0.0253426 0.0033455 0.0025121 0.0033455 0.0171632 0.0128427 0.0146165 0.0171329 0.0145166 0.0153989 0.0110225 0.0215804 0.0189465 0.0198004 0.0189139 0.0198004 0.0180763 0.0189302 0.0110566 0.0110225 0.0110660 0.0110566 0.0119129 0.0128248 0.0128139 0.0154257 0.0136863 0.0084638 0.0042050 0.0084371 0.0041874 0.0076192 0.0119232 0.0119435 0.0119232 0.0127960 0.0110601 0.0110506 0.0154868 0.0136980 0.0136630 0.0093246 0.0093325 0.0110225 0.0110506 0.0119066 0.0127524 0.0127415 0.0110319 0.0128137 0.0136746 0.0128028 0.0162400 0.0162257 0.0093167 0.0127635 0.0154868 0.0101524 0.0101610 0.0127524 0.0153781 0.0162682 0.0180700 0.0171480 0.0171775 0.0171480 0.0119232 0.0067580 0.0076192 0.0084371 0.0084585 0.0076257 0.0084514 0.0084638 0.0084729 0.0033567 0.0033584 0.0025155 0.0000000 0.0050315 0.0042227 0.0042035 0.0025176 0.0025155 0.0025176 0.0058956 0.0101610 0.0101610 0.0101869 0.0110225 0.0008359 0.0067319 0.0050315 0.0008331 0.0016683 0.0016724 0.0033539 0.0008331 0.0154121 0.0136630 0.0110320 0.0110695 0.0119638 0.0137055 0.0058876 0.0008338 0.0059156 0.0050525 0.0059256 0.0075834 0.0025079 0.0059156 0.0025100 0.0067430 0.0101697 0.0058956 0.0058778 0.0093385 0.0067376 0.0093097 0.0058972 0.0067377 0.0025058 0.0067523 0.0084710 0.0058778 0.0084441 0.0016809 0.0067525 0.0033567 0.0076064 0.0076064 0.0076064 0.0025079 0.0041908 0.0016767 0.0058826 0.0058826 0.0041909 0.0084710 0.0076128 0.0067376 0.0084710 0.0058874 0.0067319 0.0067374 0.0016683 0.0075834 0.0058956 0.0050357 0.0041909 0.0041874 0.0050510 0.0084514 0.0076064 0.0092931 0.0016683 0.0008359 0.0025176 0.0067544 0.0145491 0.0137218 0.0145615 0.0154738 0.0145366 0.0145040 0.0119168 0.0136513 0.0145488 0.0119638 0.0101524 0.0110225 0.0110472 0.0128317 0.0110225 0.0119231 0.0118964 0.0110696 0.0119232 0.0110320 0.0128029 0.0110567 0.0118863 0.0119232 0.0110413 0.0101696 0.0119232 0.0110413 0.0110319 0.0110413 0.0110225 0.0136327 0.0127523 0.0118963 0.0127524 0.0118863 0.0127524 0.0127920 0.0119335 0.0119335 0.0136327 0.0136443 0.0136209 0.0136676 0.0145494 0.0110225 0.0144913 0.0153512 0.0171026 0.0110472 0.0050696 0.0042119 0.0050739 0.0042049 0.0050398 0.0050525 0.0050356 0.0058826 0.0067374 0.0050525 0.0075962 0.0110225 0.0180281 0.0198430 0.0198944 0.0207157 0.0172352 0.0155184 0.0189554 0.0119066 0.0118863 0.0118863 0.0136632 0.0127524 0.0119066 0.0110319 0.0118964 0.0127633 0.0050356 0.0119129 0.0154469 0.0136630 0.0119638 0.0145239 0.0136980 0.0136865 0.0110412 0.0110943 0.0145364 0.0110849 0.0128207 0.0137173 0.0127919 0.0136513 0.0119129 0.0119231 0.0128207 
Lammel     0.0281177 0.0016669 0.0016711 0.0016669 0.0206901 0.0163411 0.0181382 0.0206528 0.0180138 0.0171412 0.0144790 0.0251474 0.0224935 0.0233498 0.0224546 0.0233498 0.0216178 0.0224740 0.0145239 0.0144790 0.0145364 0.0145239 0.0153858 0.0163186 0.0171858 0.0189391 0.0154253 0.0119028 0.0076027 0.0118661 0.0075708 0.0110566 0.0153993 0.0154257 0.0153993 0.0162818 0.0145290 0.0145163 0.0172391 0.0154385 0.0153989 0.0127740 0.0127849 0.0144793 0.0145163 0.0153778 0.0162261 0.0162119 0.0144916 0.0145488 0.0154121 0.0162902 0.0197479 0.0197302 0.0127631 0.0162404 0.0190142 0.0135975 0.0136091 0.0162261 0.0188808 0.0197826 0.0216098 0.0206714 0.0198174 0.0206714 0.0153993 0.0101838 0.0110566 0.0118661 0.0118963 0.0110660 0.0118862 0.0119028 0.0119166 0.0067434 0.0067468 0.0058956 0.0050315 0.0000000 0.0025248 0.0075999 0.0059006 0.0058956 0.0059006 0.0041966 0.0136093 0.0136091 0.0136439 0.0144790 0.0042014 0.0101438 0.0084231 0.0041874 0.0050273 0.0050398 0.0067377 0.0041874 0.0171559 0.0153989 0.0144919 0.0145415 0.0145737 0.0172095 0.0092931 0.0041909 0.0084585 0.0084585 0.0084729 0.0110038 0.0058778 0.0084585 0.0058827 0.0101611 0.0136211 0.0093069 0.0092776 0.0127920 0.0101524 0.0127526 0.0093097 0.0101515 0.0058729 0.0101752 0.0119129 0.0092776 0.0118763 0.0050653 0.0101751 0.0067434 0.0110378 0.0110378 0.0110378 0.0058778 0.0075770 0.0050525 0.0092853 0.0092853 0.0075771 0.0101838 0.0110472 0.0101524 0.0101838 0.0092930 0.0101438 0.0101524 0.0050273 0.0110038 0.0093069 0.0084302 0.0075771 0.0075708 0.0084557 0.0110225 0.0110378 0.0127306 0.0033427 0.0042014 0.0059006 0.0101783 0.0162906 0.0154654 0.0163046 0.0172248 0.0162766 0.0162400 0.0153913 0.0171412 0.0180533 0.0154518 0.0135975 0.0144793 0.0145116 0.0163270 0.0144790 0.0153989 0.0153646 0.0136985 0.0153993 0.0144919 0.0162906 0.0145242 0.0153515 0.0153993 0.0145042 0.0136209 0.0153993 0.0145042 0.0144916 0.0145042 0.0144793 0.0171182 0.0162257 0.0162396 0.0162261 0.0145116 0.0162261 0.0162766 0.0154128 0.0154128 0.0171182 0.0171329 0.0171031 0.0171623 0.0180545 0.0144793 0.0179818 0.0188471 0.0206156 0.0145116 0.0084873 0.0076155 0.0084945 0.0076026 0.0084371 0.0084585 0.0084300 0.0092853 0.0101524 0.0084585 0.0110225 0.0144793 0.0197811 0.0216078 0.0198773 0.0224829 0.0189935 0.0190532 0.0225035 0.0153778 0.0153515 0.0153515 0.0171563 0.0162261 0.0153778 0.0144916 0.0153646 0.0162400 0.0084300 0.0153858 0.0189650 0.0171559 0.0154518 0.0180224 0.0172001 0.0171858 0.0145037 0.0154518 0.0180378 0.0154385 0.0163130 0.0172243 0.0162762 0.0171412 0.0153858 0.0153989 0.0163130 
Lamoce     0.0265204 0.0008387 0.0008408 0.0008387 0.0199731 0.0155941 0.0174012 0.0199369 0.0172809 0.0164027 0.0137258 0.0244592 0.0217873 0.0226502 0.0217494 0.0226502 0.0209055 0.0217683 0.0137688 0.0137258 0.0137806 0.0137688 0.0146365 0.0155724 0.0164457 0.0182104 0.0146744 0.0111323 0.0068065 0.0110977 0.0067776 0.0102797 0.0146494 0.0146747 0.0146494 0.0146540 0.0128839 0.0128726 0.0164971 0.0146870 0.0146491 0.0120086 0.0120189 0.0137260 0.0137614 0.0146288 0.0154836 0.0154699 0.0137260 0.0137925 0.0146617 0.0155452 0.0172506 0.0190100 0.0119880 0.0146036 0.0182832 0.0128396 0.0128506 0.0154836 0.0181539 0.0190607 0.0208977 0.0199550 0.0190779 0.0199550 0.0137569 0.0094023 0.0102709 0.0110977 0.0111262 0.0102886 0.0111167 0.0111323 0.0111453 0.0059427 0.0059407 0.0050896 0.0042227 0.0025248 0.0000000 0.0068040 0.0050939 0.0050896 0.0050939 0.0000010 0.0128508 0.0128506 0.0128837 0.0137258 0.0033851 0.0093643 0.0076350 0.0033737 0.0042192 0.0042298 0.0059376 0.0033737 0.0155318 0.0146491 0.0128508 0.0128950 0.0138163 0.0164685 0.0085089 0.0033765 0.0085507 0.0076674 0.0085653 0.0102303 0.0050740 0.0085507 0.0050783 0.0093812 0.0128620 0.0085215 0.0076350 0.0120256 0.0093723 0.0119882 0.0085231 0.0085091 0.0050697 0.0093943 0.0111419 0.0076350 0.0111073 0.0042513 0.0093943 0.0059427 0.0102622 0.0102622 0.0102622 0.0050740 0.0067833 0.0042405 0.0085017 0.0085017 0.0059276 0.0094023 0.0102709 0.0093723 0.0111419 0.0085088 0.0093643 0.0093731 0.0042192 0.0102303 0.0085215 0.0067834 0.0067834 0.0059226 0.0076648 0.0102478 0.0102622 0.0102303 0.0025248 0.0033851 0.0050939 0.0093972 0.0155321 0.0147128 0.0155590 0.0164832 0.0155321 0.0154969 0.0137496 0.0164027 0.0173192 0.0146997 0.0128396 0.0137260 0.0137569 0.0155806 0.0137258 0.0146491 0.0137258 0.0120463 0.0137569 0.0128508 0.0146491 0.0128797 0.0137140 0.0137569 0.0119881 0.0119777 0.0137569 0.0128618 0.0128506 0.0128618 0.0128396 0.0154836 0.0154832 0.0154966 0.0154836 0.0137569 0.0145908 0.0146365 0.0137690 0.0137690 0.0154836 0.0154969 0.0163659 0.0155236 0.0164173 0.0128396 0.0172501 0.0181214 0.0199009 0.0137569 0.0076936 0.0068179 0.0077002 0.0068063 0.0076478 0.0076674 0.0076413 0.0085017 0.0093731 0.0076674 0.0102478 0.0128396 0.0190593 0.0208960 0.0209507 0.0217772 0.0182632 0.0183210 0.0217972 0.0137496 0.0137140 0.0137140 0.0155184 0.0145908 0.0137376 0.0128506 0.0137258 0.0146033 0.0076413 0.0146365 0.0182356 0.0164168 0.0146997 0.0172893 0.0164595 0.0155590 0.0137494 0.0146997 0.0173043 0.0146870 0.0155672 0.0164828 0.0146491 0.0164027 0.0146365 0.0146491 0.0155672 
LamorC     0.0263375 0.0058955 0.0050594 0.0058955 0.0198811 0.0155223 0.0173208 0.0198452 0.0172016 0.0180948 0.0136632 0.0243461 0.0216867 0.0225457 0.0216491 0.0225457 0.0208089 0.0216679 0.0137057 0.0136632 0.0137175 0.0137057 0.0145695 0.0155008 0.0163701 0.0181266 0.0163696 0.0110816 0.0067752 0.0110473 0.0067466 0.0102329 0.0145823 0.0146073 0.0145823 0.0154658 0.0137105 0.0136985 0.0181987 0.0163838 0.0163415 0.0119537 0.0119640 0.0136634 0.0136985 0.0145618 0.0154128 0.0153993 0.0136751 0.0154872 0.0163555 0.0154738 0.0189397 0.0189228 0.0119435 0.0154264 0.0181987 0.0127811 0.0127920 0.0154128 0.0180706 0.0189731 0.0208013 0.0190162 0.0190491 0.0198631 0.0145823 0.0093595 0.0102329 0.0110473 0.0102011 0.0102416 0.0110661 0.0110816 0.0102185 0.0059154 0.0025078 0.0016697 0.0042035 0.0075999 0.0068040 0.0000000 0.0033714 0.0016697 0.0016710 0.0084828 0.0127922 0.0127920 0.0128248 0.0136632 0.0033697 0.0093227 0.0058955 0.0033583 0.0042000 0.0042104 0.0059104 0.0033583 0.0181104 0.0163415 0.0136753 0.0137222 0.0146322 0.0163927 0.0084710 0.0033612 0.0085117 0.0076330 0.0085262 0.0101838 0.0033583 0.0085117 0.0033612 0.0093385 0.0128033 0.0084828 0.0084567 0.0119706 0.0093306 0.0119336 0.0084853 0.0093306 0.0033555 0.0093516 0.0110911 0.0084567 0.0110568 0.0042318 0.0093516 0.0059154 0.0102154 0.0102154 0.0102154 0.0033583 0.0067521 0.0042211 0.0084638 0.0084638 0.0050509 0.0110911 0.0102241 0.0093306 0.0110911 0.0084710 0.0093227 0.0093306 0.0042000 0.0101838 0.0084828 0.0076064 0.0067523 0.0050466 0.0076308 0.0110661 0.0102154 0.0119131 0.0042000 0.0025239 0.0016710 0.0093544 0.0172401 0.0164125 0.0172550 0.0181836 0.0172253 0.0171863 0.0145746 0.0163274 0.0172396 0.0146322 0.0127811 0.0136634 0.0136940 0.0155090 0.0136632 0.0145820 0.0145494 0.0128473 0.0145823 0.0136753 0.0146276 0.0137060 0.0145369 0.0137368 0.0136870 0.0128031 0.0145823 0.0136870 0.0136751 0.0136870 0.0136634 0.0163054 0.0154125 0.0154257 0.0154128 0.0145369 0.0154128 0.0154609 0.0145951 0.0145951 0.0163054 0.0163194 0.0162910 0.0163475 0.0172406 0.0128209 0.0171711 0.0180384 0.0198096 0.0136940 0.0076590 0.0067865 0.0076655 0.0067750 0.0076137 0.0076330 0.0076072 0.0084638 0.0093306 0.0076330 0.0102011 0.0136634 0.0207523 0.0225938 0.0226528 0.0234741 0.0199643 0.0182362 0.0216964 0.0145618 0.0145369 0.0145369 0.0163419 0.0154128 0.0145618 0.0136751 0.0145494 0.0154260 0.0076072 0.0145695 0.0181516 0.0163415 0.0146322 0.0172099 0.0163838 0.0163701 0.0136865 0.0146322 0.0172248 0.0146196 0.0154956 0.0164068 0.0154606 0.0163274 0.0145695 0.0145820 0.0154956 
Lamorn     0.0245340 0.0042036 0.0033669 0.0042036 0.0181179 0.0137720 0.0155593 0.0180856 0.0154525 0.0163411 0.0119332 0.0225642 0.0199140 0.0207720 0.0198795 0.0207720 0.0190387 0.0198967 0.0119704 0.0119332 0.0119806 0.0119704 0.0128317 0.0137529 0.0146196 0.0163696 0.0146193 0.0093595 0.0050723 0.0093306 0.0050510 0.0085117 0.0128428 0.0128649 0.0128428 0.0137218 0.0119743 0.0119640 0.0164348 0.0146319 0.0145942 0.0102272 0.0102359 0.0119334 0.0119640 0.0128248 0.0136749 0.0136630 0.0119435 0.0137408 0.0146068 0.0137290 0.0171858 0.0171706 0.0102185 0.0136868 0.0164348 0.0110566 0.0110660 0.0136749 0.0163190 0.0172159 0.0190319 0.0181017 0.0181330 0.0181017 0.0128428 0.0076438 0.0085117 0.0093306 0.0093544 0.0085190 0.0093464 0.0093595 0.0093703 0.0042178 0.0025253 0.0016813 0.0025176 0.0059006 0.0050939 0.0033714 0.0000000 0.0016813 0.0016827 0.0067739 0.0110661 0.0110660 0.0110943 0.0119332 0.0016818 0.0076128 0.0059006 0.0016762 0.0025155 0.0025218 0.0042142 0.0016762 0.0163551 0.0145942 0.0119437 0.0119846 0.0128868 0.0146399 0.0067637 0.0016776 0.0067969 0.0059254 0.0068085 0.0084710 0.0016762 0.0067969 0.0016776 0.0076265 0.0110756 0.0067739 0.0067525 0.0102416 0.0076192 0.0102099 0.0067748 0.0076194 0.0033584 0.0076373 0.0093675 0.0067525 0.0093385 0.0025346 0.0076373 0.0042178 0.0084973 0.0084973 0.0084973 0.0016762 0.0050551 0.0025282 0.0067580 0.0067580 0.0033613 0.0093675 0.0085045 0.0076192 0.0093675 0.0067635 0.0076128 0.0076201 0.0025155 0.0084710 0.0067739 0.0059056 0.0050553 0.0033584 0.0059235 0.0093464 0.0084973 0.0101924 0.0025155 0.0016818 0.0016827 0.0076395 0.0154872 0.0146574 0.0155005 0.0164210 0.0154738 0.0154389 0.0128360 0.0145817 0.0154868 0.0128868 0.0110566 0.0119334 0.0119602 0.0137602 0.0119332 0.0128427 0.0128139 0.0111136 0.0128428 0.0119437 0.0137293 0.0119705 0.0128029 0.0128428 0.0119539 0.0110755 0.0128428 0.0119539 0.0119435 0.0119539 0.0119334 0.0145618 0.0136746 0.0136863 0.0136749 0.0128029 0.0136749 0.0137175 0.0128540 0.0128540 0.0145618 0.0145743 0.0145491 0.0145993 0.0154875 0.0119334 0.0154253 0.0162902 0.0180533 0.0119602 0.0059456 0.0050808 0.0059506 0.0050722 0.0059104 0.0059254 0.0059054 0.0067580 0.0076201 0.0059254 0.0084854 0.0119334 0.0189874 0.0208167 0.0208710 0.0216945 0.0181941 0.0164685 0.0199232 0.0128248 0.0128029 0.0128029 0.0145945 0.0136749 0.0128248 0.0119435 0.0128139 0.0136865 0.0059054 0.0128317 0.0163923 0.0145942 0.0128868 0.0154602 0.0146319 0.0146070 0.0119536 0.0128868 0.0154735 0.0128757 0.0137484 0.0146525 0.0137173 0.0145817 0.0128317 0.0128427 0.0137484 
LamorS     0.0235827 0.0042001 0.0033641 0.0042001 0.0181023 0.0137602 0.0155459 0.0180700 0.0154392 0.0163270 0.0119231 0.0225446 0.0198967 0.0207541 0.0198624 0.0207541 0.0190223 0.0198795 0.0119602 0.0119231 0.0119704 0.0119602 0.0128207 0.0137411 0.0146070 0.0163555 0.0146068 0.0093516 0.0050681 0.0093227 0.0050467 0.0085045 0.0128319 0.0128538 0.0128319 0.0137100 0.0119641 0.0119537 0.0164206 0.0146068 0.0145817 0.0102185 0.0102272 0.0119232 0.0119537 0.0128139 0.0136632 0.0136513 0.0119334 0.0137290 0.0145942 0.0137173 0.0171711 0.0171559 0.0102098 0.0136751 0.0164206 0.0110472 0.0110566 0.0136632 0.0163050 0.0172011 0.0190155 0.0180861 0.0181174 0.0180861 0.0128319 0.0076373 0.0085045 0.0093227 0.0093464 0.0085117 0.0093385 0.0093516 0.0093623 0.0042142 0.0008331 0.0000010 0.0025155 0.0058956 0.0050896 0.0016697 0.0016813 0.0000000 0.0000010 0.0067682 0.0110567 0.0110566 0.0110849 0.0119231 0.0016804 0.0076064 0.0058956 0.0016748 0.0025134 0.0025197 0.0042107 0.0016748 0.0163411 0.0145817 0.0119335 0.0119743 0.0128757 0.0146273 0.0067580 0.0016762 0.0067912 0.0059204 0.0068027 0.0084638 0.0016748 0.0067912 0.0016762 0.0076201 0.0110662 0.0067682 0.0067468 0.0102329 0.0076128 0.0102012 0.0067691 0.0076130 0.0033556 0.0076308 0.0093595 0.0067468 0.0093306 0.0025324 0.0076308 0.0042142 0.0084900 0.0084900 0.0084900 0.0016748 0.0050509 0.0025260 0.0067523 0.0067523 0.0033584 0.0093595 0.0084973 0.0076128 0.0093595 0.0067578 0.0076064 0.0076137 0.0025134 0.0084638 0.0067682 0.0059006 0.0050510 0.0033556 0.0059185 0.0093385 0.0084900 0.0101838 0.0025134 0.0016804 0.0000010 0.0076330 0.0154738 0.0146448 0.0154872 0.0164068 0.0154606 0.0154257 0.0128250 0.0145692 0.0154735 0.0128757 0.0110472 0.0119232 0.0119500 0.0137484 0.0119231 0.0128317 0.0128029 0.0111041 0.0128319 0.0119335 0.0137175 0.0119603 0.0127920 0.0128319 0.0119437 0.0110661 0.0128319 0.0119437 0.0119334 0.0119437 0.0119232 0.0136751 0.0136630 0.0136746 0.0136632 0.0127920 0.0136632 0.0137057 0.0128430 0.0128430 0.0145494 0.0145618 0.0145366 0.0137102 0.0145948 0.0119232 0.0154121 0.0162762 0.0180378 0.0119500 0.0059405 0.0050765 0.0059456 0.0050679 0.0059054 0.0059204 0.0059005 0.0067523 0.0076137 0.0059204 0.0084782 0.0119232 0.0189711 0.0207987 0.0208529 0.0216757 0.0181783 0.0164542 0.0199060 0.0128139 0.0127920 0.0127920 0.0145820 0.0136632 0.0128139 0.0119334 0.0128029 0.0136749 0.0059005 0.0128207 0.0163781 0.0145817 0.0128757 0.0154469 0.0146193 0.0146070 0.0119434 0.0128757 0.0154602 0.0128647 0.0137366 0.0146399 0.0137055 0.0145692 0.0128207 0.0128317 0.0137366 
Lamsig     0.0245340 0.0042036 0.0033669 0.0042036 0.0181179 0.0137720 0.0155593 0.0180856 0.0154525 0.0163411 0.0119332 0.0225642 0.0199140 0.0207720 0.0198795 0.0207720 0.0190387 0.0198967 0.0119704 0.0119332 0.0119806 0.0119704 0.0128317 0.0137529 0.0146196 0.0163696 0.0146193 0.0093595 0.0050723 0.0093306 0.0050510 0.0085117 0.0128428 0.0128649 0.0128428 0.0137218 0.0119743 0.0119640 0.0164348 0.0146319 0.0145942 0.0102272 0.0102359 0.0119334 0.0119640 0.0128248 0.0136749 0.0136630 0.0119435 0.0137408 0.0146068 0.0137290 0.0171858 0.0171706 0.0102185 0.0136868 0.0164348 0.0110566 0.0110660 0.0136749 0.0163190 0.0172159 0.0190319 0.0181017 0.0181330 0.0181017 0.0128428 0.0076438 0.0085117 0.0093306 0.0093544 0.0085190 0.0093464 0.0093595 0.0093703 0.0042178 0.0008338 0.0000010 0.0025176 0.0059006 0.0050939 0.0016710 0.0016827 0.0000010 0.0000000 0.0067739 0.0110661 0.0110660 0.0110943 0.0119332 0.0016818 0.0076128 0.0059006 0.0016762 0.0025155 0.0025197 0.0042142 0.0016762 0.0163551 0.0145942 0.0119437 0.0119846 0.0128868 0.0146399 0.0067637 0.0016776 0.0067969 0.0059254 0.0068085 0.0084710 0.0016762 0.0067969 0.0016776 0.0076265 0.0110756 0.0067739 0.0067525 0.0102416 0.0076192 0.0102099 0.0067748 0.0076194 0.0033584 0.0076373 0.0093675 0.0067525 0.0093385 0.0025346 0.0076373 0.0042178 0.0084973 0.0084973 0.0084973 0.0016762 0.0050551 0.0025260 0.0067580 0.0067580 0.0033613 0.0093675 0.0085045 0.0076192 0.0093675 0.0067635 0.0076128 0.0076201 0.0025155 0.0084710 0.0067739 0.0059056 0.0050553 0.0033584 0.0059235 0.0093464 0.0084973 0.0101924 0.0025155 0.0016818 0.0000010 0.0076395 0.0154872 0.0146574 0.0155005 0.0164210 0.0154738 0.0154389 0.0128360 0.0145817 0.0154868 0.0128868 0.0110566 0.0119334 0.0119602 0.0137602 0.0119332 0.0128427 0.0128139 0.0111136 0.0128428 0.0119437 0.0137293 0.0119705 0.0128029 0.0128428 0.0119539 0.0110755 0.0128428 0.0119539 0.0119435 0.0119539 0.0119334 0.0145618 0.0136746 0.0136863 0.0136749 0.0128029 0.0136749 0.0137175 0.0128540 0.0128540 0.0145618 0.0145743 0.0145491 0.0145993 0.0154875 0.0119334 0.0154253 0.0162902 0.0180533 0.0119602 0.0059456 0.0050808 0.0059506 0.0050722 0.0059104 0.0059254 0.0059054 0.0067580 0.0076201 0.0059254 0.0084854 0.0119334 0.0189874 0.0208167 0.0208710 0.0216945 0.0181941 0.0164685 0.0199232 0.0128248 0.0128029 0.0128029 0.0145945 0.0136749 0.0128248 0.0119435 0.0128139 0.0136865 0.0059054 0.0128317 0.0163923 0.0145817 0.0128757 0.0154602 0.0146319 0.0146196 0.0119536 0.0128868 0.0154735 0.0128757 0.0137484 0.0146525 0.0137173 0.0145817 0.0128317 0.0128427 0.0137484 
Lamspe     0.0272882 0.0025113 0.0025176 0.0025113 0.0216491 0.0172783 0.0190876 0.0216098 0.0189561 0.0180787 0.0153989 0.0261318 0.0234639 0.0243236 0.0234232 0.0243236 0.0225838 0.0234435 0.0154469 0.0153989 0.0154602 0.0154469 0.0163130 0.0172545 0.0181260 0.0198888 0.0163551 0.0128098 0.0084854 0.0127701 0.0084485 0.0119602 0.0163274 0.0163555 0.0163274 0.0172154 0.0154525 0.0154389 0.0181824 0.0163692 0.0163270 0.0136863 0.0136980 0.0153993 0.0154389 0.0163046 0.0171563 0.0171412 0.0144916 0.0154735 0.0163411 0.0172243 0.0189228 0.0206800 0.0136746 0.0171716 0.0199679 0.0145116 0.0145239 0.0171563 0.0198274 0.0207353 0.0225753 0.0216294 0.0207720 0.0216294 0.0163274 0.0110815 0.0119602 0.0127701 0.0128028 0.0119704 0.0127919 0.0128098 0.0128247 0.0076194 0.0076244 0.0067682 0.0058956 0.0041966 0.0000010 0.0084828 0.0067739 0.0067682 0.0067739 0.0000000 0.0145242 0.0145239 0.0145613 0.0153989 0.0050638 0.0110378 0.0093069 0.0050467 0.0058907 0.0059054 0.0076130 0.0050467 0.0180942 0.0163270 0.0154128 0.0154658 0.0155001 0.0181510 0.0101838 0.0050510 0.0102328 0.0093464 0.0102502 0.0119028 0.0067468 0.0102328 0.0067525 0.0110568 0.0145369 0.0101980 0.0101665 0.0137057 0.0110472 0.0136634 0.0102012 0.0110471 0.0067411 0.0110721 0.0128207 0.0101665 0.0127811 0.0059355 0.0110720 0.0076194 0.0119398 0.0119398 0.0119398 0.0067468 0.0084567 0.0059204 0.0101752 0.0101752 0.0084557 0.0110815 0.0119500 0.0110472 0.0128207 0.0101838 0.0110378 0.0110473 0.0058907 0.0119028 0.0101980 0.0093148 0.0084557 0.0084485 0.0093436 0.0119231 0.0119398 0.0136397 0.0041966 0.0050638 0.0067739 0.0110756 0.0172248 0.0163979 0.0172396 0.0181673 0.0172099 0.0171711 0.0163190 0.0180787 0.0189977 0.0163833 0.0145116 0.0153993 0.0154337 0.0172634 0.0153989 0.0163270 0.0162906 0.0146199 0.0163274 0.0154128 0.0172248 0.0154473 0.0162766 0.0163274 0.0145494 0.0145366 0.0163274 0.0154260 0.0154125 0.0154260 0.0153993 0.0180545 0.0171559 0.0171706 0.0171563 0.0154337 0.0171563 0.0172099 0.0163419 0.0163419 0.0180545 0.0180700 0.0180384 0.0181012 0.0189991 0.0153993 0.0189221 0.0197918 0.0215706 0.0154337 0.0093783 0.0084998 0.0093863 0.0084854 0.0093227 0.0093464 0.0093148 0.0101752 0.0110473 0.0093464 0.0119231 0.0153993 0.0207336 0.0225731 0.0226320 0.0234525 0.0199462 0.0200091 0.0234741 0.0163046 0.0162766 0.0162766 0.0180948 0.0171563 0.0163046 0.0154125 0.0162906 0.0171711 0.0093148 0.0163130 0.0199160 0.0180942 0.0163833 0.0189650 0.0181411 0.0181260 0.0154253 0.0163833 0.0189814 0.0163692 0.0172485 0.0181667 0.0172095 0.0180787 0.0163130 0.0163270 0.0172485 
Lamtig     0.0308714 0.0118763 0.0110413 0.0118763 0.0225162 0.0181423 0.0199557 0.0224751 0.0198182 0.0207174 0.0162543 0.0270049 0.0243343 0.0251940 0.0242921 0.0251940 0.0234536 0.0243132 0.0163050 0.0162543 0.0163190 0.0163050 0.0171716 0.0181174 0.0189894 0.0207541 0.0189888 0.0067466 0.0059025 0.0050314 0.0075833 0.0076128 0.0171868 0.0172164 0.0171868 0.0180763 0.0163110 0.0162966 0.0208365 0.0190052 0.0189561 0.0145415 0.0145539 0.0162547 0.0162966 0.0171628 0.0180143 0.0179983 0.0162686 0.0181012 0.0189724 0.0180856 0.0215618 0.0215423 0.0145290 0.0180304 0.0199413 0.0153650 0.0153781 0.0180143 0.0206901 0.0216000 0.0234447 0.0224956 0.0225346 0.0224956 0.0171868 0.0076064 0.0076128 0.0050314 0.0050440 0.0076192 0.0050398 0.0084567 0.0050525 0.0119167 0.0119232 0.0110567 0.0101610 0.0136093 0.0128508 0.0127922 0.0110661 0.0110567 0.0110661 0.0145242 0.0000000 0.0153781 0.0154176 0.0162543 0.0076153 0.0050314 0.0118763 0.0084441 0.0084370 0.0101783 0.0093166 0.0093008 0.0207353 0.0189561 0.0162691 0.0163250 0.0172456 0.0190155 0.0058826 0.0084513 0.0119537 0.0059023 0.0119742 0.0041873 0.0110225 0.0119537 0.0101696 0.0101784 0.0084440 0.0093227 0.0092930 0.0093306 0.0101697 0.0075895 0.0101870 0.0101696 0.0092930 0.0067466 0.0084638 0.0092930 0.0067318 0.0093652 0.0101925 0.0067545 0.0075999 0.0075999 0.0075999 0.0110225 0.0075895 0.0093413 0.0041873 0.0041873 0.0127524 0.0084638 0.0076064 0.0067319 0.0084638 0.0093097 0.0067262 0.0050355 0.0084370 0.0075770 0.0093227 0.0093008 0.0075897 0.0127416 0.0084710 0.0084443 0.0110568 0.0075770 0.0101524 0.0093324 0.0110661 0.0101957 0.0198624 0.0190387 0.0198795 0.0208193 0.0198452 0.0198004 0.0171780 0.0189397 0.0198616 0.0172456 0.0153650 0.0162547 0.0162910 0.0181266 0.0162543 0.0171863 0.0171480 0.0163254 0.0171868 0.0162691 0.0180861 0.0163054 0.0171333 0.0171868 0.0162830 0.0153916 0.0171868 0.0162830 0.0162686 0.0162830 0.0162547 0.0189146 0.0180138 0.0180292 0.0180143 0.0171333 0.0180143 0.0180706 0.0172021 0.0172021 0.0189146 0.0189308 0.0188977 0.0189635 0.0198631 0.0162547 0.0197826 0.0206528 0.0224342 0.0180545 0.0050695 0.0067715 0.0050738 0.0084726 0.0084511 0.0067601 0.0084440 0.0093018 0.0067318 0.0067601 0.0058924 0.0162547 0.0233891 0.0252470 0.0253131 0.0261302 0.0217106 0.0208796 0.0243448 0.0171628 0.0171333 0.0171333 0.0189567 0.0180143 0.0171628 0.0171480 0.0171480 0.0180298 0.0084440 0.0171716 0.0207824 0.0189561 0.0172456 0.0198274 0.0190052 0.0181017 0.0162822 0.0172456 0.0198445 0.0172307 0.0181110 0.0190319 0.0180700 0.0189397 0.0171716 0.0171863 0.0181110 
Lchabe     0.0181673 0.0118761 0.0101782 0.0118761 0.0084591 0.0042199 0.0059323 0.0084441 0.0058924 0.0067468 0.0008331 0.0145296 0.0119374 0.0119438 0.0119171 0.0127856 0.0110791 0.0119272 0.0025155 0.0025079 0.0025176 0.0025155 0.0067578 0.0042141 0.0050594 0.0067580 0.0050595 0.0136632 0.0093325 0.0136209 0.0092931 0.0128139 0.0033583 0.0033640 0.0033583 0.0025162 0.0025161 0.0033566 0.0067854 0.0050638 0.0050510 0.0008352 0.0008359 0.0025078 0.0025141 0.0033538 0.0041908 0.0041874 0.0025099 0.0050595 0.0050553 0.0042071 0.0075834 0.0075771 0.0000010 0.0041942 0.0067854 0.0000010 0.0000010 0.0041908 0.0084591 0.0093255 0.0093306 0.0084511 0.0084654 0.0084511 0.0033583 0.0119334 0.0128139 0.0136209 0.0136557 0.0119537 0.0136441 0.0136632 0.0136791 0.0119166 0.0119231 0.0110566 0.0101610 0.0136091 0.0128506 0.0127920 0.0110660 0.0110566 0.0110660 0.0145239 0.0153781 0.0000000 0.0000010 0.0008331 0.0076155 0.0118863 0.0136091 0.0093010 0.0101524 0.0101783 0.0110412 0.0093010 0.0067525 0.0059006 0.0025098 0.0025183 0.0033698 0.0050663 0.0110319 0.0093088 0.0128247 0.0101956 0.0128466 0.0127524 0.0110225 0.0128247 0.0101696 0.0110662 0.0153916 0.0110472 0.0092931 0.0145618 0.0110319 0.0145169 0.0110756 0.0101696 0.0110131 0.0119232 0.0136749 0.0092931 0.0136327 0.0076412 0.0119231 0.0076090 0.0127920 0.0127920 0.0127920 0.0110225 0.0084638 0.0102042 0.0110225 0.0110225 0.0118862 0.0136749 0.0128029 0.0110319 0.0136749 0.0101925 0.0118863 0.0118966 0.0101524 0.0127524 0.0110472 0.0084443 0.0093010 0.0127415 0.0093306 0.0136441 0.0127920 0.0144916 0.0101524 0.0093325 0.0110660 0.0110851 0.0059054 0.0059254 0.0059104 0.0067796 0.0059005 0.0058876 0.0033565 0.0050467 0.0059056 0.0033698 0.0016683 0.0025078 0.0025134 0.0042164 0.0025079 0.0033584 0.0033510 0.0033621 0.0033583 0.0025098 0.0025175 0.0025154 0.0033482 0.0033583 0.0025119 0.0016710 0.0033583 0.0025119 0.0008344 0.0025119 0.0025078 0.0050397 0.0041909 0.0041944 0.0041908 0.0033482 0.0041908 0.0042035 0.0033611 0.0033611 0.0050397 0.0050439 0.0033482 0.0050524 0.0059053 0.0025078 0.0058827 0.0067264 0.0084302 0.0025134 0.0102303 0.0093483 0.0102391 0.0093324 0.0101696 0.0101956 0.0101610 0.0110225 0.0118966 0.0101956 0.0127742 0.0025078 0.0110506 0.0128139 0.0128468 0.0145491 0.0102391 0.0085361 0.0119437 0.0025120 0.0033482 0.0033482 0.0050509 0.0041908 0.0033538 0.0033510 0.0033510 0.0041943 0.0101610 0.0033556 0.0067682 0.0050510 0.0033698 0.0058956 0.0050638 0.0050594 0.0025121 0.0033698 0.0059006 0.0033669 0.0042128 0.0050706 0.0042036 0.0050467 0.0033556 0.0033584 0.0042128 
Lchaur     0.0182146 0.0119064 0.0102042 0.0119064 0.0084807 0.0042306 0.0059475 0.0084656 0.0059073 0.0067639 0.0008352 0.0145669 0.0119680 0.0119744 0.0119476 0.0128183 0.0111075 0.0119578 0.0025219 0.0025142 0.0025240 0.0025219 0.0067750 0.0042248 0.0050722 0.0067752 0.0050723 0.0136983 0.0093563 0.0136557 0.0093167 0.0128468 0.0033668 0.0033725 0.0033668 0.0025226 0.0025204 0.0033651 0.0068027 0.0050766 0.0050638 0.0008373 0.0008380 0.0025141 0.0025204 0.0033622 0.0042013 0.0041979 0.0025162 0.0050723 0.0050681 0.0042178 0.0076026 0.0075963 0.0000010 0.0042048 0.0068027 0.0000010 0.0000010 0.0042013 0.0084807 0.0093493 0.0093544 0.0076152 0.0076281 0.0084726 0.0033668 0.0119640 0.0128468 0.0136557 0.0136908 0.0119844 0.0136791 0.0136983 0.0137143 0.0119471 0.0119536 0.0110849 0.0101869 0.0136439 0.0128837 0.0128248 0.0110943 0.0110849 0.0110943 0.0145613 0.0154176 0.0000010 0.0000000 0.0008352 0.0076349 0.0119167 0.0136439 0.0093246 0.0101782 0.0102042 0.0110694 0.0093246 0.0067696 0.0059156 0.0025161 0.0025246 0.0033783 0.0050792 0.0110600 0.0093325 0.0128576 0.0102216 0.0128797 0.0127851 0.0110506 0.0128576 0.0101955 0.0110945 0.0154312 0.0110754 0.0093167 0.0145993 0.0110600 0.0145542 0.0111040 0.0101955 0.0110412 0.0119537 0.0137100 0.0093167 0.0136676 0.0076607 0.0119536 0.0076284 0.0128248 0.0128248 0.0128248 0.0110506 0.0084854 0.0102303 0.0110506 0.0110506 0.0119166 0.0137100 0.0128358 0.0110600 0.0137100 0.0102185 0.0119167 0.0119270 0.0101782 0.0127851 0.0110754 0.0084657 0.0093246 0.0127740 0.0093544 0.0136791 0.0128248 0.0145287 0.0101782 0.0093563 0.0110943 0.0111135 0.0059204 0.0059405 0.0059254 0.0067969 0.0059154 0.0059025 0.0033650 0.0050595 0.0059206 0.0033755 0.0016725 0.0025141 0.0025197 0.0042270 0.0025142 0.0033669 0.0033594 0.0033706 0.0033668 0.0025161 0.0025239 0.0025218 0.0033566 0.0033668 0.0025183 0.0016752 0.0033668 0.0025183 0.0008365 0.0025183 0.0025141 0.0050524 0.0042014 0.0042050 0.0042013 0.0033566 0.0042013 0.0042141 0.0033696 0.0033696 0.0050524 0.0050567 0.0033566 0.0050652 0.0059203 0.0025141 0.0058976 0.0067434 0.0084515 0.0025197 0.0102566 0.0093731 0.0102653 0.0093562 0.0101956 0.0102216 0.0101869 0.0110506 0.0119270 0.0102216 0.0128069 0.0025141 0.0110789 0.0128468 0.0128799 0.0145865 0.0102653 0.0085580 0.0119743 0.0025183 0.0033566 0.0033566 0.0050636 0.0042013 0.0033622 0.0033594 0.0033594 0.0042049 0.0101869 0.0033641 0.0067854 0.0050638 0.0033783 0.0059106 0.0050766 0.0050722 0.0025184 0.0033783 0.0059156 0.0033755 0.0042235 0.0050835 0.0042142 0.0050595 0.0033641 0.0033669 0.0042235 
Lchsta     0.0190586 0.0127415 0.0110412 0.0127415 0.0093176 0.0050706 0.0067889 0.0093008 0.0067431 0.0076001 0.0016697 0.0154051 0.0127965 0.0128142 0.0127856 0.0136564 0.0119476 0.0127965 0.0033584 0.0033483 0.0033613 0.0033584 0.0076137 0.0050636 0.0059104 0.0076128 0.0059106 0.0145366 0.0101955 0.0144916 0.0101524 0.0136865 0.0042035 0.0042106 0.0042035 0.0033594 0.0033593 0.0042013 0.0076438 0.0059156 0.0059006 0.0016739 0.0016753 0.0033482 0.0033566 0.0041978 0.0050356 0.0050315 0.0033510 0.0059106 0.0059056 0.0050553 0.0084371 0.0084302 0.0008345 0.0050397 0.0076438 0.0008324 0.0008331 0.0050356 0.0093176 0.0101870 0.0101925 0.0093097 0.0093255 0.0093097 0.0042035 0.0128029 0.0136865 0.0144916 0.0145287 0.0128248 0.0145163 0.0145366 0.0145536 0.0127849 0.0127919 0.0119231 0.0110225 0.0144790 0.0137258 0.0136632 0.0119332 0.0119231 0.0119332 0.0153989 0.0162543 0.0008331 0.0008352 0.0000000 0.0084729 0.0127524 0.0144790 0.0101610 0.0110131 0.0110413 0.0119064 0.0101610 0.0076065 0.0067525 0.0033509 0.0033622 0.0042178 0.0059185 0.0118964 0.0101696 0.0136980 0.0110600 0.0137215 0.0136209 0.0118862 0.0136980 0.0110318 0.0119335 0.0162686 0.0119129 0.0101524 0.0154392 0.0118964 0.0153916 0.0119437 0.0110318 0.0118761 0.0127920 0.0145491 0.0101524 0.0145042 0.0085015 0.0127919 0.0084657 0.0136632 0.0136632 0.0136632 0.0118862 0.0093227 0.0110695 0.0118863 0.0118863 0.0127523 0.0145491 0.0136749 0.0118964 0.0136749 0.0110567 0.0127524 0.0127635 0.0110131 0.0136209 0.0119129 0.0093010 0.0101610 0.0136091 0.0101924 0.0145163 0.0136632 0.0153646 0.0110131 0.0101955 0.0119332 0.0119539 0.0067580 0.0067809 0.0067637 0.0076373 0.0067523 0.0067376 0.0042012 0.0058956 0.0067582 0.0042178 0.0025058 0.0033482 0.0033556 0.0050663 0.0033483 0.0042036 0.0041943 0.0042082 0.0042035 0.0033509 0.0033612 0.0033583 0.0041908 0.0042035 0.0033537 0.0025099 0.0042035 0.0033537 0.0016710 0.0033537 0.0033482 0.0058874 0.0050357 0.0050399 0.0050356 0.0041908 0.0050356 0.0050509 0.0042069 0.0042069 0.0058874 0.0058924 0.0041908 0.0059023 0.0067578 0.0033482 0.0067320 0.0075771 0.0092854 0.0033556 0.0110978 0.0102129 0.0111073 0.0101956 0.0110319 0.0110600 0.0110225 0.0118863 0.0127635 0.0110600 0.0136441 0.0033482 0.0119167 0.0136865 0.0137218 0.0154257 0.0111073 0.0094024 0.0128141 0.0033538 0.0041908 0.0041908 0.0059005 0.0050356 0.0041978 0.0041943 0.0041943 0.0050398 0.0110225 0.0042001 0.0076244 0.0059006 0.0042178 0.0067468 0.0059156 0.0059104 0.0033539 0.0042178 0.0067525 0.0042142 0.0050620 0.0059235 0.0050510 0.0058956 0.0042001 0.0042036 0.0050620 
Lepatt     0.0227065 0.0025142 0.0016781 0.0025142 0.0145794 0.0102678 0.0120294 0.0145539 0.0119473 0.0128247 0.0084729 0.0189792 0.0163527 0.0172071 0.0163246 0.0172071 0.0154843 0.0163386 0.0084998 0.0084729 0.0085070 0.0084998 0.0093544 0.0102534 0.0111134 0.0128468 0.0111133 0.0067752 0.0025248 0.0059025 0.0025142 0.0059305 0.0093623 0.0093783 0.0093623 0.0102303 0.0085014 0.0084943 0.0128979 0.0111228 0.0110943 0.0067775 0.0067833 0.0084727 0.0084943 0.0093483 0.0101956 0.0101869 0.0084799 0.0110943 0.0111038 0.0102272 0.0136674 0.0136555 0.0067718 0.0102043 0.0128868 0.0076090 0.0076155 0.0101956 0.0128071 0.0136910 0.0154791 0.0145667 0.0145917 0.0145667 0.0093623 0.0050722 0.0059305 0.0059025 0.0059174 0.0059355 0.0059124 0.0067752 0.0059275 0.0025226 0.0025240 0.0016804 0.0008359 0.0042014 0.0033851 0.0033697 0.0016818 0.0016804 0.0016818 0.0050638 0.0076153 0.0076155 0.0076349 0.0084729 0.0000000 0.0042049 0.0033567 0.0000010 0.0000010 0.0000010 0.0016781 0.0000010 0.0128356 0.0110943 0.0084798 0.0085086 0.0093943 0.0111289 0.0042084 0.0000010 0.0050766 0.0033679 0.0050852 0.0050525 0.0016753 0.0050766 0.0016753 0.0050608 0.0076216 0.0042142 0.0042014 0.0076460 0.0050568 0.0067658 0.0050608 0.0050569 0.0008352 0.0050679 0.0067809 0.0042014 0.0059073 0.0000010 0.0050681 0.0016795 0.0059204 0.0059204 0.0059204 0.0016753 0.0025162 0.0000010 0.0033594 0.0033594 0.0033595 0.0067809 0.0059254 0.0050525 0.0067809 0.0042083 0.0050525 0.0042083 0.0000010 0.0059025 0.0042142 0.0033595 0.0025163 0.0033567 0.0033698 0.0067661 0.0059204 0.0067546 0.0008352 0.0000010 0.0016818 0.0050694 0.0119742 0.0111420 0.0119844 0.0128870 0.0119640 0.0119370 0.0093572 0.0110849 0.0119741 0.0093943 0.0076090 0.0084727 0.0084926 0.0102591 0.0084729 0.0093623 0.0093403 0.0085095 0.0093623 0.0084798 0.0102360 0.0084998 0.0093324 0.0093623 0.0084870 0.0076153 0.0093623 0.0084870 0.0084799 0.0084870 0.0084727 0.0110695 0.0101955 0.0102042 0.0101956 0.0093324 0.0101956 0.0102272 0.0093703 0.0093703 0.0110695 0.0110790 0.0110600 0.0110979 0.0119743 0.0084727 0.0119267 0.0127849 0.0136555 0.0093544 0.0033793 0.0025268 0.0033821 0.0025247 0.0033622 0.0033679 0.0033594 0.0042049 0.0050567 0.0033679 0.0050611 0.0084727 0.0154434 0.0172446 0.0172893 0.0181156 0.0146285 0.0129241 0.0163607 0.0093483 0.0093324 0.0093324 0.0110944 0.0101956 0.0093483 0.0093324 0.0093403 0.0102042 0.0033594 0.0093544 0.0128647 0.0110943 0.0093943 0.0119536 0.0111228 0.0111134 0.0084873 0.0093943 0.0119638 0.0093863 0.0102503 0.0111385 0.0102272 0.0110849 0.0093544 0.0093623 0.0102503 
Lepcun     0.0271667 0.0084300 0.0075962 0.0084300 0.0189315 0.0145945 0.0163809 0.0188977 0.0162686 0.0171563 0.0127524 0.0233712 0.0207258 0.0215814 0.0206901 0.0215814 0.0189635 0.0207079 0.0127920 0.0127524 0.0128029 0.0127920 0.0136515 0.0145743 0.0154392 0.0171863 0.0154389 0.0050425 0.0025142 0.0033427 0.0041873 0.0042036 0.0136634 0.0136868 0.0136634 0.0145415 0.0127963 0.0127852 0.0172545 0.0154521 0.0154125 0.0110506 0.0110600 0.0127526 0.0127852 0.0136443 0.0144919 0.0144793 0.0127635 0.0145615 0.0154257 0.0145491 0.0179983 0.0179823 0.0110413 0.0145045 0.0163696 0.0118763 0.0118863 0.0144919 0.0171333 0.0180298 0.0198452 0.0189146 0.0189471 0.0189146 0.0136634 0.0042001 0.0042036 0.0033427 0.0033511 0.0042071 0.0033483 0.0050425 0.0033567 0.0084585 0.0084638 0.0076064 0.0067319 0.0101438 0.0093643 0.0093227 0.0076128 0.0076064 0.0076128 0.0110378 0.0050314 0.0118863 0.0119167 0.0127524 0.0042049 0.0000000 0.0084300 0.0050356 0.0050314 0.0067431 0.0058925 0.0058826 0.0171711 0.0154125 0.0127636 0.0128072 0.0137100 0.0154606 0.0025058 0.0050398 0.0084854 0.0025141 0.0084998 0.0025037 0.0075834 0.0084854 0.0067376 0.0067428 0.0050355 0.0058955 0.0058777 0.0059005 0.0067374 0.0041907 0.0067485 0.0067376 0.0058777 0.0033528 0.0033556 0.0058777 0.0033454 0.0059223 0.0067523 0.0033566 0.0041966 0.0041966 0.0041966 0.0075834 0.0041907 0.0059073 0.0008317 0.0008317 0.0092931 0.0050467 0.0042001 0.0033455 0.0050467 0.0058873 0.0033427 0.0016683 0.0050314 0.0041838 0.0058955 0.0058826 0.0041908 0.0092853 0.0050509 0.0050357 0.0076072 0.0041838 0.0067262 0.0059025 0.0076128 0.0067542 0.0163050 0.0154791 0.0163190 0.0172401 0.0162910 0.0162543 0.0136562 0.0153993 0.0163046 0.0137100 0.0118763 0.0127526 0.0127811 0.0145820 0.0127524 0.0136632 0.0136327 0.0128074 0.0136634 0.0127636 0.0145494 0.0127922 0.0136211 0.0136634 0.0127745 0.0118966 0.0136634 0.0127745 0.0127635 0.0127745 0.0127526 0.0153784 0.0144916 0.0145040 0.0144919 0.0136211 0.0144919 0.0145369 0.0136753 0.0136753 0.0153784 0.0153916 0.0153650 0.0154180 0.0163054 0.0127526 0.0162400 0.0171031 0.0188639 0.0145242 0.0016795 0.0042118 0.0016809 0.0050524 0.0050397 0.0042048 0.0050355 0.0058825 0.0033454 0.0042048 0.0025099 0.0127526 0.0197989 0.0216275 0.0216838 0.0225035 0.0181220 0.0172898 0.0207353 0.0136443 0.0136211 0.0136211 0.0154128 0.0144919 0.0136443 0.0136327 0.0136327 0.0145042 0.0050355 0.0136515 0.0172099 0.0154125 0.0137100 0.0145242 0.0154521 0.0154392 0.0127742 0.0137100 0.0162906 0.0136983 0.0145695 0.0154738 0.0145366 0.0153993 0.0136515 0.0136632 0.0145695 
Lepelo     0.0271411 0.0067207 0.0058877 0.0067207 0.0206901 0.0163411 0.0181382 0.0206528 0.0180138 0.0189059 0.0144790 0.0251474 0.0224935 0.0233498 0.0224546 0.0233498 0.0216178 0.0224740 0.0145239 0.0144790 0.0145364 0.0145239 0.0153858 0.0163186 0.0171858 0.0189391 0.0171853 0.0119028 0.0076027 0.0101438 0.0075708 0.0110566 0.0153993 0.0154257 0.0153993 0.0162818 0.0145290 0.0145163 0.0181255 0.0172001 0.0171559 0.0127740 0.0127849 0.0144793 0.0145163 0.0153778 0.0162261 0.0162119 0.0144916 0.0154253 0.0171706 0.0162902 0.0197479 0.0197302 0.0127631 0.0162404 0.0181255 0.0135975 0.0136091 0.0162261 0.0188808 0.0197826 0.0216098 0.0198274 0.0198616 0.0206714 0.0153993 0.0101838 0.0110566 0.0101438 0.0101696 0.0110660 0.0101610 0.0119028 0.0101869 0.0067434 0.0067468 0.0058956 0.0050315 0.0084231 0.0076350 0.0058955 0.0059006 0.0058956 0.0059006 0.0093069 0.0118763 0.0136091 0.0136439 0.0144790 0.0033567 0.0084300 0.0000000 0.0033455 0.0033427 0.0050398 0.0050399 0.0041874 0.0189221 0.0171559 0.0144919 0.0145415 0.0154518 0.0172095 0.0092931 0.0033483 0.0067639 0.0076026 0.0067753 0.0092853 0.0058778 0.0067639 0.0058827 0.0101611 0.0101611 0.0093069 0.0092776 0.0127920 0.0101524 0.0093018 0.0093097 0.0101515 0.0025037 0.0101752 0.0119129 0.0092776 0.0101524 0.0042155 0.0101751 0.0067434 0.0110378 0.0110378 0.0110378 0.0058778 0.0075770 0.0042049 0.0075770 0.0075770 0.0075771 0.0119129 0.0110472 0.0101524 0.0119129 0.0092930 0.0101438 0.0084370 0.0033427 0.0110038 0.0093069 0.0084302 0.0075771 0.0075708 0.0084557 0.0118862 0.0093148 0.0110038 0.0050273 0.0033567 0.0059006 0.0101783 0.0180539 0.0172302 0.0180694 0.0189984 0.0180384 0.0179978 0.0153913 0.0171412 0.0171706 0.0154518 0.0135975 0.0144793 0.0145116 0.0163270 0.0144790 0.0153989 0.0153646 0.0145417 0.0153993 0.0144919 0.0162906 0.0145242 0.0136093 0.0153993 0.0145042 0.0136209 0.0153993 0.0145042 0.0144916 0.0145042 0.0144793 0.0171182 0.0162257 0.0162396 0.0162261 0.0153515 0.0162261 0.0162766 0.0154128 0.0154128 0.0171182 0.0171329 0.0171031 0.0171623 0.0180545 0.0144793 0.0179818 0.0188471 0.0206156 0.0145116 0.0076284 0.0067603 0.0076349 0.0076026 0.0084371 0.0076026 0.0084300 0.0092853 0.0101524 0.0076026 0.0093010 0.0144793 0.0215590 0.0233993 0.0234603 0.0242775 0.0198837 0.0190532 0.0225035 0.0153778 0.0153515 0.0153515 0.0171563 0.0162261 0.0153778 0.0144916 0.0153646 0.0162400 0.0084300 0.0153858 0.0189650 0.0171559 0.0154518 0.0180224 0.0172001 0.0171858 0.0145037 0.0154518 0.0180378 0.0154385 0.0163130 0.0172243 0.0162762 0.0171412 0.0153858 0.0153989 0.0163130 
Lepkam     0.0244351 0.0025058 0.0016725 0.0025058 0.0162830 0.0119704 0.0137380 0.0162543 0.0136443 0.0145239 0.0101610 0.0206892 0.0180608 0.0189139 0.0180298 0.0189139 0.0171923 0.0180453 0.0101924 0.0101610 0.0102011 0.0101924 0.0110472 0.0119537 0.0128139 0.0145491 0.0128137 0.0076064 0.0033595 0.0067319 0.0033455 0.0067637 0.0110567 0.0110755 0.0110567 0.0119268 0.0101956 0.0101869 0.0146068 0.0128247 0.0127919 0.0084657 0.0084729 0.0101610 0.0101869 0.0110413 0.0118863 0.0118761 0.0101696 0.0119332 0.0128028 0.0119332 0.0153646 0.0153512 0.0084585 0.0118966 0.0145942 0.0092931 0.0093010 0.0118863 0.0145042 0.0153913 0.0171863 0.0162686 0.0162966 0.0162686 0.0110567 0.0059054 0.0067637 0.0067319 0.0067489 0.0067694 0.0067432 0.0076064 0.0067603 0.0025142 0.0025155 0.0016748 0.0008331 0.0041874 0.0033737 0.0033583 0.0016762 0.0016748 0.0016762 0.0050467 0.0084441 0.0093010 0.0093246 0.0101610 0.0000010 0.0050356 0.0033455 0.0000000 0.0000010 0.0008351 0.0016725 0.0000010 0.0145364 0.0127919 0.0101697 0.0102043 0.0110943 0.0128317 0.0050398 0.0000010 0.0050595 0.0042013 0.0050681 0.0058826 0.0016697 0.0050595 0.0016711 0.0058923 0.0084511 0.0050467 0.0050315 0.0084782 0.0058876 0.0075959 0.0050481 0.0058877 0.0008324 0.0059005 0.0076128 0.0050315 0.0067374 0.0008386 0.0059006 0.0025142 0.0067523 0.0067523 0.0067523 0.0016697 0.0033482 0.0008365 0.0041908 0.0041908 0.0033483 0.0076128 0.0067580 0.0058876 0.0076128 0.0050397 0.0058826 0.0050397 0.0000010 0.0067319 0.0050467 0.0041909 0.0033483 0.0033455 0.0042036 0.0075962 0.0067523 0.0075834 0.0008324 0.0000010 0.0016762 0.0059022 0.0136749 0.0128468 0.0136865 0.0145945 0.0136632 0.0136325 0.0110507 0.0127810 0.0136746 0.0110943 0.0092931 0.0101610 0.0101838 0.0119602 0.0101610 0.0110566 0.0110319 0.0102043 0.0110567 0.0101697 0.0119334 0.0101925 0.0110225 0.0110567 0.0101783 0.0093087 0.0110567 0.0101783 0.0101696 0.0101783 0.0101610 0.0127635 0.0118862 0.0118963 0.0118863 0.0110225 0.0118863 0.0119232 0.0110662 0.0110662 0.0127635 0.0127743 0.0127524 0.0127961 0.0136751 0.0101610 0.0136206 0.0144790 0.0162257 0.0101838 0.0042155 0.0033622 0.0042191 0.0033594 0.0041943 0.0042013 0.0041908 0.0050356 0.0058874 0.0042013 0.0058925 0.0101610 0.0171466 0.0189547 0.0190038 0.0198259 0.0163373 0.0146365 0.0180694 0.0110413 0.0110225 0.0110225 0.0127920 0.0118863 0.0110413 0.0101696 0.0110319 0.0118964 0.0041908 0.0110472 0.0145692 0.0127919 0.0110943 0.0136513 0.0128247 0.0128139 0.0101782 0.0110943 0.0136630 0.0110849 0.0119500 0.0128427 0.0119231 0.0127810 0.0110472 0.0110566 0.0119500 
Lepken     0.0253204 0.0033427 0.0025100 0.0033427 0.0171485 0.0128317 0.0146039 0.0171182 0.0145042 0.0153858 0.0110131 0.0215618 0.0189302 0.0197833 0.0188977 0.0197833 0.0180608 0.0189139 0.0110472 0.0110131 0.0110566 0.0110472 0.0119028 0.0128139 0.0136749 0.0154125 0.0136746 0.0084567 0.0042014 0.0067262 0.0041838 0.0076128 0.0119131 0.0119334 0.0119131 0.0127851 0.0110507 0.0110413 0.0154735 0.0136863 0.0136513 0.0093167 0.0093246 0.0110132 0.0110413 0.0118964 0.0127416 0.0127306 0.0110225 0.0119332 0.0136630 0.0127919 0.0162261 0.0162119 0.0093088 0.0127526 0.0145942 0.0101438 0.0101524 0.0127416 0.0153650 0.0162543 0.0180545 0.0171333 0.0171628 0.0171333 0.0119131 0.0067523 0.0076128 0.0067262 0.0067432 0.0076192 0.0067376 0.0084567 0.0067546 0.0033539 0.0033556 0.0025134 0.0016683 0.0050273 0.0042192 0.0042000 0.0025155 0.0025134 0.0025155 0.0058907 0.0084370 0.0101524 0.0101782 0.0110131 0.0000010 0.0050314 0.0033427 0.0000010 0.0000000 0.0016710 0.0016711 0.0008324 0.0153989 0.0136513 0.0110226 0.0110601 0.0119536 0.0136938 0.0058826 0.0000010 0.0050595 0.0042013 0.0050681 0.0058777 0.0025058 0.0050595 0.0025079 0.0067373 0.0084440 0.0058907 0.0058729 0.0093306 0.0067319 0.0075895 0.0058923 0.0067320 0.0008317 0.0067466 0.0084638 0.0058729 0.0067318 0.0008386 0.0067468 0.0033539 0.0075999 0.0075999 0.0075999 0.0025058 0.0041873 0.0008365 0.0041873 0.0041873 0.0041874 0.0084638 0.0076064 0.0067319 0.0084638 0.0058825 0.0067262 0.0050355 0.0000010 0.0075770 0.0058907 0.0050315 0.0041874 0.0041838 0.0050467 0.0084443 0.0075999 0.0075770 0.0016669 0.0008352 0.0025155 0.0067487 0.0145366 0.0137100 0.0145491 0.0154606 0.0145242 0.0144916 0.0119067 0.0136397 0.0145364 0.0119536 0.0101438 0.0110132 0.0110378 0.0128207 0.0110131 0.0119129 0.0118863 0.0110602 0.0119131 0.0110226 0.0127920 0.0110473 0.0118763 0.0119131 0.0110320 0.0101610 0.0119131 0.0110320 0.0110225 0.0110320 0.0110132 0.0136211 0.0127415 0.0127523 0.0127416 0.0118763 0.0127416 0.0127811 0.0119233 0.0119233 0.0136211 0.0136327 0.0136093 0.0136560 0.0145369 0.0110132 0.0144790 0.0153381 0.0170880 0.0110378 0.0042155 0.0033622 0.0042191 0.0042013 0.0050356 0.0042013 0.0050314 0.0058777 0.0067318 0.0042013 0.0058876 0.0110132 0.0180126 0.0198259 0.0198773 0.0206978 0.0163373 0.0155050 0.0189391 0.0118964 0.0118763 0.0118763 0.0136515 0.0127416 0.0118964 0.0110225 0.0118863 0.0127524 0.0050314 0.0119028 0.0154337 0.0136513 0.0119536 0.0145116 0.0136863 0.0136749 0.0110318 0.0119536 0.0145239 0.0119434 0.0128098 0.0137055 0.0127810 0.0136397 0.0119028 0.0119129 0.0128098 
LepmeK     0.0253884 0.0033510 0.0025162 0.0033510 0.0171932 0.0128649 0.0146419 0.0171628 0.0145417 0.0154257 0.0110413 0.0216187 0.0189798 0.0198353 0.0189471 0.0198353 0.0181081 0.0189635 0.0110755 0.0110413 0.0110850 0.0110755 0.0119334 0.0128470 0.0137102 0.0154525 0.0137100 0.0084782 0.0042119 0.0084513 0.0041943 0.0076330 0.0119437 0.0119641 0.0119437 0.0128180 0.0110791 0.0110695 0.0155139 0.0137218 0.0136865 0.0093403 0.0093483 0.0110413 0.0110695 0.0119270 0.0127743 0.0127633 0.0110507 0.0128358 0.0136983 0.0128248 0.0162682 0.0162539 0.0093324 0.0127854 0.0145865 0.0101696 0.0101783 0.0127743 0.0154048 0.0162966 0.0181017 0.0171780 0.0172075 0.0171780 0.0119437 0.0067693 0.0076330 0.0084513 0.0084727 0.0076395 0.0084656 0.0084782 0.0084871 0.0033622 0.0033640 0.0025197 0.0016724 0.0050398 0.0042298 0.0042104 0.0025218 0.0025197 0.0025197 0.0059054 0.0101783 0.0101783 0.0102042 0.0110413 0.0000010 0.0067431 0.0050398 0.0008351 0.0016710 0.0000000 0.0033566 0.0008344 0.0154389 0.0136865 0.0110508 0.0110885 0.0119844 0.0137293 0.0058974 0.0000010 0.0059254 0.0050609 0.0059355 0.0075961 0.0025120 0.0059254 0.0025141 0.0067542 0.0101870 0.0059054 0.0058876 0.0093544 0.0067488 0.0093255 0.0059070 0.0058975 0.0025099 0.0067635 0.0084854 0.0050398 0.0084583 0.0000010 0.0067637 0.0033622 0.0076201 0.0076201 0.0076201 0.0025120 0.0041977 0.0000010 0.0058924 0.0058924 0.0041978 0.0084854 0.0076266 0.0067488 0.0084854 0.0058972 0.0067431 0.0067487 0.0016710 0.0075961 0.0059054 0.0041978 0.0041978 0.0041943 0.0050594 0.0084656 0.0076201 0.0093087 0.0016710 0.0008379 0.0025218 0.0067656 0.0145743 0.0137456 0.0145868 0.0155008 0.0145618 0.0145290 0.0119373 0.0136749 0.0145740 0.0119844 0.0101696 0.0110413 0.0110661 0.0128538 0.0110413 0.0119435 0.0119067 0.0110886 0.0119437 0.0110508 0.0128250 0.0110756 0.0119067 0.0119437 0.0110602 0.0101869 0.0119437 0.0110602 0.0110507 0.0110602 0.0110413 0.0136562 0.0127742 0.0127851 0.0127743 0.0119067 0.0127743 0.0128141 0.0119540 0.0119540 0.0136562 0.0136678 0.0136443 0.0136912 0.0145746 0.0110413 0.0145163 0.0153778 0.0171324 0.0110661 0.0050781 0.0042190 0.0050824 0.0042118 0.0050482 0.0050609 0.0050439 0.0058924 0.0067487 0.0050609 0.0076089 0.0110413 0.0180597 0.0198780 0.0199297 0.0207523 0.0172655 0.0155455 0.0189888 0.0119270 0.0119067 0.0119067 0.0136868 0.0127743 0.0119270 0.0110507 0.0119168 0.0127852 0.0050439 0.0119334 0.0154738 0.0136749 0.0119742 0.0145491 0.0137218 0.0137102 0.0110506 0.0119844 0.0145615 0.0119742 0.0128428 0.0137411 0.0128139 0.0136749 0.0119334 0.0119435 0.0128428 
Lepmim     0.0262985 0.0050399 0.0042050 0.0050399 0.0180769 0.0137408 0.0155240 0.0180447 0.0154176 0.0163042 0.0119064 0.0225130 0.0198688 0.0207249 0.0198345 0.0207249 0.0189955 0.0198516 0.0119434 0.0119064 0.0119536 0.0119434 0.0128028 0.0137218 0.0145865 0.0163326 0.0145862 0.0093385 0.0050612 0.0075962 0.0050399 0.0084926 0.0128139 0.0128358 0.0128139 0.0136908 0.0119473 0.0119370 0.0163975 0.0145988 0.0145613 0.0102042 0.0102129 0.0119066 0.0119370 0.0127960 0.0136441 0.0136322 0.0119167 0.0128356 0.0145737 0.0136980 0.0153909 0.0153774 0.0101955 0.0136560 0.0145862 0.0110318 0.0110412 0.0136441 0.0162822 0.0171770 0.0189888 0.0180608 0.0180919 0.0180608 0.0128139 0.0076257 0.0084926 0.0075962 0.0076155 0.0084998 0.0076090 0.0093385 0.0076284 0.0050569 0.0050595 0.0042107 0.0033539 0.0067377 0.0059376 0.0059104 0.0042142 0.0042107 0.0042142 0.0076130 0.0093166 0.0110412 0.0110694 0.0119064 0.0016781 0.0058925 0.0050399 0.0016725 0.0016711 0.0033566 0.0000000 0.0025100 0.0163182 0.0145613 0.0119168 0.0119575 0.0128576 0.0146068 0.0067489 0.0016739 0.0059256 0.0050611 0.0059356 0.0067432 0.0041979 0.0059256 0.0042014 0.0076088 0.0093255 0.0067582 0.0067377 0.0102185 0.0076026 0.0084654 0.0067601 0.0067491 0.0025100 0.0076192 0.0093464 0.0058877 0.0076025 0.0025268 0.0076194 0.0042085 0.0084782 0.0084782 0.0084782 0.0041979 0.0050440 0.0025204 0.0050440 0.0050440 0.0058926 0.0093464 0.0084854 0.0076026 0.0093464 0.0067488 0.0075962 0.0058974 0.0016711 0.0084514 0.0067582 0.0050442 0.0050442 0.0058877 0.0059106 0.0093246 0.0084782 0.0084514 0.0033511 0.0025205 0.0042142 0.0076216 0.0154521 0.0146242 0.0154654 0.0163838 0.0154389 0.0154041 0.0128071 0.0145488 0.0154518 0.0128576 0.0110318 0.0119066 0.0119332 0.0137290 0.0119064 0.0128137 0.0127742 0.0119577 0.0128139 0.0119168 0.0136983 0.0119435 0.0127742 0.0128139 0.0119270 0.0110506 0.0128139 0.0119270 0.0119167 0.0119270 0.0119066 0.0145290 0.0136439 0.0136555 0.0136441 0.0127742 0.0136441 0.0136865 0.0128250 0.0128250 0.0145290 0.0145415 0.0145163 0.0145664 0.0154525 0.0119066 0.0136439 0.0145037 0.0162535 0.0119332 0.0050782 0.0042191 0.0050825 0.0050611 0.0058975 0.0050611 0.0058925 0.0067432 0.0076025 0.0050611 0.0067546 0.0119066 0.0189445 0.0207694 0.0208235 0.0216453 0.0172650 0.0164310 0.0198780 0.0127960 0.0127742 0.0127742 0.0145615 0.0136441 0.0127960 0.0119167 0.0127851 0.0136557 0.0058925 0.0128028 0.0163551 0.0145613 0.0128576 0.0154253 0.0145988 0.0145865 0.0119166 0.0128576 0.0154385 0.0128466 0.0137173 0.0146193 0.0136863 0.0145488 0.0128028 0.0128137 0.0137173 
Leppro     0.0244351 0.0025058 0.0016725 0.0025058 0.0162830 0.0119704 0.0137380 0.0162543 0.0136443 0.0145239 0.0101610 0.0206892 0.0180608 0.0189139 0.0180298 0.0189139 0.0171923 0.0180453 0.0101924 0.0101610 0.0102011 0.0101924 0.0110472 0.0119537 0.0128139 0.0145491 0.0128137 0.0076064 0.0033595 0.0075834 0.0033455 0.0067637 0.0110567 0.0110755 0.0110567 0.0119268 0.0101956 0.0101869 0.0146068 0.0128247 0.0127919 0.0084657 0.0084729 0.0101610 0.0101869 0.0110413 0.0118863 0.0118761 0.0101696 0.0119434 0.0128028 0.0119332 0.0153646 0.0153512 0.0084585 0.0118966 0.0136863 0.0092931 0.0093010 0.0118863 0.0145042 0.0153913 0.0171863 0.0162686 0.0162966 0.0162686 0.0110567 0.0059054 0.0067637 0.0075834 0.0076026 0.0067694 0.0075962 0.0076064 0.0076155 0.0025142 0.0025155 0.0016748 0.0008331 0.0041874 0.0033737 0.0033583 0.0016762 0.0016748 0.0016762 0.0050467 0.0093008 0.0093010 0.0093246 0.0101610 0.0000010 0.0058826 0.0041874 0.0000010 0.0008324 0.0008344 0.0025100 0.0000000 0.0145364 0.0127919 0.0101697 0.0102043 0.0110943 0.0128317 0.0050398 0.0000010 0.0050638 0.0042049 0.0050723 0.0067319 0.0016697 0.0050638 0.0016711 0.0058923 0.0093097 0.0050467 0.0050315 0.0084782 0.0058876 0.0084511 0.0050481 0.0050399 0.0016683 0.0059005 0.0076128 0.0041874 0.0075897 0.0008386 0.0059006 0.0025142 0.0067523 0.0067523 0.0067523 0.0016697 0.0033482 0.0008365 0.0050356 0.0050356 0.0033483 0.0076128 0.0067580 0.0058876 0.0076128 0.0050397 0.0058826 0.0058874 0.0008324 0.0067319 0.0050467 0.0033483 0.0033483 0.0033455 0.0042036 0.0075962 0.0067523 0.0084371 0.0008324 0.0000010 0.0016762 0.0059022 0.0136749 0.0128468 0.0136865 0.0145945 0.0136632 0.0136325 0.0110507 0.0127810 0.0136746 0.0110943 0.0092931 0.0101610 0.0101838 0.0119602 0.0101610 0.0110566 0.0110225 0.0102043 0.0110567 0.0101697 0.0119334 0.0101925 0.0110225 0.0110567 0.0101783 0.0093087 0.0110567 0.0101783 0.0101696 0.0101783 0.0101610 0.0127635 0.0118862 0.0118963 0.0118863 0.0110225 0.0118863 0.0119232 0.0110662 0.0110662 0.0127635 0.0127743 0.0127524 0.0127961 0.0136751 0.0101610 0.0136206 0.0144790 0.0162257 0.0101838 0.0042191 0.0033651 0.0042226 0.0033594 0.0041943 0.0042049 0.0041908 0.0050356 0.0058874 0.0042049 0.0067432 0.0101610 0.0171466 0.0189547 0.0190038 0.0198259 0.0163514 0.0146365 0.0180694 0.0110413 0.0110225 0.0110225 0.0127920 0.0118863 0.0110413 0.0101696 0.0110319 0.0118964 0.0041908 0.0110472 0.0145692 0.0127919 0.0110943 0.0136513 0.0128247 0.0128139 0.0101696 0.0110943 0.0136630 0.0110849 0.0119500 0.0128427 0.0119231 0.0127810 0.0110472 0.0110566 0.0119500 
Lesper     0.0236264 0.0153989 0.0136863 0.0153989 0.0119438 0.0042071 0.0094024 0.0119232 0.0093385 0.0033455 0.0076065 0.0198803 0.0172466 0.0172555 0.0172169 0.0181023 0.0163761 0.0172317 0.0076308 0.0076065 0.0076373 0.0076308 0.0119603 0.0050483 0.0050440 0.0067376 0.0016725 0.0189984 0.0145862 0.0189391 0.0145239 0.0181417 0.0084900 0.0085045 0.0084900 0.0076322 0.0067911 0.0059285 0.0033641 0.0016739 0.0016697 0.0059156 0.0059206 0.0076064 0.0076257 0.0084782 0.0093227 0.0093148 0.0076128 0.0025121 0.0008338 0.0041944 0.0127810 0.0127699 0.0067639 0.0084900 0.0067639 0.0067468 0.0067525 0.0093227 0.0136870 0.0145746 0.0128319 0.0119335 0.0119539 0.0119335 0.0076480 0.0172396 0.0172545 0.0189391 0.0189881 0.0172694 0.0189717 0.0189984 0.0190209 0.0154518 0.0163411 0.0163411 0.0154121 0.0171559 0.0155318 0.0181104 0.0163551 0.0163411 0.0163551 0.0180942 0.0207353 0.0067525 0.0067696 0.0076065 0.0128356 0.0171711 0.0189221 0.0145364 0.0153989 0.0154389 0.0163182 0.0145364 0.0000000 0.0008331 0.0067739 0.0067969 0.0033595 0.0050510 0.0163046 0.0145488 0.0181568 0.0154654 0.0181882 0.0180539 0.0162902 0.0181568 0.0154253 0.0163560 0.0207541 0.0163270 0.0162762 0.0189894 0.0163046 0.0198624 0.0163701 0.0171853 0.0162762 0.0172248 0.0190148 0.0162762 0.0189561 0.0128799 0.0172243 0.0128247 0.0171863 0.0181104 0.0181104 0.0162902 0.0136938 0.0154787 0.0162906 0.0162906 0.0162902 0.0172396 0.0181260 0.0163046 0.0190148 0.0154606 0.0171711 0.0171863 0.0153989 0.0180539 0.0163270 0.0154121 0.0145364 0.0162762 0.0145817 0.0189717 0.0181104 0.0180539 0.0136513 0.0145862 0.0163551 0.0163842 0.0016710 0.0025183 0.0025120 0.0033612 0.0025078 0.0033510 0.0076438 0.0084829 0.0093595 0.0067969 0.0067468 0.0076064 0.0076244 0.0093806 0.0076065 0.0084901 0.0076308 0.0076567 0.0076480 0.0067739 0.0085164 0.0067892 0.0076244 0.0076480 0.0067796 0.0059185 0.0076480 0.0067796 0.0067739 0.0067796 0.0067682 0.0076308 0.0093227 0.0093306 0.0093227 0.0084638 0.0084829 0.0085092 0.0076545 0.0076545 0.0093516 0.0093595 0.0101838 0.0076503 0.0085164 0.0067682 0.0110471 0.0119027 0.0119027 0.0093436 0.0155187 0.0146116 0.0155321 0.0145865 0.0154257 0.0154654 0.0154125 0.0162906 0.0171863 0.0154654 0.0180850 0.0050620 0.0163326 0.0181417 0.0172992 0.0199060 0.0155321 0.0138122 0.0172550 0.0084782 0.0076244 0.0076244 0.0093726 0.0084829 0.0076373 0.0076308 0.0076308 0.0084901 0.0154125 0.0084829 0.0067468 0.0050357 0.0033595 0.0058778 0.0050484 0.0033538 0.0033539 0.0033595 0.0058827 0.0033567 0.0042001 0.0050553 0.0041909 0.0050315 0.0033455 0.0033483 0.0042001 
Lessta     0.0227199 0.0136513 0.0119434 0.0136513 0.0110757 0.0033613 0.0085361 0.0110567 0.0084782 0.0025058 0.0067525 0.0189901 0.0163620 0.0163705 0.0163339 0.0172169 0.0154931 0.0163479 0.0067739 0.0067525 0.0067797 0.0067739 0.0102241 0.0042013 0.0041978 0.0058876 0.0008345 0.0172248 0.0128356 0.0171711 0.0127810 0.0163696 0.0076308 0.0076438 0.0076308 0.0084926 0.0067750 0.0059154 0.0025197 0.0008352 0.0008331 0.0050638 0.0050681 0.0067523 0.0067694 0.0076192 0.0084638 0.0084557 0.0067580 0.0016725 0.0000010 0.0033511 0.0119129 0.0119027 0.0059056 0.0084710 0.0059106 0.0058956 0.0059006 0.0084638 0.0128142 0.0136987 0.0119603 0.0110662 0.0110851 0.0110662 0.0076308 0.0154738 0.0163696 0.0171711 0.0172154 0.0155005 0.0172006 0.0172248 0.0172451 0.0136980 0.0154602 0.0145817 0.0136630 0.0153989 0.0146491 0.0163415 0.0145942 0.0145817 0.0145942 0.0163270 0.0189561 0.0059006 0.0059156 0.0067525 0.0110943 0.0154125 0.0171559 0.0127919 0.0136513 0.0136865 0.0145613 0.0127919 0.0008331 0.0000000 0.0067578 0.0067807 0.0025163 0.0042036 0.0145491 0.0128028 0.0163833 0.0137100 0.0164116 0.0162906 0.0145364 0.0163833 0.0136746 0.0145948 0.0189731 0.0145692 0.0145239 0.0172164 0.0145491 0.0180861 0.0146073 0.0154253 0.0145239 0.0154606 0.0172396 0.0145239 0.0171863 0.0111324 0.0154602 0.0110849 0.0154260 0.0163415 0.0163415 0.0145364 0.0119500 0.0137218 0.0145366 0.0145366 0.0162902 0.0154738 0.0163555 0.0145491 0.0172396 0.0137057 0.0154125 0.0154260 0.0136513 0.0162906 0.0145692 0.0136630 0.0127919 0.0162762 0.0128317 0.0172006 0.0163415 0.0180539 0.0119129 0.0128356 0.0145942 0.0146199 0.0016710 0.0016767 0.0016724 0.0025175 0.0016697 0.0025099 0.0076266 0.0076244 0.0084973 0.0059386 0.0058956 0.0067523 0.0067682 0.0085164 0.0067525 0.0076308 0.0076128 0.0076330 0.0076308 0.0067578 0.0084973 0.0067739 0.0076064 0.0076308 0.0067635 0.0059054 0.0076308 0.0067635 0.0067580 0.0067635 0.0067523 0.0076137 0.0084638 0.0084710 0.0084638 0.0076064 0.0084638 0.0084900 0.0076373 0.0076373 0.0093306 0.0093385 0.0093227 0.0076330 0.0084972 0.0067523 0.0101837 0.0110378 0.0110378 0.0084829 0.0137571 0.0128578 0.0137690 0.0128358 0.0136749 0.0137100 0.0136632 0.0145366 0.0154260 0.0137100 0.0163186 0.0050509 0.0154521 0.0172545 0.0164120 0.0190148 0.0146494 0.0129314 0.0163701 0.0076192 0.0076064 0.0076064 0.0093516 0.0084638 0.0076192 0.0076128 0.0076128 0.0084710 0.0136632 0.0076244 0.0058956 0.0041909 0.0025163 0.0050315 0.0042014 0.0041978 0.0025121 0.0025163 0.0050357 0.0025142 0.0033556 0.0042071 0.0033483 0.0041874 0.0025058 0.0025079 0.0033556 
Limdar     0.0190765 0.0127526 0.0110507 0.0127526 0.0093255 0.0050745 0.0067944 0.0093097 0.0067485 0.0076072 0.0033509 0.0154190 0.0128187 0.0128255 0.0127968 0.0136685 0.0119580 0.0128077 0.0033611 0.0033509 0.0033639 0.0033611 0.0076200 0.0050676 0.0059151 0.0076201 0.0059153 0.0145497 0.0102043 0.0145045 0.0101611 0.0136987 0.0042068 0.0042139 0.0042068 0.0042176 0.0000010 0.0025120 0.0076502 0.0059203 0.0059053 0.0016752 0.0016766 0.0033508 0.0033592 0.0042011 0.0050396 0.0050355 0.0033536 0.0059153 0.0059103 0.0050592 0.0084440 0.0084370 0.0025140 0.0016669 0.0076502 0.0025077 0.0025098 0.0050396 0.0093255 0.0101957 0.0102012 0.0093176 0.0093334 0.0093176 0.0025133 0.0128142 0.0128141 0.0145045 0.0145417 0.0128362 0.0145293 0.0145497 0.0145667 0.0127961 0.0119232 0.0119335 0.0110320 0.0144919 0.0128508 0.0136753 0.0119437 0.0119335 0.0119437 0.0154128 0.0162691 0.0025098 0.0025161 0.0033509 0.0084798 0.0127636 0.0144919 0.0101697 0.0110226 0.0110508 0.0119168 0.0101697 0.0067739 0.0067578 0.0000000 0.0016752 0.0042211 0.0059242 0.0119068 0.0101783 0.0137102 0.0110696 0.0137338 0.0136329 0.0118966 0.0137102 0.0110413 0.0119439 0.0162834 0.0119233 0.0118865 0.0154532 0.0119068 0.0154055 0.0119541 0.0127743 0.0118865 0.0128033 0.0145621 0.0118865 0.0145172 0.0085095 0.0128031 0.0084726 0.0136753 0.0136753 0.0136753 0.0118966 0.0093306 0.0110791 0.0118967 0.0118967 0.0127920 0.0145621 0.0136870 0.0119068 0.0145621 0.0110663 0.0127636 0.0127747 0.0110226 0.0136329 0.0119233 0.0110320 0.0101697 0.0127811 0.0102012 0.0145293 0.0136753 0.0145369 0.0110226 0.0102043 0.0119437 0.0119643 0.0059053 0.0067863 0.0067691 0.0076437 0.0067577 0.0067430 0.0025119 0.0059003 0.0067635 0.0042211 0.0025077 0.0033508 0.0033582 0.0050703 0.0033509 0.0042069 0.0025078 0.0008351 0.0025133 0.0000010 0.0033583 0.0016733 0.0025057 0.0025133 0.0000010 0.0008337 0.0025133 0.0000010 0.0016697 0.0000010 0.0016683 0.0041907 0.0050397 0.0050439 0.0050396 0.0041941 0.0033454 0.0033555 0.0025154 0.0025154 0.0041907 0.0041942 0.0058873 0.0042012 0.0050507 0.0016683 0.0067374 0.0075833 0.0092930 0.0050507 0.0093562 0.0084799 0.0093642 0.0084656 0.0093008 0.0093245 0.0092930 0.0101524 0.0110226 0.0093245 0.0118964 0.0016683 0.0119271 0.0136987 0.0137340 0.0154396 0.0111170 0.0094104 0.0128254 0.0042011 0.0016720 0.0016720 0.0033630 0.0025113 0.0016748 0.0016734 0.0016734 0.0025134 0.0110320 0.0042034 0.0076308 0.0059053 0.0042211 0.0067521 0.0059203 0.0050745 0.0033565 0.0042211 0.0067578 0.0042176 0.0050660 0.0059292 0.0050550 0.0059003 0.0042034 0.0042069 0.0050660 
Loblab     0.0191429 0.0127961 0.0110884 0.0127961 0.0084950 0.0050918 0.0059573 0.0084807 0.0067656 0.0076330 0.0033622 0.0154720 0.0128627 0.0128695 0.0128406 0.0137154 0.0119990 0.0128516 0.0033724 0.0033622 0.0033752 0.0033724 0.0076459 0.0050848 0.0059352 0.0076460 0.0059353 0.0145996 0.0102391 0.0145542 0.0101956 0.0137458 0.0042210 0.0042281 0.0042210 0.0042318 0.0016794 0.0025204 0.0076763 0.0059404 0.0059253 0.0016808 0.0016822 0.0033621 0.0033706 0.0042153 0.0050566 0.0050524 0.0033649 0.0059353 0.0059303 0.0050764 0.0084726 0.0084656 0.0025225 0.0033593 0.0076763 0.0025161 0.0025183 0.0050566 0.0093573 0.0102305 0.0085070 0.0084878 0.0085023 0.0084878 0.0025218 0.0128582 0.0128580 0.0145542 0.0145917 0.0128802 0.0145791 0.0145996 0.0146168 0.0128399 0.0119640 0.0119743 0.0110695 0.0145415 0.0128950 0.0137222 0.0119846 0.0119743 0.0119846 0.0154658 0.0163250 0.0025183 0.0025246 0.0033622 0.0085086 0.0128072 0.0145415 0.0102043 0.0110601 0.0110885 0.0119575 0.0102043 0.0067969 0.0067807 0.0016752 0.0000000 0.0042354 0.0059443 0.0119474 0.0102130 0.0137574 0.0111075 0.0137811 0.0136795 0.0119371 0.0137574 0.0110790 0.0119848 0.0163394 0.0119641 0.0119270 0.0155064 0.0119474 0.0154584 0.0119951 0.0128180 0.0119270 0.0128472 0.0146122 0.0119270 0.0145669 0.0085386 0.0128470 0.0085014 0.0137222 0.0137222 0.0137222 0.0119371 0.0093624 0.0111170 0.0119373 0.0119373 0.0128358 0.0146122 0.0137340 0.0119474 0.0146122 0.0111041 0.0128072 0.0128183 0.0110601 0.0136795 0.0119641 0.0110695 0.0102043 0.0128248 0.0102360 0.0145791 0.0137222 0.0145868 0.0110601 0.0102391 0.0119846 0.0120054 0.0059253 0.0068094 0.0067921 0.0076698 0.0067806 0.0067658 0.0025204 0.0059203 0.0067865 0.0042354 0.0025161 0.0033621 0.0033696 0.0050874 0.0033622 0.0042211 0.0025162 0.0025245 0.0025218 0.0016752 0.0033697 0.0016790 0.0025141 0.0025218 0.0016766 0.0008365 0.0025218 0.0016766 0.0016752 0.0016766 0.0016738 0.0042048 0.0050567 0.0050609 0.0050566 0.0042082 0.0033566 0.0033668 0.0025238 0.0025238 0.0042048 0.0042083 0.0059072 0.0042154 0.0050678 0.0016738 0.0067602 0.0076089 0.0093245 0.0050678 0.0111456 0.0102567 0.0111551 0.0102391 0.0110791 0.0111075 0.0110696 0.0119373 0.0128183 0.0111075 0.0137030 0.0016738 0.0119679 0.0137458 0.0137813 0.0154927 0.0111551 0.0094427 0.0128694 0.0033677 0.0016738 0.0016738 0.0033668 0.0025141 0.0016767 0.0016752 0.0016752 0.0025162 0.0110696 0.0042176 0.0076567 0.0059253 0.0042354 0.0067750 0.0059353 0.0050918 0.0033678 0.0042354 0.0067807 0.0042318 0.0050831 0.0059493 0.0050721 0.0059203 0.0042176 0.0042211 0.0050831 
Mdcrot     0.0191680 0.0128247 0.0111133 0.0128247 0.0102448 0.0008398 0.0076917 0.0102272 0.0076460 0.0033567 0.0042178 0.0163902 0.0137697 0.0137770 0.0137460 0.0146250 0.0129026 0.0137578 0.0042306 0.0042178 0.0042342 0.0042306 0.0085262 0.0016795 0.0016781 0.0033622 0.0016781 0.0155139 0.0111323 0.0154654 0.0110849 0.0146574 0.0050833 0.0050919 0.0050833 0.0059405 0.0042318 0.0050808 0.0033755 0.0016795 0.0016753 0.0025304 0.0025325 0.0042177 0.0042284 0.0050765 0.0059204 0.0059156 0.0042212 0.0016781 0.0016767 0.0008366 0.0093544 0.0093464 0.0033755 0.0059253 0.0033755 0.0033669 0.0033698 0.0059204 0.0093783 0.0102535 0.0111290 0.0102360 0.0102447 0.0102360 0.0050833 0.0137647 0.0146574 0.0154654 0.0155054 0.0137884 0.0154787 0.0155139 0.0155321 0.0137451 0.0137526 0.0128757 0.0119638 0.0145737 0.0138163 0.0146322 0.0128868 0.0128757 0.0128868 0.0155001 0.0172456 0.0033698 0.0033783 0.0042178 0.0093943 0.0137100 0.0154518 0.0110943 0.0119536 0.0119844 0.0128576 0.0110943 0.0033595 0.0025163 0.0042211 0.0042354 0.0000000 0.0016804 0.0128468 0.0111038 0.0146698 0.0120050 0.0146951 0.0145865 0.0128356 0.0146698 0.0119741 0.0128871 0.0172610 0.0128647 0.0128247 0.0155061 0.0128468 0.0163757 0.0128982 0.0137215 0.0128247 0.0137529 0.0155272 0.0128247 0.0154791 0.0094265 0.0137526 0.0093863 0.0137220 0.0146322 0.0146322 0.0128356 0.0102503 0.0120153 0.0128358 0.0128358 0.0145862 0.0155272 0.0146448 0.0128468 0.0155272 0.0120013 0.0137100 0.0137220 0.0119536 0.0145865 0.0128647 0.0119638 0.0110943 0.0145737 0.0111289 0.0154787 0.0146322 0.0163466 0.0119536 0.0111323 0.0128868 0.0129093 0.0025183 0.0025268 0.0025204 0.0033725 0.0025162 0.0033622 0.0050807 0.0067912 0.0076633 0.0051008 0.0033669 0.0042177 0.0042270 0.0059578 0.0042178 0.0050835 0.0050722 0.0050891 0.0050833 0.0042211 0.0059434 0.0042305 0.0050679 0.0050833 0.0042247 0.0033725 0.0042305 0.0042247 0.0042212 0.0042247 0.0042177 0.0067807 0.0050681 0.0050723 0.0050679 0.0050679 0.0059204 0.0059384 0.0050874 0.0050874 0.0067807 0.0067865 0.0067752 0.0067980 0.0076633 0.0042177 0.0076323 0.0084854 0.0084854 0.0059335 0.0120463 0.0111515 0.0120567 0.0111324 0.0119742 0.0120050 0.0119640 0.0128358 0.0137220 0.0120050 0.0146116 0.0042177 0.0119947 0.0137765 0.0129314 0.0155272 0.0111803 0.0103386 0.0137768 0.0050765 0.0050679 0.0050679 0.0067969 0.0059204 0.0050765 0.0050722 0.0050722 0.0059254 0.0119640 0.0050792 0.0033669 0.0016753 0.0000010 0.0016739 0.0016795 0.0016781 0.0000010 0.0000010 0.0025163 0.0000010 0.0008384 0.0016818 0.0008359 0.0016739 0.0000010 0.0000010 0.0008384 
Mdcten     0.0218851 0.0154469 0.0137290 0.0154469 0.0119810 0.0008338 0.0094318 0.0119603 0.0093675 0.0050467 0.0059185 0.0181591 0.0155283 0.0155364 0.0155016 0.0163850 0.0146583 0.0155149 0.0059376 0.0059185 0.0059427 0.0059376 0.0102560 0.0033668 0.0033640 0.0050551 0.0033641 0.0172788 0.0128757 0.0172248 0.0128207 0.0164210 0.0050509 0.0050594 0.0050509 0.0076568 0.0059392 0.0067911 0.0050749 0.0033669 0.0033584 0.0042270 0.0042306 0.0059183 0.0059333 0.0067854 0.0076308 0.0076244 0.0059233 0.0033641 0.0033613 0.0008370 0.0110815 0.0110720 0.0050749 0.0076373 0.0050749 0.0050620 0.0050663 0.0076308 0.0119810 0.0128652 0.0128719 0.0119706 0.0119911 0.0119706 0.0067949 0.0155223 0.0164210 0.0172248 0.0172694 0.0155491 0.0172545 0.0172788 0.0172992 0.0155001 0.0155086 0.0146273 0.0137055 0.0172095 0.0164685 0.0163927 0.0146399 0.0146273 0.0146399 0.0181510 0.0190155 0.0050663 0.0050792 0.0059185 0.0111289 0.0154606 0.0172095 0.0128317 0.0136938 0.0137293 0.0146068 0.0128317 0.0050510 0.0042036 0.0059242 0.0059443 0.0016804 0.0000000 0.0145945 0.0128427 0.0164348 0.0137529 0.0164633 0.0163415 0.0145817 0.0164348 0.0137173 0.0146405 0.0190326 0.0146147 0.0145692 0.0172704 0.0145945 0.0181429 0.0146531 0.0154735 0.0145692 0.0155090 0.0172937 0.0145692 0.0172401 0.0111673 0.0155086 0.0111194 0.0154742 0.0163927 0.0163927 0.0145817 0.0119872 0.0137647 0.0145820 0.0145820 0.0163411 0.0172937 0.0164068 0.0145945 0.0172937 0.0137486 0.0154606 0.0154742 0.0136938 0.0163415 0.0146147 0.0137055 0.0128317 0.0163270 0.0128717 0.0172545 0.0163927 0.0181104 0.0136938 0.0128757 0.0146399 0.0146657 0.0042070 0.0042212 0.0042106 0.0050704 0.0042035 0.0050551 0.0067911 0.0085092 0.0093886 0.0068181 0.0050620 0.0059183 0.0059326 0.0076784 0.0059185 0.0067949 0.0067796 0.0068026 0.0067949 0.0059242 0.0076610 0.0059376 0.0067739 0.0067949 0.0059292 0.0050704 0.0067949 0.0059292 0.0059233 0.0050745 0.0059183 0.0084972 0.0076308 0.0076373 0.0076308 0.0067739 0.0076308 0.0076545 0.0068006 0.0068006 0.0084972 0.0085045 0.0084900 0.0085190 0.0093887 0.0059183 0.0093516 0.0102067 0.0102067 0.0076480 0.0138003 0.0128980 0.0138122 0.0128759 0.0137175 0.0137529 0.0137057 0.0145820 0.0154742 0.0137529 0.0163696 0.0059183 0.0146196 0.0164210 0.0155761 0.0181830 0.0138122 0.0120909 0.0155361 0.0067854 0.0067739 0.0067739 0.0085164 0.0076308 0.0067854 0.0067796 0.0067796 0.0076373 0.0137057 0.0067892 0.0016683 0.0016748 0.0016804 0.0025134 0.0033669 0.0033640 0.0016776 0.0016804 0.0042036 0.0016790 0.0008324 0.0016711 0.0025155 0.0033556 0.0016734 0.0008363 0.0008324 
Neobif     0.0262771 0.0075834 0.0067489 0.0075834 0.0180619 0.0137293 0.0155110 0.0180298 0.0154048 0.0162906 0.0118964 0.0224946 0.0198524 0.0207079 0.0198182 0.0207079 0.0189798 0.0198353 0.0119334 0.0118964 0.0119435 0.0119334 0.0127920 0.0137102 0.0145743 0.0163190 0.0145740 0.0025134 0.0000010 0.0041874 0.0016697 0.0016762 0.0128031 0.0128250 0.0128031 0.0136793 0.0119373 0.0119270 0.0163838 0.0145865 0.0145491 0.0101956 0.0102042 0.0118966 0.0119270 0.0127852 0.0136327 0.0136209 0.0119067 0.0145740 0.0145615 0.0136865 0.0171329 0.0171177 0.0101869 0.0136445 0.0163838 0.0110225 0.0110319 0.0136327 0.0162686 0.0171628 0.0189731 0.0180459 0.0180769 0.0180459 0.0128031 0.0016748 0.0016762 0.0041874 0.0041979 0.0016776 0.0041944 0.0025134 0.0042050 0.0076090 0.0076128 0.0067580 0.0058876 0.0092931 0.0085089 0.0084710 0.0067637 0.0067580 0.0067637 0.0101838 0.0058826 0.0110319 0.0110600 0.0118964 0.0042084 0.0025058 0.0092931 0.0050398 0.0058826 0.0058974 0.0067489 0.0050398 0.0163046 0.0145491 0.0119068 0.0119474 0.0128468 0.0145945 0.0000000 0.0050440 0.0084926 0.0008365 0.0085070 0.0033455 0.0067376 0.0084926 0.0058925 0.0058971 0.0058874 0.0033583 0.0050356 0.0033612 0.0041977 0.0050397 0.0059021 0.0058925 0.0067319 0.0008356 0.0025155 0.0050356 0.0025078 0.0059273 0.0042070 0.0016752 0.0016734 0.0016734 0.0016734 0.0067376 0.0033509 0.0059123 0.0016683 0.0016683 0.0084443 0.0025155 0.0016748 0.0008331 0.0025155 0.0050438 0.0008324 0.0025078 0.0058826 0.0016683 0.0033583 0.0050398 0.0033510 0.0084371 0.0025175 0.0025100 0.0067578 0.0050315 0.0058826 0.0050568 0.0067637 0.0059070 0.0154392 0.0146119 0.0154525 0.0163701 0.0154260 0.0153913 0.0127963 0.0145366 0.0154389 0.0128468 0.0110225 0.0118966 0.0119232 0.0137175 0.0118964 0.0128029 0.0127743 0.0119476 0.0128031 0.0119068 0.0136868 0.0119335 0.0127635 0.0128031 0.0119169 0.0110413 0.0128031 0.0119169 0.0119067 0.0119169 0.0118966 0.0145169 0.0136325 0.0136441 0.0136327 0.0127635 0.0136327 0.0136751 0.0128142 0.0128142 0.0145169 0.0145293 0.0145042 0.0145542 0.0154396 0.0118966 0.0153778 0.0162400 0.0179978 0.0136632 0.0025247 0.0042154 0.0025268 0.0042083 0.0041977 0.0042083 0.0041942 0.0050397 0.0025078 0.0042083 0.0050440 0.0118966 0.0189289 0.0207523 0.0208063 0.0216275 0.0181376 0.0164173 0.0198616 0.0127852 0.0127635 0.0127635 0.0145494 0.0127635 0.0127852 0.0127743 0.0127743 0.0127743 0.0041942 0.0127920 0.0163415 0.0145491 0.0128468 0.0154125 0.0145865 0.0145743 0.0119167 0.0128468 0.0154257 0.0128358 0.0137057 0.0146070 0.0136749 0.0145366 0.0127920 0.0128029 0.0137057 
Neobou     0.0244564 0.0025079 0.0016739 0.0025079 0.0162970 0.0119806 0.0137498 0.0162682 0.0136560 0.0145364 0.0101696 0.0207071 0.0180763 0.0189302 0.0180453 0.0189302 0.0172071 0.0180608 0.0102011 0.0101696 0.0102098 0.0102011 0.0110566 0.0119640 0.0128248 0.0145615 0.0128247 0.0076128 0.0033623 0.0067376 0.0033483 0.0067694 0.0110661 0.0110850 0.0110661 0.0119370 0.0102043 0.0101956 0.0146193 0.0128356 0.0128028 0.0084729 0.0084801 0.0101696 0.0101956 0.0110506 0.0118964 0.0118862 0.0101783 0.0119434 0.0128137 0.0119434 0.0153778 0.0153643 0.0084657 0.0119067 0.0146068 0.0093010 0.0093088 0.0118964 0.0145166 0.0154044 0.0172011 0.0162826 0.0163105 0.0162826 0.0110661 0.0059104 0.0067694 0.0067376 0.0067546 0.0067752 0.0067489 0.0076128 0.0067661 0.0025163 0.0025176 0.0016762 0.0008338 0.0041909 0.0033765 0.0033612 0.0016776 0.0016762 0.0016776 0.0050510 0.0084513 0.0093088 0.0093325 0.0101696 0.0000010 0.0050398 0.0033483 0.0000010 0.0000010 0.0000010 0.0016739 0.0000010 0.0145488 0.0128028 0.0101783 0.0102130 0.0111038 0.0128427 0.0050440 0.0000000 0.0050638 0.0042049 0.0050723 0.0058876 0.0016711 0.0050638 0.0016725 0.0058972 0.0084583 0.0050510 0.0050357 0.0084854 0.0058925 0.0076023 0.0050523 0.0058926 0.0008331 0.0059054 0.0076192 0.0050357 0.0067431 0.0000010 0.0059056 0.0025163 0.0067580 0.0067580 0.0067580 0.0016711 0.0033510 0.0000010 0.0041943 0.0041943 0.0033511 0.0076192 0.0067637 0.0058925 0.0076192 0.0050439 0.0058876 0.0050439 0.0000010 0.0067376 0.0050510 0.0041944 0.0033511 0.0033483 0.0042071 0.0076026 0.0067580 0.0075898 0.0008331 0.0000010 0.0016776 0.0059072 0.0136865 0.0128578 0.0136983 0.0146070 0.0136749 0.0136441 0.0110601 0.0127919 0.0136863 0.0111038 0.0093010 0.0101696 0.0101924 0.0119704 0.0101696 0.0110660 0.0110413 0.0102130 0.0110661 0.0101783 0.0119435 0.0102011 0.0110319 0.0110661 0.0101869 0.0093166 0.0110661 0.0101869 0.0101783 0.0101869 0.0101696 0.0127743 0.0118963 0.0119064 0.0118964 0.0110319 0.0118964 0.0119334 0.0110756 0.0110756 0.0127743 0.0127852 0.0127633 0.0128071 0.0136868 0.0101696 0.0136322 0.0144913 0.0162396 0.0101924 0.0042191 0.0033651 0.0042226 0.0033622 0.0041978 0.0042049 0.0041943 0.0050398 0.0058924 0.0042049 0.0058975 0.0101696 0.0171613 0.0189711 0.0190203 0.0198430 0.0163514 0.0146491 0.0180850 0.0110506 0.0110319 0.0110319 0.0128029 0.0118964 0.0110506 0.0101783 0.0110413 0.0119066 0.0041943 0.0110566 0.0145817 0.0128028 0.0111038 0.0136630 0.0128356 0.0128248 0.0101869 0.0111038 0.0136746 0.0110943 0.0119602 0.0128537 0.0119332 0.0127919 0.0110566 0.0110660 0.0119602 
Neobre     0.0282437 0.0076194 0.0067811 0.0076194 0.0199320 0.0155622 0.0173654 0.0198960 0.0172456 0.0181411 0.0136980 0.0234831 0.0208252 0.0216847 0.0207892 0.0216847 0.0199477 0.0208072 0.0137408 0.0136980 0.0137526 0.0137408 0.0146068 0.0155406 0.0164120 0.0181731 0.0164116 0.0111099 0.0067926 0.0102098 0.0067639 0.0102591 0.0146196 0.0146448 0.0146196 0.0155054 0.0137456 0.0137335 0.0182456 0.0164258 0.0163833 0.0119843 0.0119946 0.0136983 0.0137335 0.0145991 0.0154521 0.0154385 0.0137100 0.0155135 0.0163975 0.0155135 0.0189881 0.0189711 0.0119741 0.0154658 0.0182297 0.0128137 0.0128247 0.0154521 0.0181168 0.0190216 0.0208546 0.0199140 0.0199485 0.0199140 0.0146196 0.0093835 0.0102591 0.0102098 0.0102359 0.0102678 0.0102272 0.0111099 0.0102534 0.0076453 0.0076503 0.0067912 0.0059156 0.0084585 0.0085507 0.0085117 0.0067969 0.0067912 0.0067969 0.0102328 0.0119537 0.0128247 0.0128576 0.0136980 0.0050766 0.0084854 0.0067639 0.0050595 0.0050595 0.0059254 0.0059256 0.0050638 0.0181568 0.0163833 0.0137102 0.0137574 0.0146698 0.0164348 0.0084926 0.0050638 0.0000000 0.0076451 0.0000010 0.0093464 0.0067696 0.0000010 0.0067753 0.0093624 0.0119641 0.0085045 0.0084782 0.0120013 0.0093544 0.0110945 0.0085070 0.0093544 0.0059106 0.0093755 0.0111194 0.0084782 0.0102185 0.0059506 0.0093755 0.0059306 0.0102415 0.0102415 0.0102415 0.0067696 0.0067694 0.0059355 0.0076257 0.0076257 0.0084854 0.0111194 0.0102503 0.0093544 0.0102272 0.0084926 0.0093464 0.0084926 0.0050595 0.0102098 0.0085045 0.0076259 0.0067696 0.0084782 0.0076503 0.0110943 0.0085117 0.0110754 0.0059106 0.0050809 0.0067969 0.0093783 0.0172843 0.0164547 0.0172992 0.0182303 0.0172694 0.0172302 0.0146119 0.0163692 0.0172838 0.0146698 0.0128137 0.0136983 0.0137290 0.0155488 0.0136980 0.0146193 0.0145865 0.0137576 0.0146196 0.0137102 0.0155139 0.0137411 0.0128248 0.0146196 0.0137220 0.0128358 0.0146196 0.0137220 0.0137100 0.0137220 0.0136983 0.0163471 0.0154518 0.0154651 0.0154521 0.0145740 0.0154521 0.0155005 0.0146325 0.0146325 0.0163471 0.0163611 0.0163326 0.0163894 0.0172848 0.0136983 0.0172149 0.0180844 0.0198601 0.0137290 0.0076712 0.0067982 0.0076777 0.0067924 0.0076322 0.0076451 0.0076257 0.0084854 0.0093544 0.0076451 0.0093623 0.0136983 0.0208054 0.0226517 0.0227111 0.0235343 0.0199982 0.0182832 0.0217521 0.0145991 0.0145740 0.0145740 0.0163838 0.0154521 0.0145991 0.0137100 0.0145865 0.0154654 0.0076257 0.0146068 0.0181981 0.0163833 0.0146698 0.0172540 0.0164258 0.0164120 0.0137215 0.0146698 0.0172689 0.0146571 0.0155354 0.0164490 0.0155001 0.0163692 0.0146068 0.0146193 0.0155354 
Neobri     0.0254330 0.0067489 0.0059124 0.0067489 0.0172229 0.0128870 0.0146672 0.0171923 0.0145667 0.0154521 0.0110600 0.0216562 0.0190126 0.0198695 0.0189798 0.0198695 0.0181394 0.0189962 0.0110944 0.0110600 0.0111039 0.0110944 0.0119537 0.0128690 0.0137338 0.0154791 0.0137335 0.0033668 0.0008379 0.0042013 0.0008358 0.0025260 0.0119641 0.0119846 0.0119641 0.0128399 0.0110980 0.0110884 0.0155406 0.0137453 0.0137100 0.0093562 0.0093642 0.0110601 0.0110884 0.0119473 0.0127961 0.0127851 0.0110695 0.0137218 0.0137218 0.0128468 0.0162961 0.0162818 0.0093483 0.0128072 0.0155272 0.0101869 0.0101956 0.0127961 0.0154312 0.0163246 0.0171770 0.0172075 0.0172372 0.0172075 0.0119641 0.0025239 0.0025260 0.0042013 0.0042119 0.0025282 0.0042084 0.0033668 0.0042191 0.0067718 0.0067752 0.0059204 0.0050525 0.0084585 0.0076674 0.0076330 0.0059254 0.0059204 0.0059254 0.0093464 0.0059023 0.0101956 0.0102216 0.0110600 0.0033679 0.0025141 0.0076026 0.0042013 0.0042013 0.0050609 0.0050611 0.0042049 0.0154654 0.0137100 0.0110696 0.0111075 0.0120050 0.0137529 0.0008365 0.0042049 0.0076451 0.0000000 0.0076581 0.0033566 0.0059025 0.0076451 0.0050568 0.0050607 0.0059072 0.0025218 0.0042013 0.0042211 0.0033622 0.0050566 0.0050650 0.0050568 0.0050483 0.0016790 0.0033697 0.0042013 0.0000010 0.0050824 0.0033697 0.0008386 0.0025218 0.0025218 0.0025218 0.0059025 0.0025161 0.0050695 0.0016738 0.0016738 0.0076090 0.0033697 0.0025239 0.0016752 0.0033697 0.0042082 0.0016738 0.0025161 0.0042013 0.0025141 0.0025218 0.0042049 0.0025162 0.0076026 0.0016804 0.0033622 0.0059203 0.0050483 0.0050483 0.0042191 0.0059254 0.0050692 0.0145993 0.0137692 0.0146119 0.0155276 0.0145868 0.0145539 0.0119577 0.0136983 0.0145991 0.0120050 0.0101869 0.0110601 0.0110850 0.0128759 0.0110600 0.0119640 0.0119371 0.0111075 0.0119641 0.0110696 0.0128470 0.0110945 0.0119270 0.0119641 0.0110791 0.0102043 0.0119641 0.0110791 0.0110695 0.0110791 0.0110601 0.0136795 0.0127960 0.0128069 0.0127961 0.0119270 0.0127961 0.0128360 0.0119744 0.0119744 0.0136795 0.0136912 0.0136676 0.0137147 0.0145996 0.0110601 0.0145412 0.0154041 0.0171618 0.0128248 0.0033735 0.0033735 0.0033763 0.0033707 0.0033622 0.0033678 0.0033593 0.0042048 0.0033593 0.0033678 0.0050524 0.0110601 0.0180908 0.0199124 0.0199643 0.0207883 0.0172804 0.0155724 0.0190216 0.0119473 0.0119270 0.0119270 0.0137102 0.0127961 0.0119473 0.0119371 0.0119371 0.0128071 0.0033593 0.0119537 0.0155005 0.0137100 0.0120050 0.0145740 0.0137453 0.0137338 0.0110789 0.0120050 0.0145865 0.0119947 0.0128649 0.0137647 0.0128358 0.0136983 0.0119537 0.0119640 0.0128649 
NeobrM     0.0282936 0.0076323 0.0067926 0.0076323 0.0199666 0.0155892 0.0173956 0.0199305 0.0172754 0.0181725 0.0137215 0.0235240 0.0208614 0.0217224 0.0208252 0.0217224 0.0199824 0.0208433 0.0137645 0.0137215 0.0137763 0.0137645 0.0146319 0.0155675 0.0164404 0.0182046 0.0164400 0.0111289 0.0068041 0.0102272 0.0067753 0.0102766 0.0146448 0.0146701 0.0146448 0.0155321 0.0137692 0.0137571 0.0182773 0.0164542 0.0164116 0.0120049 0.0120152 0.0137218 0.0137571 0.0146242 0.0145862 0.0154651 0.0137335 0.0155403 0.0164258 0.0155403 0.0190209 0.0190038 0.0119946 0.0154924 0.0182614 0.0128356 0.0128466 0.0154787 0.0181481 0.0190546 0.0208909 0.0199485 0.0199832 0.0199485 0.0146448 0.0093995 0.0102766 0.0102272 0.0102534 0.0102854 0.0102446 0.0111289 0.0102709 0.0076583 0.0076633 0.0068027 0.0059256 0.0084729 0.0085653 0.0085262 0.0068085 0.0068027 0.0068085 0.0102502 0.0119742 0.0128466 0.0128797 0.0137215 0.0050852 0.0084998 0.0067753 0.0050681 0.0050681 0.0059355 0.0059356 0.0050723 0.0181882 0.0164116 0.0137338 0.0137811 0.0146951 0.0164633 0.0085070 0.0050723 0.0000010 0.0076581 0.0000000 0.0093623 0.0067811 0.0000010 0.0067811 0.0093783 0.0119846 0.0085190 0.0084926 0.0120219 0.0093703 0.0111135 0.0085215 0.0093703 0.0059206 0.0093915 0.0111385 0.0084926 0.0102360 0.0059607 0.0093915 0.0059407 0.0102591 0.0102591 0.0102591 0.0067811 0.0067809 0.0059456 0.0076386 0.0076386 0.0084998 0.0111385 0.0102678 0.0093703 0.0102447 0.0085070 0.0093623 0.0085070 0.0050681 0.0102272 0.0085190 0.0076388 0.0067811 0.0084926 0.0076633 0.0111133 0.0085262 0.0110943 0.0059206 0.0050896 0.0068085 0.0093943 0.0173142 0.0164832 0.0173292 0.0182620 0.0172992 0.0172600 0.0146371 0.0163975 0.0173137 0.0146951 0.0128356 0.0137218 0.0137526 0.0155757 0.0137215 0.0146445 0.0146116 0.0137813 0.0146448 0.0137338 0.0155406 0.0137647 0.0128468 0.0146448 0.0137456 0.0128578 0.0146448 0.0137456 0.0137335 0.0137456 0.0137218 0.0163752 0.0154784 0.0154917 0.0154787 0.0145991 0.0154787 0.0155272 0.0146577 0.0146577 0.0163752 0.0163894 0.0163607 0.0164177 0.0173147 0.0137218 0.0172446 0.0181156 0.0198944 0.0137526 0.0076843 0.0068098 0.0076908 0.0068040 0.0076451 0.0076581 0.0076386 0.0084998 0.0093703 0.0076581 0.0093783 0.0137218 0.0208416 0.0226913 0.0227508 0.0235753 0.0200330 0.0183151 0.0217900 0.0146242 0.0145991 0.0145991 0.0164120 0.0154787 0.0146242 0.0137335 0.0146116 0.0154920 0.0076386 0.0146319 0.0182297 0.0164116 0.0146951 0.0172838 0.0164542 0.0164404 0.0137451 0.0146951 0.0172987 0.0146824 0.0155622 0.0164775 0.0155269 0.0163975 0.0146319 0.0146445 0.0155622 
Neobue     0.0280817 0.0092853 0.0084514 0.0092853 0.0198189 0.0154738 0.0172665 0.0197833 0.0171480 0.0180384 0.0136209 0.0242697 0.0216187 0.0224751 0.0215814 0.0224751 0.0207437 0.0216000 0.0136632 0.0136209 0.0136749 0.0136632 0.0136211 0.0154525 0.0163190 0.0180700 0.0163186 0.0041966 0.0033567 0.0008317 0.0050314 0.0050510 0.0145369 0.0145618 0.0145369 0.0154176 0.0136678 0.0136560 0.0181417 0.0163326 0.0162906 0.0119167 0.0119268 0.0136211 0.0136560 0.0145166 0.0153650 0.0153515 0.0136327 0.0154389 0.0163046 0.0154257 0.0188808 0.0188639 0.0119066 0.0153784 0.0172545 0.0127416 0.0127524 0.0153650 0.0180143 0.0189139 0.0207361 0.0198011 0.0198353 0.0198011 0.0145369 0.0050467 0.0050510 0.0008317 0.0008338 0.0050553 0.0008331 0.0058907 0.0008352 0.0093167 0.0093227 0.0084638 0.0075834 0.0110038 0.0102303 0.0101838 0.0084710 0.0084638 0.0084710 0.0119028 0.0041873 0.0127524 0.0127851 0.0136209 0.0050525 0.0025037 0.0092853 0.0058826 0.0058777 0.0075961 0.0067432 0.0067319 0.0180539 0.0162906 0.0136329 0.0136795 0.0145865 0.0163415 0.0033455 0.0058876 0.0093464 0.0033566 0.0093623 0.0000000 0.0084371 0.0093464 0.0075898 0.0075958 0.0058825 0.0067466 0.0067262 0.0067523 0.0075897 0.0050355 0.0076022 0.0075898 0.0067262 0.0041966 0.0058956 0.0067262 0.0041873 0.0067774 0.0076064 0.0042013 0.0050425 0.0050425 0.0050425 0.0084371 0.0050355 0.0067602 0.0016669 0.0016669 0.0101524 0.0058956 0.0050467 0.0041874 0.0058956 0.0067373 0.0041838 0.0025057 0.0058777 0.0050273 0.0067466 0.0067319 0.0050356 0.0101438 0.0059005 0.0058827 0.0084638 0.0050273 0.0075770 0.0067546 0.0084710 0.0076086 0.0171863 0.0163611 0.0172011 0.0181266 0.0171716 0.0171329 0.0145293 0.0162766 0.0171858 0.0145865 0.0127416 0.0136211 0.0136515 0.0154606 0.0136209 0.0145366 0.0145042 0.0136798 0.0145369 0.0136329 0.0154260 0.0136634 0.0144919 0.0145369 0.0136445 0.0127635 0.0145369 0.0136445 0.0136327 0.0136445 0.0136211 0.0162547 0.0153646 0.0153778 0.0153650 0.0144919 0.0153650 0.0154128 0.0145497 0.0145497 0.0162547 0.0162686 0.0162404 0.0162966 0.0171868 0.0136211 0.0171177 0.0179823 0.0197479 0.0153993 0.0025226 0.0042118 0.0025247 0.0059023 0.0058874 0.0042048 0.0058825 0.0067318 0.0041873 0.0042048 0.0033510 0.0136211 0.0206875 0.0225229 0.0225816 0.0234005 0.0190106 0.0181789 0.0216285 0.0145166 0.0144919 0.0144919 0.0162910 0.0153650 0.0145166 0.0145042 0.0145042 0.0153781 0.0058825 0.0145242 0.0180948 0.0162906 0.0145865 0.0171563 0.0163326 0.0163190 0.0136441 0.0145865 0.0171711 0.0145740 0.0154473 0.0163555 0.0154125 0.0162766 0.0145242 0.0145366 0.0154473 
NeocaK     0.0244351 0.0041874 0.0033539 0.0041874 0.0180459 0.0137173 0.0154973 0.0180138 0.0153913 0.0162762 0.0118862 0.0224740 0.0198345 0.0206892 0.0198004 0.0206892 0.0189628 0.0198174 0.0119231 0.0118862 0.0119332 0.0119231 0.0127810 0.0136983 0.0145615 0.0163046 0.0145613 0.0093227 0.0050527 0.0092931 0.0050315 0.0084782 0.0127920 0.0128139 0.0127920 0.0136674 0.0119270 0.0119167 0.0163692 0.0145737 0.0145364 0.0101869 0.0101955 0.0118863 0.0119167 0.0127742 0.0136209 0.0136091 0.0118964 0.0136863 0.0145488 0.0136746 0.0171177 0.0171026 0.0101782 0.0136327 0.0163692 0.0110131 0.0110225 0.0136209 0.0162543 0.0171476 0.0189561 0.0180298 0.0180608 0.0180298 0.0127920 0.0076128 0.0084782 0.0092931 0.0093167 0.0084854 0.0093088 0.0093227 0.0093325 0.0042014 0.0025155 0.0016748 0.0025079 0.0058778 0.0050740 0.0033583 0.0016762 0.0016748 0.0016762 0.0067468 0.0110225 0.0110225 0.0110506 0.0118862 0.0016753 0.0075834 0.0058778 0.0016697 0.0025058 0.0025120 0.0041979 0.0016697 0.0162902 0.0145364 0.0118966 0.0119371 0.0128356 0.0145817 0.0067376 0.0016711 0.0067696 0.0059025 0.0067811 0.0084371 0.0000000 0.0067696 0.0000010 0.0075959 0.0110320 0.0067468 0.0067264 0.0102011 0.0075898 0.0101697 0.0067487 0.0075899 0.0033455 0.0076064 0.0093306 0.0067264 0.0093008 0.0025247 0.0076065 0.0042014 0.0084638 0.0084638 0.0084638 0.0000010 0.0050356 0.0025183 0.0067319 0.0067319 0.0033483 0.0093306 0.0084710 0.0075898 0.0093306 0.0067374 0.0075834 0.0075897 0.0025058 0.0084371 0.0067468 0.0058827 0.0050357 0.0033455 0.0059006 0.0093088 0.0084638 0.0101524 0.0025058 0.0016753 0.0016762 0.0076088 0.0154257 0.0145991 0.0154389 0.0163555 0.0154125 0.0153778 0.0127852 0.0145239 0.0154253 0.0128356 0.0110131 0.0118863 0.0119129 0.0137055 0.0118862 0.0127919 0.0127633 0.0110696 0.0127920 0.0118966 0.0136749 0.0119232 0.0127524 0.0127920 0.0119067 0.0110319 0.0127920 0.0119067 0.0118964 0.0119067 0.0118863 0.0145042 0.0136206 0.0136322 0.0136209 0.0127524 0.0136209 0.0136632 0.0128031 0.0128031 0.0145042 0.0145166 0.0144916 0.0145415 0.0154260 0.0118863 0.0153643 0.0162257 0.0179818 0.0119129 0.0059224 0.0050611 0.0059275 0.0050525 0.0050398 0.0059025 0.0058826 0.0067319 0.0075897 0.0059025 0.0084514 0.0118863 0.0189119 0.0207336 0.0207874 0.0198259 0.0181214 0.0164027 0.0198437 0.0127742 0.0127524 0.0127524 0.0145366 0.0136209 0.0127742 0.0118964 0.0127633 0.0136325 0.0058826 0.0127810 0.0163270 0.0145364 0.0128356 0.0153989 0.0145737 0.0145615 0.0119064 0.0128356 0.0154121 0.0128247 0.0136938 0.0145942 0.0136630 0.0145239 0.0127810 0.0127919 0.0136938 
Neocal     0.0282437 0.0076194 0.0067811 0.0076194 0.0199320 0.0155622 0.0173654 0.0198960 0.0172456 0.0181411 0.0136980 0.0234831 0.0208252 0.0216847 0.0207892 0.0216847 0.0199477 0.0208072 0.0137408 0.0136980 0.0137526 0.0137408 0.0146068 0.0155406 0.0164120 0.0181731 0.0164116 0.0111099 0.0067926 0.0102098 0.0067639 0.0102591 0.0146196 0.0146448 0.0146196 0.0155054 0.0137456 0.0137335 0.0182456 0.0164258 0.0163833 0.0119843 0.0119946 0.0136983 0.0137335 0.0145991 0.0154521 0.0154385 0.0137100 0.0155135 0.0163975 0.0155135 0.0189881 0.0189711 0.0119741 0.0154658 0.0182297 0.0128137 0.0128247 0.0154521 0.0181168 0.0190216 0.0208546 0.0199140 0.0199485 0.0199140 0.0146196 0.0093835 0.0102591 0.0102098 0.0102359 0.0102678 0.0102272 0.0111099 0.0102534 0.0076453 0.0076503 0.0067912 0.0059156 0.0084585 0.0085507 0.0085117 0.0067969 0.0067912 0.0067969 0.0102328 0.0119537 0.0128247 0.0128576 0.0136980 0.0050766 0.0084854 0.0067639 0.0050595 0.0050595 0.0059254 0.0059256 0.0050638 0.0181568 0.0163833 0.0137102 0.0137574 0.0146698 0.0164348 0.0084926 0.0050638 0.0000010 0.0076451 0.0000010 0.0093464 0.0067696 0.0000000 0.0067753 0.0093624 0.0119641 0.0085045 0.0084782 0.0120013 0.0093544 0.0110945 0.0085070 0.0093544 0.0059106 0.0093755 0.0111194 0.0084782 0.0102185 0.0059506 0.0093755 0.0059306 0.0102415 0.0102415 0.0102415 0.0067696 0.0067694 0.0059355 0.0076257 0.0076257 0.0084854 0.0111194 0.0102503 0.0093544 0.0102272 0.0084926 0.0093464 0.0084926 0.0050595 0.0102098 0.0085045 0.0076259 0.0067696 0.0084782 0.0076503 0.0110943 0.0085117 0.0110754 0.0059106 0.0050809 0.0067969 0.0093783 0.0172843 0.0164547 0.0172992 0.0182303 0.0172694 0.0172302 0.0146119 0.0163692 0.0172838 0.0146698 0.0128137 0.0136983 0.0137290 0.0155488 0.0136980 0.0146193 0.0145865 0.0137576 0.0146196 0.0137102 0.0155139 0.0137411 0.0128248 0.0146196 0.0137220 0.0128358 0.0146196 0.0137220 0.0137100 0.0137220 0.0136983 0.0163471 0.0154518 0.0154651 0.0154521 0.0145740 0.0154521 0.0155005 0.0146325 0.0146325 0.0163471 0.0163611 0.0163326 0.0163894 0.0172848 0.0136983 0.0172149 0.0180844 0.0198601 0.0137290 0.0076712 0.0067982 0.0076777 0.0067924 0.0076322 0.0076451 0.0076257 0.0084854 0.0093544 0.0076451 0.0093623 0.0136983 0.0208054 0.0226517 0.0227111 0.0235343 0.0199982 0.0182832 0.0217521 0.0145991 0.0145740 0.0145740 0.0163838 0.0154521 0.0145991 0.0137100 0.0145865 0.0154654 0.0076257 0.0146068 0.0181981 0.0163833 0.0146698 0.0172540 0.0164258 0.0164120 0.0137215 0.0146698 0.0172689 0.0146571 0.0155354 0.0164490 0.0155001 0.0163692 0.0146068 0.0146193 0.0155354 
Neocau     0.0235506 0.0041909 0.0033567 0.0041909 0.0171780 0.0128537 0.0146290 0.0171476 0.0145290 0.0154121 0.0110318 0.0215991 0.0189628 0.0198174 0.0189302 0.0198174 0.0180919 0.0189465 0.0110660 0.0110318 0.0110754 0.0110660 0.0119231 0.0128358 0.0136983 0.0154389 0.0136980 0.0084710 0.0042085 0.0084443 0.0041909 0.0076257 0.0119334 0.0119537 0.0119334 0.0128069 0.0110695 0.0110600 0.0155001 0.0137098 0.0136746 0.0093325 0.0093405 0.0110319 0.0110600 0.0119167 0.0127633 0.0127523 0.0110413 0.0136863 0.0136863 0.0128137 0.0162539 0.0162396 0.0093246 0.0127743 0.0155001 0.0101610 0.0101696 0.0127633 0.0153913 0.0162822 0.0180856 0.0171628 0.0171923 0.0171628 0.0119334 0.0067637 0.0076257 0.0084443 0.0084657 0.0076322 0.0084585 0.0084710 0.0084801 0.0042050 0.0025176 0.0016762 0.0025100 0.0058827 0.0050783 0.0033612 0.0016776 0.0016762 0.0016776 0.0067525 0.0101696 0.0101696 0.0101955 0.0110318 0.0016753 0.0067376 0.0058827 0.0016711 0.0025079 0.0025141 0.0042014 0.0016711 0.0154253 0.0136746 0.0110413 0.0110790 0.0119741 0.0137173 0.0058925 0.0016725 0.0067753 0.0050568 0.0067811 0.0075898 0.0000010 0.0067753 0.0000000 0.0067487 0.0101783 0.0059006 0.0058827 0.0093464 0.0067432 0.0093176 0.0067487 0.0067434 0.0033483 0.0067580 0.0084782 0.0058827 0.0084513 0.0025268 0.0067582 0.0033595 0.0076128 0.0076128 0.0076128 0.0000010 0.0041943 0.0025204 0.0058876 0.0058876 0.0033511 0.0084782 0.0076192 0.0067432 0.0084782 0.0058924 0.0067376 0.0067431 0.0025079 0.0075898 0.0059006 0.0050399 0.0041944 0.0033483 0.0050553 0.0084585 0.0076128 0.0093010 0.0025079 0.0016767 0.0016776 0.0067601 0.0145615 0.0137335 0.0145740 0.0154872 0.0145491 0.0145163 0.0119270 0.0136630 0.0145613 0.0119741 0.0101610 0.0110319 0.0110566 0.0128427 0.0110318 0.0119332 0.0119066 0.0102130 0.0119334 0.0110413 0.0128139 0.0110661 0.0118964 0.0119334 0.0110507 0.0101783 0.0119334 0.0110507 0.0110413 0.0110507 0.0110319 0.0136443 0.0127631 0.0127740 0.0127633 0.0118964 0.0127633 0.0128029 0.0119437 0.0119437 0.0136443 0.0136560 0.0136325 0.0136793 0.0145618 0.0110319 0.0145037 0.0153643 0.0171172 0.0119231 0.0050739 0.0042155 0.0050782 0.0042084 0.0041978 0.0050568 0.0050398 0.0058876 0.0067431 0.0050568 0.0076026 0.0110319 0.0180436 0.0198601 0.0199117 0.0189547 0.0172501 0.0155318 0.0189717 0.0119167 0.0118964 0.0118964 0.0136749 0.0127633 0.0119167 0.0118964 0.0119066 0.0127742 0.0050398 0.0119231 0.0154602 0.0136746 0.0119741 0.0145364 0.0137098 0.0136983 0.0110506 0.0119741 0.0145488 0.0119638 0.0128317 0.0137290 0.0128028 0.0136630 0.0119231 0.0119332 0.0128317 
Neochi     0.0263622 0.0084440 0.0076088 0.0084440 0.0181191 0.0137725 0.0155601 0.0180867 0.0154532 0.0163419 0.0119335 0.0225663 0.0199155 0.0207737 0.0198811 0.0207737 0.0190401 0.0198983 0.0119706 0.0119335 0.0119809 0.0119706 0.0128320 0.0137533 0.0146202 0.0163705 0.0146199 0.0084781 0.0042117 0.0084520 0.0041941 0.0076330 0.0128432 0.0128652 0.0128432 0.0137222 0.0119746 0.0119642 0.0164357 0.0146325 0.0145948 0.0102273 0.0102360 0.0119336 0.0119642 0.0128252 0.0136753 0.0136634 0.0119438 0.0146199 0.0146073 0.0137295 0.0171868 0.0171716 0.0102186 0.0136872 0.0164357 0.0110568 0.0110662 0.0136753 0.0163198 0.0172169 0.0190333 0.0181029 0.0181342 0.0163054 0.0128432 0.0076265 0.0076330 0.0084520 0.0084735 0.0076395 0.0084663 0.0084781 0.0084879 0.0084726 0.0084781 0.0076201 0.0067430 0.0101611 0.0093812 0.0093385 0.0076265 0.0076201 0.0076265 0.0110568 0.0101784 0.0110662 0.0110945 0.0119335 0.0050608 0.0067428 0.0101611 0.0058923 0.0067373 0.0067542 0.0076088 0.0058923 0.0163560 0.0145948 0.0119439 0.0119848 0.0128871 0.0146405 0.0058971 0.0058972 0.0093624 0.0050607 0.0093783 0.0075958 0.0075959 0.0093624 0.0067487 0.0000000 0.0101871 0.0059051 0.0058873 0.0093544 0.0067485 0.0093255 0.0000010 0.0067487 0.0075895 0.0067643 0.0084853 0.0058873 0.0084591 0.0059272 0.0067634 0.0025161 0.0076200 0.0076200 0.0076200 0.0075959 0.0025077 0.0067714 0.0058921 0.0058921 0.0093097 0.0084853 0.0076265 0.0067485 0.0084853 0.0041941 0.0067428 0.0067483 0.0067373 0.0075958 0.0059051 0.0058923 0.0041976 0.0093018 0.0050591 0.0076023 0.0076200 0.0093097 0.0067373 0.0059122 0.0076265 0.0000010 0.0154879 0.0146580 0.0155012 0.0164219 0.0154745 0.0154396 0.0128363 0.0145823 0.0154875 0.0128871 0.0110568 0.0119336 0.0119604 0.0137606 0.0119335 0.0128430 0.0128142 0.0119849 0.0128432 0.0119439 0.0137297 0.0119708 0.0128033 0.0128432 0.0119541 0.0110757 0.0128432 0.0119541 0.0119438 0.0119541 0.0119336 0.0145624 0.0136751 0.0136868 0.0136753 0.0128033 0.0136753 0.0137180 0.0128544 0.0128544 0.0145624 0.0145749 0.0145497 0.0145999 0.0154882 0.0119336 0.0154260 0.0162910 0.0180545 0.0137060 0.0050778 0.0050692 0.0050821 0.0050607 0.0050479 0.0050607 0.0050437 0.0058921 0.0067483 0.0050607 0.0076086 0.0119336 0.0189888 0.0208184 0.0199578 0.0216964 0.0181952 0.0164694 0.0190155 0.0128252 0.0128033 0.0128033 0.0145951 0.0136753 0.0128252 0.0128142 0.0128142 0.0136870 0.0050437 0.0128320 0.0163931 0.0145948 0.0128871 0.0154609 0.0146325 0.0146202 0.0119539 0.0128871 0.0154742 0.0128761 0.0137488 0.0146531 0.0137177 0.0145823 0.0128320 0.0128430 0.0137488 
Neochr     0.0309011 0.0118865 0.0110507 0.0118865 0.0225368 0.0181585 0.0199738 0.0224956 0.0198360 0.0207361 0.0162686 0.0270302 0.0243568 0.0252173 0.0243145 0.0252173 0.0234752 0.0243356 0.0163194 0.0162686 0.0163334 0.0163194 0.0171868 0.0181336 0.0190065 0.0207729 0.0190059 0.0084638 0.0059073 0.0067318 0.0075895 0.0076201 0.0172021 0.0172317 0.0172021 0.0180925 0.0163254 0.0154180 0.0208555 0.0190223 0.0189731 0.0145542 0.0145667 0.0162691 0.0163110 0.0171780 0.0180304 0.0180143 0.0162830 0.0181174 0.0189894 0.0181017 0.0207361 0.0207174 0.0145417 0.0180464 0.0199593 0.0153784 0.0153916 0.0180304 0.0207088 0.0216197 0.0234663 0.0225162 0.0225553 0.0225162 0.0172021 0.0076137 0.0076201 0.0067318 0.0067488 0.0076266 0.0067431 0.0084638 0.0067602 0.0119270 0.0119335 0.0110662 0.0101697 0.0136211 0.0128620 0.0128033 0.0110756 0.0110662 0.0110756 0.0145369 0.0084440 0.0153916 0.0154312 0.0162686 0.0076216 0.0050355 0.0101611 0.0084511 0.0084440 0.0101870 0.0093255 0.0093097 0.0207541 0.0189731 0.0162834 0.0163394 0.0172610 0.0190326 0.0058874 0.0084583 0.0119641 0.0059072 0.0119846 0.0058825 0.0110320 0.0119641 0.0101783 0.0101871 0.0000000 0.0093306 0.0093018 0.0093385 0.0101784 0.0008317 0.0101957 0.0101783 0.0093018 0.0067521 0.0084710 0.0093018 0.0067373 0.0093732 0.0102012 0.0067601 0.0076072 0.0076072 0.0076072 0.0110320 0.0075958 0.0093493 0.0041907 0.0041907 0.0127635 0.0084710 0.0076137 0.0067374 0.0084710 0.0093176 0.0067318 0.0033454 0.0084440 0.0075833 0.0093306 0.0093097 0.0075959 0.0127526 0.0084781 0.0084513 0.0110663 0.0075833 0.0101611 0.0093413 0.0110756 0.0102044 0.0198803 0.0190559 0.0198975 0.0208383 0.0198631 0.0198182 0.0171932 0.0189567 0.0198795 0.0172610 0.0153784 0.0162691 0.0163054 0.0181429 0.0162686 0.0172016 0.0171632 0.0163399 0.0172021 0.0162834 0.0181023 0.0163198 0.0171485 0.0172021 0.0162974 0.0154051 0.0172021 0.0162974 0.0162830 0.0162974 0.0162691 0.0189315 0.0180298 0.0180453 0.0180304 0.0171485 0.0180304 0.0180867 0.0172174 0.0172174 0.0189315 0.0189478 0.0189146 0.0189805 0.0198811 0.0162691 0.0189561 0.0198274 0.0216098 0.0180706 0.0059272 0.0076344 0.0059322 0.0084807 0.0084591 0.0076215 0.0084520 0.0093097 0.0067373 0.0076215 0.0076023 0.0162691 0.0234106 0.0252705 0.0253367 0.0261546 0.0217305 0.0208986 0.0243673 0.0171780 0.0171485 0.0171485 0.0189737 0.0180304 0.0171780 0.0171632 0.0171632 0.0180459 0.0084520 0.0171868 0.0208013 0.0189731 0.0172610 0.0198452 0.0190223 0.0190065 0.0162966 0.0172610 0.0198624 0.0172461 0.0181272 0.0190491 0.0180861 0.0189567 0.0171868 0.0172016 0.0181272 
Neocra     0.0263127 0.0075937 0.0067582 0.0075937 0.0180867 0.0137484 0.0155325 0.0180545 0.0154260 0.0163130 0.0119129 0.0207361 0.0181017 0.0189567 0.0180706 0.0189567 0.0172312 0.0180861 0.0119500 0.0119129 0.0119602 0.0119500 0.0128098 0.0137293 0.0145945 0.0163415 0.0145942 0.0059133 0.0016790 0.0075999 0.0016720 0.0050704 0.0128209 0.0128428 0.0128209 0.0136983 0.0119539 0.0119435 0.0164064 0.0146068 0.0145692 0.0102098 0.0102185 0.0119131 0.0119435 0.0128029 0.0136515 0.0136397 0.0119232 0.0145942 0.0145817 0.0137055 0.0171563 0.0171412 0.0102011 0.0136634 0.0164064 0.0110378 0.0110472 0.0136515 0.0162910 0.0171863 0.0189991 0.0180706 0.0181017 0.0180706 0.0128209 0.0050661 0.0050704 0.0075999 0.0076192 0.0050747 0.0076128 0.0059133 0.0076322 0.0076194 0.0076244 0.0067682 0.0058956 0.0093069 0.0085215 0.0084828 0.0067739 0.0067682 0.0067739 0.0101980 0.0093227 0.0110472 0.0110754 0.0119129 0.0042142 0.0058955 0.0093069 0.0050467 0.0058907 0.0059054 0.0067582 0.0050467 0.0163270 0.0145692 0.0119233 0.0119641 0.0128647 0.0146147 0.0033583 0.0050510 0.0085045 0.0025218 0.0085190 0.0067466 0.0067468 0.0085045 0.0059006 0.0059051 0.0093306 0.0000000 0.0050425 0.0067796 0.0042035 0.0084710 0.0059101 0.0059006 0.0067411 0.0042127 0.0059183 0.0050425 0.0059003 0.0059355 0.0008324 0.0000010 0.0050619 0.0050619 0.0050619 0.0067468 0.0033555 0.0059204 0.0050466 0.0050466 0.0084557 0.0059183 0.0050661 0.0042035 0.0059183 0.0050507 0.0042000 0.0059003 0.0058907 0.0050466 0.0000010 0.0050467 0.0033556 0.0084485 0.0025210 0.0059054 0.0067681 0.0084567 0.0058907 0.0050638 0.0067739 0.0059151 0.0154606 0.0146322 0.0154738 0.0163927 0.0154473 0.0154125 0.0128141 0.0145567 0.0154602 0.0128647 0.0110378 0.0119131 0.0119398 0.0137366 0.0119129 0.0128207 0.0127920 0.0119642 0.0128209 0.0119233 0.0137057 0.0119501 0.0127811 0.0128209 0.0119335 0.0110567 0.0128209 0.0119335 0.0119232 0.0119335 0.0119131 0.0145369 0.0136513 0.0136630 0.0136515 0.0127811 0.0136515 0.0136940 0.0128320 0.0128320 0.0145369 0.0145494 0.0145242 0.0145743 0.0154609 0.0119131 0.0153989 0.0162623 0.0180224 0.0136821 0.0042284 0.0042212 0.0042320 0.0042141 0.0042035 0.0042141 0.0042000 0.0050466 0.0059003 0.0042141 0.0067580 0.0119131 0.0189547 0.0207807 0.0208348 0.0216569 0.0181626 0.0164400 0.0198888 0.0128029 0.0127811 0.0127811 0.0145695 0.0136515 0.0128029 0.0127920 0.0127920 0.0136632 0.0042000 0.0128098 0.0163640 0.0145692 0.0128647 0.0154337 0.0146068 0.0145945 0.0119332 0.0128647 0.0154469 0.0128537 0.0137248 0.0146273 0.0136938 0.0145567 0.0128098 0.0128207 0.0137248 
Neocyg     0.0262296 0.0075708 0.0067377 0.0075708 0.0180304 0.0137055 0.0154839 0.0179983 0.0153781 0.0162623 0.0101524 0.0224546 0.0198174 0.0206714 0.0197833 0.0206714 0.0189465 0.0198004 0.0119129 0.0118761 0.0119231 0.0119129 0.0127701 0.0136865 0.0145491 0.0162906 0.0145488 0.0075999 0.0033567 0.0075770 0.0033427 0.0067580 0.0127811 0.0128029 0.0127811 0.0119167 0.0119168 0.0119066 0.0163551 0.0145613 0.0145239 0.0101782 0.0101869 0.0118763 0.0119066 0.0127633 0.0136093 0.0135975 0.0118863 0.0145488 0.0145364 0.0136630 0.0171031 0.0170880 0.0084514 0.0136211 0.0163551 0.0092853 0.0092931 0.0136093 0.0162404 0.0171329 0.0189397 0.0180143 0.0180453 0.0180143 0.0127811 0.0067523 0.0067580 0.0075770 0.0075962 0.0067637 0.0075898 0.0075999 0.0076090 0.0075963 0.0076001 0.0067468 0.0058778 0.0092776 0.0076350 0.0084567 0.0067525 0.0067468 0.0067525 0.0101665 0.0092930 0.0092931 0.0093167 0.0101524 0.0042014 0.0058777 0.0092776 0.0050315 0.0058729 0.0058876 0.0067377 0.0050315 0.0162762 0.0145239 0.0118865 0.0119270 0.0128247 0.0145692 0.0050356 0.0050357 0.0084782 0.0042013 0.0084926 0.0067262 0.0067264 0.0084782 0.0058827 0.0058873 0.0093018 0.0050425 0.0000000 0.0084710 0.0058826 0.0084440 0.0058923 0.0025079 0.0067207 0.0058955 0.0076064 0.0016669 0.0075833 0.0059174 0.0058956 0.0025121 0.0067466 0.0067466 0.0067466 0.0067264 0.0033454 0.0059025 0.0050314 0.0050314 0.0075771 0.0076064 0.0067523 0.0058826 0.0076064 0.0050355 0.0058777 0.0058825 0.0058729 0.0067262 0.0050425 0.0016683 0.0033455 0.0084231 0.0042001 0.0075898 0.0067466 0.0067262 0.0058729 0.0050484 0.0067525 0.0058972 0.0154125 0.0145865 0.0154257 0.0163415 0.0153993 0.0153646 0.0127743 0.0145116 0.0154121 0.0128247 0.0110038 0.0118763 0.0119028 0.0136938 0.0118761 0.0127810 0.0127524 0.0119271 0.0127811 0.0118865 0.0119232 0.0119131 0.0127416 0.0127811 0.0118966 0.0110225 0.0127811 0.0118966 0.0101610 0.0118966 0.0118763 0.0144919 0.0136091 0.0136206 0.0136093 0.0127416 0.0136093 0.0136515 0.0127922 0.0127922 0.0144919 0.0145042 0.0127416 0.0145290 0.0154128 0.0118763 0.0153512 0.0162119 0.0179664 0.0119028 0.0042155 0.0042084 0.0042191 0.0042013 0.0041908 0.0042013 0.0041873 0.0050314 0.0058825 0.0042013 0.0067376 0.0118763 0.0188957 0.0207157 0.0207694 0.0215892 0.0181058 0.0163885 0.0198266 0.0118964 0.0127416 0.0127416 0.0145242 0.0136093 0.0127633 0.0127524 0.0127524 0.0136209 0.0041873 0.0127701 0.0163130 0.0145239 0.0128247 0.0153858 0.0145613 0.0145491 0.0118963 0.0128247 0.0153989 0.0128137 0.0136821 0.0145817 0.0136513 0.0145116 0.0127701 0.0127810 0.0136821 
Neocyl     0.0300700 0.0110567 0.0102185 0.0110567 0.0217074 0.0163987 0.0191388 0.0216679 0.0190065 0.0189731 0.0154392 0.0262034 0.0235276 0.0243898 0.0234867 0.0243898 0.0217442 0.0235071 0.0154875 0.0154392 0.0155008 0.0154875 0.0163560 0.0163761 0.0172466 0.0190065 0.0172461 0.0041908 0.0025183 0.0076064 0.0050550 0.0033538 0.0163705 0.0163987 0.0163705 0.0172610 0.0154931 0.0154794 0.0190821 0.0172610 0.0172164 0.0137220 0.0137338 0.0154396 0.0145996 0.0154661 0.0172016 0.0171863 0.0154528 0.0172461 0.0172312 0.0163475 0.0207541 0.0207353 0.0137102 0.0172169 0.0190821 0.0145494 0.0145618 0.0172016 0.0198803 0.0207909 0.0226364 0.0216876 0.0217253 0.0216876 0.0163705 0.0033510 0.0033538 0.0076064 0.0076257 0.0033566 0.0076192 0.0041908 0.0076386 0.0110944 0.0111005 0.0102329 0.0093385 0.0127920 0.0120256 0.0119706 0.0102416 0.0102329 0.0102416 0.0137057 0.0093306 0.0145618 0.0145993 0.0154392 0.0076460 0.0059005 0.0127920 0.0084782 0.0093306 0.0093544 0.0102185 0.0084782 0.0189894 0.0172164 0.0154532 0.0155064 0.0155061 0.0172704 0.0033612 0.0084854 0.0120013 0.0042211 0.0120219 0.0067523 0.0102011 0.0120013 0.0093464 0.0093544 0.0093385 0.0067796 0.0084710 0.0000000 0.0076265 0.0084781 0.0093624 0.0093464 0.0101925 0.0025078 0.0041943 0.0084710 0.0059053 0.0094024 0.0067691 0.0050721 0.0016697 0.0033482 0.0033482 0.0102011 0.0067634 0.0093783 0.0050509 0.0050509 0.0119334 0.0041943 0.0033510 0.0042070 0.0041943 0.0084853 0.0042035 0.0059053 0.0093306 0.0050509 0.0067796 0.0084782 0.0067635 0.0119232 0.0059292 0.0059104 0.0102329 0.0084638 0.0093306 0.0085070 0.0102416 0.0093704 0.0181179 0.0172913 0.0181336 0.0190663 0.0181023 0.0181017 0.0163620 0.0181266 0.0190484 0.0164267 0.0145494 0.0154396 0.0154742 0.0173092 0.0154392 0.0163701 0.0163334 0.0155068 0.0146076 0.0154532 0.0172704 0.0154879 0.0163194 0.0163705 0.0154665 0.0145746 0.0163705 0.0154665 0.0154528 0.0154665 0.0154396 0.0181023 0.0172011 0.0172159 0.0172016 0.0163194 0.0172016 0.0172555 0.0163850 0.0163850 0.0181023 0.0181179 0.0180861 0.0181492 0.0190498 0.0154396 0.0189724 0.0198445 0.0216285 0.0172401 0.0059454 0.0076590 0.0059505 0.0076460 0.0076265 0.0076460 0.0076201 0.0084781 0.0059053 0.0076460 0.0084854 0.0154396 0.0225827 0.0244416 0.0245057 0.0253267 0.0217981 0.0200630 0.0235379 0.0163475 0.0163194 0.0163194 0.0181429 0.0172016 0.0163475 0.0163334 0.0163334 0.0172164 0.0076201 0.0163560 0.0190326 0.0172164 0.0155061 0.0180861 0.0172610 0.0172466 0.0145868 0.0155061 0.0181017 0.0154927 0.0163705 0.0172853 0.0163334 0.0172016 0.0154396 0.0154528 0.0163705 
Neodev     0.0262771 0.0084371 0.0075962 0.0084371 0.0180619 0.0137293 0.0155110 0.0180298 0.0154048 0.0162906 0.0118964 0.0216481 0.0190059 0.0198624 0.0189731 0.0198624 0.0181330 0.0189894 0.0119334 0.0118964 0.0119435 0.0119334 0.0127920 0.0137102 0.0145743 0.0163190 0.0145740 0.0067578 0.0025183 0.0084441 0.0025078 0.0059153 0.0128031 0.0128250 0.0128031 0.0136793 0.0119373 0.0127852 0.0163838 0.0145865 0.0145491 0.0093324 0.0093403 0.0118966 0.0119270 0.0127852 0.0136327 0.0136209 0.0119067 0.0145740 0.0145615 0.0136865 0.0171329 0.0171177 0.0101869 0.0136445 0.0163838 0.0110225 0.0110319 0.0136327 0.0154260 0.0163190 0.0189731 0.0180459 0.0180769 0.0180459 0.0128031 0.0059103 0.0059153 0.0084441 0.0084656 0.0059203 0.0084584 0.0067578 0.0084799 0.0084657 0.0084710 0.0076128 0.0067376 0.0101524 0.0093723 0.0093306 0.0076192 0.0076128 0.0076192 0.0110472 0.0101697 0.0110319 0.0110600 0.0118964 0.0050568 0.0067374 0.0101524 0.0058876 0.0067319 0.0067488 0.0076026 0.0058876 0.0163046 0.0145491 0.0119068 0.0119474 0.0128468 0.0145945 0.0041977 0.0058925 0.0093544 0.0033622 0.0093703 0.0075897 0.0075898 0.0093544 0.0067432 0.0067485 0.0101784 0.0042035 0.0058826 0.0076265 0.0000000 0.0093176 0.0067542 0.0067432 0.0075834 0.0050550 0.0067635 0.0058826 0.0067430 0.0067831 0.0050551 0.0025162 0.0059053 0.0059053 0.0059053 0.0075898 0.0041942 0.0067659 0.0058874 0.0058874 0.0093010 0.0067635 0.0059103 0.0050439 0.0067635 0.0058923 0.0050397 0.0067430 0.0067319 0.0058874 0.0042035 0.0058876 0.0041943 0.0092931 0.0033612 0.0067488 0.0067739 0.0093008 0.0067319 0.0059074 0.0076192 0.0067599 0.0154392 0.0146119 0.0154525 0.0163701 0.0154260 0.0153913 0.0127963 0.0145366 0.0154389 0.0128468 0.0110225 0.0118966 0.0119232 0.0137175 0.0118964 0.0128029 0.0127743 0.0119476 0.0128031 0.0119068 0.0136868 0.0119335 0.0127635 0.0128031 0.0119169 0.0110413 0.0128031 0.0119169 0.0119067 0.0119169 0.0118966 0.0145169 0.0136325 0.0136441 0.0136327 0.0127635 0.0136327 0.0136751 0.0128142 0.0128142 0.0145169 0.0145293 0.0145042 0.0145542 0.0154396 0.0118966 0.0153778 0.0162400 0.0179978 0.0136632 0.0042225 0.0042154 0.0050781 0.0042083 0.0050439 0.0042083 0.0050397 0.0058874 0.0067430 0.0050567 0.0076025 0.0118966 0.0189289 0.0207523 0.0208063 0.0216275 0.0181376 0.0164173 0.0198616 0.0127852 0.0127635 0.0127635 0.0145494 0.0136327 0.0127852 0.0127743 0.0127743 0.0136443 0.0050397 0.0127920 0.0163415 0.0145491 0.0128468 0.0154125 0.0128358 0.0145743 0.0119167 0.0128468 0.0136749 0.0128358 0.0137057 0.0146070 0.0136749 0.0127920 0.0127920 0.0128029 0.0137057 
Neoese     0.0299765 0.0110226 0.0101869 0.0110226 0.0216403 0.0172704 0.0190793 0.0216010 0.0189478 0.0198452 0.0153916 0.0261225 0.0234548 0.0243145 0.0234141 0.0243145 0.0225748 0.0234345 0.0154396 0.0153916 0.0154528 0.0154396 0.0163054 0.0172466 0.0181179 0.0198803 0.0181174 0.0076072 0.0050567 0.0058825 0.0067373 0.0067635 0.0163198 0.0163479 0.0163198 0.0172075 0.0154451 0.0145417 0.0199593 0.0181330 0.0180861 0.0136795 0.0136912 0.0153919 0.0154315 0.0162970 0.0171485 0.0171333 0.0154051 0.0172312 0.0181017 0.0172164 0.0198452 0.0198274 0.0136678 0.0171637 0.0190656 0.0145045 0.0145169 0.0171485 0.0198189 0.0207267 0.0225663 0.0216206 0.0216581 0.0216206 0.0163198 0.0067578 0.0067635 0.0058825 0.0058974 0.0067693 0.0058924 0.0076072 0.0059073 0.0110601 0.0110662 0.0102012 0.0093097 0.0127526 0.0119882 0.0119336 0.0102099 0.0102012 0.0102099 0.0136634 0.0075895 0.0145169 0.0145542 0.0153916 0.0067658 0.0041907 0.0093018 0.0075959 0.0075895 0.0093255 0.0084654 0.0084511 0.0198624 0.0180861 0.0154055 0.0154584 0.0163757 0.0181429 0.0050397 0.0076023 0.0110945 0.0050566 0.0111135 0.0050355 0.0101697 0.0110945 0.0093176 0.0093255 0.0008317 0.0084710 0.0084440 0.0084781 0.0093176 0.0000000 0.0093334 0.0093176 0.0084440 0.0059003 0.0076137 0.0084440 0.0058873 0.0085095 0.0093385 0.0059072 0.0067521 0.0067521 0.0067521 0.0101697 0.0067428 0.0084879 0.0033481 0.0033481 0.0118966 0.0076137 0.0067578 0.0058874 0.0076137 0.0084591 0.0058825 0.0025057 0.0075895 0.0067318 0.0084710 0.0084511 0.0067430 0.0118865 0.0076201 0.0075961 0.0102012 0.0067318 0.0093018 0.0084798 0.0102099 0.0093414 0.0189901 0.0181649 0.0190065 0.0199428 0.0189737 0.0189308 0.0163114 0.0180706 0.0189894 0.0163757 0.0145045 0.0153919 0.0154264 0.0172555 0.0153916 0.0163194 0.0162830 0.0154587 0.0163198 0.0154055 0.0172169 0.0154399 0.0162691 0.0163198 0.0154187 0.0145296 0.0163198 0.0154187 0.0154051 0.0154187 0.0153919 0.0180464 0.0171480 0.0171628 0.0171485 0.0162691 0.0171485 0.0172021 0.0163343 0.0163343 0.0180464 0.0180619 0.0180304 0.0180931 0.0189908 0.0153919 0.0180700 0.0189397 0.0207174 0.0171868 0.0050737 0.0067771 0.0050780 0.0076215 0.0076022 0.0067656 0.0075958 0.0084520 0.0058873 0.0067656 0.0067487 0.0153919 0.0225130 0.0243659 0.0244297 0.0252485 0.0208329 0.0200005 0.0234651 0.0162970 0.0162691 0.0162691 0.0180867 0.0171485 0.0162970 0.0162830 0.0162830 0.0171632 0.0075958 0.0163054 0.0199075 0.0180861 0.0163757 0.0189567 0.0181330 0.0181179 0.0154180 0.0163757 0.0189731 0.0163616 0.0172406 0.0181585 0.0172016 0.0180706 0.0163054 0.0163194 0.0172406 
Neofal     0.0263854 0.0075959 0.0067601 0.0075959 0.0181347 0.0137843 0.0155735 0.0181023 0.0154665 0.0163560 0.0119437 0.0225859 0.0199328 0.0207917 0.0198983 0.0207917 0.0190566 0.0199155 0.0119809 0.0119437 0.0119911 0.0119809 0.0128430 0.0137652 0.0146328 0.0163846 0.0146325 0.0084853 0.0042153 0.0084591 0.0041976 0.0076395 0.0128542 0.0128763 0.0128542 0.0137340 0.0119848 0.0119744 0.0164499 0.0146451 0.0146073 0.0102360 0.0102447 0.0119438 0.0119744 0.0128362 0.0136870 0.0136751 0.0119540 0.0146199 0.0146199 0.0137413 0.0172016 0.0171863 0.0102273 0.0136989 0.0164499 0.0110662 0.0110756 0.0136870 0.0163339 0.0172317 0.0190498 0.0181185 0.0181498 0.0163194 0.0128542 0.0076330 0.0076395 0.0084591 0.0084807 0.0076459 0.0084735 0.0084853 0.0084951 0.0076216 0.0076265 0.0067691 0.0058972 0.0093097 0.0085231 0.0084853 0.0067748 0.0067691 0.0067748 0.0102012 0.0101870 0.0110756 0.0111040 0.0119437 0.0050608 0.0067485 0.0093097 0.0050481 0.0058923 0.0059070 0.0067601 0.0050481 0.0163701 0.0146073 0.0119541 0.0119951 0.0128982 0.0146531 0.0059021 0.0050523 0.0085070 0.0050650 0.0085215 0.0076022 0.0067487 0.0085070 0.0067487 0.0000010 0.0101957 0.0059101 0.0058923 0.0093624 0.0067542 0.0093334 0.0000000 0.0067544 0.0067430 0.0067700 0.0084925 0.0058923 0.0084663 0.0050780 0.0067691 0.0025183 0.0076265 0.0076265 0.0076265 0.0067487 0.0025098 0.0059220 0.0058971 0.0058971 0.0084583 0.0084925 0.0076330 0.0067542 0.0084925 0.0041976 0.0067485 0.0067540 0.0058923 0.0076022 0.0059101 0.0058972 0.0042011 0.0084511 0.0050634 0.0076088 0.0076265 0.0093176 0.0058923 0.0050651 0.0067748 0.0000010 0.0155012 0.0146706 0.0155146 0.0164361 0.0154879 0.0154528 0.0128473 0.0145948 0.0155008 0.0128982 0.0110662 0.0119438 0.0119706 0.0137725 0.0119437 0.0128540 0.0128252 0.0119952 0.0128542 0.0119541 0.0137415 0.0119810 0.0128142 0.0128542 0.0119643 0.0110851 0.0128542 0.0119643 0.0119540 0.0119643 0.0119438 0.0145749 0.0136868 0.0136985 0.0136870 0.0128142 0.0136870 0.0137297 0.0128654 0.0128654 0.0145749 0.0145874 0.0145621 0.0146125 0.0155016 0.0119438 0.0154392 0.0163050 0.0180700 0.0128430 0.0050821 0.0050735 0.0050864 0.0050650 0.0050522 0.0050650 0.0050479 0.0058971 0.0067540 0.0050650 0.0076150 0.0119438 0.0190052 0.0208365 0.0199751 0.0217153 0.0182110 0.0164837 0.0190319 0.0128362 0.0128142 0.0128142 0.0146076 0.0136870 0.0128362 0.0128142 0.0128252 0.0136987 0.0050479 0.0128430 0.0164073 0.0146073 0.0128982 0.0154742 0.0146451 0.0146328 0.0119641 0.0128982 0.0154875 0.0128871 0.0137606 0.0146657 0.0137295 0.0145948 0.0128430 0.0128540 0.0137606 
NeofaM     0.0271888 0.0084373 0.0076027 0.0084373 0.0189471 0.0146068 0.0163946 0.0189132 0.0162822 0.0171706 0.0110318 0.0233903 0.0207429 0.0215991 0.0207071 0.0215991 0.0198688 0.0207249 0.0128028 0.0127631 0.0119434 0.0128028 0.0136630 0.0145865 0.0154521 0.0172006 0.0154518 0.0084710 0.0042085 0.0084443 0.0041909 0.0076257 0.0136749 0.0136983 0.0136749 0.0128069 0.0128071 0.0127960 0.0172689 0.0154651 0.0154253 0.0110600 0.0110694 0.0127633 0.0127960 0.0136557 0.0145040 0.0144913 0.0127742 0.0154518 0.0154385 0.0145613 0.0180132 0.0179972 0.0093246 0.0145166 0.0163466 0.0101610 0.0101696 0.0145040 0.0171476 0.0180447 0.0198616 0.0189302 0.0189628 0.0189302 0.0136749 0.0076192 0.0076257 0.0084443 0.0084657 0.0076322 0.0084585 0.0084710 0.0084801 0.0084658 0.0084710 0.0076130 0.0067377 0.0101515 0.0085091 0.0093306 0.0076194 0.0076130 0.0076194 0.0110471 0.0101696 0.0101696 0.0101955 0.0110318 0.0050569 0.0067376 0.0101515 0.0058877 0.0067320 0.0058975 0.0067491 0.0050399 0.0171853 0.0154253 0.0127743 0.0128180 0.0137215 0.0154735 0.0058925 0.0058926 0.0093544 0.0050568 0.0093703 0.0075898 0.0075899 0.0093544 0.0067434 0.0067487 0.0101783 0.0059006 0.0025079 0.0093464 0.0067432 0.0093176 0.0067544 0.0000000 0.0075835 0.0067580 0.0084782 0.0008331 0.0084513 0.0059275 0.0067582 0.0033595 0.0076128 0.0076128 0.0076128 0.0075899 0.0041943 0.0059124 0.0058876 0.0058876 0.0084444 0.0084782 0.0076192 0.0067432 0.0084782 0.0058924 0.0067376 0.0067431 0.0067320 0.0075898 0.0059006 0.0008338 0.0041944 0.0092932 0.0050553 0.0084585 0.0076128 0.0075898 0.0067320 0.0059076 0.0076194 0.0067601 0.0163186 0.0154920 0.0163326 0.0172545 0.0163046 0.0162678 0.0136676 0.0154121 0.0163182 0.0137215 0.0118862 0.0127633 0.0127919 0.0145942 0.0127631 0.0136746 0.0127742 0.0128182 0.0136749 0.0127743 0.0128139 0.0128029 0.0136325 0.0136749 0.0127852 0.0119066 0.0136749 0.0127852 0.0110413 0.0127852 0.0127633 0.0153913 0.0145037 0.0145161 0.0145040 0.0136325 0.0145040 0.0145491 0.0136868 0.0136868 0.0153913 0.0154044 0.0136325 0.0154308 0.0163190 0.0127633 0.0162535 0.0171172 0.0188795 0.0127919 0.0050739 0.0050653 0.0050782 0.0050568 0.0050440 0.0050568 0.0050398 0.0058876 0.0067431 0.0050568 0.0076026 0.0127633 0.0198152 0.0216453 0.0217016 0.0225219 0.0190264 0.0173043 0.0207523 0.0127851 0.0136325 0.0136325 0.0154257 0.0145040 0.0136557 0.0136441 0.0136441 0.0145163 0.0050398 0.0136630 0.0172243 0.0154253 0.0137215 0.0162902 0.0154651 0.0154521 0.0119166 0.0137215 0.0163042 0.0137098 0.0145817 0.0154868 0.0145488 0.0154121 0.0136630 0.0136746 0.0145817 
Neofas     0.0262296 0.0041838 0.0033511 0.0041838 0.0180304 0.0137055 0.0154839 0.0179983 0.0153781 0.0162623 0.0118761 0.0224546 0.0198174 0.0206714 0.0197833 0.0206714 0.0189465 0.0198004 0.0119129 0.0118761 0.0119231 0.0119129 0.0127701 0.0136865 0.0145491 0.0162906 0.0145488 0.0093148 0.0050484 0.0075770 0.0050273 0.0084710 0.0127811 0.0128029 0.0127811 0.0136557 0.0119168 0.0119066 0.0163551 0.0145613 0.0145239 0.0101782 0.0101869 0.0118763 0.0119066 0.0127633 0.0136093 0.0135975 0.0118863 0.0128028 0.0145364 0.0136630 0.0171031 0.0170880 0.0101696 0.0136211 0.0154735 0.0110038 0.0110131 0.0136093 0.0162404 0.0171329 0.0189397 0.0171716 0.0172011 0.0180143 0.0127811 0.0076064 0.0084710 0.0075770 0.0075962 0.0084782 0.0075898 0.0093148 0.0076090 0.0041979 0.0042001 0.0033556 0.0025058 0.0058729 0.0050697 0.0033555 0.0033584 0.0033556 0.0033584 0.0067411 0.0092930 0.0110131 0.0110412 0.0118761 0.0008352 0.0058777 0.0025037 0.0008324 0.0008317 0.0025099 0.0025100 0.0016683 0.0162762 0.0145239 0.0118865 0.0119270 0.0128247 0.0145692 0.0067319 0.0008331 0.0059106 0.0050483 0.0059206 0.0067262 0.0033455 0.0059106 0.0033483 0.0075895 0.0093018 0.0067411 0.0067207 0.0101925 0.0075834 0.0084440 0.0067430 0.0075835 0.0000000 0.0075999 0.0093227 0.0067207 0.0075833 0.0016795 0.0076001 0.0041979 0.0084567 0.0084567 0.0084567 0.0033455 0.0050314 0.0016752 0.0050314 0.0050314 0.0050315 0.0093227 0.0084638 0.0075834 0.0093227 0.0067318 0.0075770 0.0058825 0.0008317 0.0084300 0.0067411 0.0058778 0.0050315 0.0050273 0.0058956 0.0093010 0.0084567 0.0084300 0.0025037 0.0008352 0.0033584 0.0076023 0.0154125 0.0145865 0.0154257 0.0163415 0.0153993 0.0153646 0.0127743 0.0145116 0.0154121 0.0128247 0.0110038 0.0118763 0.0119028 0.0136938 0.0118761 0.0127810 0.0127524 0.0119271 0.0127811 0.0118865 0.0136632 0.0119131 0.0127416 0.0127811 0.0118966 0.0110225 0.0127811 0.0118966 0.0118863 0.0118966 0.0118763 0.0144919 0.0136091 0.0136206 0.0136093 0.0127416 0.0136093 0.0136515 0.0127922 0.0127922 0.0144919 0.0145042 0.0144793 0.0145290 0.0154128 0.0118763 0.0153512 0.0162119 0.0179664 0.0119028 0.0050653 0.0042084 0.0050696 0.0050483 0.0058826 0.0050483 0.0058777 0.0067262 0.0075833 0.0050483 0.0067376 0.0118763 0.0188957 0.0207157 0.0207694 0.0215892 0.0172204 0.0163885 0.0198266 0.0127633 0.0127416 0.0127416 0.0145242 0.0136093 0.0127633 0.0118863 0.0127524 0.0136209 0.0058777 0.0127701 0.0163130 0.0145239 0.0128247 0.0153858 0.0145613 0.0145491 0.0118963 0.0128247 0.0153989 0.0128137 0.0136821 0.0145817 0.0136513 0.0145116 0.0127701 0.0127810 0.0136821 
Neofur     0.0272530 0.0084567 0.0076192 0.0084567 0.0189908 0.0146402 0.0164323 0.0189567 0.0163194 0.0172099 0.0127920 0.0234447 0.0207909 0.0216491 0.0207549 0.0216491 0.0199147 0.0207729 0.0128319 0.0127920 0.0128428 0.0128319 0.0136940 0.0146199 0.0154875 0.0172401 0.0154872 0.0016669 0.0000010 0.0050425 0.0025133 0.0008331 0.0137060 0.0137295 0.0137060 0.0145868 0.0128362 0.0128250 0.0173087 0.0155005 0.0154606 0.0110850 0.0110944 0.0127922 0.0128250 0.0136868 0.0145369 0.0145242 0.0128031 0.0154872 0.0154738 0.0145945 0.0180545 0.0180384 0.0110755 0.0145497 0.0173087 0.0119131 0.0119232 0.0145369 0.0171868 0.0180861 0.0199075 0.0189737 0.0190065 0.0189737 0.0137060 0.0008324 0.0008331 0.0050425 0.0050553 0.0008338 0.0050510 0.0016669 0.0050638 0.0084854 0.0084900 0.0076308 0.0067523 0.0101752 0.0093943 0.0093516 0.0076373 0.0076308 0.0076373 0.0110721 0.0067466 0.0119232 0.0119537 0.0127920 0.0050679 0.0033528 0.0101752 0.0059005 0.0067466 0.0067635 0.0076192 0.0059005 0.0172248 0.0154606 0.0128033 0.0128472 0.0137529 0.0155090 0.0008356 0.0059054 0.0093755 0.0016790 0.0093915 0.0041966 0.0076064 0.0093755 0.0067580 0.0067643 0.0067521 0.0042127 0.0058955 0.0025078 0.0050550 0.0059003 0.0067700 0.0067580 0.0075999 0.0000000 0.0016683 0.0058955 0.0033555 0.0067980 0.0042069 0.0025218 0.0008317 0.0008317 0.0008317 0.0076064 0.0042034 0.0067807 0.0025113 0.0025113 0.0093227 0.0016683 0.0008324 0.0016734 0.0016683 0.0059051 0.0016720 0.0033555 0.0067466 0.0025113 0.0042127 0.0059005 0.0042035 0.0093148 0.0033685 0.0033584 0.0076308 0.0058907 0.0067466 0.0059204 0.0076373 0.0067757 0.0163560 0.0155276 0.0163701 0.0172942 0.0163419 0.0163050 0.0136987 0.0154473 0.0163555 0.0137529 0.0119131 0.0127922 0.0128209 0.0146276 0.0127920 0.0137057 0.0136751 0.0128473 0.0137060 0.0128033 0.0145948 0.0128320 0.0136634 0.0137060 0.0128142 0.0119335 0.0137060 0.0128142 0.0128031 0.0128142 0.0127922 0.0154264 0.0145366 0.0145491 0.0145369 0.0136634 0.0145369 0.0145823 0.0137180 0.0137180 0.0154264 0.0154396 0.0154128 0.0154661 0.0163564 0.0127922 0.0162906 0.0171563 0.0189228 0.0145695 0.0033782 0.0050764 0.0033811 0.0050678 0.0050550 0.0050678 0.0050507 0.0059003 0.0033555 0.0050678 0.0059054 0.0127922 0.0198609 0.0216955 0.0217521 0.0225742 0.0190704 0.0173442 0.0208004 0.0136868 0.0136634 0.0136634 0.0154609 0.0145369 0.0136868 0.0136751 0.0136751 0.0145494 0.0050507 0.0136940 0.0172639 0.0154606 0.0137529 0.0163274 0.0155005 0.0154875 0.0128139 0.0137529 0.0163415 0.0137411 0.0146150 0.0155223 0.0145820 0.0154473 0.0136940 0.0137057 0.0146150 
NeofuU     0.0291172 0.0101838 0.0093464 0.0101838 0.0207917 0.0164210 0.0182274 0.0207541 0.0181017 0.0189984 0.0145491 0.0252719 0.0226045 0.0234651 0.0225653 0.0234651 0.0208270 0.0225849 0.0145945 0.0145491 0.0146070 0.0145945 0.0154606 0.0163983 0.0172699 0.0190319 0.0172694 0.0033455 0.0016753 0.0067468 0.0042035 0.0025100 0.0154742 0.0155008 0.0154742 0.0163611 0.0145996 0.0145868 0.0191077 0.0172843 0.0172396 0.0128358 0.0128468 0.0145494 0.0145868 0.0154525 0.0163050 0.0162906 0.0145618 0.0172694 0.0172545 0.0163696 0.0198445 0.0198266 0.0128248 0.0163194 0.0173237 0.0136632 0.0136749 0.0163050 0.0189731 0.0198795 0.0217163 0.0207729 0.0208089 0.0207729 0.0154742 0.0025079 0.0025100 0.0067468 0.0067639 0.0025121 0.0067582 0.0033455 0.0067753 0.0102185 0.0102241 0.0084973 0.0084710 0.0119129 0.0111419 0.0110911 0.0093675 0.0093595 0.0093675 0.0128207 0.0084638 0.0136749 0.0137100 0.0145491 0.0067809 0.0033556 0.0119129 0.0076128 0.0084638 0.0084854 0.0093464 0.0076128 0.0190148 0.0172396 0.0145621 0.0146122 0.0155272 0.0172937 0.0025155 0.0076192 0.0111194 0.0033697 0.0111385 0.0058956 0.0093306 0.0111194 0.0084782 0.0084853 0.0084710 0.0059183 0.0076064 0.0041943 0.0067635 0.0076137 0.0084925 0.0084782 0.0093227 0.0016683 0.0000000 0.0076064 0.0050509 0.0085288 0.0059103 0.0042177 0.0025058 0.0025058 0.0025058 0.0093306 0.0059053 0.0076460 0.0042001 0.0042001 0.0110566 0.0033483 0.0025079 0.0033584 0.0033483 0.0076201 0.0033556 0.0050509 0.0084638 0.0042001 0.0059183 0.0076128 0.0059054 0.0110472 0.0050704 0.0050553 0.0093595 0.0058956 0.0084638 0.0076386 0.0093675 0.0084998 0.0181423 0.0173147 0.0181580 0.0190918 0.0181266 0.0180856 0.0154661 0.0172248 0.0181417 0.0155272 0.0136632 0.0145494 0.0145820 0.0164068 0.0145491 0.0154738 0.0154392 0.0146125 0.0154742 0.0145621 0.0163701 0.0145948 0.0154260 0.0154742 0.0145746 0.0136868 0.0154742 0.0145746 0.0145618 0.0145746 0.0145494 0.0172016 0.0163046 0.0163186 0.0163050 0.0154260 0.0163050 0.0163560 0.0154879 0.0154879 0.0172016 0.0172164 0.0171863 0.0172461 0.0181429 0.0145494 0.0180694 0.0189391 0.0207165 0.0163415 0.0042320 0.0067922 0.0042355 0.0067807 0.0067635 0.0067807 0.0067578 0.0076137 0.0050509 0.0067807 0.0059104 0.0145494 0.0198780 0.0217143 0.0217710 0.0225938 0.0190869 0.0191472 0.0199240 0.0154525 0.0154260 0.0154260 0.0172401 0.0163050 0.0154525 0.0154392 0.0154392 0.0163190 0.0067578 0.0154606 0.0190581 0.0172396 0.0155272 0.0163415 0.0172843 0.0172699 0.0145740 0.0155272 0.0181260 0.0155139 0.0163927 0.0173087 0.0163555 0.0172248 0.0154606 0.0154738 0.0163927 
Neogra     0.0262296 0.0075708 0.0067377 0.0075708 0.0180304 0.0137055 0.0154839 0.0179983 0.0153781 0.0162623 0.0101524 0.0224546 0.0198174 0.0206714 0.0197833 0.0206714 0.0189465 0.0198004 0.0119129 0.0118761 0.0119231 0.0119129 0.0127701 0.0136865 0.0145491 0.0162906 0.0145488 0.0075999 0.0033567 0.0075770 0.0033427 0.0067580 0.0127811 0.0128029 0.0127811 0.0119167 0.0119168 0.0119066 0.0163551 0.0145613 0.0145239 0.0101782 0.0101869 0.0118763 0.0119066 0.0127633 0.0136093 0.0135975 0.0118863 0.0145488 0.0145364 0.0136630 0.0171031 0.0170880 0.0084514 0.0136211 0.0154389 0.0092853 0.0092931 0.0136093 0.0162404 0.0171329 0.0189397 0.0180143 0.0180453 0.0180143 0.0127811 0.0067523 0.0067580 0.0075770 0.0075962 0.0067637 0.0075898 0.0075999 0.0076090 0.0075963 0.0076001 0.0067468 0.0058778 0.0092776 0.0076350 0.0084567 0.0067525 0.0067468 0.0067525 0.0101665 0.0092930 0.0092931 0.0093167 0.0101524 0.0042014 0.0058777 0.0092776 0.0050315 0.0058729 0.0050398 0.0058877 0.0041874 0.0162762 0.0145239 0.0118865 0.0119270 0.0128247 0.0145692 0.0050356 0.0050357 0.0084782 0.0042013 0.0084926 0.0067262 0.0067264 0.0084782 0.0058827 0.0058873 0.0093018 0.0050425 0.0016669 0.0084710 0.0058826 0.0084440 0.0058923 0.0008331 0.0067207 0.0058955 0.0076064 0.0000000 0.0075833 0.0050653 0.0058956 0.0025121 0.0067466 0.0067466 0.0067466 0.0067264 0.0033454 0.0050525 0.0050314 0.0050314 0.0075771 0.0076064 0.0067523 0.0058826 0.0076064 0.0050355 0.0058777 0.0058825 0.0058729 0.0067262 0.0050425 0.0000010 0.0033455 0.0084231 0.0042001 0.0075898 0.0067466 0.0067262 0.0058729 0.0050484 0.0067525 0.0058972 0.0154125 0.0145865 0.0154257 0.0163415 0.0153993 0.0153646 0.0127743 0.0145116 0.0154121 0.0128247 0.0110038 0.0118763 0.0119028 0.0136938 0.0118761 0.0127810 0.0118863 0.0119271 0.0127811 0.0118865 0.0119232 0.0119131 0.0127416 0.0127811 0.0118966 0.0110225 0.0127811 0.0118966 0.0101610 0.0118966 0.0118763 0.0144919 0.0136091 0.0136206 0.0136093 0.0127416 0.0136093 0.0136515 0.0127922 0.0127922 0.0144919 0.0145042 0.0127416 0.0145290 0.0154128 0.0118763 0.0153512 0.0162119 0.0179664 0.0119028 0.0042155 0.0042084 0.0042191 0.0042013 0.0041908 0.0042013 0.0041873 0.0050314 0.0058825 0.0042013 0.0067376 0.0118763 0.0188957 0.0207157 0.0207694 0.0215892 0.0181058 0.0163885 0.0198266 0.0118964 0.0127416 0.0127416 0.0145242 0.0136093 0.0127633 0.0127524 0.0127524 0.0136209 0.0041873 0.0127701 0.0163130 0.0145239 0.0128247 0.0153858 0.0145613 0.0145491 0.0110318 0.0128247 0.0153989 0.0128137 0.0136821 0.0145817 0.0136513 0.0145116 0.0127701 0.0127810 0.0136821 
NeogrM     0.0290268 0.0101524 0.0093166 0.0101524 0.0207275 0.0163701 0.0181708 0.0206901 0.0180459 0.0189397 0.0145042 0.0251940 0.0225346 0.0233927 0.0224956 0.0233927 0.0216571 0.0225151 0.0145494 0.0145042 0.0145618 0.0145494 0.0154128 0.0163475 0.0172164 0.0189731 0.0172159 0.0050466 0.0025162 0.0050314 0.0041907 0.0042070 0.0154264 0.0154528 0.0154264 0.0163105 0.0145545 0.0145417 0.0190484 0.0172307 0.0171863 0.0127961 0.0128071 0.0145045 0.0145417 0.0154048 0.0162547 0.0162404 0.0145169 0.0163330 0.0172011 0.0163190 0.0197833 0.0197656 0.0127852 0.0162691 0.0181580 0.0136211 0.0136327 0.0162547 0.0189146 0.0198182 0.0206714 0.0207088 0.0207446 0.0207088 0.0154264 0.0042035 0.0042070 0.0050314 0.0050440 0.0042106 0.0050398 0.0050466 0.0050525 0.0101869 0.0101925 0.0093306 0.0084441 0.0118763 0.0111073 0.0110568 0.0093385 0.0093306 0.0093385 0.0127811 0.0067318 0.0136327 0.0136676 0.0145042 0.0059073 0.0033454 0.0101524 0.0067374 0.0067318 0.0084583 0.0076025 0.0075897 0.0189561 0.0171863 0.0145172 0.0145669 0.0154791 0.0172401 0.0025078 0.0067431 0.0102185 0.0000010 0.0102360 0.0041873 0.0093008 0.0102185 0.0084513 0.0084591 0.0067373 0.0059003 0.0075833 0.0059053 0.0067430 0.0058873 0.0084663 0.0084513 0.0075833 0.0033555 0.0050509 0.0075833 0.0000000 0.0076411 0.0067578 0.0042048 0.0042000 0.0042000 0.0042000 0.0093008 0.0058873 0.0076216 0.0025057 0.0025057 0.0110225 0.0050509 0.0042035 0.0033482 0.0050509 0.0075958 0.0033454 0.0033481 0.0067318 0.0041873 0.0059003 0.0075897 0.0058874 0.0110132 0.0050550 0.0050398 0.0093306 0.0058777 0.0084370 0.0076153 0.0093385 0.0084735 0.0180861 0.0172610 0.0181017 0.0190326 0.0180706 0.0180298 0.0154183 0.0171716 0.0180856 0.0154791 0.0136211 0.0145045 0.0145369 0.0163560 0.0145042 0.0154260 0.0153916 0.0145672 0.0154264 0.0145172 0.0163194 0.0145497 0.0153784 0.0154264 0.0145296 0.0136445 0.0154264 0.0145296 0.0145169 0.0145296 0.0145045 0.0171485 0.0162543 0.0162682 0.0162547 0.0153784 0.0162547 0.0163054 0.0154399 0.0154399 0.0171485 0.0171632 0.0171333 0.0171928 0.0180867 0.0145045 0.0180138 0.0188808 0.0206528 0.0162910 0.0042190 0.0059172 0.0042225 0.0067601 0.0067430 0.0059072 0.0067373 0.0075895 0.0050355 0.0059072 0.0058924 0.0145045 0.0215981 0.0234423 0.0235035 0.0243223 0.0199196 0.0190876 0.0225446 0.0154048 0.0153784 0.0153784 0.0171868 0.0162547 0.0154048 0.0153916 0.0153916 0.0162686 0.0067373 0.0154128 0.0189991 0.0171863 0.0154791 0.0180545 0.0172307 0.0172164 0.0145290 0.0154791 0.0180700 0.0154658 0.0163419 0.0172550 0.0163050 0.0171716 0.0154128 0.0154260 0.0163419 
Neohec     0.0218804 0.0033679 0.0025289 0.0033679 0.0146299 0.0103031 0.0120711 0.0146042 0.0119884 0.0128688 0.0085015 0.0190456 0.0164096 0.0172670 0.0163813 0.0172670 0.0155381 0.0163954 0.0085288 0.0085015 0.0085361 0.0085288 0.0093863 0.0102887 0.0111516 0.0128911 0.0111515 0.0085215 0.0042333 0.0076347 0.0042155 0.0076721 0.0093943 0.0094104 0.0093943 0.0102654 0.0085313 0.0085231 0.0129426 0.0111611 0.0111324 0.0068004 0.0068062 0.0085014 0.0085231 0.0093812 0.0102304 0.0102216 0.0085086 0.0102710 0.0111420 0.0102710 0.0137145 0.0137025 0.0067947 0.0102391 0.0120153 0.0076347 0.0076412 0.0102304 0.0128511 0.0137383 0.0155328 0.0146170 0.0146422 0.0146170 0.0093943 0.0068038 0.0076721 0.0076347 0.0076542 0.0076786 0.0076477 0.0085215 0.0076672 0.0033793 0.0033811 0.0025324 0.0016809 0.0050653 0.0042513 0.0042318 0.0025346 0.0025324 0.0025346 0.0059355 0.0093652 0.0076412 0.0076607 0.0085015 0.0000010 0.0059223 0.0042155 0.0008386 0.0008386 0.0000010 0.0025268 0.0008386 0.0128799 0.0111324 0.0085095 0.0085386 0.0094265 0.0111673 0.0059273 0.0000010 0.0059506 0.0050824 0.0059607 0.0067774 0.0025247 0.0059506 0.0025268 0.0059272 0.0093732 0.0059355 0.0059174 0.0094024 0.0067831 0.0085095 0.0050780 0.0059275 0.0016795 0.0067980 0.0085288 0.0050653 0.0076411 0.0000000 0.0067982 0.0033764 0.0076590 0.0076590 0.0076590 0.0025247 0.0033679 0.0000010 0.0050695 0.0050695 0.0042191 0.0085288 0.0076655 0.0067831 0.0085288 0.0050695 0.0067774 0.0059272 0.0008386 0.0076347 0.0059355 0.0042191 0.0042191 0.0042155 0.0050851 0.0085088 0.0076590 0.0084943 0.0016795 0.0008421 0.0025346 0.0059372 0.0120154 0.0120464 0.0120257 0.0129316 0.0120051 0.0119780 0.0093892 0.0111229 0.0120153 0.0094185 0.0076347 0.0085014 0.0085215 0.0102943 0.0085015 0.0093943 0.0093652 0.0085313 0.0093943 0.0085095 0.0102710 0.0085288 0.0093652 0.0093943 0.0085168 0.0076475 0.0093943 0.0085168 0.0085086 0.0085168 0.0085014 0.0111075 0.0102303 0.0102391 0.0102304 0.0093652 0.0102304 0.0102623 0.0094024 0.0094024 0.0111075 0.0111170 0.0110979 0.0111360 0.0120155 0.0085014 0.0119574 0.0128288 0.0145786 0.0085215 0.0050997 0.0042368 0.0051040 0.0042332 0.0050738 0.0050824 0.0050695 0.0059223 0.0067830 0.0050824 0.0067889 0.0085014 0.0154969 0.0173048 0.0173498 0.0190539 0.0146793 0.0129690 0.0164177 0.0093812 0.0093652 0.0093652 0.0111325 0.0102304 0.0093812 0.0085086 0.0093732 0.0102391 0.0050695 0.0093863 0.0129091 0.0111324 0.0094265 0.0119947 0.0111611 0.0111516 0.0085088 0.0094265 0.0120050 0.0094185 0.0102855 0.0111769 0.0102622 0.0111229 0.0093863 0.0093943 0.0102855 
Neohel     0.0263111 0.0084557 0.0076194 0.0084557 0.0189901 0.0146399 0.0164319 0.0189561 0.0163190 0.0172095 0.0127919 0.0207353 0.0181012 0.0189561 0.0180700 0.0189561 0.0172307 0.0180856 0.0128317 0.0127919 0.0128427 0.0128317 0.0128096 0.0146196 0.0154872 0.0172396 0.0154868 0.0059053 0.0016804 0.0084638 0.0025134 0.0050635 0.0137057 0.0137293 0.0137057 0.0145865 0.0128360 0.0128248 0.0173082 0.0155001 0.0154602 0.0110849 0.0110943 0.0127920 0.0128248 0.0136865 0.0145366 0.0145239 0.0128029 0.0154868 0.0154735 0.0145942 0.0180539 0.0180378 0.0110754 0.0145494 0.0173082 0.0119129 0.0119231 0.0145366 0.0162906 0.0171858 0.0199068 0.0189731 0.0190059 0.0189731 0.0137057 0.0050592 0.0050635 0.0084638 0.0084854 0.0050678 0.0084782 0.0059053 0.0084998 0.0084854 0.0084901 0.0076308 0.0067525 0.0101751 0.0093943 0.0093516 0.0076373 0.0076308 0.0076373 0.0110720 0.0101925 0.0119231 0.0119536 0.0127919 0.0050681 0.0067523 0.0101751 0.0059006 0.0067468 0.0067637 0.0076194 0.0059006 0.0172243 0.0154602 0.0128031 0.0128470 0.0137526 0.0155086 0.0042070 0.0059056 0.0093755 0.0033697 0.0093915 0.0076064 0.0076065 0.0093755 0.0067582 0.0067634 0.0102012 0.0008324 0.0058956 0.0067691 0.0050551 0.0093385 0.0067691 0.0067582 0.0076001 0.0042069 0.0059103 0.0058956 0.0067578 0.0067982 0.0000000 0.0008352 0.0050550 0.0050550 0.0050550 0.0076065 0.0042035 0.0067809 0.0059005 0.0059005 0.0093227 0.0059103 0.0050592 0.0050551 0.0059103 0.0059053 0.0050509 0.0067578 0.0067468 0.0059005 0.0008324 0.0059006 0.0042036 0.0093148 0.0033686 0.0067637 0.0076308 0.0093227 0.0067468 0.0059206 0.0076373 0.0067748 0.0163555 0.0155272 0.0163696 0.0172937 0.0163415 0.0163046 0.0136985 0.0154469 0.0163551 0.0137526 0.0119129 0.0127920 0.0128207 0.0146273 0.0127919 0.0137055 0.0136749 0.0128472 0.0137057 0.0128031 0.0145945 0.0128319 0.0136632 0.0137057 0.0128141 0.0119334 0.0137057 0.0128141 0.0128029 0.0128141 0.0127920 0.0154260 0.0145364 0.0145488 0.0145366 0.0136632 0.0145366 0.0145820 0.0137177 0.0137177 0.0154260 0.0154392 0.0154125 0.0154658 0.0163560 0.0127920 0.0162902 0.0171559 0.0189221 0.0145692 0.0050851 0.0050765 0.0050894 0.0050679 0.0050551 0.0050679 0.0050509 0.0059005 0.0067578 0.0050679 0.0076192 0.0127920 0.0189541 0.0207798 0.0208339 0.0216560 0.0181620 0.0164396 0.0198880 0.0136865 0.0136632 0.0136632 0.0154606 0.0145366 0.0136865 0.0136749 0.0136749 0.0145491 0.0050509 0.0136938 0.0172634 0.0154602 0.0137526 0.0163270 0.0155001 0.0154872 0.0128137 0.0137526 0.0163411 0.0137408 0.0146147 0.0155220 0.0145817 0.0154469 0.0136938 0.0137055 0.0146147 
Neokom     0.0226867 0.0050442 0.0042085 0.0050442 0.0145669 0.0102591 0.0120191 0.0145415 0.0119371 0.0128137 0.0084657 0.0180763 0.0154577 0.0163105 0.0154312 0.0163105 0.0145917 0.0154444 0.0084926 0.0084657 0.0084998 0.0084926 0.0093464 0.0102447 0.0111039 0.0128358 0.0111038 0.0042141 0.0000010 0.0050483 0.0000010 0.0033725 0.0093544 0.0093703 0.0093544 0.0102216 0.0084942 0.0084871 0.0128868 0.0111133 0.0110849 0.0067718 0.0067775 0.0084656 0.0084871 0.0093403 0.0101869 0.0101782 0.0084727 0.0111038 0.0110943 0.0102272 0.0136557 0.0136439 0.0067661 0.0101956 0.0128868 0.0076026 0.0076090 0.0101869 0.0127961 0.0136793 0.0154658 0.0145542 0.0145791 0.0145542 0.0093544 0.0033697 0.0033725 0.0050483 0.0050611 0.0033754 0.0050568 0.0042141 0.0050696 0.0050612 0.0050638 0.0042142 0.0033567 0.0067434 0.0059427 0.0059154 0.0042178 0.0042142 0.0042178 0.0076194 0.0067545 0.0076090 0.0076284 0.0084657 0.0016795 0.0033566 0.0067434 0.0025142 0.0033539 0.0033622 0.0042085 0.0025142 0.0128247 0.0110849 0.0084726 0.0085014 0.0093863 0.0111194 0.0016752 0.0025163 0.0059306 0.0008386 0.0059407 0.0042013 0.0042014 0.0059306 0.0033595 0.0025161 0.0067601 0.0000010 0.0025121 0.0050721 0.0025162 0.0059072 0.0025183 0.0033595 0.0041979 0.0025218 0.0042177 0.0025121 0.0042048 0.0033764 0.0008352 0.0000000 0.0033668 0.0033668 0.0033668 0.0042014 0.0000010 0.0033707 0.0025141 0.0025141 0.0058976 0.0042177 0.0033697 0.0025162 0.0042177 0.0016738 0.0025141 0.0033593 0.0033539 0.0033566 0.0000010 0.0025142 0.0008352 0.0058926 0.0008384 0.0042084 0.0042141 0.0058975 0.0033539 0.0025226 0.0042178 0.0025204 0.0119640 0.0111324 0.0119742 0.0128759 0.0119537 0.0119268 0.0093493 0.0110754 0.0119638 0.0093863 0.0076026 0.0084656 0.0084854 0.0102503 0.0084657 0.0093544 0.0093324 0.0085023 0.0093544 0.0084726 0.0102272 0.0084926 0.0093245 0.0093544 0.0084798 0.0076153 0.0093544 0.0084798 0.0084727 0.0084798 0.0084656 0.0110601 0.0101869 0.0101955 0.0101869 0.0093245 0.0101869 0.0102185 0.0093624 0.0093624 0.0110601 0.0110695 0.0110506 0.0110884 0.0119641 0.0084656 0.0119166 0.0127740 0.0145161 0.0102098 0.0016851 0.0016823 0.0016865 0.0016795 0.0016752 0.0016795 0.0016738 0.0025141 0.0033593 0.0016795 0.0042084 0.0084656 0.0154301 0.0172297 0.0172744 0.0181000 0.0146285 0.0129130 0.0163466 0.0093403 0.0093245 0.0093245 0.0110850 0.0101869 0.0093403 0.0093324 0.0093324 0.0101956 0.0016738 0.0093464 0.0128537 0.0110849 0.0093863 0.0119434 0.0111133 0.0111039 0.0084801 0.0093863 0.0119536 0.0093783 0.0102415 0.0111289 0.0102185 0.0110754 0.0093464 0.0093544 0.0102415 
NeoleL     0.0281710 0.0093148 0.0084782 0.0093148 0.0198811 0.0146073 0.0173208 0.0198452 0.0172016 0.0171716 0.0136632 0.0243461 0.0216867 0.0225457 0.0216491 0.0225457 0.0208089 0.0216679 0.0137057 0.0136632 0.0137175 0.0137057 0.0145695 0.0145871 0.0154528 0.0172016 0.0154525 0.0025037 0.0008352 0.0058907 0.0033555 0.0016697 0.0145823 0.0146073 0.0145823 0.0154658 0.0137105 0.0136985 0.0172699 0.0154658 0.0154260 0.0119537 0.0119640 0.0136634 0.0136985 0.0145618 0.0154128 0.0153993 0.0136751 0.0154525 0.0154392 0.0145618 0.0189397 0.0189228 0.0119435 0.0154264 0.0172699 0.0127811 0.0127920 0.0154128 0.0180706 0.0189731 0.0208013 0.0198631 0.0198975 0.0198631 0.0145823 0.0016683 0.0016697 0.0058907 0.0059056 0.0016711 0.0059006 0.0025037 0.0059156 0.0093464 0.0093516 0.0084900 0.0076064 0.0110378 0.0102622 0.0102154 0.0084973 0.0084900 0.0084973 0.0119398 0.0075999 0.0127920 0.0128248 0.0136632 0.0059204 0.0041966 0.0110378 0.0067523 0.0075999 0.0076201 0.0084782 0.0067523 0.0171863 0.0154260 0.0136753 0.0137222 0.0137220 0.0154742 0.0016734 0.0067580 0.0102415 0.0025218 0.0102591 0.0050425 0.0084638 0.0102415 0.0076128 0.0076200 0.0076072 0.0050619 0.0067466 0.0016697 0.0059053 0.0067521 0.0076265 0.0076128 0.0084567 0.0008317 0.0025058 0.0067466 0.0042000 0.0076590 0.0050550 0.0033668 0.0000000 0.0016669 0.0016669 0.0084638 0.0050507 0.0076395 0.0033528 0.0033528 0.0101838 0.0025058 0.0016683 0.0025134 0.0025058 0.0067577 0.0025113 0.0042000 0.0075999 0.0033528 0.0050619 0.0067523 0.0050509 0.0101752 0.0042162 0.0042036 0.0084900 0.0067411 0.0075999 0.0067752 0.0084973 0.0076330 0.0163194 0.0154927 0.0163334 0.0172555 0.0163054 0.0163050 0.0145746 0.0163274 0.0172396 0.0146322 0.0127811 0.0136634 0.0136940 0.0155090 0.0136632 0.0145820 0.0145494 0.0137224 0.0145823 0.0136753 0.0154742 0.0137060 0.0145369 0.0145823 0.0136870 0.0128031 0.0145823 0.0136870 0.0136751 0.0136870 0.0136634 0.0163054 0.0154125 0.0154257 0.0154128 0.0145369 0.0154128 0.0154609 0.0145951 0.0145951 0.0163054 0.0163194 0.0162910 0.0163475 0.0172406 0.0136634 0.0171711 0.0180384 0.0198096 0.0154473 0.0042284 0.0059303 0.0042320 0.0059203 0.0059053 0.0059203 0.0059003 0.0067521 0.0042000 0.0059203 0.0067580 0.0136634 0.0207523 0.0225938 0.0226528 0.0234741 0.0199643 0.0182362 0.0216964 0.0145618 0.0145369 0.0145369 0.0163419 0.0154128 0.0145618 0.0145494 0.0145494 0.0154260 0.0059003 0.0145695 0.0172253 0.0154260 0.0137220 0.0162910 0.0154658 0.0154528 0.0128139 0.0137220 0.0163050 0.0137102 0.0145823 0.0154875 0.0145494 0.0154128 0.0136634 0.0136751 0.0145823 
Neoleu     0.0281710 0.0093148 0.0084782 0.0093148 0.0198811 0.0155223 0.0173208 0.0198452 0.0172016 0.0180948 0.0136632 0.0243461 0.0216867 0.0225457 0.0216491 0.0225457 0.0208089 0.0216679 0.0137057 0.0136632 0.0137175 0.0137057 0.0145695 0.0155008 0.0163701 0.0181266 0.0163696 0.0008317 0.0000010 0.0058907 0.0033555 0.0000010 0.0145823 0.0146073 0.0145823 0.0154658 0.0137105 0.0136985 0.0181987 0.0163838 0.0163415 0.0119537 0.0119640 0.0136634 0.0136985 0.0145618 0.0154128 0.0153993 0.0136751 0.0163696 0.0163555 0.0154738 0.0189397 0.0189228 0.0119435 0.0154264 0.0181987 0.0127811 0.0127920 0.0154128 0.0180706 0.0189731 0.0208013 0.0198631 0.0198975 0.0198631 0.0145823 0.0000010 0.0000010 0.0058907 0.0059056 0.0000010 0.0059006 0.0008317 0.0059156 0.0093464 0.0093516 0.0084900 0.0076064 0.0110378 0.0102622 0.0102154 0.0084973 0.0084900 0.0084973 0.0119398 0.0075999 0.0127920 0.0128248 0.0136632 0.0059204 0.0041966 0.0110378 0.0067523 0.0075999 0.0076201 0.0084782 0.0067523 0.0181104 0.0163415 0.0136753 0.0137222 0.0146322 0.0163927 0.0016734 0.0067580 0.0102415 0.0025218 0.0102591 0.0050425 0.0084638 0.0102415 0.0076128 0.0076200 0.0076072 0.0050619 0.0067466 0.0033482 0.0059053 0.0067521 0.0076265 0.0076128 0.0084567 0.0008317 0.0025058 0.0067466 0.0042000 0.0076590 0.0050550 0.0033668 0.0016669 0.0000000 0.0000010 0.0084638 0.0050507 0.0076395 0.0033528 0.0033528 0.0101838 0.0025058 0.0000010 0.0008356 0.0008324 0.0067577 0.0008349 0.0042000 0.0075999 0.0016720 0.0050619 0.0067523 0.0050509 0.0101752 0.0042162 0.0025155 0.0084900 0.0067411 0.0075999 0.0067752 0.0084973 0.0076330 0.0172401 0.0164125 0.0172550 0.0181836 0.0172253 0.0171863 0.0145746 0.0163274 0.0172396 0.0146322 0.0127811 0.0136634 0.0136940 0.0155090 0.0136632 0.0145820 0.0145494 0.0137224 0.0145823 0.0136753 0.0154742 0.0137060 0.0145369 0.0145823 0.0136870 0.0128031 0.0145823 0.0136870 0.0136751 0.0136870 0.0136634 0.0163054 0.0154125 0.0154257 0.0154128 0.0145369 0.0154128 0.0154609 0.0145951 0.0145951 0.0163054 0.0163194 0.0162910 0.0163475 0.0172406 0.0136634 0.0171711 0.0180384 0.0198096 0.0154473 0.0042284 0.0059303 0.0042320 0.0059203 0.0059053 0.0059203 0.0059003 0.0067521 0.0042000 0.0059203 0.0067580 0.0136634 0.0207523 0.0225938 0.0226528 0.0234741 0.0199643 0.0182362 0.0216964 0.0145618 0.0145369 0.0145369 0.0163419 0.0154128 0.0145618 0.0145494 0.0145494 0.0154260 0.0059003 0.0145695 0.0181516 0.0163415 0.0146322 0.0172099 0.0163838 0.0163701 0.0136865 0.0146322 0.0172248 0.0146196 0.0154956 0.0164068 0.0154606 0.0163274 0.0145695 0.0145820 0.0154956 
Neolon     0.0281710 0.0093148 0.0084782 0.0093148 0.0198811 0.0155223 0.0173208 0.0198452 0.0172016 0.0180948 0.0136632 0.0243461 0.0216867 0.0225457 0.0216491 0.0225457 0.0208089 0.0216679 0.0137057 0.0136632 0.0137175 0.0137057 0.0145695 0.0155008 0.0163701 0.0181266 0.0163696 0.0008317 0.0000010 0.0058907 0.0033555 0.0000010 0.0145823 0.0146073 0.0145823 0.0154658 0.0137105 0.0136985 0.0181987 0.0163838 0.0163415 0.0119537 0.0119640 0.0136634 0.0136985 0.0145618 0.0154128 0.0153993 0.0136751 0.0163696 0.0163555 0.0154738 0.0189397 0.0189228 0.0119435 0.0154264 0.0181987 0.0127811 0.0127920 0.0154128 0.0180706 0.0189731 0.0208013 0.0198631 0.0198975 0.0198631 0.0145823 0.0000010 0.0000010 0.0058907 0.0059056 0.0000010 0.0059006 0.0008317 0.0059156 0.0093464 0.0093516 0.0084900 0.0076064 0.0110378 0.0102622 0.0102154 0.0084973 0.0084900 0.0084973 0.0119398 0.0075999 0.0127920 0.0128248 0.0136632 0.0059204 0.0041966 0.0110378 0.0067523 0.0075999 0.0076201 0.0084782 0.0067523 0.0181104 0.0163415 0.0136753 0.0137222 0.0146322 0.0163927 0.0016734 0.0067580 0.0102415 0.0025218 0.0102591 0.0050425 0.0084638 0.0102415 0.0076128 0.0076200 0.0076072 0.0050619 0.0067466 0.0033482 0.0059053 0.0067521 0.0076265 0.0076128 0.0084567 0.0008317 0.0025058 0.0067466 0.0042000 0.0076590 0.0050550 0.0033668 0.0016669 0.0000010 0.0000000 0.0084638 0.0050507 0.0076395 0.0033528 0.0033528 0.0101838 0.0025058 0.0000010 0.0008356 0.0008324 0.0067577 0.0008349 0.0042000 0.0075999 0.0016720 0.0050619 0.0067523 0.0050509 0.0101752 0.0042162 0.0025155 0.0084900 0.0067411 0.0075999 0.0067752 0.0084973 0.0076330 0.0172401 0.0164125 0.0172550 0.0181836 0.0172253 0.0171863 0.0145746 0.0163274 0.0172396 0.0146322 0.0127811 0.0136634 0.0136940 0.0155090 0.0136632 0.0145820 0.0145494 0.0137224 0.0145823 0.0136753 0.0154742 0.0137060 0.0145369 0.0145823 0.0136870 0.0128031 0.0145823 0.0136870 0.0136751 0.0136870 0.0136634 0.0163054 0.0154125 0.0154257 0.0154128 0.0145369 0.0154128 0.0154609 0.0145951 0.0145951 0.0163054 0.0163194 0.0162910 0.0163475 0.0172406 0.0136634 0.0171711 0.0180384 0.0198096 0.0154473 0.0042284 0.0059303 0.0042320 0.0059203 0.0059053 0.0059203 0.0059003 0.0067521 0.0042000 0.0059203 0.0067580 0.0136634 0.0207523 0.0225938 0.0226528 0.0234741 0.0199643 0.0182362 0.0216964 0.0145618 0.0145369 0.0145369 0.0163419 0.0154128 0.0145618 0.0145494 0.0145494 0.0154260 0.0059003 0.0145695 0.0181516 0.0163415 0.0146322 0.0172099 0.0163838 0.0163701 0.0136865 0.0146322 0.0172248 0.0146196 0.0154956 0.0164068 0.0154606 0.0163274 0.0145695 0.0145820 0.0154956 
Neolou     0.0244351 0.0041874 0.0033539 0.0041874 0.0180459 0.0137173 0.0154973 0.0180138 0.0153913 0.0162762 0.0118862 0.0224740 0.0198345 0.0206892 0.0198004 0.0206892 0.0189628 0.0198174 0.0119231 0.0118862 0.0119332 0.0119231 0.0127810 0.0136983 0.0145615 0.0163046 0.0145613 0.0093227 0.0050527 0.0092931 0.0050315 0.0084782 0.0127920 0.0128139 0.0127920 0.0136674 0.0119270 0.0119167 0.0163692 0.0145737 0.0145364 0.0101869 0.0101955 0.0118863 0.0119167 0.0127742 0.0136209 0.0136091 0.0118964 0.0136863 0.0145488 0.0136746 0.0171177 0.0171026 0.0101782 0.0136327 0.0163692 0.0110131 0.0110225 0.0136209 0.0162543 0.0171476 0.0189561 0.0180298 0.0180608 0.0180298 0.0127920 0.0076128 0.0084782 0.0092931 0.0093167 0.0084854 0.0093088 0.0093227 0.0093325 0.0042014 0.0025155 0.0016748 0.0025079 0.0058778 0.0050740 0.0033583 0.0016762 0.0016748 0.0016762 0.0067468 0.0110225 0.0110225 0.0110506 0.0118862 0.0016753 0.0075834 0.0058778 0.0016697 0.0025058 0.0025120 0.0041979 0.0016697 0.0162902 0.0145364 0.0118966 0.0119371 0.0128356 0.0145817 0.0067376 0.0016711 0.0067696 0.0059025 0.0067811 0.0084371 0.0000010 0.0067696 0.0000010 0.0075959 0.0110320 0.0067468 0.0067264 0.0102011 0.0075898 0.0101697 0.0067487 0.0075899 0.0033455 0.0076064 0.0093306 0.0067264 0.0093008 0.0025247 0.0076065 0.0042014 0.0084638 0.0084638 0.0084638 0.0000000 0.0050356 0.0025183 0.0067319 0.0067319 0.0033483 0.0093306 0.0084710 0.0075898 0.0093306 0.0067374 0.0075834 0.0075897 0.0025058 0.0084371 0.0067468 0.0058827 0.0050357 0.0033455 0.0059006 0.0093088 0.0084638 0.0101524 0.0025058 0.0016753 0.0016762 0.0076088 0.0154257 0.0145991 0.0154389 0.0163555 0.0154125 0.0153778 0.0127852 0.0145239 0.0154253 0.0128356 0.0110131 0.0118863 0.0119129 0.0137055 0.0118862 0.0127919 0.0127633 0.0110696 0.0127920 0.0118966 0.0136749 0.0119232 0.0127524 0.0127920 0.0119067 0.0110319 0.0127920 0.0119067 0.0118964 0.0119067 0.0118863 0.0145042 0.0136206 0.0136322 0.0136209 0.0127524 0.0136209 0.0136632 0.0128031 0.0128031 0.0145042 0.0145166 0.0144916 0.0145415 0.0154260 0.0118863 0.0153643 0.0162257 0.0179818 0.0119129 0.0059224 0.0050611 0.0059275 0.0050525 0.0050398 0.0059025 0.0058826 0.0067319 0.0075897 0.0059025 0.0084514 0.0118863 0.0189119 0.0207336 0.0207874 0.0198259 0.0181214 0.0164027 0.0198437 0.0127742 0.0127524 0.0127524 0.0145366 0.0136209 0.0127742 0.0118964 0.0127633 0.0136325 0.0058826 0.0127810 0.0163270 0.0145364 0.0128356 0.0153989 0.0145737 0.0145615 0.0119064 0.0128356 0.0154121 0.0128247 0.0136938 0.0145942 0.0136630 0.0145239 0.0127810 0.0127919 0.0136938 
Neomar     0.0235839 0.0058777 0.0050440 0.0058777 0.0154399 0.0111255 0.0128911 0.0154128 0.0128031 0.0136821 0.0093227 0.0198452 0.0172164 0.0180706 0.0171868 0.0180706 0.0163475 0.0172016 0.0093516 0.0093227 0.0093595 0.0093516 0.0102067 0.0111100 0.0119705 0.0137057 0.0119704 0.0059003 0.0016752 0.0058825 0.0016683 0.0050592 0.0102154 0.0102329 0.0102154 0.0110850 0.0093544 0.0093464 0.0137602 0.0119806 0.0119500 0.0076257 0.0076322 0.0093227 0.0093464 0.0102011 0.0110473 0.0110378 0.0093306 0.0119704 0.0119602 0.0110910 0.0145242 0.0145116 0.0076192 0.0110568 0.0137602 0.0084567 0.0084638 0.0110473 0.0136634 0.0145494 0.0163419 0.0154264 0.0154528 0.0154264 0.0102154 0.0050550 0.0050592 0.0058825 0.0058974 0.0050635 0.0058924 0.0059003 0.0059073 0.0058975 0.0059005 0.0050509 0.0041908 0.0075770 0.0067833 0.0067521 0.0050551 0.0050509 0.0050551 0.0084567 0.0075895 0.0084638 0.0084854 0.0093227 0.0025162 0.0041907 0.0075770 0.0033482 0.0041873 0.0041977 0.0050440 0.0033482 0.0136938 0.0119500 0.0093306 0.0093624 0.0102503 0.0119872 0.0033509 0.0033510 0.0067694 0.0025161 0.0067809 0.0050355 0.0050356 0.0067694 0.0041943 0.0025077 0.0075958 0.0033555 0.0033454 0.0067634 0.0041942 0.0067428 0.0025098 0.0041943 0.0050314 0.0042034 0.0059053 0.0033454 0.0058873 0.0033679 0.0042035 0.0000010 0.0050507 0.0050507 0.0050507 0.0050356 0.0000000 0.0042083 0.0033481 0.0033481 0.0067319 0.0059053 0.0050550 0.0041942 0.0059053 0.0016683 0.0041907 0.0041941 0.0041873 0.0050355 0.0033555 0.0033482 0.0016697 0.0067262 0.0025154 0.0058924 0.0050507 0.0067318 0.0041873 0.0033594 0.0050551 0.0025119 0.0128319 0.0120013 0.0128428 0.0137486 0.0128209 0.0127920 0.0102099 0.0119398 0.0128317 0.0102503 0.0084567 0.0093227 0.0093436 0.0111160 0.0093227 0.0102154 0.0101925 0.0093624 0.0102154 0.0093306 0.0110911 0.0093516 0.0101838 0.0102154 0.0093385 0.0084710 0.0102154 0.0093385 0.0093306 0.0093385 0.0093227 0.0119233 0.0110472 0.0110566 0.0110473 0.0101838 0.0110473 0.0110816 0.0102242 0.0102242 0.0119233 0.0119335 0.0119131 0.0119539 0.0128320 0.0093227 0.0127810 0.0136397 0.0153858 0.0110721 0.0025246 0.0025204 0.0025267 0.0025161 0.0025098 0.0025161 0.0025077 0.0033481 0.0041941 0.0025161 0.0050439 0.0093227 0.0163042 0.0181098 0.0181568 0.0189814 0.0155050 0.0137882 0.0172248 0.0102011 0.0101838 0.0101838 0.0119501 0.0110473 0.0102011 0.0101925 0.0101925 0.0110567 0.0025077 0.0102067 0.0137248 0.0119500 0.0102503 0.0128098 0.0119806 0.0119705 0.0093385 0.0102503 0.0128207 0.0102415 0.0111065 0.0119975 0.0110815 0.0119398 0.0102067 0.0102154 0.0111065 
Neomee     0.0254553 0.0033594 0.0025226 0.0033594 0.0172377 0.0128980 0.0146799 0.0172071 0.0145791 0.0154654 0.0110695 0.0216749 0.0190291 0.0198867 0.0189962 0.0198867 0.0181551 0.0190126 0.0111039 0.0110695 0.0111134 0.0111039 0.0119640 0.0128801 0.0137456 0.0154924 0.0137453 0.0084998 0.0042226 0.0076153 0.0042049 0.0076525 0.0119743 0.0119948 0.0119743 0.0128509 0.0111075 0.0110979 0.0155541 0.0137571 0.0137218 0.0093642 0.0093731 0.0110695 0.0110979 0.0119575 0.0128071 0.0127960 0.0110790 0.0128578 0.0137335 0.0128578 0.0163101 0.0162957 0.0093562 0.0128182 0.0137335 0.0101956 0.0102042 0.0128071 0.0154444 0.0163386 0.0181487 0.0172224 0.0172521 0.0172224 0.0119743 0.0067865 0.0076525 0.0076153 0.0076347 0.0076590 0.0076283 0.0084998 0.0076477 0.0033707 0.0033725 0.0025239 0.0016767 0.0050525 0.0042405 0.0042211 0.0025282 0.0025260 0.0025260 0.0059204 0.0093413 0.0102042 0.0102303 0.0110695 0.0000010 0.0059073 0.0042049 0.0008365 0.0008365 0.0000010 0.0025204 0.0008365 0.0154787 0.0137218 0.0110791 0.0111170 0.0120153 0.0137647 0.0059123 0.0000010 0.0059355 0.0050695 0.0059456 0.0067602 0.0025183 0.0059355 0.0025204 0.0067714 0.0093493 0.0059204 0.0059025 0.0093783 0.0067659 0.0084879 0.0059220 0.0059124 0.0016752 0.0067807 0.0076460 0.0050525 0.0076216 0.0000010 0.0067809 0.0033707 0.0076395 0.0076395 0.0076395 0.0025183 0.0042083 0.0000000 0.0050567 0.0050567 0.0042084 0.0085070 0.0076460 0.0067659 0.0085070 0.0059122 0.0067602 0.0059122 0.0008365 0.0076153 0.0059204 0.0042084 0.0042084 0.0042049 0.0050722 0.0084871 0.0076395 0.0076153 0.0016752 0.0008400 0.0025282 0.0067828 0.0146119 0.0137811 0.0146245 0.0155410 0.0145993 0.0145664 0.0119679 0.0137100 0.0146116 0.0120153 0.0101956 0.0110695 0.0110944 0.0128870 0.0110695 0.0119742 0.0119371 0.0111170 0.0119743 0.0110791 0.0128580 0.0111040 0.0119371 0.0119743 0.0110885 0.0102130 0.0119743 0.0110885 0.0110790 0.0110885 0.0110695 0.0136912 0.0128069 0.0128178 0.0128071 0.0119371 0.0128071 0.0128470 0.0119847 0.0119847 0.0136912 0.0137030 0.0136793 0.0137265 0.0146122 0.0110695 0.0145536 0.0154173 0.0171765 0.0110944 0.0050867 0.0042261 0.0050910 0.0042225 0.0050609 0.0050695 0.0050567 0.0059073 0.0067658 0.0050695 0.0067716 0.0110695 0.0172209 0.0190374 0.0190869 0.0199124 0.0164083 0.0155859 0.0181481 0.0119575 0.0119371 0.0119371 0.0137220 0.0128071 0.0119575 0.0110790 0.0119473 0.0128180 0.0050567 0.0119640 0.0155139 0.0137100 0.0120050 0.0145865 0.0137571 0.0137456 0.0110789 0.0120153 0.0145991 0.0120050 0.0128759 0.0137765 0.0128468 0.0137100 0.0119640 0.0119742 0.0128759 
Neomod     0.0262541 0.0075770 0.0067432 0.0075770 0.0180464 0.0137175 0.0154976 0.0180143 0.0153916 0.0162766 0.0118863 0.0224751 0.0198353 0.0206901 0.0198011 0.0206901 0.0189635 0.0198182 0.0119232 0.0118863 0.0119334 0.0119232 0.0127811 0.0136985 0.0145618 0.0163050 0.0145615 0.0041966 0.0016739 0.0025037 0.0033454 0.0033584 0.0127922 0.0128141 0.0127922 0.0136676 0.0119271 0.0119168 0.0163696 0.0145740 0.0145366 0.0101869 0.0101956 0.0118865 0.0119168 0.0127743 0.0136211 0.0136093 0.0118966 0.0136865 0.0145491 0.0136749 0.0171182 0.0171031 0.0101783 0.0136329 0.0154872 0.0110132 0.0110225 0.0136211 0.0162547 0.0171480 0.0189567 0.0180304 0.0180614 0.0180304 0.0127922 0.0033556 0.0033584 0.0025037 0.0025100 0.0033613 0.0025079 0.0041966 0.0025142 0.0076026 0.0076064 0.0067523 0.0058826 0.0092853 0.0085017 0.0084638 0.0067580 0.0067523 0.0067580 0.0101752 0.0041873 0.0110225 0.0110506 0.0118863 0.0033594 0.0008317 0.0075770 0.0041908 0.0041873 0.0058924 0.0050440 0.0050356 0.0162906 0.0145366 0.0118967 0.0119373 0.0128358 0.0145820 0.0016683 0.0041943 0.0076257 0.0016738 0.0076386 0.0016669 0.0067319 0.0076257 0.0058876 0.0058921 0.0041907 0.0050466 0.0050314 0.0050509 0.0058874 0.0033481 0.0058971 0.0058876 0.0050314 0.0025113 0.0042001 0.0050314 0.0025057 0.0050695 0.0059005 0.0025141 0.0033528 0.0033528 0.0033528 0.0067319 0.0033481 0.0050567 0.0000000 0.0000010 0.0084371 0.0042001 0.0033556 0.0025058 0.0042001 0.0050396 0.0025037 0.0008330 0.0041873 0.0033427 0.0050466 0.0050356 0.0033482 0.0084300 0.0042035 0.0041909 0.0067521 0.0033427 0.0058777 0.0050525 0.0067580 0.0059021 0.0154260 0.0145993 0.0154392 0.0163560 0.0154128 0.0153781 0.0127854 0.0145242 0.0154257 0.0128358 0.0110132 0.0118865 0.0119131 0.0137057 0.0118863 0.0127920 0.0127635 0.0119374 0.0127922 0.0118967 0.0136751 0.0119233 0.0127526 0.0127922 0.0119068 0.0110320 0.0127922 0.0119068 0.0118966 0.0119068 0.0118865 0.0145045 0.0136209 0.0136325 0.0136211 0.0127526 0.0136211 0.0136634 0.0128033 0.0128033 0.0145045 0.0145169 0.0144919 0.0145417 0.0154264 0.0118865 0.0153646 0.0162261 0.0179823 0.0136515 0.0016795 0.0033650 0.0016809 0.0042048 0.0041942 0.0033593 0.0041907 0.0050355 0.0025057 0.0033593 0.0033510 0.0118865 0.0189126 0.0207344 0.0207883 0.0216088 0.0172357 0.0164031 0.0198445 0.0127743 0.0127526 0.0127526 0.0145369 0.0136211 0.0127743 0.0127635 0.0127635 0.0136327 0.0041907 0.0127811 0.0163274 0.0145366 0.0128358 0.0153993 0.0145740 0.0145618 0.0119066 0.0128358 0.0154125 0.0128248 0.0136940 0.0145945 0.0136632 0.0145242 0.0127811 0.0127920 0.0136940 
Neomon     0.0262541 0.0075770 0.0067432 0.0075770 0.0180464 0.0137175 0.0154976 0.0180143 0.0153916 0.0162766 0.0118863 0.0224751 0.0198353 0.0206901 0.0198011 0.0206901 0.0189635 0.0198182 0.0119232 0.0118863 0.0119334 0.0119232 0.0127811 0.0136985 0.0145618 0.0163050 0.0145615 0.0041966 0.0016739 0.0025037 0.0033454 0.0033584 0.0127922 0.0128141 0.0127922 0.0136676 0.0119271 0.0119168 0.0163696 0.0145740 0.0145366 0.0101869 0.0101956 0.0118865 0.0119168 0.0127743 0.0136211 0.0136093 0.0118966 0.0136865 0.0145491 0.0136749 0.0171182 0.0171031 0.0101783 0.0136329 0.0154872 0.0110132 0.0110225 0.0136211 0.0162547 0.0171480 0.0189567 0.0180304 0.0180614 0.0180304 0.0127922 0.0033556 0.0033584 0.0025037 0.0025100 0.0033613 0.0025079 0.0041966 0.0025142 0.0076026 0.0076064 0.0067523 0.0058826 0.0092853 0.0085017 0.0084638 0.0067580 0.0067523 0.0067580 0.0101752 0.0041873 0.0110225 0.0110506 0.0118863 0.0033594 0.0008317 0.0075770 0.0041908 0.0041873 0.0058924 0.0050440 0.0050356 0.0162906 0.0145366 0.0118967 0.0119373 0.0128358 0.0145820 0.0016683 0.0041943 0.0076257 0.0016738 0.0076386 0.0016669 0.0067319 0.0076257 0.0058876 0.0058921 0.0041907 0.0050466 0.0050314 0.0050509 0.0058874 0.0033481 0.0058971 0.0058876 0.0050314 0.0025113 0.0042001 0.0050314 0.0025057 0.0050695 0.0059005 0.0025141 0.0033528 0.0033528 0.0033528 0.0067319 0.0033481 0.0050567 0.0000010 0.0000000 0.0084371 0.0042001 0.0033556 0.0025058 0.0042001 0.0050396 0.0025037 0.0008330 0.0041873 0.0033427 0.0050466 0.0050356 0.0033482 0.0084300 0.0042035 0.0041909 0.0067521 0.0033427 0.0058777 0.0050525 0.0067580 0.0059021 0.0154260 0.0145993 0.0154392 0.0163560 0.0154128 0.0153781 0.0127854 0.0145242 0.0154257 0.0128358 0.0110132 0.0118865 0.0119131 0.0137057 0.0118863 0.0127920 0.0127635 0.0119374 0.0127922 0.0118967 0.0136751 0.0119233 0.0127526 0.0127922 0.0119068 0.0110320 0.0127922 0.0119068 0.0118966 0.0119068 0.0118865 0.0145045 0.0136209 0.0136325 0.0136211 0.0127526 0.0136211 0.0136634 0.0128033 0.0128033 0.0145045 0.0145169 0.0144919 0.0145417 0.0154264 0.0118865 0.0153646 0.0162261 0.0179823 0.0136515 0.0016795 0.0033650 0.0016809 0.0042048 0.0041942 0.0033593 0.0041907 0.0050355 0.0025057 0.0033593 0.0033510 0.0118865 0.0189126 0.0207344 0.0207883 0.0216088 0.0172357 0.0164031 0.0198445 0.0127743 0.0127526 0.0127526 0.0145369 0.0136211 0.0127743 0.0127635 0.0127635 0.0136327 0.0041907 0.0127811 0.0163274 0.0145366 0.0128358 0.0153993 0.0145740 0.0145618 0.0119066 0.0128358 0.0154125 0.0128248 0.0136940 0.0145945 0.0136632 0.0145242 0.0127811 0.0127920 0.0136940 
Neomul     0.0262525 0.0058778 0.0050442 0.0058778 0.0198182 0.0154735 0.0172660 0.0197826 0.0171476 0.0180378 0.0127523 0.0242684 0.0216178 0.0224740 0.0215804 0.0224740 0.0207429 0.0215991 0.0136630 0.0136206 0.0136746 0.0136630 0.0145239 0.0154521 0.0163186 0.0180694 0.0163182 0.0110472 0.0067548 0.0110131 0.0067264 0.0102011 0.0145366 0.0145615 0.0145366 0.0127960 0.0128248 0.0128137 0.0181411 0.0163322 0.0162902 0.0119166 0.0119267 0.0136209 0.0136557 0.0145163 0.0153646 0.0153512 0.0136325 0.0154385 0.0163042 0.0154253 0.0188801 0.0188633 0.0110412 0.0145366 0.0181411 0.0118761 0.0118862 0.0153646 0.0180138 0.0189132 0.0207353 0.0198004 0.0198345 0.0198004 0.0136938 0.0093306 0.0093385 0.0110131 0.0110412 0.0102098 0.0110318 0.0110472 0.0110600 0.0058976 0.0033584 0.0033584 0.0041909 0.0075771 0.0059276 0.0050509 0.0033613 0.0033584 0.0033613 0.0084557 0.0127524 0.0118862 0.0119166 0.0127523 0.0033595 0.0092931 0.0075771 0.0033483 0.0041874 0.0041978 0.0058926 0.0033483 0.0162902 0.0162902 0.0127920 0.0128358 0.0145862 0.0163411 0.0084443 0.0033511 0.0084854 0.0076090 0.0084998 0.0101524 0.0033483 0.0084854 0.0033511 0.0093097 0.0127635 0.0084557 0.0075771 0.0119334 0.0093010 0.0118966 0.0084583 0.0084444 0.0050315 0.0093227 0.0110566 0.0075771 0.0110225 0.0042191 0.0093227 0.0058976 0.0101838 0.0101838 0.0101838 0.0033483 0.0067319 0.0042084 0.0084371 0.0084371 0.0000000 0.0110566 0.0101924 0.0093010 0.0110566 0.0084441 0.0092931 0.0093008 0.0041874 0.0101524 0.0084557 0.0067320 0.0067320 0.0000010 0.0076065 0.0110318 0.0101838 0.0101524 0.0041874 0.0033595 0.0033613 0.0093255 0.0163046 0.0163607 0.0172006 0.0181260 0.0171711 0.0171324 0.0136865 0.0162762 0.0171853 0.0145862 0.0127415 0.0136209 0.0136513 0.0154602 0.0136206 0.0145364 0.0136630 0.0119641 0.0136938 0.0127920 0.0137055 0.0128207 0.0136513 0.0136938 0.0128029 0.0119231 0.0136938 0.0128029 0.0119231 0.0128029 0.0127810 0.0154125 0.0153643 0.0153774 0.0153646 0.0144916 0.0145239 0.0145692 0.0137057 0.0137057 0.0154125 0.0154257 0.0153646 0.0154521 0.0163415 0.0127810 0.0171172 0.0179818 0.0197471 0.0127810 0.0076349 0.0067661 0.0076413 0.0067546 0.0075898 0.0076090 0.0075834 0.0084371 0.0093008 0.0076090 0.0101696 0.0127810 0.0206867 0.0225219 0.0225805 0.0233993 0.0199009 0.0181783 0.0216275 0.0145040 0.0136513 0.0136513 0.0154469 0.0145239 0.0136746 0.0127919 0.0136630 0.0145364 0.0075834 0.0145239 0.0180942 0.0162902 0.0145862 0.0171559 0.0163322 0.0145615 0.0136439 0.0145862 0.0171706 0.0145737 0.0154469 0.0163551 0.0154121 0.0162762 0.0145239 0.0145364 0.0154469 
Neomux     0.0291172 0.0084638 0.0076257 0.0084638 0.0207917 0.0164210 0.0182274 0.0207541 0.0181017 0.0172248 0.0145491 0.0252719 0.0226045 0.0234651 0.0225653 0.0234651 0.0217244 0.0225849 0.0128428 0.0128029 0.0128538 0.0128428 0.0154606 0.0163983 0.0172699 0.0190319 0.0155005 0.0033455 0.0016753 0.0067468 0.0042035 0.0025100 0.0154742 0.0155008 0.0154742 0.0163611 0.0145996 0.0145868 0.0173237 0.0155139 0.0154738 0.0128358 0.0128468 0.0145494 0.0145868 0.0154525 0.0163050 0.0162906 0.0145618 0.0155005 0.0154872 0.0163696 0.0198445 0.0198266 0.0128248 0.0163194 0.0191077 0.0136632 0.0136749 0.0163050 0.0189731 0.0198795 0.0217163 0.0207729 0.0208089 0.0207729 0.0154742 0.0025079 0.0025100 0.0067468 0.0067639 0.0025121 0.0067582 0.0033455 0.0067753 0.0102185 0.0102241 0.0093595 0.0084710 0.0101838 0.0094023 0.0110911 0.0093675 0.0093595 0.0093675 0.0110815 0.0084638 0.0136749 0.0137100 0.0145491 0.0067809 0.0050467 0.0119129 0.0076128 0.0084638 0.0084854 0.0093464 0.0076128 0.0172396 0.0154738 0.0145621 0.0146122 0.0155272 0.0172937 0.0025155 0.0076192 0.0111194 0.0033697 0.0111385 0.0058956 0.0093306 0.0111194 0.0084782 0.0084853 0.0084710 0.0059183 0.0076064 0.0041943 0.0067635 0.0076137 0.0084925 0.0084782 0.0093227 0.0016683 0.0033483 0.0076064 0.0050509 0.0085288 0.0059103 0.0042177 0.0025058 0.0025058 0.0025058 0.0093306 0.0059053 0.0085070 0.0042001 0.0042001 0.0110566 0.0000000 0.0025079 0.0033584 0.0033483 0.0076201 0.0033556 0.0050509 0.0084638 0.0042001 0.0059183 0.0076128 0.0059054 0.0110472 0.0050704 0.0050553 0.0093595 0.0076001 0.0067523 0.0076386 0.0093675 0.0084998 0.0163701 0.0155410 0.0163842 0.0173092 0.0163560 0.0163190 0.0154661 0.0172248 0.0181417 0.0155272 0.0136632 0.0145494 0.0145820 0.0164068 0.0145491 0.0154738 0.0154392 0.0146125 0.0154742 0.0145621 0.0163701 0.0145948 0.0154260 0.0154742 0.0145746 0.0136868 0.0154742 0.0145746 0.0145618 0.0145746 0.0145494 0.0172016 0.0163046 0.0163186 0.0163050 0.0154260 0.0163050 0.0154396 0.0154879 0.0154879 0.0172016 0.0172164 0.0171863 0.0172461 0.0181429 0.0145494 0.0180694 0.0189391 0.0207165 0.0163415 0.0050851 0.0067922 0.0050894 0.0067807 0.0067635 0.0067807 0.0067578 0.0076137 0.0050509 0.0067807 0.0076192 0.0145494 0.0216650 0.0235150 0.0235766 0.0243976 0.0199816 0.0191472 0.0226145 0.0154525 0.0154260 0.0154260 0.0172401 0.0163050 0.0154525 0.0154392 0.0154392 0.0163190 0.0067578 0.0154606 0.0190581 0.0172396 0.0155272 0.0181104 0.0172694 0.0172699 0.0145740 0.0155272 0.0172396 0.0155139 0.0163927 0.0173087 0.0163555 0.0172248 0.0154606 0.0154738 0.0163927 
Neonig     0.0281959 0.0093227 0.0084854 0.0093227 0.0198983 0.0155357 0.0173358 0.0198624 0.0172164 0.0181104 0.0136749 0.0243673 0.0217055 0.0225653 0.0216679 0.0225653 0.0208270 0.0216867 0.0137175 0.0136749 0.0137293 0.0137175 0.0145820 0.0155142 0.0163842 0.0181423 0.0163838 0.0008324 0.0000010 0.0058956 0.0033583 0.0000010 0.0145948 0.0146199 0.0145948 0.0154791 0.0137222 0.0137102 0.0182145 0.0163979 0.0163555 0.0119640 0.0119742 0.0136751 0.0137102 0.0145743 0.0154260 0.0154125 0.0136868 0.0163838 0.0163696 0.0154872 0.0189561 0.0189391 0.0119537 0.0154396 0.0182145 0.0127920 0.0128029 0.0154260 0.0180861 0.0181017 0.0208193 0.0198803 0.0199147 0.0198803 0.0145948 0.0000010 0.0000010 0.0058956 0.0059106 0.0000010 0.0059056 0.0008324 0.0059206 0.0093544 0.0093595 0.0084973 0.0076128 0.0110472 0.0102709 0.0102241 0.0085045 0.0084973 0.0085045 0.0119500 0.0076064 0.0128029 0.0128358 0.0136749 0.0059254 0.0042001 0.0110472 0.0067580 0.0076064 0.0076266 0.0084854 0.0067580 0.0181260 0.0163555 0.0136870 0.0137340 0.0146448 0.0164068 0.0016748 0.0067637 0.0102503 0.0025239 0.0102678 0.0050467 0.0084710 0.0102503 0.0076192 0.0076265 0.0076137 0.0050661 0.0067523 0.0033510 0.0059103 0.0067578 0.0076330 0.0076192 0.0084638 0.0008324 0.0025079 0.0067523 0.0042035 0.0076655 0.0050592 0.0033697 0.0016683 0.0000010 0.0000010 0.0084710 0.0050550 0.0076460 0.0033556 0.0033556 0.0101924 0.0025079 0.0000000 0.0008363 0.0008331 0.0067634 0.0008356 0.0042035 0.0076064 0.0016734 0.0050661 0.0067580 0.0050551 0.0101838 0.0042198 0.0025176 0.0084972 0.0067468 0.0076064 0.0067809 0.0085045 0.0076395 0.0172550 0.0164267 0.0172699 0.0181993 0.0172401 0.0172011 0.0145871 0.0163415 0.0172545 0.0146448 0.0127920 0.0136751 0.0137057 0.0155223 0.0136749 0.0145945 0.0145618 0.0137342 0.0145948 0.0136870 0.0154875 0.0137177 0.0145494 0.0145948 0.0136987 0.0128141 0.0145948 0.0136987 0.0136868 0.0136987 0.0136751 0.0163194 0.0154257 0.0154389 0.0154260 0.0145494 0.0154260 0.0154742 0.0146076 0.0146076 0.0163194 0.0163334 0.0163050 0.0163616 0.0172555 0.0136751 0.0171858 0.0180539 0.0198266 0.0154606 0.0042320 0.0059353 0.0042355 0.0059253 0.0059103 0.0059253 0.0059053 0.0067578 0.0042035 0.0059253 0.0067637 0.0136751 0.0207703 0.0226134 0.0226726 0.0234945 0.0199816 0.0182520 0.0217153 0.0145743 0.0145494 0.0145494 0.0163560 0.0154260 0.0145743 0.0145618 0.0145618 0.0154392 0.0059053 0.0145820 0.0181673 0.0163555 0.0146448 0.0172248 0.0163979 0.0163842 0.0136983 0.0146448 0.0172396 0.0146322 0.0155090 0.0164210 0.0154738 0.0163415 0.0145820 0.0145945 0.0155090 
Neonve     0.0262771 0.0084371 0.0076026 0.0084371 0.0180619 0.0137293 0.0155110 0.0180298 0.0154048 0.0162906 0.0118964 0.0224946 0.0198524 0.0207079 0.0198182 0.0207079 0.0189798 0.0198353 0.0119334 0.0118964 0.0119435 0.0119334 0.0127920 0.0137102 0.0145743 0.0163190 0.0145740 0.0016734 0.0000010 0.0050315 0.0025078 0.0008370 0.0128031 0.0128250 0.0128031 0.0136793 0.0119373 0.0119270 0.0163838 0.0145865 0.0145491 0.0101956 0.0102042 0.0118966 0.0119270 0.0127852 0.0136327 0.0136209 0.0119067 0.0145740 0.0145615 0.0136865 0.0171329 0.0171177 0.0101869 0.0136445 0.0163838 0.0110225 0.0110319 0.0136327 0.0162686 0.0171628 0.0189731 0.0180459 0.0180769 0.0180459 0.0128031 0.0008363 0.0008370 0.0050315 0.0050442 0.0008377 0.0050399 0.0016734 0.0050527 0.0084657 0.0084710 0.0076128 0.0067376 0.0101524 0.0093723 0.0093306 0.0076192 0.0076128 0.0076192 0.0110472 0.0067319 0.0110319 0.0110600 0.0118964 0.0050525 0.0033455 0.0101524 0.0058876 0.0067319 0.0067488 0.0076026 0.0058876 0.0163046 0.0145491 0.0119068 0.0119474 0.0128468 0.0145945 0.0008331 0.0058925 0.0093544 0.0016752 0.0093703 0.0041874 0.0075898 0.0093544 0.0067432 0.0067485 0.0067374 0.0042035 0.0058826 0.0042070 0.0050439 0.0058874 0.0067542 0.0067432 0.0075834 0.0016734 0.0033584 0.0058826 0.0033482 0.0067831 0.0050551 0.0025162 0.0025134 0.0008356 0.0008356 0.0075898 0.0041942 0.0067659 0.0025058 0.0025058 0.0093010 0.0033584 0.0008363 0.0000000 0.0016748 0.0058923 0.0000010 0.0033482 0.0067319 0.0008324 0.0042035 0.0058876 0.0041943 0.0092931 0.0033612 0.0016711 0.0076137 0.0058778 0.0067319 0.0059074 0.0076192 0.0067599 0.0154392 0.0146119 0.0154525 0.0163701 0.0154260 0.0153913 0.0127963 0.0145366 0.0154389 0.0128468 0.0110225 0.0118966 0.0119232 0.0137175 0.0118964 0.0128029 0.0127743 0.0119476 0.0128031 0.0119068 0.0136868 0.0119335 0.0127635 0.0128031 0.0119169 0.0110413 0.0128031 0.0119169 0.0119067 0.0119169 0.0118966 0.0145169 0.0136325 0.0136441 0.0136327 0.0127635 0.0136327 0.0136751 0.0128142 0.0128142 0.0145169 0.0145293 0.0145042 0.0145542 0.0154396 0.0118966 0.0153778 0.0162400 0.0179978 0.0136632 0.0033707 0.0050652 0.0033736 0.0050567 0.0050439 0.0050567 0.0050397 0.0058874 0.0033482 0.0050567 0.0058925 0.0118966 0.0189289 0.0207523 0.0208063 0.0216275 0.0181376 0.0164173 0.0198616 0.0127852 0.0127635 0.0127635 0.0145494 0.0136327 0.0127852 0.0127743 0.0127743 0.0136443 0.0050397 0.0127920 0.0163415 0.0145491 0.0128468 0.0154125 0.0145865 0.0145743 0.0119167 0.0128468 0.0154257 0.0128358 0.0137057 0.0146070 0.0136749 0.0145366 0.0127920 0.0128029 0.0137057 
Neoobs     0.0291172 0.0101838 0.0093464 0.0101838 0.0207917 0.0164210 0.0182274 0.0207541 0.0181017 0.0189984 0.0145491 0.0252719 0.0226045 0.0234651 0.0225653 0.0234651 0.0217244 0.0225849 0.0145945 0.0145491 0.0146070 0.0145945 0.0154606 0.0163983 0.0172699 0.0190319 0.0172694 0.0016683 0.0008359 0.0067468 0.0042035 0.0008338 0.0154742 0.0155008 0.0154742 0.0163611 0.0145996 0.0145868 0.0191077 0.0172843 0.0172396 0.0128358 0.0128468 0.0145494 0.0145868 0.0154525 0.0163050 0.0162906 0.0145618 0.0172694 0.0172545 0.0163696 0.0198445 0.0198266 0.0128248 0.0163194 0.0191077 0.0136632 0.0136749 0.0163050 0.0189731 0.0198795 0.0217163 0.0207729 0.0208089 0.0207729 0.0154742 0.0008331 0.0008338 0.0067468 0.0067639 0.0008345 0.0067582 0.0016683 0.0067753 0.0102185 0.0102241 0.0093595 0.0084710 0.0101838 0.0111419 0.0110911 0.0093675 0.0093595 0.0093675 0.0128207 0.0084638 0.0136749 0.0137100 0.0136749 0.0067809 0.0050467 0.0119129 0.0076128 0.0084638 0.0084854 0.0093464 0.0076128 0.0190148 0.0172396 0.0145621 0.0146122 0.0155272 0.0172937 0.0025155 0.0076192 0.0102272 0.0033697 0.0102447 0.0058956 0.0093306 0.0102272 0.0084782 0.0084853 0.0084710 0.0059183 0.0076064 0.0041943 0.0067635 0.0076137 0.0084925 0.0084782 0.0093227 0.0016683 0.0033483 0.0076064 0.0050509 0.0085288 0.0059103 0.0042177 0.0025058 0.0008324 0.0008324 0.0093306 0.0059053 0.0085070 0.0042001 0.0042001 0.0110566 0.0033483 0.0008331 0.0016748 0.0000000 0.0076201 0.0016734 0.0050509 0.0084638 0.0025134 0.0059183 0.0076128 0.0059054 0.0110472 0.0050704 0.0033613 0.0093595 0.0076001 0.0084638 0.0076386 0.0093675 0.0084998 0.0181423 0.0173147 0.0181580 0.0190918 0.0181266 0.0180856 0.0154661 0.0172248 0.0181417 0.0155272 0.0136632 0.0145494 0.0145820 0.0164068 0.0145491 0.0154738 0.0154392 0.0146125 0.0154742 0.0145621 0.0163701 0.0145948 0.0154260 0.0154742 0.0145746 0.0136868 0.0154742 0.0145746 0.0145618 0.0145746 0.0145494 0.0172016 0.0163046 0.0163186 0.0163050 0.0154260 0.0163050 0.0163560 0.0154879 0.0154879 0.0172016 0.0172164 0.0171863 0.0172461 0.0181429 0.0145494 0.0180694 0.0189391 0.0207165 0.0163415 0.0050851 0.0067922 0.0050894 0.0067807 0.0067635 0.0067807 0.0067578 0.0076137 0.0050509 0.0067807 0.0076192 0.0145494 0.0216650 0.0235150 0.0235766 0.0243976 0.0208787 0.0191472 0.0226145 0.0154525 0.0154260 0.0154260 0.0172401 0.0163050 0.0154525 0.0154392 0.0154392 0.0163190 0.0067578 0.0154606 0.0190581 0.0172396 0.0155272 0.0181104 0.0172843 0.0172699 0.0145740 0.0155272 0.0181260 0.0155139 0.0163927 0.0173087 0.0163555 0.0172248 0.0154606 0.0154738 0.0163927 
Neooli     0.0254244 0.0075833 0.0067488 0.0075833 0.0172174 0.0128830 0.0146626 0.0171868 0.0145621 0.0154473 0.0110567 0.0216491 0.0190065 0.0198631 0.0189737 0.0198631 0.0181336 0.0189901 0.0110911 0.0110567 0.0111005 0.0110911 0.0119501 0.0128650 0.0137295 0.0154742 0.0137293 0.0076136 0.0033622 0.0075895 0.0033481 0.0067691 0.0119604 0.0119809 0.0119604 0.0128360 0.0110946 0.0110851 0.0155357 0.0137411 0.0137057 0.0093544 0.0093623 0.0110568 0.0102098 0.0119437 0.0127922 0.0127811 0.0110662 0.0137293 0.0137175 0.0128428 0.0162910 0.0162766 0.0093464 0.0128033 0.0155357 0.0101838 0.0101925 0.0127922 0.0154264 0.0163194 0.0181272 0.0172021 0.0172317 0.0172021 0.0119604 0.0067634 0.0067691 0.0075895 0.0076088 0.0067748 0.0076023 0.0076136 0.0076216 0.0076089 0.0076137 0.0067578 0.0058874 0.0092930 0.0085088 0.0084710 0.0067635 0.0067578 0.0067635 0.0101838 0.0093097 0.0101925 0.0102185 0.0110567 0.0042083 0.0058873 0.0092930 0.0050397 0.0058825 0.0058972 0.0067488 0.0050397 0.0154606 0.0137057 0.0110663 0.0111041 0.0120013 0.0137486 0.0050438 0.0050439 0.0084926 0.0042082 0.0085070 0.0067373 0.0067374 0.0084926 0.0058924 0.0041941 0.0093176 0.0050507 0.0050355 0.0084853 0.0058923 0.0084591 0.0041976 0.0058924 0.0067318 0.0059051 0.0076201 0.0050355 0.0075958 0.0050695 0.0059053 0.0016738 0.0067577 0.0067577 0.0067577 0.0067374 0.0016683 0.0059122 0.0050396 0.0050396 0.0084441 0.0076201 0.0067634 0.0058923 0.0076201 0.0000000 0.0058873 0.0058921 0.0058825 0.0067373 0.0050507 0.0050397 0.0033509 0.0084370 0.0042069 0.0076023 0.0067577 0.0084440 0.0058825 0.0050567 0.0067635 0.0042011 0.0145948 0.0137649 0.0146073 0.0155227 0.0145823 0.0145494 0.0119540 0.0136940 0.0145945 0.0120013 0.0101838 0.0110568 0.0110816 0.0128719 0.0110567 0.0119603 0.0119335 0.0111042 0.0119604 0.0110663 0.0128430 0.0110911 0.0119233 0.0119604 0.0110757 0.0102012 0.0119604 0.0110757 0.0110662 0.0110757 0.0110568 0.0136753 0.0127920 0.0128029 0.0127922 0.0119233 0.0127922 0.0128320 0.0119708 0.0119708 0.0136753 0.0136870 0.0136634 0.0137105 0.0145951 0.0110568 0.0145366 0.0153993 0.0171563 0.0128209 0.0042224 0.0042153 0.0042260 0.0042082 0.0041976 0.0042082 0.0041941 0.0050396 0.0058921 0.0042082 0.0067487 0.0110568 0.0180850 0.0199060 0.0199578 0.0207815 0.0172898 0.0155675 0.0190155 0.0119437 0.0119233 0.0119233 0.0137060 0.0127922 0.0119437 0.0119335 0.0119335 0.0128031 0.0041941 0.0119501 0.0154956 0.0137057 0.0120013 0.0145695 0.0137411 0.0137295 0.0110755 0.0120013 0.0145820 0.0119910 0.0128609 0.0137604 0.0128319 0.0136940 0.0119501 0.0119603 0.0128609 
Neopec     0.0271667 0.0084300 0.0075962 0.0084300 0.0189315 0.0145945 0.0163809 0.0188977 0.0162686 0.0171563 0.0127524 0.0233712 0.0207258 0.0215814 0.0206901 0.0215814 0.0198524 0.0207079 0.0127920 0.0127524 0.0128029 0.0127920 0.0136515 0.0145743 0.0154392 0.0171863 0.0154389 0.0016720 0.0000010 0.0050273 0.0025057 0.0008363 0.0136634 0.0136868 0.0136634 0.0145415 0.0127963 0.0127852 0.0172545 0.0154521 0.0154125 0.0110506 0.0110600 0.0127526 0.0127852 0.0136443 0.0144919 0.0144793 0.0127635 0.0154389 0.0154257 0.0145491 0.0179983 0.0179823 0.0110413 0.0145045 0.0172545 0.0118763 0.0118863 0.0144919 0.0171333 0.0180298 0.0198452 0.0189146 0.0189471 0.0189146 0.0136634 0.0008356 0.0008363 0.0050273 0.0050399 0.0008370 0.0050357 0.0016720 0.0050484 0.0084585 0.0084638 0.0076064 0.0067319 0.0101438 0.0093643 0.0093227 0.0076128 0.0076064 0.0076128 0.0110378 0.0067262 0.0118863 0.0119167 0.0127524 0.0050525 0.0033427 0.0101438 0.0058826 0.0067262 0.0067431 0.0075962 0.0058826 0.0171711 0.0154125 0.0127636 0.0128072 0.0137100 0.0154606 0.0008324 0.0058876 0.0093464 0.0016738 0.0093623 0.0041838 0.0075834 0.0093464 0.0067376 0.0067428 0.0067318 0.0042000 0.0058777 0.0042035 0.0050397 0.0058825 0.0067485 0.0067376 0.0075770 0.0016720 0.0033556 0.0058777 0.0033454 0.0067774 0.0050509 0.0025141 0.0025113 0.0008349 0.0008349 0.0075834 0.0041907 0.0067602 0.0025037 0.0025037 0.0092931 0.0033556 0.0008356 0.0000010 0.0016734 0.0058873 0.0000000 0.0033454 0.0067262 0.0008317 0.0042000 0.0058826 0.0041908 0.0092853 0.0033583 0.0016697 0.0076072 0.0058729 0.0067262 0.0059025 0.0076128 0.0067542 0.0163050 0.0154791 0.0163190 0.0172401 0.0162910 0.0162543 0.0136562 0.0153993 0.0163046 0.0137100 0.0118763 0.0127526 0.0127811 0.0145820 0.0127524 0.0136632 0.0136327 0.0128074 0.0136634 0.0127636 0.0145494 0.0127922 0.0136211 0.0136634 0.0127745 0.0118966 0.0136634 0.0127745 0.0127635 0.0127745 0.0127526 0.0153784 0.0144916 0.0145040 0.0144919 0.0136211 0.0144919 0.0145369 0.0136753 0.0136753 0.0153784 0.0153916 0.0153650 0.0154180 0.0163054 0.0127526 0.0162400 0.0171031 0.0188639 0.0145242 0.0033679 0.0050609 0.0033707 0.0050524 0.0050397 0.0050524 0.0050355 0.0058825 0.0033454 0.0050524 0.0058876 0.0127526 0.0197989 0.0216275 0.0216838 0.0225035 0.0190106 0.0172898 0.0207353 0.0136443 0.0136211 0.0136211 0.0154128 0.0144919 0.0136443 0.0136327 0.0136327 0.0145042 0.0050355 0.0136515 0.0172099 0.0154125 0.0137100 0.0162766 0.0154521 0.0154392 0.0127742 0.0137100 0.0162906 0.0136983 0.0145695 0.0154738 0.0145366 0.0153993 0.0136515 0.0136632 0.0145695 
Neopet     0.0271923 0.0084370 0.0076025 0.0084370 0.0189485 0.0146073 0.0163954 0.0189146 0.0162830 0.0171716 0.0127635 0.0233927 0.0207446 0.0216010 0.0207088 0.0216010 0.0198703 0.0207267 0.0128031 0.0127635 0.0128141 0.0128031 0.0136634 0.0145871 0.0154528 0.0172016 0.0154525 0.0050466 0.0025162 0.0033454 0.0041907 0.0042070 0.0136753 0.0136987 0.0136753 0.0145542 0.0128074 0.0127963 0.0172699 0.0154658 0.0154260 0.0110601 0.0110695 0.0127636 0.0127963 0.0136562 0.0145045 0.0144919 0.0127745 0.0145743 0.0154392 0.0145618 0.0171716 0.0171563 0.0110507 0.0145172 0.0163842 0.0118865 0.0118966 0.0145045 0.0171485 0.0180459 0.0198631 0.0189315 0.0189641 0.0189315 0.0136753 0.0042035 0.0042070 0.0033454 0.0033538 0.0042106 0.0033510 0.0050466 0.0033594 0.0084656 0.0084710 0.0076137 0.0067374 0.0101524 0.0093731 0.0093306 0.0076201 0.0076137 0.0076201 0.0110473 0.0050355 0.0118966 0.0119270 0.0127635 0.0042083 0.0016683 0.0084370 0.0050397 0.0050355 0.0067487 0.0058974 0.0058874 0.0171863 0.0154260 0.0127747 0.0128183 0.0137220 0.0154742 0.0025078 0.0050439 0.0084926 0.0025161 0.0085070 0.0025057 0.0075897 0.0084926 0.0067431 0.0067483 0.0033454 0.0059003 0.0058825 0.0059053 0.0067430 0.0025057 0.0067540 0.0067431 0.0058825 0.0033555 0.0050509 0.0058825 0.0033481 0.0059272 0.0067578 0.0033593 0.0042000 0.0042000 0.0042000 0.0075897 0.0041941 0.0059122 0.0008330 0.0008330 0.0093008 0.0050509 0.0042035 0.0033482 0.0050509 0.0058921 0.0033454 0.0000000 0.0050355 0.0041873 0.0059003 0.0058874 0.0041942 0.0092930 0.0050550 0.0050398 0.0076136 0.0041873 0.0067318 0.0059073 0.0076201 0.0067597 0.0163194 0.0154927 0.0163334 0.0172555 0.0163054 0.0162686 0.0136681 0.0154128 0.0163190 0.0137220 0.0118865 0.0127636 0.0127922 0.0145948 0.0127635 0.0136751 0.0136445 0.0128185 0.0136753 0.0127747 0.0145621 0.0128033 0.0136329 0.0136753 0.0127856 0.0119068 0.0136753 0.0127856 0.0127745 0.0127856 0.0127636 0.0153919 0.0145042 0.0145166 0.0145045 0.0136329 0.0145045 0.0145497 0.0136872 0.0136872 0.0153919 0.0154051 0.0153784 0.0154315 0.0163198 0.0127636 0.0154125 0.0162766 0.0180384 0.0145369 0.0025246 0.0042153 0.0025267 0.0050566 0.0050438 0.0042082 0.0050396 0.0058873 0.0033481 0.0042082 0.0041977 0.0127636 0.0198167 0.0216472 0.0217035 0.0225240 0.0181382 0.0173053 0.0207541 0.0136562 0.0136329 0.0136329 0.0154264 0.0145045 0.0136562 0.0136445 0.0136445 0.0145169 0.0050396 0.0136634 0.0172253 0.0154260 0.0137220 0.0162910 0.0154658 0.0154528 0.0127852 0.0137220 0.0163050 0.0137102 0.0145823 0.0154875 0.0145494 0.0154128 0.0136634 0.0136751 0.0145823 
Neople     0.0253204 0.0033427 0.0025100 0.0033427 0.0171485 0.0128317 0.0146039 0.0171182 0.0145042 0.0153858 0.0110131 0.0215618 0.0189302 0.0197833 0.0188977 0.0197833 0.0180608 0.0189139 0.0110472 0.0110131 0.0110566 0.0110472 0.0119028 0.0128139 0.0136749 0.0154125 0.0136746 0.0084567 0.0042014 0.0067262 0.0041838 0.0076128 0.0119131 0.0119334 0.0119131 0.0127851 0.0110507 0.0110413 0.0154735 0.0136863 0.0136513 0.0093167 0.0093246 0.0110132 0.0110413 0.0118964 0.0127416 0.0127306 0.0110225 0.0119332 0.0136630 0.0127919 0.0162261 0.0162119 0.0093088 0.0127526 0.0145942 0.0101438 0.0101524 0.0127416 0.0153650 0.0162543 0.0180545 0.0171333 0.0171628 0.0171333 0.0119131 0.0067523 0.0076128 0.0067262 0.0067432 0.0076192 0.0067376 0.0084567 0.0067546 0.0033539 0.0033556 0.0025134 0.0016683 0.0050273 0.0042192 0.0042000 0.0025155 0.0025134 0.0025155 0.0058907 0.0084370 0.0101524 0.0101782 0.0110131 0.0000010 0.0050314 0.0033427 0.0000010 0.0000010 0.0016710 0.0016711 0.0008324 0.0153989 0.0136513 0.0110226 0.0110601 0.0119536 0.0136938 0.0058826 0.0000010 0.0050595 0.0042013 0.0050681 0.0058777 0.0025058 0.0050595 0.0025079 0.0067373 0.0084440 0.0058907 0.0058729 0.0093306 0.0067319 0.0075895 0.0058923 0.0067320 0.0008317 0.0067466 0.0084638 0.0058729 0.0067318 0.0008386 0.0067468 0.0033539 0.0075999 0.0075999 0.0075999 0.0025058 0.0041873 0.0008365 0.0041873 0.0041873 0.0041874 0.0084638 0.0076064 0.0067319 0.0084638 0.0058825 0.0067262 0.0050355 0.0000000 0.0075770 0.0058907 0.0050315 0.0041874 0.0041838 0.0050467 0.0084443 0.0075999 0.0075770 0.0016669 0.0008352 0.0025155 0.0067487 0.0145366 0.0137100 0.0145491 0.0154606 0.0145242 0.0144916 0.0119067 0.0136397 0.0145364 0.0119536 0.0101438 0.0110132 0.0110378 0.0128207 0.0110131 0.0119129 0.0118863 0.0110602 0.0119131 0.0110226 0.0127920 0.0110473 0.0118763 0.0119131 0.0110320 0.0101610 0.0119131 0.0110320 0.0110225 0.0110320 0.0110132 0.0136211 0.0127415 0.0127523 0.0127416 0.0118763 0.0127416 0.0127811 0.0119233 0.0119233 0.0136211 0.0136327 0.0136093 0.0136560 0.0145369 0.0110132 0.0144790 0.0153381 0.0170880 0.0110378 0.0042155 0.0033622 0.0042191 0.0042013 0.0050356 0.0042013 0.0050314 0.0058777 0.0067318 0.0042013 0.0058876 0.0110132 0.0180126 0.0198259 0.0198773 0.0206978 0.0163373 0.0155050 0.0189391 0.0118964 0.0118763 0.0118763 0.0136515 0.0127416 0.0118964 0.0110225 0.0118863 0.0127524 0.0050314 0.0119028 0.0154337 0.0136513 0.0119536 0.0145116 0.0136863 0.0136749 0.0110318 0.0119536 0.0145239 0.0119434 0.0128098 0.0137055 0.0127810 0.0136397 0.0119028 0.0119129 0.0128098 
Neopro     0.0280817 0.0092853 0.0084514 0.0092853 0.0198189 0.0154738 0.0172665 0.0197833 0.0171480 0.0180384 0.0136209 0.0242697 0.0216187 0.0224751 0.0215814 0.0224751 0.0207437 0.0216000 0.0136632 0.0136209 0.0136749 0.0136632 0.0145242 0.0154525 0.0163190 0.0180700 0.0163186 0.0025113 0.0008352 0.0058729 0.0033454 0.0016748 0.0145369 0.0145618 0.0145369 0.0154176 0.0136678 0.0136560 0.0181417 0.0163326 0.0162906 0.0119167 0.0119268 0.0136211 0.0136560 0.0145166 0.0153650 0.0153515 0.0136327 0.0163186 0.0163046 0.0154257 0.0188808 0.0188639 0.0119066 0.0153784 0.0181417 0.0127416 0.0127524 0.0136211 0.0180143 0.0189139 0.0207361 0.0198011 0.0198353 0.0198011 0.0145369 0.0016734 0.0016748 0.0058729 0.0058877 0.0016762 0.0058827 0.0025113 0.0058976 0.0093167 0.0093227 0.0084638 0.0075834 0.0110038 0.0102303 0.0101838 0.0084710 0.0084638 0.0084710 0.0119028 0.0075770 0.0127524 0.0127851 0.0136209 0.0059025 0.0041838 0.0110038 0.0067319 0.0075770 0.0075961 0.0084514 0.0067319 0.0180539 0.0162906 0.0136329 0.0136795 0.0145865 0.0163415 0.0016683 0.0067376 0.0102098 0.0025141 0.0102272 0.0050273 0.0084371 0.0102098 0.0075898 0.0075958 0.0075833 0.0050466 0.0067262 0.0050509 0.0058874 0.0067318 0.0076022 0.0075898 0.0084300 0.0025113 0.0042001 0.0067262 0.0041873 0.0076347 0.0059005 0.0033566 0.0033528 0.0016720 0.0016720 0.0084371 0.0050355 0.0076153 0.0033427 0.0033427 0.0101524 0.0042001 0.0016734 0.0008324 0.0025134 0.0067373 0.0008317 0.0041873 0.0075770 0.0000000 0.0050466 0.0067319 0.0050356 0.0101438 0.0042035 0.0025079 0.0084638 0.0067207 0.0075770 0.0067546 0.0084710 0.0076086 0.0171863 0.0163611 0.0172011 0.0181266 0.0171716 0.0171329 0.0145293 0.0162766 0.0171858 0.0145865 0.0127416 0.0136211 0.0136515 0.0154606 0.0118863 0.0127920 0.0145042 0.0136798 0.0145369 0.0136329 0.0154260 0.0136634 0.0144919 0.0145369 0.0136445 0.0127635 0.0145369 0.0136445 0.0136327 0.0136445 0.0136211 0.0162547 0.0136209 0.0136325 0.0136211 0.0127526 0.0153650 0.0154128 0.0145497 0.0145497 0.0162547 0.0162686 0.0162404 0.0162966 0.0171868 0.0136211 0.0171177 0.0179823 0.0197479 0.0153993 0.0042155 0.0050609 0.0042191 0.0059023 0.0058874 0.0059023 0.0058825 0.0067318 0.0041873 0.0059023 0.0067376 0.0136211 0.0206875 0.0225229 0.0225816 0.0234005 0.0199016 0.0181789 0.0216285 0.0145166 0.0144919 0.0144919 0.0162910 0.0153650 0.0145166 0.0145042 0.0145042 0.0153781 0.0058825 0.0127811 0.0163274 0.0162906 0.0145865 0.0171563 0.0163326 0.0163190 0.0136441 0.0145865 0.0171711 0.0145740 0.0154473 0.0163555 0.0154125 0.0162766 0.0145242 0.0145366 0.0154473 
Neopul     0.0263127 0.0075937 0.0067582 0.0075937 0.0180867 0.0137484 0.0155325 0.0180545 0.0154260 0.0163130 0.0119129 0.0207361 0.0181017 0.0189567 0.0180706 0.0189567 0.0172312 0.0180861 0.0119500 0.0119129 0.0119602 0.0119500 0.0128098 0.0137293 0.0145945 0.0163415 0.0145942 0.0059133 0.0016790 0.0075999 0.0016720 0.0050704 0.0128209 0.0128428 0.0128209 0.0136983 0.0119539 0.0119435 0.0164064 0.0146068 0.0145692 0.0102098 0.0102185 0.0119131 0.0119435 0.0128029 0.0136515 0.0136397 0.0119232 0.0145942 0.0145817 0.0137055 0.0171563 0.0171412 0.0102011 0.0136634 0.0164064 0.0110378 0.0110472 0.0136515 0.0162910 0.0171863 0.0189991 0.0180706 0.0181017 0.0180706 0.0128209 0.0050661 0.0050704 0.0075999 0.0076192 0.0050747 0.0076128 0.0059133 0.0076322 0.0076194 0.0076244 0.0067682 0.0058956 0.0093069 0.0085215 0.0084828 0.0067739 0.0067682 0.0067739 0.0101980 0.0093227 0.0110472 0.0110754 0.0119129 0.0042142 0.0058955 0.0093069 0.0050467 0.0058907 0.0059054 0.0067582 0.0050467 0.0163270 0.0145692 0.0119233 0.0119641 0.0128647 0.0146147 0.0033583 0.0050510 0.0085045 0.0025218 0.0085190 0.0067466 0.0067468 0.0085045 0.0059006 0.0059051 0.0093306 0.0000010 0.0050425 0.0067796 0.0042035 0.0084710 0.0059101 0.0059006 0.0067411 0.0042127 0.0059183 0.0050425 0.0059003 0.0059355 0.0008324 0.0000010 0.0050619 0.0050619 0.0050619 0.0067468 0.0033555 0.0059204 0.0050466 0.0050466 0.0084557 0.0059183 0.0050661 0.0042035 0.0059183 0.0050507 0.0042000 0.0059003 0.0058907 0.0050466 0.0000000 0.0050467 0.0033556 0.0084485 0.0025210 0.0059054 0.0067681 0.0084567 0.0058907 0.0050638 0.0067739 0.0059151 0.0154606 0.0146322 0.0154738 0.0163927 0.0154473 0.0154125 0.0128141 0.0145567 0.0154602 0.0128647 0.0110378 0.0119131 0.0119398 0.0137366 0.0119129 0.0128207 0.0127920 0.0119642 0.0128209 0.0119233 0.0137057 0.0119501 0.0127811 0.0128209 0.0119335 0.0110567 0.0128209 0.0119335 0.0119232 0.0119335 0.0119131 0.0145369 0.0136513 0.0136630 0.0136515 0.0127811 0.0136515 0.0136940 0.0128320 0.0128320 0.0145369 0.0145494 0.0145242 0.0145743 0.0154609 0.0119131 0.0153989 0.0162623 0.0180224 0.0136821 0.0042284 0.0042212 0.0042320 0.0042141 0.0042035 0.0042141 0.0042000 0.0050466 0.0059003 0.0042141 0.0067580 0.0119131 0.0189547 0.0207807 0.0208348 0.0216569 0.0181626 0.0164400 0.0198888 0.0128029 0.0127811 0.0127811 0.0145695 0.0136515 0.0128029 0.0127920 0.0127920 0.0136632 0.0042000 0.0128098 0.0163640 0.0145692 0.0128647 0.0154337 0.0146068 0.0145945 0.0119332 0.0128647 0.0154469 0.0128537 0.0137248 0.0146273 0.0136938 0.0145567 0.0128098 0.0128207 0.0137248 
Neosav     0.0253426 0.0067264 0.0058926 0.0067264 0.0171632 0.0128427 0.0146165 0.0171329 0.0145166 0.0153989 0.0093010 0.0215804 0.0189465 0.0198004 0.0189139 0.0198004 0.0180763 0.0189302 0.0110566 0.0110225 0.0110660 0.0110566 0.0119129 0.0128248 0.0136865 0.0154257 0.0136863 0.0076064 0.0033595 0.0075834 0.0033455 0.0067637 0.0119232 0.0119435 0.0119232 0.0110600 0.0110601 0.0110506 0.0154868 0.0136980 0.0136630 0.0093246 0.0093325 0.0110225 0.0110506 0.0119066 0.0127524 0.0127415 0.0110319 0.0136863 0.0136746 0.0128028 0.0162400 0.0162257 0.0076026 0.0127635 0.0145740 0.0084371 0.0084443 0.0127524 0.0153781 0.0162682 0.0180700 0.0171480 0.0171775 0.0171480 0.0119232 0.0067523 0.0067637 0.0075834 0.0076026 0.0067694 0.0075962 0.0076064 0.0076155 0.0067491 0.0067525 0.0059006 0.0050357 0.0084302 0.0067834 0.0076064 0.0059056 0.0059006 0.0059056 0.0093148 0.0093008 0.0084443 0.0084657 0.0093010 0.0033595 0.0058826 0.0084302 0.0041909 0.0050315 0.0041978 0.0050442 0.0033483 0.0154121 0.0136630 0.0110320 0.0110695 0.0119638 0.0137055 0.0050398 0.0041944 0.0076259 0.0042049 0.0076388 0.0067319 0.0058827 0.0076259 0.0050399 0.0058923 0.0093097 0.0050467 0.0016683 0.0084782 0.0058876 0.0084511 0.0058972 0.0008338 0.0058778 0.0059005 0.0076128 0.0000010 0.0075897 0.0042191 0.0059006 0.0025142 0.0067523 0.0067523 0.0067523 0.0058827 0.0033482 0.0042084 0.0050356 0.0050356 0.0067320 0.0076128 0.0067580 0.0058876 0.0076128 0.0050397 0.0058826 0.0058874 0.0050315 0.0067319 0.0050467 0.0000000 0.0033483 0.0075771 0.0042036 0.0075962 0.0067523 0.0067319 0.0050315 0.0042050 0.0059056 0.0059022 0.0145491 0.0137218 0.0145615 0.0154738 0.0145366 0.0145040 0.0119168 0.0136513 0.0145488 0.0119638 0.0101524 0.0110225 0.0110472 0.0128317 0.0110225 0.0119231 0.0110319 0.0110696 0.0119232 0.0110320 0.0110661 0.0110567 0.0118863 0.0119232 0.0110413 0.0101696 0.0119232 0.0110413 0.0093087 0.0110413 0.0110225 0.0136327 0.0127523 0.0127631 0.0127524 0.0118863 0.0127524 0.0127920 0.0119335 0.0119335 0.0136327 0.0136443 0.0118863 0.0136676 0.0145494 0.0110225 0.0144913 0.0153512 0.0171026 0.0110472 0.0042191 0.0042084 0.0042226 0.0042013 0.0041943 0.0042049 0.0041908 0.0050356 0.0058874 0.0042049 0.0067432 0.0110225 0.0180281 0.0198430 0.0198944 0.0207157 0.0172352 0.0155184 0.0189554 0.0110413 0.0118863 0.0118863 0.0136632 0.0127524 0.0119066 0.0118964 0.0118964 0.0127633 0.0041908 0.0119129 0.0154469 0.0136630 0.0119638 0.0145239 0.0136980 0.0136865 0.0101782 0.0119638 0.0145364 0.0119536 0.0128207 0.0137173 0.0127919 0.0136513 0.0119129 0.0119231 0.0128207 
Neosex     0.0244351 0.0058778 0.0050442 0.0058778 0.0162830 0.0119704 0.0137380 0.0162543 0.0136443 0.0145239 0.0101610 0.0206892 0.0180608 0.0189139 0.0180298 0.0189139 0.0171923 0.0180453 0.0101924 0.0101610 0.0102011 0.0101924 0.0110472 0.0119537 0.0128139 0.0145491 0.0128137 0.0059005 0.0016753 0.0058826 0.0016683 0.0050594 0.0110567 0.0110755 0.0110567 0.0119268 0.0101956 0.0101869 0.0146068 0.0128247 0.0127919 0.0084657 0.0084729 0.0101610 0.0101869 0.0110413 0.0118863 0.0118761 0.0101696 0.0128137 0.0128028 0.0119332 0.0153646 0.0153512 0.0084585 0.0118966 0.0146068 0.0092931 0.0093010 0.0118863 0.0145042 0.0153913 0.0171863 0.0162686 0.0162966 0.0162686 0.0110567 0.0050551 0.0050594 0.0058826 0.0058975 0.0050636 0.0058925 0.0059005 0.0059074 0.0058976 0.0059006 0.0050510 0.0041909 0.0075771 0.0067834 0.0067523 0.0050553 0.0050510 0.0050553 0.0084557 0.0075897 0.0093010 0.0093246 0.0101610 0.0025163 0.0041908 0.0075771 0.0033483 0.0041874 0.0041978 0.0050442 0.0033483 0.0145364 0.0127919 0.0101697 0.0102043 0.0110943 0.0128317 0.0033510 0.0033511 0.0067696 0.0025162 0.0067811 0.0050356 0.0050357 0.0067696 0.0041944 0.0041976 0.0075959 0.0033556 0.0033455 0.0067635 0.0041943 0.0067430 0.0042011 0.0041944 0.0050315 0.0042035 0.0059054 0.0033455 0.0058874 0.0042191 0.0042036 0.0008352 0.0050509 0.0050509 0.0050509 0.0050357 0.0016697 0.0042084 0.0033482 0.0033482 0.0067320 0.0059054 0.0050551 0.0041943 0.0059054 0.0033509 0.0041908 0.0041942 0.0041874 0.0050356 0.0033556 0.0033483 0.0000000 0.0067264 0.0025155 0.0058925 0.0033583 0.0067319 0.0041874 0.0033595 0.0050553 0.0042047 0.0136749 0.0128468 0.0136865 0.0145945 0.0136632 0.0136325 0.0110507 0.0127810 0.0136746 0.0110943 0.0092931 0.0101610 0.0101838 0.0119602 0.0101610 0.0110566 0.0110319 0.0102043 0.0110567 0.0101697 0.0119334 0.0101925 0.0110225 0.0110567 0.0101783 0.0093087 0.0110567 0.0101783 0.0101696 0.0101783 0.0101610 0.0127635 0.0118862 0.0118963 0.0118863 0.0110225 0.0118863 0.0119232 0.0110662 0.0110662 0.0127635 0.0127743 0.0127524 0.0127961 0.0136751 0.0101610 0.0136206 0.0144790 0.0162257 0.0119129 0.0025247 0.0025204 0.0025268 0.0025162 0.0025099 0.0025162 0.0025078 0.0033482 0.0041942 0.0025162 0.0050440 0.0101610 0.0171466 0.0189547 0.0190038 0.0198259 0.0163514 0.0146365 0.0180694 0.0110413 0.0110225 0.0110225 0.0127920 0.0118863 0.0110413 0.0110319 0.0110319 0.0110319 0.0008337 0.0110472 0.0145692 0.0127919 0.0110943 0.0136513 0.0128247 0.0128139 0.0101782 0.0110943 0.0136630 0.0110849 0.0119500 0.0128427 0.0119231 0.0127810 0.0110472 0.0110566 0.0119500 
Neosim     0.0262296 0.0058729 0.0050399 0.0058729 0.0198011 0.0154602 0.0172511 0.0197656 0.0171329 0.0180224 0.0136091 0.0242474 0.0215991 0.0224546 0.0215618 0.0224546 0.0207249 0.0215804 0.0136513 0.0136091 0.0136630 0.0136513 0.0145116 0.0154389 0.0163046 0.0180539 0.0163042 0.0110378 0.0067491 0.0110038 0.0067207 0.0101924 0.0145242 0.0145491 0.0145242 0.0136557 0.0128139 0.0128028 0.0181255 0.0163182 0.0162762 0.0119064 0.0119166 0.0136093 0.0136441 0.0145040 0.0153515 0.0153381 0.0136209 0.0154253 0.0162902 0.0154121 0.0188639 0.0188471 0.0118963 0.0145242 0.0181255 0.0127306 0.0127415 0.0153515 0.0179983 0.0188970 0.0207174 0.0197833 0.0198174 0.0197833 0.0136821 0.0093227 0.0093306 0.0110038 0.0110318 0.0102011 0.0110225 0.0110378 0.0110506 0.0058926 0.0033556 0.0033556 0.0041874 0.0075708 0.0059226 0.0050466 0.0033584 0.0033556 0.0033584 0.0084485 0.0127416 0.0127415 0.0127740 0.0136091 0.0033567 0.0092853 0.0075708 0.0033455 0.0041838 0.0041943 0.0058877 0.0033455 0.0162762 0.0162762 0.0127811 0.0128248 0.0145737 0.0163270 0.0084371 0.0033483 0.0084782 0.0076026 0.0084926 0.0101438 0.0033455 0.0084782 0.0033483 0.0093018 0.0127526 0.0084485 0.0084231 0.0119232 0.0092931 0.0118865 0.0084511 0.0092932 0.0050273 0.0093148 0.0110472 0.0084231 0.0110132 0.0042155 0.0093148 0.0058926 0.0101752 0.0101752 0.0101752 0.0033455 0.0067262 0.0042049 0.0084300 0.0084300 0.0000010 0.0110472 0.0101838 0.0092931 0.0110472 0.0084370 0.0092853 0.0092930 0.0041838 0.0101438 0.0084485 0.0075771 0.0067264 0.0000000 0.0076001 0.0110225 0.0101752 0.0101438 0.0041838 0.0033567 0.0033584 0.0093176 0.0162906 0.0163466 0.0171858 0.0181104 0.0171563 0.0171177 0.0136749 0.0162623 0.0171706 0.0145737 0.0127306 0.0136093 0.0136397 0.0154469 0.0136091 0.0145239 0.0136513 0.0119539 0.0136821 0.0127811 0.0145692 0.0128098 0.0136397 0.0136821 0.0127920 0.0119129 0.0136821 0.0127920 0.0127810 0.0127920 0.0127701 0.0153993 0.0153512 0.0153643 0.0153515 0.0144793 0.0145116 0.0145567 0.0136940 0.0136940 0.0153993 0.0154125 0.0162261 0.0154389 0.0163274 0.0127701 0.0171026 0.0179664 0.0197302 0.0136397 0.0076284 0.0067603 0.0076349 0.0067489 0.0075834 0.0076026 0.0075770 0.0084300 0.0092930 0.0076026 0.0101610 0.0127701 0.0206689 0.0225024 0.0225609 0.0233790 0.0198837 0.0181626 0.0216088 0.0145040 0.0136397 0.0136397 0.0154337 0.0145116 0.0136630 0.0127810 0.0136513 0.0145239 0.0075770 0.0145116 0.0180787 0.0162762 0.0145737 0.0171412 0.0163182 0.0145491 0.0136322 0.0145737 0.0171559 0.0145613 0.0154337 0.0163411 0.0153989 0.0162623 0.0145116 0.0145239 0.0154337 
Neotet     0.0245125 0.0067468 0.0059106 0.0067468 0.0163339 0.0120078 0.0137811 0.0163050 0.0136868 0.0145692 0.0101924 0.0207541 0.0181174 0.0189731 0.0180861 0.0189731 0.0172461 0.0181017 0.0102241 0.0101924 0.0102328 0.0102241 0.0110815 0.0119910 0.0128538 0.0145945 0.0128537 0.0050661 0.0008391 0.0067523 0.0008356 0.0042233 0.0110911 0.0111100 0.0110911 0.0119640 0.0102273 0.0102185 0.0146525 0.0128647 0.0128317 0.0084926 0.0084998 0.0101925 0.0102185 0.0110755 0.0119232 0.0119129 0.0102011 0.0128537 0.0128427 0.0119704 0.0154125 0.0153989 0.0084854 0.0119335 0.0146525 0.0093227 0.0093306 0.0119232 0.0145494 0.0154392 0.0172401 0.0163194 0.0163475 0.0163194 0.0110911 0.0042198 0.0042233 0.0067523 0.0067694 0.0042233 0.0067637 0.0050661 0.0067809 0.0067696 0.0067739 0.0059185 0.0050510 0.0084557 0.0076648 0.0076308 0.0059235 0.0059185 0.0059235 0.0093436 0.0084710 0.0093306 0.0093544 0.0101924 0.0033698 0.0050509 0.0084557 0.0042036 0.0050467 0.0050594 0.0059106 0.0042036 0.0145817 0.0128317 0.0102012 0.0102360 0.0111289 0.0128717 0.0025175 0.0042071 0.0076503 0.0016804 0.0076633 0.0059005 0.0059006 0.0076503 0.0050553 0.0050591 0.0084781 0.0025210 0.0042001 0.0059292 0.0033612 0.0076201 0.0050634 0.0050553 0.0058956 0.0033685 0.0050704 0.0042001 0.0050550 0.0050851 0.0033686 0.0008384 0.0042162 0.0042162 0.0042162 0.0059006 0.0025154 0.0050722 0.0042035 0.0042035 0.0076065 0.0050704 0.0042198 0.0033612 0.0050704 0.0042069 0.0033583 0.0050550 0.0050467 0.0042035 0.0025210 0.0042036 0.0025155 0.0076001 0.0000000 0.0050594 0.0059183 0.0076064 0.0050467 0.0042178 0.0059235 0.0050676 0.0137175 0.0128870 0.0137293 0.0146402 0.0137057 0.0136749 0.0110851 0.0128207 0.0137173 0.0111289 0.0093227 0.0101925 0.0102154 0.0119975 0.0101924 0.0110910 0.0110661 0.0102360 0.0110911 0.0102012 0.0119705 0.0102241 0.0110567 0.0110911 0.0102099 0.0093385 0.0110911 0.0102099 0.0102011 0.0102099 0.0101925 0.0128031 0.0119231 0.0119332 0.0119232 0.0110567 0.0119232 0.0119603 0.0111006 0.0111006 0.0128031 0.0128141 0.0127920 0.0128360 0.0137177 0.0101925 0.0136630 0.0145239 0.0162762 0.0119500 0.0033811 0.0033754 0.0033839 0.0033697 0.0033612 0.0033697 0.0033583 0.0042035 0.0050550 0.0033697 0.0059104 0.0101925 0.0172001 0.0190142 0.0190636 0.0198880 0.0164027 0.0146824 0.0181260 0.0110755 0.0110567 0.0110567 0.0128319 0.0119232 0.0110755 0.0110661 0.0110661 0.0119334 0.0033583 0.0110815 0.0146147 0.0128317 0.0111289 0.0136938 0.0128647 0.0128538 0.0102098 0.0111289 0.0137055 0.0111194 0.0119872 0.0128828 0.0119602 0.0128207 0.0110815 0.0110910 0.0119872 
Neotim     0.0281045 0.0093010 0.0084657 0.0093010 0.0207446 0.0163838 0.0181859 0.0207071 0.0180608 0.0189554 0.0145163 0.0252144 0.0225531 0.0234118 0.0225140 0.0234118 0.0216749 0.0225335 0.0145615 0.0145163 0.0145740 0.0145615 0.0154257 0.0163611 0.0172307 0.0189888 0.0172302 0.0033584 0.0016767 0.0067320 0.0041943 0.0025197 0.0154392 0.0154658 0.0154392 0.0163241 0.0145667 0.0145539 0.0190642 0.0172451 0.0172006 0.0128069 0.0128178 0.0145166 0.0145539 0.0154176 0.0162682 0.0162539 0.0145290 0.0172302 0.0172154 0.0163326 0.0197996 0.0197818 0.0127960 0.0162826 0.0190642 0.0136325 0.0136441 0.0162682 0.0189302 0.0198345 0.0216669 0.0207258 0.0207437 0.0198174 0.0154392 0.0025176 0.0025197 0.0067320 0.0067491 0.0025219 0.0067434 0.0033584 0.0067605 0.0101955 0.0102011 0.0093385 0.0084514 0.0110225 0.0102478 0.0110661 0.0093464 0.0093385 0.0093464 0.0119231 0.0084443 0.0136441 0.0136791 0.0145163 0.0067661 0.0050357 0.0118862 0.0075962 0.0084443 0.0084656 0.0093246 0.0075962 0.0189717 0.0172006 0.0145293 0.0145791 0.0154787 0.0172545 0.0025100 0.0076026 0.0110943 0.0033622 0.0111133 0.0058827 0.0093088 0.0110943 0.0084585 0.0076023 0.0084513 0.0059054 0.0075898 0.0059104 0.0067488 0.0075961 0.0076088 0.0084585 0.0093010 0.0033584 0.0050553 0.0075898 0.0050398 0.0085088 0.0067637 0.0042084 0.0042036 0.0025155 0.0025155 0.0093088 0.0058924 0.0084871 0.0041909 0.0041909 0.0110318 0.0050553 0.0025176 0.0016711 0.0033613 0.0076023 0.0016697 0.0050398 0.0084443 0.0025079 0.0059054 0.0075962 0.0058925 0.0110225 0.0050594 0.0000000 0.0093385 0.0075835 0.0084443 0.0076219 0.0093464 0.0076152 0.0181012 0.0172754 0.0181168 0.0190484 0.0180856 0.0180447 0.0154312 0.0171858 0.0181006 0.0154920 0.0136325 0.0145166 0.0145491 0.0163696 0.0145163 0.0154389 0.0154044 0.0145794 0.0154392 0.0145293 0.0163330 0.0145618 0.0153913 0.0154392 0.0145417 0.0136560 0.0154392 0.0145417 0.0145290 0.0145417 0.0145166 0.0171628 0.0162678 0.0162818 0.0162682 0.0153913 0.0162682 0.0163190 0.0154528 0.0154528 0.0171628 0.0171775 0.0171476 0.0172071 0.0181017 0.0145166 0.0180286 0.0188963 0.0206697 0.0163046 0.0050739 0.0067774 0.0050782 0.0067659 0.0067488 0.0067659 0.0067431 0.0075961 0.0050398 0.0067659 0.0076026 0.0145166 0.0207232 0.0225620 0.0226012 0.0234411 0.0199361 0.0191035 0.0225631 0.0154176 0.0153913 0.0153913 0.0172011 0.0162682 0.0154176 0.0154044 0.0154044 0.0162822 0.0067431 0.0154257 0.0190148 0.0172006 0.0154920 0.0180694 0.0172451 0.0172307 0.0145412 0.0154920 0.0180850 0.0154787 0.0163555 0.0172694 0.0163186 0.0171858 0.0154257 0.0154389 0.0163555 
Neotoa     0.0281710 0.0093148 0.0084782 0.0093148 0.0198811 0.0155223 0.0173208 0.0198452 0.0172016 0.0180948 0.0136632 0.0225045 0.0198616 0.0207174 0.0198274 0.0207174 0.0189888 0.0198445 0.0137057 0.0136632 0.0137175 0.0137057 0.0145695 0.0155008 0.0163701 0.0181266 0.0163696 0.0093516 0.0050679 0.0093227 0.0050466 0.0085045 0.0145823 0.0146073 0.0145823 0.0154658 0.0137105 0.0136985 0.0181987 0.0163838 0.0163415 0.0110754 0.0110849 0.0136634 0.0136985 0.0145618 0.0154128 0.0153993 0.0136751 0.0163696 0.0163555 0.0154738 0.0189397 0.0189228 0.0119435 0.0154264 0.0181987 0.0127811 0.0127920 0.0154128 0.0162766 0.0171711 0.0190162 0.0198631 0.0198975 0.0198631 0.0145823 0.0084972 0.0085045 0.0093227 0.0093464 0.0085117 0.0093385 0.0093516 0.0093623 0.0093464 0.0093516 0.0084900 0.0076064 0.0110378 0.0102622 0.0102154 0.0084973 0.0084900 0.0084973 0.0119398 0.0110568 0.0127920 0.0128248 0.0136632 0.0059204 0.0076072 0.0093148 0.0067523 0.0075999 0.0076201 0.0084782 0.0067523 0.0181104 0.0163415 0.0136753 0.0137222 0.0146322 0.0163927 0.0067578 0.0067580 0.0085117 0.0059203 0.0085262 0.0084638 0.0084638 0.0085117 0.0076128 0.0076200 0.0110663 0.0067681 0.0067466 0.0102329 0.0067739 0.0102012 0.0076265 0.0076128 0.0084567 0.0076308 0.0093595 0.0067466 0.0093306 0.0076590 0.0076308 0.0042141 0.0084900 0.0084900 0.0084900 0.0084638 0.0050507 0.0076395 0.0067521 0.0067521 0.0101838 0.0093595 0.0084972 0.0076137 0.0093595 0.0067577 0.0076072 0.0076136 0.0075999 0.0084638 0.0067681 0.0067523 0.0033583 0.0101752 0.0059183 0.0093385 0.0000000 0.0101838 0.0075999 0.0067752 0.0084973 0.0076330 0.0172401 0.0164125 0.0172550 0.0181836 0.0172253 0.0171863 0.0145746 0.0163274 0.0172396 0.0146322 0.0127811 0.0136634 0.0136940 0.0155090 0.0136632 0.0145820 0.0145494 0.0137224 0.0145823 0.0136753 0.0154742 0.0137060 0.0127922 0.0145823 0.0136870 0.0128031 0.0145823 0.0136870 0.0136751 0.0136870 0.0136634 0.0163054 0.0154125 0.0154257 0.0154128 0.0145369 0.0154128 0.0154609 0.0145951 0.0145951 0.0163054 0.0163194 0.0162910 0.0163475 0.0172406 0.0136634 0.0171711 0.0180384 0.0198096 0.0154473 0.0059404 0.0059303 0.0059454 0.0059203 0.0059053 0.0059203 0.0059003 0.0067521 0.0076136 0.0059203 0.0084782 0.0136634 0.0207523 0.0225938 0.0226528 0.0234741 0.0199643 0.0182362 0.0216964 0.0145618 0.0145369 0.0145369 0.0163419 0.0154128 0.0145618 0.0145494 0.0145494 0.0145494 0.0042034 0.0145695 0.0181516 0.0163415 0.0146322 0.0172099 0.0155354 0.0163701 0.0136865 0.0146322 0.0163781 0.0146196 0.0154956 0.0164068 0.0154606 0.0154819 0.0145695 0.0145820 0.0154956 
Neotre     0.0280817 0.0110038 0.0101696 0.0110038 0.0216010 0.0172396 0.0181545 0.0215618 0.0189139 0.0198096 0.0153646 0.0260740 0.0234118 0.0242697 0.0233712 0.0242697 0.0225335 0.0233915 0.0154125 0.0153646 0.0154257 0.0154125 0.0162766 0.0172159 0.0180856 0.0198445 0.0180850 0.0075937 0.0050484 0.0058729 0.0067262 0.0067525 0.0162910 0.0163190 0.0162910 0.0154176 0.0145743 0.0145615 0.0199232 0.0181006 0.0180539 0.0136557 0.0136674 0.0153650 0.0154044 0.0162682 0.0171182 0.0171031 0.0153781 0.0172006 0.0180694 0.0171858 0.0206528 0.0206342 0.0136441 0.0162910 0.0172545 0.0144793 0.0144916 0.0171182 0.0197833 0.0206892 0.0225251 0.0215814 0.0216187 0.0215814 0.0154473 0.0067468 0.0059006 0.0058729 0.0058877 0.0067582 0.0058827 0.0075937 0.0058976 0.0110412 0.0101838 0.0093227 0.0092931 0.0127306 0.0102303 0.0119131 0.0101924 0.0101838 0.0101924 0.0136397 0.0075770 0.0144916 0.0145287 0.0153646 0.0067546 0.0041838 0.0110038 0.0075834 0.0075770 0.0093087 0.0084514 0.0084371 0.0180539 0.0180539 0.0145369 0.0145868 0.0163466 0.0181104 0.0050315 0.0075898 0.0110754 0.0050483 0.0110943 0.0050273 0.0101524 0.0110754 0.0093010 0.0093097 0.0075833 0.0084567 0.0067262 0.0084638 0.0093008 0.0067318 0.0093176 0.0075898 0.0084300 0.0058907 0.0058956 0.0067262 0.0058777 0.0084943 0.0093227 0.0058975 0.0067411 0.0067411 0.0067411 0.0101524 0.0067318 0.0076153 0.0033427 0.0033427 0.0101524 0.0076001 0.0067468 0.0058778 0.0076001 0.0084440 0.0058729 0.0041873 0.0075770 0.0067207 0.0084567 0.0067319 0.0067319 0.0101438 0.0076064 0.0075835 0.0101838 0.0000000 0.0092853 0.0084657 0.0101924 0.0093255 0.0180700 0.0181324 0.0189724 0.0199068 0.0189397 0.0171329 0.0154392 0.0180384 0.0189554 0.0163466 0.0144793 0.0153650 0.0153993 0.0172248 0.0153646 0.0162906 0.0154125 0.0145871 0.0154473 0.0145369 0.0163415 0.0145695 0.0153993 0.0154473 0.0145494 0.0136632 0.0154473 0.0145494 0.0145366 0.0145494 0.0145242 0.0171716 0.0171177 0.0171324 0.0171182 0.0162404 0.0145242 0.0163274 0.0154609 0.0154609 0.0171716 0.0171863 0.0179983 0.0172159 0.0181110 0.0145242 0.0188801 0.0197479 0.0215228 0.0171563 0.0042155 0.0067659 0.0042191 0.0067545 0.0075897 0.0059023 0.0075833 0.0084370 0.0058777 0.0067545 0.0067376 0.0145242 0.0206875 0.0225229 0.0225816 0.0234005 0.0190106 0.0199643 0.0216285 0.0162682 0.0153993 0.0153993 0.0172099 0.0162766 0.0154257 0.0154125 0.0154125 0.0162906 0.0075833 0.0162766 0.0198716 0.0180539 0.0163466 0.0189228 0.0181006 0.0163190 0.0153909 0.0163466 0.0189391 0.0163326 0.0172099 0.0181260 0.0171711 0.0180384 0.0162766 0.0162906 0.0172099 
Neovar     0.0253204 0.0016669 0.0008338 0.0016669 0.0171485 0.0128317 0.0146039 0.0171182 0.0145042 0.0136397 0.0110131 0.0215618 0.0189302 0.0197833 0.0188977 0.0197833 0.0180608 0.0189139 0.0110472 0.0110131 0.0110566 0.0110472 0.0119028 0.0128139 0.0136749 0.0154125 0.0119332 0.0084567 0.0042014 0.0084300 0.0041838 0.0076128 0.0119131 0.0119334 0.0119131 0.0127851 0.0110507 0.0110413 0.0137173 0.0119434 0.0119129 0.0093167 0.0093246 0.0110132 0.0110413 0.0118964 0.0127416 0.0127306 0.0110225 0.0110660 0.0119231 0.0127919 0.0162261 0.0162119 0.0093088 0.0127526 0.0154735 0.0101438 0.0101524 0.0127416 0.0153650 0.0162543 0.0180545 0.0171333 0.0171628 0.0171333 0.0119131 0.0067523 0.0076128 0.0084300 0.0084514 0.0076192 0.0084443 0.0084567 0.0084657 0.0033539 0.0033556 0.0025134 0.0016683 0.0033427 0.0025248 0.0042000 0.0025155 0.0025134 0.0025155 0.0041966 0.0101524 0.0101524 0.0101782 0.0110131 0.0008352 0.0067262 0.0050273 0.0008324 0.0016669 0.0016710 0.0033511 0.0008324 0.0136513 0.0119129 0.0110226 0.0110601 0.0119536 0.0136938 0.0058826 0.0008331 0.0059106 0.0050483 0.0059206 0.0075770 0.0025058 0.0059106 0.0025079 0.0067373 0.0101611 0.0058907 0.0058729 0.0093306 0.0067319 0.0093018 0.0058923 0.0067320 0.0025037 0.0067466 0.0084638 0.0058729 0.0084370 0.0016795 0.0067468 0.0033539 0.0075999 0.0075999 0.0075999 0.0025058 0.0041873 0.0016752 0.0058777 0.0058777 0.0041874 0.0067523 0.0076064 0.0067319 0.0084638 0.0058825 0.0067262 0.0067318 0.0016669 0.0075770 0.0058907 0.0050315 0.0041874 0.0041838 0.0050467 0.0084443 0.0075999 0.0092853 0.0000000 0.0008352 0.0025155 0.0067487 0.0127920 0.0119640 0.0128029 0.0137057 0.0127811 0.0127524 0.0119067 0.0136397 0.0145364 0.0119536 0.0101438 0.0110132 0.0110378 0.0128207 0.0110131 0.0119129 0.0118863 0.0110602 0.0119131 0.0110226 0.0127920 0.0110473 0.0118763 0.0119131 0.0110320 0.0101610 0.0119131 0.0110320 0.0110225 0.0110320 0.0110132 0.0136211 0.0127415 0.0127523 0.0127416 0.0118763 0.0127416 0.0127811 0.0119233 0.0119233 0.0136211 0.0136327 0.0136093 0.0136560 0.0145369 0.0110132 0.0144790 0.0153381 0.0170880 0.0110378 0.0050653 0.0042084 0.0050696 0.0042013 0.0050356 0.0050483 0.0050314 0.0058777 0.0067318 0.0050483 0.0075898 0.0110132 0.0180126 0.0198259 0.0198773 0.0206978 0.0172204 0.0155050 0.0189391 0.0118964 0.0118763 0.0118763 0.0136515 0.0127416 0.0118964 0.0110225 0.0118863 0.0127524 0.0050314 0.0119028 0.0154337 0.0136513 0.0119536 0.0145116 0.0136863 0.0136749 0.0110318 0.0119536 0.0145239 0.0119434 0.0128098 0.0137055 0.0127810 0.0136397 0.0119028 0.0119129 0.0128098 
NeoveB     0.0245207 0.0025142 0.0016781 0.0025142 0.0163390 0.0120115 0.0137854 0.0163101 0.0136910 0.0145737 0.0101955 0.0207608 0.0181231 0.0189792 0.0180919 0.0189792 0.0172516 0.0181075 0.0102272 0.0101955 0.0102359 0.0102272 0.0110849 0.0119947 0.0128578 0.0145991 0.0128576 0.0076322 0.0033708 0.0076090 0.0033567 0.0067867 0.0110944 0.0111134 0.0110944 0.0119676 0.0102304 0.0102216 0.0146571 0.0128687 0.0128356 0.0084945 0.0085017 0.0101956 0.0102216 0.0110789 0.0119268 0.0119166 0.0102042 0.0119843 0.0128466 0.0119741 0.0154173 0.0154037 0.0084873 0.0119371 0.0146571 0.0093246 0.0093325 0.0119268 0.0145539 0.0154441 0.0172456 0.0154308 0.0154573 0.0163246 0.0110944 0.0059254 0.0067867 0.0076090 0.0076284 0.0067924 0.0076219 0.0076322 0.0076413 0.0025226 0.0025240 0.0016804 0.0008359 0.0042014 0.0033851 0.0025239 0.0016818 0.0016804 0.0016818 0.0050638 0.0093324 0.0093325 0.0093563 0.0101955 0.0000010 0.0059025 0.0033567 0.0000010 0.0008352 0.0008379 0.0025205 0.0000010 0.0145862 0.0128356 0.0102043 0.0102391 0.0111323 0.0128757 0.0050568 0.0000010 0.0050809 0.0042191 0.0050896 0.0067546 0.0016753 0.0050809 0.0016767 0.0059122 0.0093413 0.0050638 0.0050484 0.0085070 0.0059074 0.0084798 0.0050651 0.0059076 0.0008352 0.0059204 0.0076386 0.0050484 0.0076153 0.0008421 0.0059206 0.0025226 0.0067752 0.0067752 0.0067752 0.0016753 0.0033594 0.0008400 0.0050525 0.0050525 0.0033595 0.0076386 0.0067809 0.0059074 0.0076386 0.0050567 0.0059025 0.0059073 0.0008352 0.0067546 0.0050638 0.0042050 0.0033595 0.0033567 0.0042178 0.0076219 0.0067752 0.0084657 0.0008352 0.0000000 0.0016818 0.0059222 0.0137218 0.0128910 0.0137335 0.0146448 0.0137100 0.0136791 0.0110884 0.0128247 0.0137215 0.0111323 0.0093246 0.0101956 0.0102185 0.0120012 0.0101955 0.0110943 0.0110695 0.0102391 0.0110944 0.0102043 0.0119742 0.0102272 0.0110600 0.0110944 0.0102130 0.0093403 0.0110944 0.0102130 0.0102042 0.0102130 0.0101956 0.0128071 0.0119267 0.0119369 0.0119268 0.0110600 0.0119268 0.0119640 0.0111040 0.0111040 0.0128071 0.0128180 0.0127960 0.0128399 0.0137220 0.0101956 0.0136672 0.0145285 0.0162813 0.0102185 0.0042333 0.0033764 0.0042369 0.0033707 0.0042084 0.0042191 0.0042049 0.0050525 0.0059073 0.0042191 0.0067661 0.0101956 0.0172056 0.0190203 0.0190697 0.0198944 0.0164079 0.0146870 0.0181318 0.0110789 0.0110600 0.0110600 0.0128358 0.0119268 0.0110789 0.0102042 0.0110695 0.0119370 0.0042049 0.0110849 0.0146193 0.0128356 0.0111323 0.0136980 0.0128687 0.0128578 0.0102129 0.0111323 0.0137098 0.0111228 0.0119909 0.0128868 0.0119638 0.0128247 0.0110849 0.0110943 0.0119909 
NeoveS     0.0245340 0.0042036 0.0033669 0.0042036 0.0181179 0.0137720 0.0155593 0.0180856 0.0154525 0.0163411 0.0119332 0.0225642 0.0199140 0.0207720 0.0198795 0.0207720 0.0190387 0.0198967 0.0119704 0.0119332 0.0119806 0.0119704 0.0128317 0.0137529 0.0146196 0.0163696 0.0146193 0.0093595 0.0050723 0.0093306 0.0050510 0.0085117 0.0128428 0.0128649 0.0128428 0.0137218 0.0119743 0.0119640 0.0164348 0.0146319 0.0145942 0.0102272 0.0102359 0.0119334 0.0119640 0.0128248 0.0136749 0.0136630 0.0119435 0.0137408 0.0146068 0.0137290 0.0163046 0.0162902 0.0102185 0.0136868 0.0164348 0.0110566 0.0110660 0.0136749 0.0163190 0.0172159 0.0190319 0.0181017 0.0181330 0.0181017 0.0128428 0.0076438 0.0085117 0.0093306 0.0093544 0.0085190 0.0093464 0.0093595 0.0093703 0.0042178 0.0008338 0.0000010 0.0025176 0.0059006 0.0050939 0.0016710 0.0016827 0.0000010 0.0000010 0.0067739 0.0110661 0.0110660 0.0110943 0.0119332 0.0016818 0.0076128 0.0059006 0.0016762 0.0025155 0.0025218 0.0042142 0.0016762 0.0163551 0.0145942 0.0119437 0.0119846 0.0128868 0.0146399 0.0067637 0.0016776 0.0067969 0.0059254 0.0068085 0.0084710 0.0016762 0.0067969 0.0016776 0.0076265 0.0110756 0.0067739 0.0067525 0.0102416 0.0076192 0.0102099 0.0067748 0.0076194 0.0033584 0.0076373 0.0093675 0.0067525 0.0093385 0.0025346 0.0076373 0.0042178 0.0084973 0.0084973 0.0084973 0.0016762 0.0050551 0.0025282 0.0067580 0.0067580 0.0033613 0.0093675 0.0085045 0.0076192 0.0093675 0.0067635 0.0076128 0.0076201 0.0025155 0.0084710 0.0067739 0.0059056 0.0050553 0.0033584 0.0059235 0.0093464 0.0084973 0.0101924 0.0025155 0.0016818 0.0000000 0.0076395 0.0154872 0.0146574 0.0155005 0.0164210 0.0154738 0.0154389 0.0128360 0.0145817 0.0154868 0.0128868 0.0110566 0.0119334 0.0119602 0.0137602 0.0119332 0.0128427 0.0128139 0.0111136 0.0128428 0.0119437 0.0137293 0.0119705 0.0128029 0.0128428 0.0119539 0.0110755 0.0128428 0.0119539 0.0119435 0.0119539 0.0119334 0.0145618 0.0136746 0.0136863 0.0136749 0.0128029 0.0136749 0.0137175 0.0128540 0.0128540 0.0145618 0.0145743 0.0145491 0.0145993 0.0154875 0.0119334 0.0145488 0.0154121 0.0171706 0.0119602 0.0059456 0.0050808 0.0059506 0.0050722 0.0059104 0.0059254 0.0059054 0.0067580 0.0076201 0.0059254 0.0084854 0.0119334 0.0189874 0.0208167 0.0208710 0.0216945 0.0181941 0.0164685 0.0199232 0.0128248 0.0128029 0.0128029 0.0145945 0.0136749 0.0128248 0.0119435 0.0128139 0.0136865 0.0059054 0.0128317 0.0163923 0.0145942 0.0128868 0.0154602 0.0146319 0.0146196 0.0119536 0.0128868 0.0154735 0.0128757 0.0137484 0.0146525 0.0137173 0.0145817 0.0128317 0.0128427 0.0137484 
Neowal     0.0264087 0.0084583 0.0076216 0.0084583 0.0181504 0.0137962 0.0155870 0.0181179 0.0154798 0.0163701 0.0119539 0.0226056 0.0199500 0.0208098 0.0199155 0.0208098 0.0190731 0.0199328 0.0119911 0.0119539 0.0120014 0.0119911 0.0128540 0.0137770 0.0146454 0.0163987 0.0146451 0.0084925 0.0042188 0.0084663 0.0042011 0.0076459 0.0128652 0.0128873 0.0128652 0.0137458 0.0119951 0.0119847 0.0164641 0.0146577 0.0146199 0.0102447 0.0102535 0.0119540 0.0119847 0.0128472 0.0136987 0.0128141 0.0119642 0.0146451 0.0146325 0.0137531 0.0172164 0.0172011 0.0102360 0.0137107 0.0164641 0.0110756 0.0110851 0.0136987 0.0163479 0.0172466 0.0190663 0.0181342 0.0181655 0.0163334 0.0128652 0.0076395 0.0076459 0.0084663 0.0084879 0.0076524 0.0084807 0.0084925 0.0085023 0.0084870 0.0084925 0.0076330 0.0067544 0.0101783 0.0093972 0.0093544 0.0076395 0.0076330 0.0076395 0.0110756 0.0101957 0.0110851 0.0111135 0.0119539 0.0050694 0.0067542 0.0101783 0.0059022 0.0067487 0.0067656 0.0076216 0.0059022 0.0163842 0.0146199 0.0119643 0.0120054 0.0129093 0.0146657 0.0059070 0.0059072 0.0093783 0.0050692 0.0093943 0.0076086 0.0076088 0.0093783 0.0067601 0.0000010 0.0102044 0.0059151 0.0058972 0.0093704 0.0067599 0.0093414 0.0000010 0.0067601 0.0076023 0.0067757 0.0084998 0.0058972 0.0084735 0.0059372 0.0067748 0.0025204 0.0076330 0.0076330 0.0076330 0.0076088 0.0025119 0.0067828 0.0059021 0.0059021 0.0093255 0.0084998 0.0076395 0.0067599 0.0084998 0.0042011 0.0067542 0.0067597 0.0067487 0.0076086 0.0059151 0.0059022 0.0042047 0.0093176 0.0050676 0.0076152 0.0076330 0.0093255 0.0067487 0.0059222 0.0076395 0.0000000 0.0155146 0.0146833 0.0155279 0.0164503 0.0155012 0.0154661 0.0128583 0.0146073 0.0155142 0.0129093 0.0110756 0.0119540 0.0119809 0.0137843 0.0119539 0.0128650 0.0128362 0.0120055 0.0128652 0.0119643 0.0137533 0.0119913 0.0128252 0.0128652 0.0119746 0.0110946 0.0128652 0.0119746 0.0119642 0.0119746 0.0119540 0.0145874 0.0136985 0.0137102 0.0136987 0.0128252 0.0136987 0.0137415 0.0128764 0.0128764 0.0145874 0.0145999 0.0145746 0.0146250 0.0155149 0.0119540 0.0154525 0.0163190 0.0180856 0.0137295 0.0050864 0.0050778 0.0050908 0.0050692 0.0050564 0.0050692 0.0050522 0.0059021 0.0067597 0.0050692 0.0076215 0.0119540 0.0190216 0.0208546 0.0199925 0.0217342 0.0182268 0.0164980 0.0190484 0.0128472 0.0128252 0.0128252 0.0146202 0.0136987 0.0128472 0.0128362 0.0128362 0.0137105 0.0050522 0.0128540 0.0164214 0.0146199 0.0129093 0.0154875 0.0146577 0.0146454 0.0119743 0.0129093 0.0155008 0.0128982 0.0137725 0.0146784 0.0137413 0.0146073 0.0128540 0.0128650 0.0137725 
Ophboo     0.0227409 0.0145366 0.0128248 0.0145366 0.0110852 0.0033640 0.0085433 0.0110662 0.0084853 0.0025078 0.0067580 0.0190072 0.0163765 0.0163850 0.0163483 0.0172322 0.0155068 0.0163624 0.0067796 0.0067580 0.0067854 0.0067796 0.0111006 0.0042048 0.0042012 0.0058924 0.0008358 0.0181266 0.0137218 0.0180700 0.0136632 0.0172699 0.0076373 0.0076502 0.0076373 0.0076395 0.0059203 0.0050636 0.0025218 0.0008365 0.0008344 0.0050679 0.0050722 0.0067578 0.0067750 0.0076266 0.0084710 0.0084638 0.0067635 0.0016738 0.0008351 0.0033538 0.0119232 0.0119129 0.0059154 0.0076137 0.0059154 0.0059005 0.0059054 0.0084710 0.0128254 0.0137107 0.0119706 0.0110757 0.0110946 0.0110757 0.0067739 0.0163701 0.0172550 0.0180700 0.0181168 0.0163983 0.0181012 0.0181266 0.0181481 0.0163466 0.0163415 0.0154738 0.0145491 0.0162906 0.0155321 0.0172401 0.0154872 0.0154738 0.0154872 0.0172248 0.0198624 0.0059054 0.0059204 0.0067580 0.0119742 0.0163050 0.0180539 0.0136749 0.0145366 0.0145743 0.0154521 0.0136749 0.0016710 0.0016710 0.0059053 0.0059253 0.0025183 0.0042070 0.0154392 0.0136865 0.0172843 0.0145993 0.0173142 0.0171863 0.0154257 0.0172843 0.0145615 0.0154879 0.0198803 0.0154606 0.0154125 0.0181179 0.0154392 0.0189901 0.0155012 0.0163186 0.0154125 0.0163560 0.0181423 0.0154125 0.0180861 0.0120154 0.0163555 0.0119640 0.0163194 0.0172401 0.0172401 0.0154257 0.0128319 0.0146119 0.0154260 0.0154260 0.0163046 0.0163701 0.0172550 0.0154392 0.0181423 0.0145948 0.0163050 0.0163194 0.0145366 0.0171863 0.0154606 0.0145491 0.0136749 0.0162906 0.0137175 0.0181012 0.0172401 0.0180700 0.0127920 0.0137218 0.0154872 0.0155146 0.0000000 0.0000010 0.0000010 0.0008363 0.0000010 0.0008331 0.0067693 0.0076308 0.0085045 0.0059434 0.0059005 0.0067578 0.0067739 0.0085237 0.0067580 0.0076373 0.0067580 0.0067806 0.0067739 0.0059053 0.0076373 0.0059183 0.0067523 0.0067739 0.0059103 0.0050551 0.0067739 0.0059103 0.0059054 0.0059103 0.0059005 0.0067578 0.0084710 0.0084782 0.0084710 0.0076137 0.0076064 0.0076308 0.0067796 0.0067796 0.0084710 0.0084782 0.0093306 0.0067750 0.0076373 0.0059005 0.0101924 0.0110472 0.0110472 0.0084900 0.0146497 0.0137456 0.0146623 0.0137220 0.0145618 0.0145993 0.0145494 0.0154260 0.0163194 0.0145993 0.0172159 0.0042035 0.0154658 0.0172699 0.0164267 0.0190319 0.0146623 0.0129427 0.0163846 0.0076266 0.0067523 0.0067523 0.0084900 0.0076064 0.0067637 0.0067580 0.0067580 0.0076128 0.0145494 0.0076308 0.0059005 0.0041943 0.0025183 0.0050356 0.0042049 0.0033565 0.0025141 0.0025183 0.0050398 0.0025162 0.0033583 0.0042106 0.0033510 0.0041908 0.0025078 0.0025099 0.0033583 
Ophhet     0.0228208 0.0137100 0.0119947 0.0137100 0.0111232 0.0033754 0.0085726 0.0111040 0.0085142 0.0025162 0.0067809 0.0190731 0.0164332 0.0164417 0.0164048 0.0172918 0.0155604 0.0164190 0.0068027 0.0067809 0.0068085 0.0068027 0.0111386 0.0042190 0.0042154 0.0059123 0.0008386 0.0172997 0.0128910 0.0172456 0.0128358 0.0164409 0.0076633 0.0076763 0.0076633 0.0085288 0.0068036 0.0059404 0.0025303 0.0008393 0.0008372 0.0050851 0.0050894 0.0067807 0.0067980 0.0076525 0.0084998 0.0084926 0.0067865 0.0016795 0.0008379 0.0033651 0.0119640 0.0119536 0.0059355 0.0085070 0.0059355 0.0059204 0.0059254 0.0084998 0.0128694 0.0137578 0.0120117 0.0111136 0.0111326 0.0111136 0.0076633 0.0155410 0.0164409 0.0172456 0.0172903 0.0155679 0.0172754 0.0172997 0.0173203 0.0155187 0.0155272 0.0146448 0.0137218 0.0154654 0.0147128 0.0164125 0.0146574 0.0146448 0.0146574 0.0163979 0.0190387 0.0059254 0.0059405 0.0067809 0.0111420 0.0154791 0.0172302 0.0128468 0.0137100 0.0137456 0.0146242 0.0128468 0.0025183 0.0016767 0.0067863 0.0068094 0.0025268 0.0042212 0.0146119 0.0128578 0.0164547 0.0137692 0.0164832 0.0163611 0.0145991 0.0164547 0.0137335 0.0146580 0.0190559 0.0146322 0.0145865 0.0172913 0.0146119 0.0181649 0.0146706 0.0154920 0.0145865 0.0155276 0.0173147 0.0145865 0.0172610 0.0120464 0.0155272 0.0111324 0.0154927 0.0164125 0.0164125 0.0145991 0.0120013 0.0137811 0.0145993 0.0145993 0.0163607 0.0155410 0.0164267 0.0146119 0.0173147 0.0137649 0.0154791 0.0154927 0.0137100 0.0163611 0.0146322 0.0137218 0.0128468 0.0163466 0.0128870 0.0172754 0.0164125 0.0181324 0.0119640 0.0128910 0.0146574 0.0146833 0.0000010 0.0000000 0.0000010 0.0008391 0.0000010 0.0008359 0.0076590 0.0076568 0.0085335 0.0059637 0.0050679 0.0059253 0.0067969 0.0085528 0.0067809 0.0076633 0.0076460 0.0076720 0.0076633 0.0067863 0.0085335 0.0068026 0.0076395 0.0076633 0.0067921 0.0059303 0.0076633 0.0067921 0.0067865 0.0067921 0.0067807 0.0076460 0.0084998 0.0085070 0.0084998 0.0076395 0.0084998 0.0085262 0.0076698 0.0076698 0.0093703 0.0093783 0.0093623 0.0076655 0.0085335 0.0067807 0.0102272 0.0110849 0.0110849 0.0085190 0.0138168 0.0129133 0.0138287 0.0128911 0.0137338 0.0137692 0.0137220 0.0145993 0.0154927 0.0137692 0.0163894 0.0050721 0.0155191 0.0173297 0.0164837 0.0190815 0.0147131 0.0129876 0.0164413 0.0076525 0.0076395 0.0076395 0.0093915 0.0084998 0.0076525 0.0076460 0.0076460 0.0085070 0.0137220 0.0076568 0.0059204 0.0042084 0.0025268 0.0050525 0.0042191 0.0042154 0.0025226 0.0025268 0.0050568 0.0025247 0.0033697 0.0042248 0.0033622 0.0042049 0.0025162 0.0025183 0.0033697 
Ophnas     0.0227608 0.0145491 0.0128358 0.0145491 0.0110947 0.0033668 0.0085506 0.0110756 0.0084925 0.0025099 0.0067637 0.0190236 0.0163906 0.0163992 0.0163624 0.0172471 0.0155202 0.0163765 0.0067854 0.0067637 0.0067911 0.0067854 0.0111101 0.0042083 0.0042048 0.0058974 0.0008365 0.0181423 0.0137335 0.0180856 0.0136749 0.0172848 0.0076437 0.0076567 0.0076437 0.0085070 0.0067863 0.0059253 0.0025239 0.0008372 0.0008351 0.0050722 0.0050765 0.0067635 0.0067807 0.0076330 0.0084782 0.0084710 0.0067693 0.0016752 0.0008358 0.0033566 0.0119334 0.0119231 0.0059204 0.0084853 0.0059204 0.0059054 0.0059104 0.0084782 0.0128363 0.0137224 0.0119809 0.0110851 0.0111041 0.0110851 0.0076437 0.0163842 0.0172848 0.0180856 0.0181324 0.0164125 0.0181168 0.0181423 0.0181638 0.0163607 0.0163696 0.0154872 0.0145615 0.0163046 0.0155590 0.0172550 0.0155005 0.0154872 0.0155005 0.0172396 0.0198795 0.0059104 0.0059254 0.0067637 0.0119844 0.0163190 0.0180694 0.0136865 0.0145491 0.0145868 0.0154654 0.0136865 0.0025120 0.0016724 0.0067691 0.0067921 0.0025204 0.0042106 0.0154525 0.0136983 0.0172992 0.0146119 0.0173292 0.0172011 0.0154389 0.0172992 0.0145740 0.0155012 0.0198975 0.0154738 0.0154257 0.0181336 0.0154525 0.0190065 0.0155146 0.0163326 0.0154257 0.0163701 0.0181580 0.0154257 0.0181017 0.0120257 0.0163696 0.0119742 0.0163334 0.0172550 0.0172550 0.0154389 0.0128428 0.0146245 0.0154392 0.0154392 0.0172006 0.0163842 0.0172699 0.0154525 0.0181580 0.0146073 0.0163190 0.0163334 0.0145491 0.0172011 0.0154738 0.0145615 0.0136865 0.0171858 0.0137293 0.0181168 0.0172550 0.0189724 0.0128029 0.0137335 0.0155005 0.0155279 0.0000010 0.0000010 0.0000000 0.0008370 0.0000010 0.0008338 0.0076395 0.0076373 0.0085117 0.0059485 0.0059054 0.0067635 0.0067796 0.0085309 0.0067637 0.0076438 0.0076266 0.0076524 0.0076437 0.0067691 0.0085117 0.0067853 0.0076201 0.0076437 0.0067748 0.0059153 0.0076437 0.0067748 0.0067693 0.0067748 0.0067635 0.0076265 0.0084782 0.0084854 0.0084782 0.0076201 0.0084782 0.0085045 0.0076502 0.0076502 0.0093465 0.0093544 0.0093385 0.0076460 0.0085117 0.0067635 0.0102011 0.0110566 0.0110566 0.0084973 0.0146623 0.0137574 0.0146750 0.0137338 0.0145743 0.0146119 0.0145618 0.0154392 0.0163334 0.0146119 0.0172307 0.0050592 0.0154791 0.0172848 0.0164409 0.0190484 0.0146750 0.0129539 0.0163987 0.0076330 0.0076201 0.0076201 0.0084782 0.0084782 0.0076330 0.0076266 0.0076266 0.0084854 0.0145618 0.0076373 0.0059054 0.0041978 0.0025204 0.0050398 0.0042084 0.0042048 0.0025162 0.0025204 0.0050440 0.0025183 0.0033612 0.0042141 0.0033538 0.0041943 0.0025099 0.0025120 0.0033612 
Ophpar     0.0237235 0.0154606 0.0137411 0.0154606 0.0119914 0.0042233 0.0094399 0.0119706 0.0093755 0.0033583 0.0076373 0.0199609 0.0173162 0.0173252 0.0172863 0.0181754 0.0164422 0.0173013 0.0076610 0.0076373 0.0076675 0.0076610 0.0120080 0.0050678 0.0050635 0.0067635 0.0016790 0.0190753 0.0146448 0.0190155 0.0145820 0.0182151 0.0085237 0.0085382 0.0085237 0.0093915 0.0076632 0.0067968 0.0033771 0.0016804 0.0016761 0.0059384 0.0059434 0.0076373 0.0076567 0.0085117 0.0093595 0.0093516 0.0076437 0.0025218 0.0016775 0.0042106 0.0128319 0.0128207 0.0067911 0.0093675 0.0067911 0.0067739 0.0067796 0.0093595 0.0137417 0.0146330 0.0128832 0.0119810 0.0120016 0.0119810 0.0085237 0.0173092 0.0182151 0.0190155 0.0190649 0.0173392 0.0190484 0.0190753 0.0190980 0.0172843 0.0172937 0.0164068 0.0154738 0.0172248 0.0164832 0.0181836 0.0164210 0.0164068 0.0164210 0.0181673 0.0208193 0.0067796 0.0067969 0.0076373 0.0128870 0.0172401 0.0189984 0.0145945 0.0154606 0.0155008 0.0163838 0.0145945 0.0033612 0.0025175 0.0076437 0.0076698 0.0033725 0.0050704 0.0163701 0.0146070 0.0182303 0.0155276 0.0182620 0.0181266 0.0163555 0.0182303 0.0154872 0.0164219 0.0208383 0.0163927 0.0163415 0.0190663 0.0163701 0.0199428 0.0164361 0.0172545 0.0163415 0.0172942 0.0190918 0.0163415 0.0190326 0.0129316 0.0172937 0.0128759 0.0172555 0.0181836 0.0181836 0.0163555 0.0137486 0.0155410 0.0163560 0.0163560 0.0181260 0.0173092 0.0181993 0.0163701 0.0190918 0.0155227 0.0172401 0.0172555 0.0154606 0.0181266 0.0163927 0.0154738 0.0145945 0.0181104 0.0146402 0.0190484 0.0181836 0.0199068 0.0137057 0.0146448 0.0164210 0.0164503 0.0008363 0.0008391 0.0008370 0.0000000 0.0008356 0.0016748 0.0085189 0.0085164 0.0093967 0.0068239 0.0067739 0.0076373 0.0076545 0.0094180 0.0076373 0.0085237 0.0085045 0.0085335 0.0085237 0.0076437 0.0093967 0.0076610 0.0084972 0.0085237 0.0076502 0.0067853 0.0085237 0.0076502 0.0076437 0.0076502 0.0076373 0.0085045 0.0093595 0.0093675 0.0093595 0.0084972 0.0093595 0.0093887 0.0085309 0.0085309 0.0102329 0.0102416 0.0102241 0.0085262 0.0093967 0.0076373 0.0110910 0.0119500 0.0119500 0.0093806 0.0155813 0.0146703 0.0155948 0.0146451 0.0154875 0.0155276 0.0154742 0.0163560 0.0172555 0.0155276 0.0181580 0.0059242 0.0163983 0.0182151 0.0173693 0.0199868 0.0155948 0.0138680 0.0173247 0.0085117 0.0084972 0.0084972 0.0102560 0.0093595 0.0085117 0.0085045 0.0085045 0.0093675 0.0154742 0.0085164 0.0067739 0.0050551 0.0033725 0.0059005 0.0050679 0.0050635 0.0033668 0.0033725 0.0059054 0.0033697 0.0042162 0.0050747 0.0042070 0.0050509 0.0033583 0.0033612 0.0042162 
Ophven     0.0227210 0.0145242 0.0128139 0.0145242 0.0110758 0.0033612 0.0085360 0.0110568 0.0084781 0.0025057 0.0067523 0.0189908 0.0163624 0.0163709 0.0163343 0.0172174 0.0154934 0.0163483 0.0067739 0.0067523 0.0067796 0.0067739 0.0110911 0.0042012 0.0041977 0.0058874 0.0008351 0.0181110 0.0137100 0.0180545 0.0136515 0.0172550 0.0076308 0.0076437 0.0076308 0.0084926 0.0067748 0.0059153 0.0025197 0.0008358 0.0008337 0.0050636 0.0050679 0.0067521 0.0067693 0.0076201 0.0084638 0.0084567 0.0067578 0.0016724 0.0008344 0.0033510 0.0119131 0.0119028 0.0059104 0.0084710 0.0059104 0.0058955 0.0059005 0.0084638 0.0128144 0.0136989 0.0119604 0.0110663 0.0110851 0.0110663 0.0076308 0.0163560 0.0172550 0.0180545 0.0181012 0.0163842 0.0180856 0.0181110 0.0181324 0.0163326 0.0163415 0.0154606 0.0145366 0.0162766 0.0155321 0.0172253 0.0154738 0.0154606 0.0154738 0.0172099 0.0198452 0.0059005 0.0059154 0.0067523 0.0119640 0.0162910 0.0180384 0.0136632 0.0145242 0.0145618 0.0154389 0.0136632 0.0025078 0.0016697 0.0067577 0.0067806 0.0025162 0.0042035 0.0154260 0.0136749 0.0172694 0.0145868 0.0172992 0.0171716 0.0154125 0.0172694 0.0145491 0.0154745 0.0198631 0.0154473 0.0153993 0.0181023 0.0154260 0.0189737 0.0154879 0.0163046 0.0153993 0.0163419 0.0181266 0.0153993 0.0180706 0.0120051 0.0163415 0.0119537 0.0163054 0.0172253 0.0172253 0.0154125 0.0128209 0.0145993 0.0154128 0.0154128 0.0171711 0.0163560 0.0172401 0.0154260 0.0181266 0.0145823 0.0162910 0.0163054 0.0145242 0.0171716 0.0154473 0.0145366 0.0136632 0.0171563 0.0137057 0.0180856 0.0172253 0.0189397 0.0127811 0.0137100 0.0154738 0.0155012 0.0000010 0.0000010 0.0000010 0.0008356 0.0000000 0.0008324 0.0076265 0.0076243 0.0084973 0.0059384 0.0058955 0.0067521 0.0067681 0.0085164 0.0067523 0.0076308 0.0076137 0.0076395 0.0076308 0.0067577 0.0084972 0.0067738 0.0076072 0.0076308 0.0067634 0.0059053 0.0076308 0.0067634 0.0067578 0.0067634 0.0067521 0.0076136 0.0084638 0.0084710 0.0084638 0.0076072 0.0084638 0.0084900 0.0076372 0.0076372 0.0093306 0.0093385 0.0093227 0.0076330 0.0084972 0.0067521 0.0101838 0.0110378 0.0110378 0.0084828 0.0146371 0.0137338 0.0146497 0.0137102 0.0145494 0.0145868 0.0145369 0.0154128 0.0163054 0.0145868 0.0172011 0.0050507 0.0154525 0.0172550 0.0164125 0.0190155 0.0146497 0.0129316 0.0163705 0.0076201 0.0076072 0.0076072 0.0093516 0.0084638 0.0076201 0.0076137 0.0076137 0.0084710 0.0145369 0.0076243 0.0058955 0.0041908 0.0025162 0.0050314 0.0042013 0.0041977 0.0025120 0.0025162 0.0050356 0.0025141 0.0033555 0.0042070 0.0033482 0.0041873 0.0025057 0.0025078 0.0033555 
Ophwhi     0.0208675 0.0144916 0.0127851 0.0144916 0.0110509 0.0042106 0.0076540 0.0110320 0.0084583 0.0033482 0.0067376 0.0189478 0.0163254 0.0163339 0.0162974 0.0171785 0.0154584 0.0163114 0.0067580 0.0067376 0.0067637 0.0067580 0.0110662 0.0050524 0.0050482 0.0067431 0.0016738 0.0180700 0.0136791 0.0180138 0.0136209 0.0172159 0.0076137 0.0076266 0.0076137 0.0084727 0.0067601 0.0059023 0.0033668 0.0016752 0.0016710 0.0050525 0.0050568 0.0067374 0.0067545 0.0076025 0.0084441 0.0084371 0.0067431 0.0025141 0.0016724 0.0041978 0.0118863 0.0118761 0.0058975 0.0084511 0.0067694 0.0058826 0.0058876 0.0084441 0.0127856 0.0136681 0.0119335 0.0110414 0.0110602 0.0110414 0.0076137 0.0163190 0.0172159 0.0180138 0.0180602 0.0163471 0.0180447 0.0180700 0.0180913 0.0162957 0.0163046 0.0154257 0.0145040 0.0162400 0.0154969 0.0171863 0.0154389 0.0154257 0.0154389 0.0171711 0.0198004 0.0058876 0.0059025 0.0067376 0.0119370 0.0162543 0.0179978 0.0136325 0.0144916 0.0145290 0.0154041 0.0136325 0.0033510 0.0025099 0.0067430 0.0067658 0.0033622 0.0050551 0.0153913 0.0136441 0.0172302 0.0145539 0.0172600 0.0171329 0.0153778 0.0172302 0.0145163 0.0154396 0.0198182 0.0154125 0.0153646 0.0181017 0.0153913 0.0189308 0.0154528 0.0162678 0.0153646 0.0163050 0.0180856 0.0153646 0.0180298 0.0119780 0.0163046 0.0119268 0.0163050 0.0171863 0.0171863 0.0153778 0.0127920 0.0145664 0.0153781 0.0153781 0.0171324 0.0163190 0.0172011 0.0153913 0.0180856 0.0145494 0.0162543 0.0162686 0.0144916 0.0171329 0.0154125 0.0145040 0.0136325 0.0171177 0.0136749 0.0180447 0.0171863 0.0171329 0.0127524 0.0136791 0.0154389 0.0154661 0.0008331 0.0008359 0.0008338 0.0016748 0.0008324 0.0000000 0.0076088 0.0076064 0.0084782 0.0059254 0.0058826 0.0067374 0.0067523 0.0084973 0.0067376 0.0076128 0.0075961 0.0076215 0.0076137 0.0067430 0.0084782 0.0067578 0.0075897 0.0076137 0.0067487 0.0058924 0.0076137 0.0067487 0.0067431 0.0067487 0.0067374 0.0075959 0.0084443 0.0084514 0.0084441 0.0075897 0.0067374 0.0084710 0.0076201 0.0076201 0.0093097 0.0093176 0.0093008 0.0076152 0.0084781 0.0067374 0.0101610 0.0110131 0.0110131 0.0084638 0.0137262 0.0137027 0.0137380 0.0128071 0.0145166 0.0136793 0.0145042 0.0153781 0.0162686 0.0145539 0.0171623 0.0050397 0.0154176 0.0172159 0.0163752 0.0189724 0.0146165 0.0129022 0.0163334 0.0076025 0.0075897 0.0075897 0.0093306 0.0084441 0.0076025 0.0075961 0.0075961 0.0084513 0.0145042 0.0076064 0.0067523 0.0050398 0.0033622 0.0058826 0.0050525 0.0050482 0.0033538 0.0033622 0.0058876 0.0033594 0.0042035 0.0050594 0.0041943 0.0050356 0.0033482 0.0033510 0.0042035 
Ortcho     0.0200060 0.0136443 0.0119371 0.0136443 0.0102044 0.0059392 0.0076669 0.0101870 0.0076150 0.0084782 0.0042012 0.0163258 0.0137154 0.0137227 0.0136919 0.0145675 0.0128516 0.0137036 0.0042140 0.0042012 0.0042176 0.0042140 0.0084925 0.0059301 0.0067806 0.0084925 0.0067807 0.0154528 0.0110884 0.0154048 0.0110413 0.0145996 0.0050634 0.0050719 0.0050634 0.0050764 0.0025183 0.0033594 0.0085262 0.0067865 0.0067693 0.0025204 0.0025225 0.0042011 0.0042117 0.0050566 0.0058972 0.0058924 0.0042047 0.0067807 0.0067750 0.0059203 0.0093176 0.0093087 0.0033622 0.0041977 0.0085262 0.0033537 0.0033565 0.0058972 0.0102044 0.0110792 0.0110851 0.0101957 0.0102130 0.0101957 0.0033612 0.0137105 0.0137102 0.0154048 0.0154444 0.0137340 0.0154312 0.0154528 0.0154710 0.0136910 0.0128139 0.0128250 0.0119168 0.0153913 0.0137496 0.0145746 0.0128360 0.0128250 0.0128360 0.0163190 0.0171780 0.0033565 0.0033650 0.0042012 0.0093572 0.0136562 0.0153913 0.0110507 0.0119067 0.0119373 0.0128071 0.0110507 0.0076438 0.0076266 0.0025119 0.0025204 0.0050807 0.0067911 0.0127963 0.0110601 0.0146119 0.0119577 0.0146371 0.0145293 0.0127852 0.0146119 0.0119270 0.0128363 0.0171932 0.0128141 0.0127743 0.0163620 0.0127963 0.0163114 0.0128473 0.0136676 0.0127743 0.0136987 0.0154661 0.0127743 0.0154183 0.0093892 0.0136985 0.0093493 0.0145746 0.0145746 0.0145746 0.0127852 0.0102099 0.0119679 0.0127854 0.0127854 0.0136865 0.0154661 0.0145871 0.0127963 0.0154661 0.0119540 0.0136562 0.0136681 0.0119067 0.0145293 0.0128141 0.0119168 0.0110507 0.0136749 0.0110851 0.0154312 0.0145746 0.0154392 0.0119067 0.0110884 0.0128360 0.0128583 0.0067693 0.0076590 0.0076395 0.0085189 0.0076265 0.0076088 0.0000000 0.0067635 0.0076330 0.0050807 0.0033537 0.0042011 0.0042104 0.0059342 0.0042012 0.0050635 0.0033538 0.0033649 0.0033612 0.0025119 0.0042106 0.0025175 0.0033510 0.0033612 0.0025140 0.0016724 0.0033612 0.0025140 0.0025120 0.0025140 0.0025099 0.0050439 0.0058974 0.0059023 0.0058972 0.0050481 0.0041943 0.0042070 0.0033639 0.0033639 0.0050439 0.0050482 0.0067487 0.0050567 0.0059103 0.0025099 0.0076025 0.0084513 0.0101696 0.0059103 0.0119986 0.0110980 0.0120089 0.0110885 0.0119271 0.0119577 0.0119169 0.0127854 0.0136681 0.0119577 0.0145542 0.0025099 0.0128182 0.0145996 0.0146373 0.0163475 0.0120089 0.0102975 0.0137224 0.0050566 0.0033510 0.0033510 0.0050551 0.0041943 0.0033566 0.0033538 0.0033538 0.0041978 0.0119169 0.0050592 0.0085045 0.0067693 0.0050807 0.0076201 0.0067865 0.0059392 0.0042083 0.0050807 0.0076266 0.0050764 0.0059292 0.0067968 0.0059153 0.0067635 0.0050592 0.0050635 0.0059292 
Ortmaz     0.0217969 0.0153858 0.0136746 0.0153858 0.0102012 0.0076545 0.0076655 0.0101838 0.0076137 0.0084757 0.0058956 0.0180867 0.0154665 0.0154745 0.0154399 0.0163198 0.0145999 0.0154532 0.0059135 0.0058956 0.0059185 0.0059135 0.0102154 0.0076438 0.0084973 0.0102154 0.0067797 0.0172099 0.0128247 0.0171563 0.0127701 0.0163555 0.0067681 0.0067796 0.0067681 0.0076257 0.0059153 0.0050594 0.0085237 0.0067854 0.0067682 0.0042107 0.0042142 0.0058955 0.0059104 0.0067580 0.0075999 0.0075937 0.0059005 0.0076373 0.0067739 0.0076308 0.0110378 0.0110284 0.0050553 0.0076072 0.0102559 0.0050425 0.0050467 0.0075999 0.0119336 0.0128142 0.0110816 0.0101925 0.0102099 0.0101925 0.0067681 0.0154606 0.0163555 0.0171563 0.0172006 0.0154872 0.0171858 0.0172099 0.0172302 0.0154385 0.0154469 0.0145692 0.0136513 0.0171412 0.0164027 0.0163274 0.0145817 0.0145692 0.0145817 0.0180787 0.0189397 0.0050467 0.0050595 0.0058956 0.0110849 0.0153993 0.0171412 0.0127810 0.0136397 0.0136749 0.0145488 0.0127810 0.0084829 0.0076244 0.0059003 0.0059203 0.0067912 0.0085092 0.0145366 0.0127919 0.0163692 0.0136983 0.0163975 0.0162766 0.0145239 0.0163692 0.0136630 0.0145823 0.0189567 0.0145567 0.0145116 0.0181266 0.0145366 0.0180706 0.0145948 0.0154121 0.0145116 0.0154473 0.0172248 0.0145116 0.0171716 0.0111229 0.0154469 0.0110754 0.0163274 0.0163274 0.0163274 0.0145239 0.0119398 0.0137100 0.0145242 0.0145242 0.0162762 0.0172248 0.0163415 0.0145366 0.0172248 0.0136940 0.0153993 0.0154128 0.0136397 0.0162766 0.0145567 0.0136513 0.0127810 0.0162623 0.0128207 0.0171858 0.0163274 0.0180384 0.0136397 0.0128247 0.0145817 0.0146073 0.0076308 0.0076568 0.0076373 0.0085164 0.0076243 0.0076064 0.0067635 0.0000000 0.0008331 0.0008352 0.0050425 0.0058955 0.0059085 0.0076480 0.0058956 0.0067682 0.0067523 0.0067748 0.0067681 0.0059003 0.0076308 0.0059133 0.0067466 0.0067681 0.0059053 0.0050509 0.0067681 0.0059053 0.0059005 0.0059053 0.0058955 0.0067521 0.0076001 0.0076065 0.0075999 0.0067466 0.0075999 0.0076243 0.0067738 0.0067738 0.0084638 0.0084710 0.0084567 0.0067693 0.0076308 0.0058955 0.0093148 0.0101665 0.0118926 0.0076179 0.0137453 0.0128468 0.0137571 0.0128248 0.0136632 0.0136983 0.0136515 0.0145242 0.0154128 0.0136983 0.0163046 0.0042000 0.0145615 0.0163555 0.0163979 0.0181104 0.0137571 0.0120426 0.0154742 0.0059185 0.0067466 0.0067466 0.0084828 0.0075999 0.0067580 0.0067523 0.0067523 0.0076064 0.0136515 0.0067625 0.0102297 0.0084829 0.0067912 0.0093357 0.0085045 0.0084973 0.0059056 0.0067912 0.0093436 0.0067854 0.0076415 0.0085164 0.0076244 0.0084757 0.0067625 0.0067682 0.0076415 
Ortred     0.0218350 0.0162902 0.0145737 0.0162902 0.0110851 0.0085310 0.0085433 0.0110661 0.0084854 0.0093516 0.0067582 0.0190065 0.0163761 0.0163846 0.0163479 0.0172317 0.0155064 0.0163620 0.0067797 0.0067582 0.0067854 0.0067797 0.0111005 0.0085190 0.0093755 0.0111004 0.0076503 0.0181260 0.0137215 0.0180694 0.0136630 0.0172694 0.0076373 0.0076503 0.0076373 0.0084998 0.0067807 0.0059204 0.0093967 0.0076568 0.0076373 0.0050681 0.0050723 0.0067580 0.0067752 0.0076257 0.0084710 0.0084638 0.0067637 0.0085117 0.0076438 0.0085045 0.0119231 0.0119128 0.0059156 0.0084782 0.0111445 0.0059006 0.0059056 0.0084710 0.0128252 0.0137105 0.0119705 0.0110756 0.0110945 0.0110756 0.0076373 0.0163696 0.0172694 0.0180694 0.0181162 0.0163979 0.0181006 0.0181260 0.0181475 0.0163462 0.0163551 0.0154735 0.0145488 0.0180533 0.0173192 0.0172396 0.0154868 0.0154735 0.0154868 0.0189977 0.0198616 0.0059056 0.0059206 0.0067582 0.0119741 0.0163046 0.0171706 0.0136746 0.0145364 0.0145740 0.0154518 0.0136746 0.0093595 0.0084973 0.0067635 0.0067865 0.0076633 0.0093886 0.0154389 0.0136863 0.0172838 0.0145991 0.0173137 0.0171858 0.0154253 0.0172838 0.0145613 0.0154875 0.0198795 0.0154602 0.0154121 0.0190484 0.0154389 0.0189894 0.0155008 0.0163182 0.0154121 0.0163555 0.0181417 0.0154121 0.0180856 0.0120153 0.0163551 0.0119638 0.0172396 0.0172396 0.0172396 0.0154253 0.0128317 0.0146116 0.0154257 0.0154257 0.0171853 0.0181417 0.0172545 0.0154389 0.0181417 0.0145945 0.0163046 0.0163190 0.0145364 0.0171858 0.0154602 0.0145488 0.0136746 0.0171706 0.0137173 0.0181006 0.0172396 0.0189554 0.0145364 0.0137215 0.0154868 0.0155142 0.0085045 0.0085335 0.0085117 0.0093967 0.0084973 0.0084782 0.0076330 0.0008331 0.0000000 0.0016767 0.0059006 0.0067580 0.0067739 0.0085237 0.0067582 0.0076373 0.0076192 0.0076460 0.0076373 0.0067635 0.0085045 0.0067796 0.0076128 0.0076373 0.0067693 0.0059104 0.0076373 0.0067693 0.0067637 0.0067693 0.0067580 0.0076201 0.0084710 0.0084782 0.0084710 0.0076128 0.0084710 0.0084973 0.0076437 0.0076437 0.0093385 0.0093464 0.0093306 0.0076395 0.0085045 0.0067580 0.0101924 0.0110471 0.0127808 0.0084901 0.0146494 0.0137453 0.0146620 0.0137218 0.0145615 0.0145991 0.0145491 0.0154257 0.0163190 0.0145991 0.0172154 0.0050551 0.0154654 0.0172694 0.0173142 0.0190313 0.0146620 0.0129426 0.0163842 0.0067854 0.0076128 0.0076128 0.0093595 0.0084710 0.0076257 0.0076192 0.0076192 0.0084782 0.0145491 0.0076308 0.0111159 0.0093595 0.0076633 0.0102153 0.0093835 0.0093755 0.0067696 0.0076633 0.0102240 0.0076568 0.0085164 0.0093967 0.0084973 0.0093516 0.0076308 0.0076373 0.0085164 
Ortuvi     0.0191854 0.0136980 0.0119843 0.0136980 0.0085142 0.0059629 0.0059708 0.0084998 0.0059303 0.0067912 0.0042178 0.0163902 0.0137697 0.0137770 0.0137460 0.0146250 0.0129026 0.0137578 0.0042306 0.0042178 0.0042342 0.0042306 0.0085262 0.0059535 0.0068085 0.0085262 0.0050921 0.0155139 0.0111323 0.0154654 0.0110849 0.0146574 0.0050833 0.0050919 0.0050833 0.0059405 0.0042318 0.0033782 0.0068297 0.0050964 0.0050835 0.0025304 0.0025325 0.0042177 0.0042284 0.0050765 0.0059204 0.0059156 0.0042212 0.0059486 0.0050878 0.0059436 0.0093544 0.0093464 0.0033755 0.0059253 0.0085602 0.0033669 0.0033698 0.0059204 0.0102448 0.0111231 0.0093915 0.0085070 0.0085215 0.0085070 0.0050833 0.0137647 0.0146574 0.0154654 0.0155054 0.0137884 0.0154920 0.0155139 0.0155321 0.0137451 0.0137526 0.0128757 0.0119638 0.0154518 0.0146997 0.0146322 0.0128868 0.0128757 0.0128868 0.0163833 0.0172456 0.0033698 0.0033755 0.0042178 0.0093943 0.0137100 0.0154518 0.0110943 0.0119536 0.0119844 0.0128576 0.0110943 0.0067969 0.0059386 0.0042211 0.0042354 0.0051008 0.0068181 0.0128468 0.0111038 0.0146698 0.0120050 0.0146951 0.0145865 0.0128356 0.0146698 0.0119741 0.0128871 0.0172610 0.0128647 0.0128247 0.0164267 0.0128468 0.0163757 0.0128982 0.0137215 0.0128247 0.0137529 0.0155272 0.0128247 0.0154791 0.0094185 0.0137526 0.0093863 0.0146322 0.0146322 0.0146322 0.0128356 0.0102503 0.0120153 0.0128358 0.0128358 0.0145862 0.0155272 0.0146448 0.0128468 0.0155272 0.0120013 0.0137100 0.0137220 0.0119536 0.0145865 0.0128647 0.0119638 0.0110943 0.0145737 0.0111289 0.0154920 0.0146322 0.0163466 0.0119536 0.0111323 0.0128868 0.0129093 0.0059434 0.0059637 0.0059485 0.0068239 0.0059384 0.0059254 0.0050807 0.0008352 0.0016767 0.0000000 0.0033669 0.0042177 0.0042270 0.0059578 0.0042178 0.0050835 0.0050722 0.0050848 0.0050833 0.0042211 0.0059434 0.0042305 0.0050679 0.0050833 0.0042247 0.0033725 0.0050833 0.0042247 0.0042212 0.0042247 0.0042177 0.0050721 0.0059206 0.0059256 0.0059204 0.0050679 0.0059204 0.0059384 0.0050874 0.0050874 0.0067807 0.0067865 0.0067752 0.0050850 0.0059443 0.0042177 0.0076259 0.0084854 0.0102097 0.0059335 0.0120463 0.0111515 0.0120567 0.0111324 0.0119742 0.0120050 0.0119640 0.0128358 0.0137220 0.0120050 0.0146116 0.0025239 0.0128688 0.0146574 0.0146954 0.0164120 0.0120567 0.0103386 0.0137768 0.0050765 0.0050679 0.0050679 0.0067969 0.0059204 0.0050765 0.0050722 0.0050722 0.0059254 0.0119640 0.0050792 0.0085382 0.0067969 0.0051008 0.0076503 0.0068143 0.0068085 0.0042249 0.0051008 0.0076568 0.0050964 0.0059528 0.0068239 0.0059386 0.0067912 0.0050792 0.0050835 0.0059528 
Pcybri     0.0181516 0.0118661 0.0101696 0.0118661 0.0084520 0.0042164 0.0059273 0.0084370 0.0058874 0.0067411 0.0025058 0.0145172 0.0119272 0.0119336 0.0119069 0.0127747 0.0110697 0.0119171 0.0025134 0.0025058 0.0025155 0.0025134 0.0067521 0.0042106 0.0050551 0.0067523 0.0050553 0.0136515 0.0093246 0.0136093 0.0092853 0.0128029 0.0033555 0.0033612 0.0033555 0.0042013 0.0025140 0.0033538 0.0067797 0.0050595 0.0050467 0.0008345 0.0008352 0.0025057 0.0025120 0.0033510 0.0041873 0.0041838 0.0025078 0.0050553 0.0050510 0.0042036 0.0075770 0.0075708 0.0016711 0.0041907 0.0067797 0.0016669 0.0016683 0.0041873 0.0084520 0.0093176 0.0093227 0.0084440 0.0084583 0.0084440 0.0033555 0.0119232 0.0128029 0.0136093 0.0136441 0.0119435 0.0136325 0.0136515 0.0136674 0.0119064 0.0119129 0.0110472 0.0101524 0.0135975 0.0128396 0.0127811 0.0110566 0.0110472 0.0110566 0.0145116 0.0153650 0.0016683 0.0016725 0.0025058 0.0076090 0.0118763 0.0135975 0.0092931 0.0101438 0.0101696 0.0110318 0.0092931 0.0067468 0.0058956 0.0025077 0.0025161 0.0033669 0.0050620 0.0110225 0.0093010 0.0128137 0.0101869 0.0128356 0.0127416 0.0110131 0.0128137 0.0101610 0.0110568 0.0153784 0.0110378 0.0110038 0.0145494 0.0110225 0.0145045 0.0110662 0.0118862 0.0110038 0.0119131 0.0136632 0.0110038 0.0136211 0.0076347 0.0119129 0.0076026 0.0127811 0.0127811 0.0127811 0.0110131 0.0084567 0.0101956 0.0110132 0.0110132 0.0127415 0.0136632 0.0127920 0.0110225 0.0136632 0.0101838 0.0118763 0.0118865 0.0101438 0.0127416 0.0110378 0.0101524 0.0092931 0.0127306 0.0093227 0.0136325 0.0127811 0.0144793 0.0101438 0.0093246 0.0110566 0.0110756 0.0059005 0.0050679 0.0059054 0.0067739 0.0058955 0.0058826 0.0033537 0.0050425 0.0059006 0.0033669 0.0000000 0.0008330 0.0025113 0.0042128 0.0025058 0.0033556 0.0033482 0.0033592 0.0033555 0.0025077 0.0042035 0.0025133 0.0033454 0.0033555 0.0025098 0.0016697 0.0033555 0.0025098 0.0025078 0.0025098 0.0025057 0.0050355 0.0041874 0.0041909 0.0041873 0.0033454 0.0041873 0.0042000 0.0033582 0.0033582 0.0050355 0.0050397 0.0050314 0.0050482 0.0059003 0.0025057 0.0058778 0.0067207 0.0084231 0.0041966 0.0102216 0.0093403 0.0102303 0.0093245 0.0101610 0.0101869 0.0101524 0.0110132 0.0118865 0.0101869 0.0127633 0.0025057 0.0110413 0.0128029 0.0128358 0.0145366 0.0102303 0.0085288 0.0119335 0.0033510 0.0033454 0.0033454 0.0050466 0.0041873 0.0033510 0.0033482 0.0033482 0.0041908 0.0101524 0.0033528 0.0067625 0.0050467 0.0033669 0.0058907 0.0050595 0.0050551 0.0025100 0.0033669 0.0058956 0.0033641 0.0042093 0.0050663 0.0042001 0.0050425 0.0033528 0.0033556 0.0042093 
PcybrN     0.0190593 0.0127416 0.0110413 0.0127416 0.0093176 0.0050704 0.0067887 0.0093018 0.0067430 0.0075999 0.0033482 0.0154055 0.0128076 0.0128144 0.0127857 0.0136566 0.0119477 0.0127966 0.0033583 0.0033482 0.0033612 0.0033583 0.0076136 0.0050635 0.0059103 0.0076137 0.0059104 0.0145369 0.0101956 0.0144919 0.0101524 0.0136868 0.0042034 0.0042104 0.0042034 0.0050524 0.0033592 0.0042012 0.0076438 0.0059154 0.0059005 0.0016738 0.0016752 0.0033481 0.0033565 0.0041977 0.0050355 0.0050314 0.0033509 0.0059104 0.0059054 0.0050551 0.0084370 0.0084300 0.0025120 0.0050396 0.0076438 0.0025057 0.0025078 0.0050355 0.0093176 0.0101870 0.0101925 0.0093097 0.0093255 0.0093097 0.0042034 0.0128031 0.0136868 0.0144919 0.0145290 0.0128250 0.0145166 0.0145369 0.0145539 0.0127851 0.0127920 0.0119232 0.0110225 0.0144793 0.0137260 0.0136634 0.0119334 0.0119232 0.0119334 0.0153993 0.0162547 0.0025078 0.0025141 0.0033482 0.0084727 0.0127526 0.0144793 0.0101610 0.0110132 0.0110413 0.0119066 0.0101610 0.0076064 0.0067523 0.0033508 0.0033621 0.0042177 0.0059183 0.0118966 0.0101696 0.0136983 0.0110601 0.0137218 0.0136211 0.0118863 0.0136983 0.0110319 0.0119336 0.0162691 0.0119131 0.0118763 0.0154396 0.0118966 0.0153919 0.0119438 0.0127633 0.0118763 0.0127922 0.0145494 0.0118763 0.0145045 0.0085014 0.0127920 0.0084656 0.0136634 0.0136634 0.0136634 0.0118863 0.0093227 0.0110695 0.0118865 0.0118865 0.0136209 0.0145494 0.0136751 0.0118966 0.0145494 0.0110568 0.0127526 0.0127636 0.0110132 0.0136211 0.0119131 0.0110225 0.0101610 0.0136093 0.0101925 0.0145166 0.0136634 0.0153650 0.0110132 0.0101956 0.0119334 0.0119540 0.0067578 0.0059253 0.0067635 0.0076373 0.0067521 0.0067374 0.0042011 0.0058955 0.0067580 0.0042177 0.0008330 0.0000000 0.0033555 0.0050661 0.0033482 0.0042035 0.0041942 0.0042081 0.0042034 0.0033508 0.0050550 0.0033582 0.0041907 0.0042034 0.0033536 0.0025098 0.0042034 0.0033536 0.0033509 0.0033536 0.0033481 0.0058873 0.0050356 0.0050398 0.0050355 0.0041907 0.0050355 0.0050507 0.0042068 0.0042068 0.0058873 0.0058923 0.0058825 0.0059022 0.0067577 0.0033481 0.0067319 0.0075770 0.0092853 0.0050466 0.0110979 0.0102130 0.0111074 0.0101956 0.0110320 0.0110601 0.0110226 0.0118865 0.0127636 0.0110601 0.0136443 0.0033481 0.0119168 0.0136868 0.0137220 0.0154260 0.0111074 0.0094024 0.0128142 0.0041977 0.0041907 0.0041907 0.0059003 0.0050355 0.0041977 0.0041942 0.0041942 0.0050397 0.0110226 0.0042000 0.0076243 0.0059005 0.0042177 0.0067466 0.0059154 0.0059103 0.0033538 0.0042177 0.0067523 0.0042141 0.0050619 0.0059233 0.0050509 0.0058955 0.0042000 0.0042035 0.0050619 
Pcynig     0.0191021 0.0127701 0.0110660 0.0127701 0.0093385 0.0050816 0.0068038 0.0093227 0.0067578 0.0076179 0.0033556 0.0154399 0.0128363 0.0128432 0.0128144 0.0136872 0.0119746 0.0128254 0.0033658 0.0033556 0.0033686 0.0033658 0.0076308 0.0050747 0.0059233 0.0076308 0.0059235 0.0145695 0.0102185 0.0145242 0.0101752 0.0137175 0.0042127 0.0042198 0.0042127 0.0050636 0.0033667 0.0042106 0.0076610 0.0059285 0.0059135 0.0008377 0.0008384 0.0016733 0.0016775 0.0025175 0.0050466 0.0050425 0.0016747 0.0059235 0.0059185 0.0050663 0.0084567 0.0084485 0.0025176 0.0050507 0.0076610 0.0025113 0.0025134 0.0050466 0.0093385 0.0102099 0.0102154 0.0093306 0.0093465 0.0093306 0.0042127 0.0128319 0.0137175 0.0145242 0.0145615 0.0128538 0.0145491 0.0145695 0.0145865 0.0128137 0.0128207 0.0119500 0.0110472 0.0145116 0.0137569 0.0136940 0.0119602 0.0119500 0.0119602 0.0154337 0.0162910 0.0025134 0.0025197 0.0033556 0.0084926 0.0127811 0.0145116 0.0101838 0.0110378 0.0110661 0.0119332 0.0101838 0.0076244 0.0067682 0.0033582 0.0033696 0.0042270 0.0059326 0.0119232 0.0101924 0.0137290 0.0110850 0.0137526 0.0136515 0.0119129 0.0137290 0.0110566 0.0119604 0.0163054 0.0119398 0.0119028 0.0154742 0.0119232 0.0154264 0.0119706 0.0127919 0.0119028 0.0128209 0.0145820 0.0119028 0.0145369 0.0085215 0.0128207 0.0084854 0.0136940 0.0136940 0.0136940 0.0119129 0.0093436 0.0110944 0.0119131 0.0119131 0.0136513 0.0145820 0.0137057 0.0119232 0.0145820 0.0110816 0.0127811 0.0127922 0.0110378 0.0136515 0.0119398 0.0110472 0.0101838 0.0136397 0.0102154 0.0145491 0.0136940 0.0153993 0.0110378 0.0102185 0.0119602 0.0119809 0.0067739 0.0067969 0.0067796 0.0076545 0.0067681 0.0067523 0.0042104 0.0059085 0.0067739 0.0042270 0.0025113 0.0033555 0.0000000 0.0016734 0.0033556 0.0042128 0.0042035 0.0042174 0.0042127 0.0033582 0.0050661 0.0033657 0.0042000 0.0042127 0.0033611 0.0025154 0.0042127 0.0033611 0.0033583 0.0033611 0.0033555 0.0059003 0.0050467 0.0050510 0.0050466 0.0042000 0.0050466 0.0050619 0.0042161 0.0042161 0.0059003 0.0059053 0.0058955 0.0059153 0.0067738 0.0033555 0.0067468 0.0075937 0.0093069 0.0050578 0.0111229 0.0102360 0.0111324 0.0102185 0.0110567 0.0110850 0.0110473 0.0119131 0.0127922 0.0110850 0.0136749 0.0033555 0.0119435 0.0137175 0.0137529 0.0154606 0.0111324 0.0094237 0.0128430 0.0042070 0.0042000 0.0042000 0.0059133 0.0050466 0.0042070 0.0042035 0.0042035 0.0050509 0.0110473 0.0042093 0.0076415 0.0059135 0.0042270 0.0067625 0.0059285 0.0059233 0.0033613 0.0042270 0.0067682 0.0042235 0.0050730 0.0059376 0.0050620 0.0059085 0.0042093 0.0042128 0.0050730 
Pcytem     0.0200604 0.0145692 0.0128537 0.0145692 0.0111102 0.0068219 0.0085627 0.0110911 0.0085045 0.0093726 0.0050663 0.0172709 0.0146457 0.0146534 0.0146205 0.0155016 0.0137772 0.0146330 0.0050816 0.0050663 0.0050859 0.0050816 0.0093887 0.0068122 0.0076675 0.0093886 0.0076676 0.0163927 0.0120012 0.0163415 0.0119500 0.0155357 0.0059376 0.0059476 0.0059376 0.0067969 0.0050831 0.0059333 0.0094260 0.0076741 0.0076545 0.0025295 0.0025317 0.0033685 0.0033771 0.0042233 0.0067739 0.0067682 0.0033714 0.0076676 0.0076610 0.0068007 0.0102154 0.0102067 0.0042235 0.0067796 0.0094260 0.0042128 0.0042164 0.0067739 0.0111102 0.0119913 0.0119976 0.0111006 0.0111196 0.0111006 0.0059376 0.0146402 0.0155357 0.0163415 0.0163838 0.0146654 0.0163696 0.0163927 0.0164120 0.0146193 0.0146273 0.0137484 0.0128317 0.0163270 0.0155806 0.0155090 0.0137602 0.0137484 0.0137602 0.0172634 0.0181266 0.0042164 0.0042270 0.0050663 0.0102591 0.0145820 0.0163270 0.0119602 0.0128207 0.0128538 0.0137290 0.0119602 0.0093806 0.0085164 0.0050703 0.0050874 0.0059578 0.0076784 0.0137175 0.0119704 0.0155488 0.0128759 0.0155757 0.0154606 0.0137055 0.0155488 0.0128427 0.0137606 0.0181429 0.0137366 0.0136938 0.0173092 0.0137175 0.0172555 0.0137725 0.0145942 0.0136938 0.0146276 0.0164068 0.0136938 0.0163560 0.0102943 0.0146273 0.0102503 0.0155090 0.0155090 0.0155090 0.0137055 0.0111160 0.0128870 0.0137057 0.0137057 0.0154602 0.0164068 0.0155223 0.0137175 0.0164068 0.0128719 0.0145820 0.0145948 0.0128207 0.0154606 0.0137366 0.0128317 0.0119602 0.0154469 0.0119975 0.0163696 0.0155090 0.0172248 0.0128207 0.0120012 0.0137602 0.0137843 0.0085237 0.0085528 0.0085309 0.0094180 0.0085164 0.0084973 0.0059342 0.0076480 0.0085237 0.0059578 0.0042128 0.0050661 0.0016734 0.0000000 0.0050663 0.0059376 0.0059233 0.0059442 0.0059376 0.0050703 0.0068007 0.0050825 0.0059183 0.0059376 0.0050745 0.0042198 0.0059376 0.0050745 0.0050704 0.0050745 0.0050661 0.0076373 0.0067739 0.0067797 0.0067739 0.0059183 0.0067739 0.0067949 0.0059425 0.0059425 0.0076373 0.0076437 0.0076308 0.0076567 0.0085237 0.0050661 0.0084901 0.0093436 0.0110720 0.0067892 0.0129203 0.0120219 0.0129314 0.0120013 0.0128428 0.0128759 0.0128319 0.0137057 0.0145948 0.0128759 0.0154872 0.0050661 0.0137411 0.0155357 0.0155761 0.0172937 0.0129314 0.0112120 0.0146531 0.0059283 0.0059183 0.0059183 0.0076545 0.0067739 0.0059283 0.0059233 0.0059233 0.0067796 0.0128319 0.0059326 0.0094018 0.0076545 0.0059528 0.0085092 0.0076741 0.0076675 0.0050749 0.0059578 0.0085164 0.0059528 0.0068103 0.0076849 0.0067949 0.0076480 0.0059326 0.0059376 0.0068103 
Perecc     0.0190586 0.0127415 0.0110412 0.0127415 0.0093176 0.0050706 0.0067889 0.0093008 0.0067431 0.0076001 0.0033483 0.0154051 0.0128074 0.0128142 0.0127856 0.0136564 0.0119476 0.0127965 0.0033584 0.0033483 0.0033613 0.0033584 0.0076137 0.0050636 0.0059104 0.0076128 0.0059106 0.0145366 0.0101955 0.0144916 0.0101524 0.0136865 0.0042035 0.0042106 0.0042035 0.0050525 0.0033593 0.0042013 0.0076438 0.0059156 0.0059006 0.0016739 0.0016753 0.0033482 0.0033566 0.0041978 0.0050356 0.0050315 0.0033510 0.0059106 0.0059056 0.0050553 0.0084371 0.0084302 0.0025121 0.0050397 0.0076438 0.0025058 0.0025079 0.0016697 0.0093176 0.0101870 0.0101925 0.0093097 0.0093255 0.0093097 0.0042035 0.0128029 0.0136865 0.0144916 0.0145287 0.0128248 0.0145163 0.0145366 0.0145536 0.0127849 0.0127919 0.0119231 0.0110225 0.0144790 0.0137258 0.0136632 0.0119332 0.0119231 0.0119332 0.0153989 0.0162543 0.0025079 0.0025142 0.0033483 0.0084729 0.0127524 0.0144790 0.0101610 0.0110131 0.0110413 0.0119064 0.0101610 0.0076065 0.0067525 0.0033509 0.0033622 0.0042178 0.0059185 0.0118964 0.0101696 0.0136980 0.0110600 0.0137215 0.0136209 0.0118862 0.0136980 0.0110318 0.0119335 0.0162686 0.0119129 0.0118761 0.0154392 0.0118964 0.0153916 0.0119437 0.0127631 0.0118761 0.0127920 0.0145491 0.0118761 0.0145042 0.0085015 0.0127919 0.0084657 0.0136632 0.0136632 0.0136632 0.0118862 0.0093227 0.0110695 0.0118863 0.0118863 0.0136206 0.0145491 0.0136749 0.0118964 0.0145491 0.0110567 0.0127524 0.0127635 0.0110131 0.0118863 0.0119129 0.0110225 0.0101610 0.0136091 0.0101924 0.0145163 0.0136632 0.0153646 0.0110131 0.0101955 0.0119332 0.0119539 0.0067580 0.0067809 0.0067637 0.0076373 0.0067523 0.0067376 0.0042012 0.0058956 0.0067582 0.0042178 0.0025058 0.0033482 0.0033556 0.0050663 0.0000000 0.0008363 0.0041943 0.0042082 0.0042035 0.0033509 0.0050551 0.0033583 0.0041908 0.0042035 0.0033537 0.0025099 0.0042035 0.0033537 0.0033510 0.0033537 0.0033482 0.0058874 0.0016697 0.0016711 0.0008324 0.0008337 0.0050356 0.0050509 0.0042069 0.0042069 0.0058874 0.0058924 0.0058826 0.0059023 0.0067578 0.0033482 0.0067320 0.0075771 0.0092854 0.0050467 0.0110978 0.0093483 0.0111073 0.0101956 0.0110319 0.0110600 0.0110225 0.0118863 0.0127635 0.0110600 0.0136441 0.0033482 0.0119167 0.0136865 0.0137218 0.0154257 0.0111073 0.0094024 0.0128141 0.0041978 0.0041908 0.0041908 0.0059005 0.0050356 0.0041978 0.0041943 0.0041943 0.0050398 0.0110225 0.0008356 0.0059135 0.0059006 0.0042178 0.0067468 0.0059156 0.0059104 0.0033539 0.0042178 0.0067525 0.0042142 0.0050620 0.0059235 0.0050510 0.0058956 0.0042001 0.0042036 0.0050620 
Permic     0.0200153 0.0136513 0.0119434 0.0136513 0.0102099 0.0059427 0.0076655 0.0101925 0.0076201 0.0084829 0.0042036 0.0163339 0.0137224 0.0137297 0.0136989 0.0145749 0.0128583 0.0137107 0.0042164 0.0042036 0.0042199 0.0042164 0.0084972 0.0059333 0.0067854 0.0084973 0.0067854 0.0154606 0.0110943 0.0154125 0.0110472 0.0146070 0.0050661 0.0050747 0.0050661 0.0059204 0.0042176 0.0050636 0.0085310 0.0067912 0.0067739 0.0025219 0.0025240 0.0042035 0.0042141 0.0050594 0.0059005 0.0058956 0.0042070 0.0067854 0.0067797 0.0059235 0.0093227 0.0093148 0.0033641 0.0059053 0.0085310 0.0033556 0.0033584 0.0025154 0.0102099 0.0110851 0.0110911 0.0102012 0.0102186 0.0102012 0.0050661 0.0137175 0.0146070 0.0154125 0.0154521 0.0137411 0.0154389 0.0154606 0.0154787 0.0136980 0.0137055 0.0128317 0.0119231 0.0153989 0.0146491 0.0145820 0.0128427 0.0128317 0.0128427 0.0163270 0.0171863 0.0033584 0.0033669 0.0042036 0.0093623 0.0136632 0.0153989 0.0110566 0.0119129 0.0119435 0.0128137 0.0110566 0.0084901 0.0076308 0.0042069 0.0042211 0.0050835 0.0067949 0.0128029 0.0110660 0.0146193 0.0119640 0.0146445 0.0145366 0.0127919 0.0146193 0.0119332 0.0128430 0.0172016 0.0128207 0.0127810 0.0163701 0.0128029 0.0163194 0.0128540 0.0136746 0.0127810 0.0137057 0.0154738 0.0127810 0.0154260 0.0093943 0.0137055 0.0093544 0.0145820 0.0145820 0.0145820 0.0127919 0.0102154 0.0119742 0.0127920 0.0127920 0.0145364 0.0154738 0.0145945 0.0128029 0.0154738 0.0119603 0.0136632 0.0136751 0.0119129 0.0127920 0.0128207 0.0119231 0.0110566 0.0145239 0.0110910 0.0154389 0.0145820 0.0162906 0.0119129 0.0110943 0.0128427 0.0128650 0.0076373 0.0076633 0.0076438 0.0085237 0.0076308 0.0076128 0.0050635 0.0067682 0.0076373 0.0050835 0.0033556 0.0042035 0.0042128 0.0059376 0.0008363 0.0000000 0.0050551 0.0050719 0.0050661 0.0042069 0.0059233 0.0042162 0.0050509 0.0050661 0.0042104 0.0033612 0.0050661 0.0042104 0.0042070 0.0042104 0.0042035 0.0067578 0.0025155 0.0025176 0.0025154 0.0016747 0.0059005 0.0059183 0.0050703 0.0050703 0.0067578 0.0067635 0.0067523 0.0067750 0.0076373 0.0042035 0.0076065 0.0084557 0.0101751 0.0059135 0.0120050 0.0102447 0.0120153 0.0110944 0.0119334 0.0119640 0.0119232 0.0127920 0.0136751 0.0119640 0.0145615 0.0042035 0.0128248 0.0146070 0.0146448 0.0163555 0.0120153 0.0103031 0.0137295 0.0050594 0.0050509 0.0050509 0.0067739 0.0059005 0.0050594 0.0050551 0.0050551 0.0059054 0.0119232 0.0016785 0.0067892 0.0067739 0.0050835 0.0076244 0.0067912 0.0067854 0.0042107 0.0050835 0.0076308 0.0050792 0.0059326 0.0068007 0.0059185 0.0067682 0.0050620 0.0050663 0.0059326 
Peteph     0.0199705 0.0136209 0.0119167 0.0136209 0.0101870 0.0059283 0.0076540 0.0101697 0.0076023 0.0084638 0.0041943 0.0162974 0.0136917 0.0136989 0.0136683 0.0145423 0.0128295 0.0136800 0.0042070 0.0041943 0.0042106 0.0042070 0.0084781 0.0059203 0.0067693 0.0084782 0.0067694 0.0154260 0.0110695 0.0153781 0.0110225 0.0145743 0.0050550 0.0050635 0.0050550 0.0050679 0.0025141 0.0033539 0.0085117 0.0067752 0.0067580 0.0025162 0.0025183 0.0041942 0.0042048 0.0050482 0.0058874 0.0058826 0.0041977 0.0067694 0.0067637 0.0059104 0.0093008 0.0092931 0.0033566 0.0041908 0.0076257 0.0033482 0.0033510 0.0058874 0.0101870 0.0110603 0.0110662 0.0101784 0.0101956 0.0101784 0.0033556 0.0136868 0.0136865 0.0153781 0.0154176 0.0137102 0.0154044 0.0154260 0.0154441 0.0136674 0.0127919 0.0128029 0.0118964 0.0153646 0.0137258 0.0145494 0.0128139 0.0128029 0.0128139 0.0162906 0.0171480 0.0033510 0.0033594 0.0041943 0.0093403 0.0136327 0.0153646 0.0110319 0.0118863 0.0119067 0.0127742 0.0110225 0.0076308 0.0076128 0.0025078 0.0025162 0.0050722 0.0067796 0.0127743 0.0110413 0.0145865 0.0119371 0.0146116 0.0145042 0.0127633 0.0145865 0.0119066 0.0128142 0.0171632 0.0127920 0.0127524 0.0163334 0.0127743 0.0162830 0.0128252 0.0127742 0.0127524 0.0136751 0.0154392 0.0118863 0.0153916 0.0093652 0.0136749 0.0093324 0.0145494 0.0145494 0.0145494 0.0127633 0.0101925 0.0119371 0.0127635 0.0127635 0.0136630 0.0154392 0.0145618 0.0127743 0.0154392 0.0119335 0.0136327 0.0136445 0.0118863 0.0145042 0.0127920 0.0110319 0.0110319 0.0136513 0.0110661 0.0154044 0.0145494 0.0154125 0.0118863 0.0110695 0.0128139 0.0128362 0.0067580 0.0076460 0.0076266 0.0085045 0.0076137 0.0075961 0.0033538 0.0067523 0.0076192 0.0050722 0.0033482 0.0041942 0.0042035 0.0059233 0.0041943 0.0050551 0.0000000 0.0033593 0.0033556 0.0025078 0.0042036 0.0025134 0.0033455 0.0033556 0.0025099 0.0016697 0.0033556 0.0025099 0.0025079 0.0025099 0.0025058 0.0050356 0.0058876 0.0058925 0.0058874 0.0050397 0.0041874 0.0042001 0.0033583 0.0033583 0.0050356 0.0050398 0.0067374 0.0050483 0.0059005 0.0025058 0.0075898 0.0084371 0.0101524 0.0059005 0.0119780 0.0110884 0.0119882 0.0110695 0.0119067 0.0119371 0.0118966 0.0127635 0.0136445 0.0119371 0.0145290 0.0025058 0.0127961 0.0145743 0.0146119 0.0163190 0.0119882 0.0102798 0.0136987 0.0050482 0.0033455 0.0033455 0.0050467 0.0041874 0.0033511 0.0033483 0.0033483 0.0041909 0.0118966 0.0050509 0.0084900 0.0067580 0.0050722 0.0076064 0.0067752 0.0059283 0.0041978 0.0050722 0.0076128 0.0050679 0.0059183 0.0067854 0.0059054 0.0067523 0.0050509 0.0050551 0.0059183 
Petfam     0.0182480 0.0119539 0.0102130 0.0119539 0.0102218 0.0059493 0.0076798 0.0102044 0.0076278 0.0084925 0.0042082 0.0163543 0.0137392 0.0137465 0.0137156 0.0145928 0.0128739 0.0137274 0.0042210 0.0042082 0.0042245 0.0042210 0.0076459 0.0059400 0.0067930 0.0085070 0.0067921 0.0145999 0.0102391 0.0145545 0.0101956 0.0137460 0.0050718 0.0050804 0.0050718 0.0050848 0.0008372 0.0033650 0.0085408 0.0067978 0.0067806 0.0025245 0.0025267 0.0042081 0.0042187 0.0050650 0.0059070 0.0059022 0.0042116 0.0067921 0.0067863 0.0059301 0.0093334 0.0093255 0.0033649 0.0025120 0.0085408 0.0033592 0.0033621 0.0059070 0.0102218 0.0110982 0.0111042 0.0102131 0.0102305 0.0102131 0.0033667 0.0128583 0.0128582 0.0145545 0.0145919 0.0128804 0.0145794 0.0145999 0.0146170 0.0128401 0.0110945 0.0111041 0.0110696 0.0136985 0.0120463 0.0128473 0.0111136 0.0111041 0.0111136 0.0146199 0.0163254 0.0033621 0.0033706 0.0042082 0.0085095 0.0128074 0.0145417 0.0102043 0.0110602 0.0110886 0.0119577 0.0102043 0.0076567 0.0076330 0.0008351 0.0025245 0.0050891 0.0068026 0.0119476 0.0102130 0.0137576 0.0111075 0.0137813 0.0136798 0.0110696 0.0137576 0.0102130 0.0119849 0.0163399 0.0119642 0.0119271 0.0155068 0.0119476 0.0154587 0.0119952 0.0128182 0.0119271 0.0128473 0.0146125 0.0119271 0.0145672 0.0085313 0.0128472 0.0085023 0.0137224 0.0137224 0.0137224 0.0110696 0.0093624 0.0111170 0.0119374 0.0119374 0.0119641 0.0146125 0.0137342 0.0119476 0.0146125 0.0111042 0.0128074 0.0128185 0.0110602 0.0136798 0.0119642 0.0110696 0.0102043 0.0119539 0.0102360 0.0145794 0.0137224 0.0145871 0.0110602 0.0102391 0.0111136 0.0120055 0.0067806 0.0076720 0.0076524 0.0085335 0.0076395 0.0076215 0.0033649 0.0067748 0.0076460 0.0050848 0.0033592 0.0042081 0.0042174 0.0059442 0.0042082 0.0050719 0.0033593 0.0000000 0.0033667 0.0008351 0.0042176 0.0025217 0.0033565 0.0033667 0.0008358 0.0016752 0.0033667 0.0008358 0.0025161 0.0008358 0.0025140 0.0050523 0.0059072 0.0059122 0.0059070 0.0033565 0.0042012 0.0042140 0.0033695 0.0033695 0.0050523 0.0050566 0.0067599 0.0050651 0.0059201 0.0025140 0.0076088 0.0084654 0.0101869 0.0059201 0.0093892 0.0085086 0.0093972 0.0084942 0.0093334 0.0093572 0.0093255 0.0101869 0.0110602 0.0093572 0.0119371 0.0025140 0.0128403 0.0146250 0.0146629 0.0163761 0.0120297 0.0103153 0.0137462 0.0050650 0.0025197 0.0025197 0.0042233 0.0033640 0.0025239 0.0025218 0.0025218 0.0033668 0.0110697 0.0050676 0.0085189 0.0067806 0.0050891 0.0076330 0.0067978 0.0059493 0.0042153 0.0050891 0.0076395 0.0050848 0.0059392 0.0068084 0.0059251 0.0067748 0.0050676 0.0050719 0.0059392 
Petfas     0.0200161 0.0136515 0.0119435 0.0136515 0.0102100 0.0059426 0.0076720 0.0101925 0.0076201 0.0084828 0.0042035 0.0163343 0.0137227 0.0137300 0.0136992 0.0145752 0.0119849 0.0137109 0.0042162 0.0042035 0.0042198 0.0042162 0.0084972 0.0059342 0.0067853 0.0084972 0.0067854 0.0154609 0.0110944 0.0154128 0.0110473 0.0146073 0.0050660 0.0050745 0.0050660 0.0050790 0.0025197 0.0033613 0.0085309 0.0067911 0.0067739 0.0025218 0.0025239 0.0042034 0.0033667 0.0042104 0.0059003 0.0058955 0.0042069 0.0067854 0.0067796 0.0059233 0.0093227 0.0093148 0.0033640 0.0042000 0.0085309 0.0033555 0.0033583 0.0059003 0.0102100 0.0110852 0.0110911 0.0102012 0.0102186 0.0102012 0.0016669 0.0137177 0.0137175 0.0154128 0.0154525 0.0137413 0.0154392 0.0154609 0.0154791 0.0136983 0.0128207 0.0128319 0.0119232 0.0153993 0.0137569 0.0145823 0.0128428 0.0128319 0.0128428 0.0163274 0.0171868 0.0033583 0.0033668 0.0042035 0.0093623 0.0136634 0.0153993 0.0110567 0.0119131 0.0119437 0.0128139 0.0110567 0.0076480 0.0076308 0.0025133 0.0025218 0.0050833 0.0067949 0.0128031 0.0110661 0.0146196 0.0119641 0.0146448 0.0145369 0.0127920 0.0146196 0.0119334 0.0128432 0.0172021 0.0128209 0.0127811 0.0146076 0.0128031 0.0163198 0.0128542 0.0136749 0.0127811 0.0137060 0.0154742 0.0127811 0.0154264 0.0093943 0.0137057 0.0093544 0.0145823 0.0145823 0.0145823 0.0127920 0.0102154 0.0119743 0.0127922 0.0127922 0.0136938 0.0154742 0.0145948 0.0128031 0.0154742 0.0119604 0.0136634 0.0136753 0.0119131 0.0145369 0.0128209 0.0119232 0.0110567 0.0136821 0.0110911 0.0154392 0.0145823 0.0154473 0.0119131 0.0110944 0.0128428 0.0128652 0.0067739 0.0076633 0.0076437 0.0085237 0.0076308 0.0076137 0.0033612 0.0067681 0.0076373 0.0050833 0.0033555 0.0042034 0.0042127 0.0059376 0.0042035 0.0050661 0.0033556 0.0033667 0.0000000 0.0025133 0.0025058 0.0008317 0.0033528 0.0016669 0.0025154 0.0016734 0.0016669 0.0025154 0.0025134 0.0025154 0.0025113 0.0050466 0.0059005 0.0059054 0.0059003 0.0050507 0.0041966 0.0042093 0.0033657 0.0033657 0.0050466 0.0050509 0.0067521 0.0050594 0.0059133 0.0025113 0.0076064 0.0084567 0.0101752 0.0059133 0.0120051 0.0111135 0.0120154 0.0110945 0.0119335 0.0119641 0.0119233 0.0127922 0.0136753 0.0119641 0.0145618 0.0025113 0.0128250 0.0146073 0.0146451 0.0163560 0.0120154 0.0103032 0.0137297 0.0050592 0.0033528 0.0033528 0.0050578 0.0041966 0.0033584 0.0033556 0.0033556 0.0042001 0.0119233 0.0050619 0.0085092 0.0067739 0.0050833 0.0076243 0.0067911 0.0059426 0.0042106 0.0050833 0.0076308 0.0050790 0.0059325 0.0068007 0.0059183 0.0067681 0.0050619 0.0050661 0.0059325 
Petgia     0.0190765 0.0127526 0.0110507 0.0127526 0.0093255 0.0050745 0.0067944 0.0093097 0.0067485 0.0076072 0.0033509 0.0154190 0.0128187 0.0128255 0.0127968 0.0136685 0.0119580 0.0128077 0.0033611 0.0033509 0.0033639 0.0033611 0.0076200 0.0050676 0.0059151 0.0076201 0.0059153 0.0145497 0.0102043 0.0145045 0.0101611 0.0136987 0.0042068 0.0042139 0.0042068 0.0042176 0.0000010 0.0025120 0.0076502 0.0059203 0.0059053 0.0016752 0.0016766 0.0033508 0.0033592 0.0042011 0.0050396 0.0050355 0.0033536 0.0059153 0.0059103 0.0050592 0.0084440 0.0084370 0.0025140 0.0016669 0.0076502 0.0025077 0.0025098 0.0050396 0.0093255 0.0101957 0.0102012 0.0093176 0.0093334 0.0093176 0.0025133 0.0128142 0.0128141 0.0145045 0.0145417 0.0128362 0.0145293 0.0145497 0.0145667 0.0127961 0.0119232 0.0119335 0.0110320 0.0144919 0.0128508 0.0136753 0.0119437 0.0119335 0.0119437 0.0154128 0.0162691 0.0025098 0.0025161 0.0033509 0.0084798 0.0127636 0.0144919 0.0101697 0.0110226 0.0110508 0.0119168 0.0101697 0.0067739 0.0067578 0.0000010 0.0016752 0.0042211 0.0059242 0.0119068 0.0101783 0.0137102 0.0110696 0.0137338 0.0136329 0.0118966 0.0137102 0.0110413 0.0119439 0.0162834 0.0119233 0.0118865 0.0154532 0.0119068 0.0154055 0.0119541 0.0127743 0.0118865 0.0128033 0.0145621 0.0118865 0.0145172 0.0085095 0.0128031 0.0084726 0.0136753 0.0136753 0.0136753 0.0118966 0.0093306 0.0110791 0.0118967 0.0118967 0.0127920 0.0145621 0.0136870 0.0119068 0.0145621 0.0110663 0.0127636 0.0127747 0.0110226 0.0136329 0.0119233 0.0110320 0.0101697 0.0127811 0.0102012 0.0145293 0.0136753 0.0145369 0.0110226 0.0102043 0.0119437 0.0119643 0.0059053 0.0067863 0.0067691 0.0076437 0.0067577 0.0067430 0.0025119 0.0059003 0.0067635 0.0042211 0.0025077 0.0033508 0.0033582 0.0050703 0.0033509 0.0042069 0.0025078 0.0008351 0.0025133 0.0000000 0.0033583 0.0016733 0.0025057 0.0025133 0.0000010 0.0008337 0.0025133 0.0000010 0.0016697 0.0000010 0.0016683 0.0041907 0.0050397 0.0050439 0.0050396 0.0041941 0.0033454 0.0033555 0.0025154 0.0025154 0.0041907 0.0041942 0.0058873 0.0042012 0.0050507 0.0016683 0.0067374 0.0075833 0.0092930 0.0050507 0.0093562 0.0084799 0.0093642 0.0084656 0.0093008 0.0093245 0.0092930 0.0101524 0.0110226 0.0093245 0.0118964 0.0016683 0.0119271 0.0136987 0.0137340 0.0154396 0.0111170 0.0094104 0.0128254 0.0042011 0.0016720 0.0016720 0.0033630 0.0025113 0.0016748 0.0016734 0.0016734 0.0025134 0.0110320 0.0042034 0.0076308 0.0059053 0.0042211 0.0067521 0.0059203 0.0050745 0.0033565 0.0042211 0.0067578 0.0042176 0.0050660 0.0059292 0.0050550 0.0059003 0.0042034 0.0042069 0.0050660 
Pethor     0.0200336 0.0145366 0.0128248 0.0145366 0.0110852 0.0068064 0.0085433 0.0110662 0.0084853 0.0093516 0.0033612 0.0172322 0.0146128 0.0146205 0.0145877 0.0154668 0.0137462 0.0146002 0.0050704 0.0050551 0.0050747 0.0050704 0.0093675 0.0067968 0.0076502 0.0093675 0.0076503 0.0163560 0.0119742 0.0163050 0.0119232 0.0155008 0.0059242 0.0059342 0.0059242 0.0042305 0.0033668 0.0042107 0.0094047 0.0076568 0.0076373 0.0033697 0.0033725 0.0050550 0.0050678 0.0059153 0.0067578 0.0067523 0.0050592 0.0076503 0.0076438 0.0067854 0.0101925 0.0101838 0.0025218 0.0050509 0.0094047 0.0025154 0.0025175 0.0067578 0.0110852 0.0119643 0.0119706 0.0110757 0.0110946 0.0110757 0.0025058 0.0146073 0.0146070 0.0163050 0.0154658 0.0146325 0.0163330 0.0163560 0.0154924 0.0145865 0.0137055 0.0137175 0.0128029 0.0162906 0.0146491 0.0146276 0.0137293 0.0137175 0.0137293 0.0172248 0.0180861 0.0025175 0.0025239 0.0033612 0.0102360 0.0145494 0.0162906 0.0119334 0.0127920 0.0128250 0.0136983 0.0119334 0.0085164 0.0084973 0.0033583 0.0033697 0.0059434 0.0076610 0.0136868 0.0119435 0.0155139 0.0128470 0.0155406 0.0154260 0.0136749 0.0155139 0.0128139 0.0137297 0.0181023 0.0137057 0.0119232 0.0172704 0.0136868 0.0172169 0.0137415 0.0128139 0.0136632 0.0145948 0.0163701 0.0119232 0.0163194 0.0102710 0.0145945 0.0102272 0.0154742 0.0154742 0.0154742 0.0136749 0.0110911 0.0128580 0.0136751 0.0136751 0.0137055 0.0163701 0.0154875 0.0136868 0.0163701 0.0128430 0.0145494 0.0145621 0.0127920 0.0154260 0.0137057 0.0110661 0.0119334 0.0145692 0.0119705 0.0163330 0.0154742 0.0163415 0.0127920 0.0119742 0.0137293 0.0137533 0.0076373 0.0085335 0.0085117 0.0093967 0.0084972 0.0084782 0.0042106 0.0076308 0.0085045 0.0059434 0.0042035 0.0050550 0.0050661 0.0068007 0.0050551 0.0059233 0.0042036 0.0042176 0.0025058 0.0033583 0.0000000 0.0016683 0.0042001 0.0008324 0.0033612 0.0025155 0.0025058 0.0033612 0.0016748 0.0033612 0.0033556 0.0059005 0.0067580 0.0067637 0.0067578 0.0059053 0.0050467 0.0050620 0.0042162 0.0042162 0.0059005 0.0059054 0.0059053 0.0059154 0.0067739 0.0016734 0.0084710 0.0093227 0.0110472 0.0050661 0.0128911 0.0119948 0.0129022 0.0119743 0.0128141 0.0128470 0.0128031 0.0136751 0.0145621 0.0128470 0.0154525 0.0033556 0.0137102 0.0155008 0.0155410 0.0172550 0.0129022 0.0111770 0.0146202 0.0050635 0.0042001 0.0042001 0.0059135 0.0050467 0.0042071 0.0042036 0.0042036 0.0050510 0.0128031 0.0059183 0.0093806 0.0076373 0.0059434 0.0084900 0.0076568 0.0068064 0.0050636 0.0059434 0.0084973 0.0059384 0.0067949 0.0076675 0.0067796 0.0076308 0.0059183 0.0059233 0.0067949 
Petiko     0.0191194 0.0127811 0.0110755 0.0127811 0.0093465 0.0050868 0.0068094 0.0093306 0.0067634 0.0076243 0.0033583 0.0154535 0.0128475 0.0128544 0.0128255 0.0136992 0.0119849 0.0128365 0.0033685 0.0033583 0.0033714 0.0033685 0.0076372 0.0050788 0.0059292 0.0076373 0.0059283 0.0145823 0.0102272 0.0145369 0.0101838 0.0137295 0.0042161 0.0042232 0.0042161 0.0042269 0.0016775 0.0025176 0.0076675 0.0059333 0.0059183 0.0016790 0.0016804 0.0033582 0.0033667 0.0042104 0.0050507 0.0050466 0.0033611 0.0059283 0.0059233 0.0050704 0.0084638 0.0084567 0.0025197 0.0033555 0.0076675 0.0025133 0.0025154 0.0050507 0.0093465 0.0102187 0.0102242 0.0093385 0.0093544 0.0093385 0.0008317 0.0128430 0.0128428 0.0145369 0.0145743 0.0128650 0.0145618 0.0145823 0.0145993 0.0128248 0.0119500 0.0119603 0.0110567 0.0145242 0.0128797 0.0137060 0.0119705 0.0119603 0.0119705 0.0154473 0.0163054 0.0025154 0.0025218 0.0033583 0.0084998 0.0127922 0.0145242 0.0101925 0.0110473 0.0110756 0.0119435 0.0101925 0.0067892 0.0067739 0.0016733 0.0016790 0.0042305 0.0059376 0.0119335 0.0102011 0.0137411 0.0110945 0.0137647 0.0136634 0.0119232 0.0137411 0.0110661 0.0119708 0.0163198 0.0119501 0.0119131 0.0154879 0.0119335 0.0154399 0.0119810 0.0128029 0.0119131 0.0128320 0.0145948 0.0119131 0.0145497 0.0085288 0.0128319 0.0084926 0.0137060 0.0137060 0.0137060 0.0119232 0.0093516 0.0111040 0.0119233 0.0119233 0.0128207 0.0145948 0.0137177 0.0119335 0.0145948 0.0110911 0.0127922 0.0128033 0.0110473 0.0136634 0.0119501 0.0110567 0.0101925 0.0128098 0.0102241 0.0145618 0.0137060 0.0145695 0.0110473 0.0102272 0.0119705 0.0119913 0.0059183 0.0068026 0.0067853 0.0076610 0.0067738 0.0067578 0.0025175 0.0059133 0.0067796 0.0042305 0.0025133 0.0033582 0.0033657 0.0050825 0.0033583 0.0042162 0.0025134 0.0025217 0.0008317 0.0016733 0.0016683 0.0000000 0.0025113 0.0008317 0.0016747 0.0008356 0.0008317 0.0016747 0.0016734 0.0016747 0.0016720 0.0042000 0.0050509 0.0050551 0.0050507 0.0042034 0.0033528 0.0033630 0.0025209 0.0025209 0.0042000 0.0042035 0.0059003 0.0042106 0.0050619 0.0016720 0.0067523 0.0075999 0.0093148 0.0050619 0.0111325 0.0102447 0.0111421 0.0102273 0.0110662 0.0110945 0.0110568 0.0119233 0.0128033 0.0110945 0.0136868 0.0016720 0.0119539 0.0137295 0.0137649 0.0154742 0.0111421 0.0094318 0.0128542 0.0042104 0.0025113 0.0025113 0.0042093 0.0033528 0.0025155 0.0025134 0.0025134 0.0033556 0.0110568 0.0042127 0.0076480 0.0059183 0.0042305 0.0067681 0.0059333 0.0050868 0.0033640 0.0042305 0.0067739 0.0042269 0.0050782 0.0059426 0.0050661 0.0059133 0.0042127 0.0042162 0.0050782 
Petkas     0.0199531 0.0136093 0.0119066 0.0136093 0.0101784 0.0059233 0.0076475 0.0101611 0.0075959 0.0084567 0.0041908 0.0145299 0.0119375 0.0119439 0.0119172 0.0127857 0.0128185 0.0119273 0.0042035 0.0041908 0.0042070 0.0042035 0.0084710 0.0059153 0.0067635 0.0084710 0.0067637 0.0154128 0.0110600 0.0153650 0.0110132 0.0145618 0.0050507 0.0050592 0.0050507 0.0050636 0.0025120 0.0033511 0.0085045 0.0067694 0.0067523 0.0025141 0.0025162 0.0041907 0.0042012 0.0050439 0.0058825 0.0058777 0.0041942 0.0067637 0.0067580 0.0059054 0.0092930 0.0092853 0.0033538 0.0041873 0.0085045 0.0033454 0.0033482 0.0058825 0.0101784 0.0110509 0.0110568 0.0101697 0.0101870 0.0101697 0.0033528 0.0136751 0.0136749 0.0153650 0.0154044 0.0136985 0.0153913 0.0154128 0.0154308 0.0136557 0.0127810 0.0127920 0.0118863 0.0153515 0.0137140 0.0145369 0.0128029 0.0127920 0.0128029 0.0162766 0.0171333 0.0033482 0.0033566 0.0041908 0.0093324 0.0136211 0.0136093 0.0110225 0.0118763 0.0119067 0.0127742 0.0110225 0.0076244 0.0076064 0.0025057 0.0025141 0.0050679 0.0067739 0.0127635 0.0110319 0.0128248 0.0119270 0.0128468 0.0144919 0.0127524 0.0128248 0.0118964 0.0128033 0.0171485 0.0127811 0.0127416 0.0163194 0.0127635 0.0162691 0.0128142 0.0136325 0.0127416 0.0136634 0.0154260 0.0127416 0.0153784 0.0093652 0.0136632 0.0093245 0.0145369 0.0145369 0.0145369 0.0127524 0.0101838 0.0119371 0.0127526 0.0127526 0.0136513 0.0154260 0.0145494 0.0127635 0.0154260 0.0119233 0.0136211 0.0136329 0.0118763 0.0144919 0.0127811 0.0118863 0.0110225 0.0136397 0.0110567 0.0153913 0.0127922 0.0153993 0.0118763 0.0110600 0.0128029 0.0128252 0.0067523 0.0076395 0.0076201 0.0084972 0.0076072 0.0075897 0.0033510 0.0067466 0.0076128 0.0050679 0.0033454 0.0041907 0.0042000 0.0059183 0.0041908 0.0050509 0.0033455 0.0033565 0.0033528 0.0025057 0.0042001 0.0025113 0.0000000 0.0033528 0.0025078 0.0016683 0.0033528 0.0025078 0.0025058 0.0025078 0.0025037 0.0050314 0.0058826 0.0058876 0.0058825 0.0050355 0.0041838 0.0041966 0.0033555 0.0033555 0.0050314 0.0050356 0.0067318 0.0050440 0.0058955 0.0025037 0.0075834 0.0084300 0.0101438 0.0058955 0.0119677 0.0110790 0.0119780 0.0110601 0.0118966 0.0119270 0.0118865 0.0127526 0.0136329 0.0119270 0.0145166 0.0025037 0.0127852 0.0145618 0.0145993 0.0163050 0.0119780 0.0102710 0.0136870 0.0050439 0.0033427 0.0033427 0.0050425 0.0041838 0.0033483 0.0033455 0.0033455 0.0041874 0.0118865 0.0050466 0.0084828 0.0067523 0.0050679 0.0075999 0.0067694 0.0059233 0.0041978 0.0050679 0.0076064 0.0050636 0.0059133 0.0067796 0.0059005 0.0067466 0.0050466 0.0050509 0.0059133 
Petkip     0.0200161 0.0136515 0.0119435 0.0136515 0.0102100 0.0059426 0.0076720 0.0101925 0.0076201 0.0084828 0.0042035 0.0163343 0.0137227 0.0137300 0.0136992 0.0145752 0.0128585 0.0137109 0.0042162 0.0042035 0.0042198 0.0042162 0.0084972 0.0059342 0.0067853 0.0084972 0.0067854 0.0154609 0.0110944 0.0154128 0.0110473 0.0146073 0.0050660 0.0050745 0.0050660 0.0050790 0.0025197 0.0033613 0.0085309 0.0067911 0.0067739 0.0025218 0.0025239 0.0042034 0.0042140 0.0050592 0.0059003 0.0058955 0.0042069 0.0067854 0.0067796 0.0059233 0.0093227 0.0093148 0.0033640 0.0042000 0.0085309 0.0033555 0.0033583 0.0059003 0.0102100 0.0110852 0.0110911 0.0102012 0.0102186 0.0102012 0.0016669 0.0137177 0.0137175 0.0154128 0.0145743 0.0137413 0.0154392 0.0154609 0.0145993 0.0136983 0.0128207 0.0128319 0.0119232 0.0153993 0.0137569 0.0137368 0.0128428 0.0128319 0.0128428 0.0163274 0.0171868 0.0033583 0.0033668 0.0042035 0.0093623 0.0136634 0.0153993 0.0110567 0.0119131 0.0119437 0.0128139 0.0110567 0.0076480 0.0076308 0.0025133 0.0025218 0.0050833 0.0067949 0.0128031 0.0110661 0.0146196 0.0119641 0.0146448 0.0145369 0.0127920 0.0146196 0.0119334 0.0128432 0.0172021 0.0128209 0.0127811 0.0163705 0.0128031 0.0163198 0.0128542 0.0136749 0.0127811 0.0137060 0.0154742 0.0127811 0.0154264 0.0093943 0.0137057 0.0093544 0.0145823 0.0145823 0.0145823 0.0127920 0.0102154 0.0119743 0.0127922 0.0127922 0.0136938 0.0154742 0.0145948 0.0128031 0.0154742 0.0119604 0.0136634 0.0136753 0.0119131 0.0145369 0.0128209 0.0119232 0.0110567 0.0136821 0.0110911 0.0154392 0.0145823 0.0154473 0.0119131 0.0110944 0.0128428 0.0128652 0.0067739 0.0076633 0.0076437 0.0085237 0.0076308 0.0076137 0.0033612 0.0067681 0.0076373 0.0050833 0.0033555 0.0042034 0.0042127 0.0059376 0.0042035 0.0050661 0.0033556 0.0033667 0.0016669 0.0025133 0.0008324 0.0008317 0.0033528 0.0000000 0.0025154 0.0016734 0.0016669 0.0025154 0.0025134 0.0025154 0.0025113 0.0050466 0.0059005 0.0059054 0.0059003 0.0050507 0.0041966 0.0042093 0.0033657 0.0033657 0.0050466 0.0050509 0.0067521 0.0050594 0.0059133 0.0008349 0.0076064 0.0084567 0.0101752 0.0059133 0.0120051 0.0111135 0.0120154 0.0110945 0.0119335 0.0119641 0.0119233 0.0127922 0.0136753 0.0119641 0.0145618 0.0025113 0.0128250 0.0146073 0.0146451 0.0163560 0.0120154 0.0103032 0.0137297 0.0050592 0.0033528 0.0033528 0.0050578 0.0041966 0.0033584 0.0033556 0.0033556 0.0042001 0.0119233 0.0050619 0.0085092 0.0067739 0.0050833 0.0076243 0.0067911 0.0059426 0.0042106 0.0050833 0.0076308 0.0050790 0.0059325 0.0068007 0.0059183 0.0067681 0.0050619 0.0050661 0.0059325 
Petmac     0.0190931 0.0127635 0.0110601 0.0127635 0.0093334 0.0050788 0.0068001 0.0093176 0.0067542 0.0076137 0.0033537 0.0154322 0.0128297 0.0128365 0.0128077 0.0136802 0.0119682 0.0128187 0.0033639 0.0033537 0.0033667 0.0033639 0.0076265 0.0050719 0.0059201 0.0076265 0.0059203 0.0145621 0.0102130 0.0145169 0.0101697 0.0137105 0.0042103 0.0042174 0.0042103 0.0042211 0.0000010 0.0025141 0.0076567 0.0059253 0.0059103 0.0016766 0.0016780 0.0033536 0.0033621 0.0042047 0.0050438 0.0050397 0.0033564 0.0059203 0.0059153 0.0050635 0.0075959 0.0084441 0.0025161 0.0016683 0.0076567 0.0025098 0.0025119 0.0050438 0.0093334 0.0102044 0.0102099 0.0093255 0.0093413 0.0093255 0.0025154 0.0128252 0.0128250 0.0145169 0.0145542 0.0128472 0.0145417 0.0145621 0.0145791 0.0128071 0.0119334 0.0119437 0.0110413 0.0145042 0.0119881 0.0136870 0.0119539 0.0119437 0.0119539 0.0145494 0.0162830 0.0025119 0.0025183 0.0033537 0.0084870 0.0127745 0.0145042 0.0101783 0.0110320 0.0110602 0.0119270 0.0101783 0.0067796 0.0067635 0.0000010 0.0016766 0.0042247 0.0059292 0.0119169 0.0101869 0.0137220 0.0110791 0.0137456 0.0136445 0.0119067 0.0137220 0.0110507 0.0119541 0.0162974 0.0119335 0.0118966 0.0154665 0.0119169 0.0154187 0.0119643 0.0127852 0.0118966 0.0128142 0.0145746 0.0118966 0.0145296 0.0085168 0.0128141 0.0084798 0.0136870 0.0136870 0.0136870 0.0119067 0.0093385 0.0110885 0.0119068 0.0119068 0.0128029 0.0145746 0.0136987 0.0119169 0.0145746 0.0110757 0.0127745 0.0127856 0.0110320 0.0136445 0.0119335 0.0110413 0.0101783 0.0127920 0.0102099 0.0145417 0.0136870 0.0145494 0.0110320 0.0102130 0.0119539 0.0119746 0.0059103 0.0067921 0.0067748 0.0076502 0.0067634 0.0067487 0.0025140 0.0059053 0.0067693 0.0042247 0.0025098 0.0033536 0.0033611 0.0050745 0.0033537 0.0042104 0.0025099 0.0008358 0.0025154 0.0000010 0.0033612 0.0016747 0.0025078 0.0025154 0.0000000 0.0008344 0.0025154 0.0000010 0.0016710 0.0000010 0.0016697 0.0041942 0.0050439 0.0050482 0.0050438 0.0041976 0.0033482 0.0033583 0.0025175 0.0025175 0.0041942 0.0041977 0.0058923 0.0042048 0.0050550 0.0016697 0.0067431 0.0075897 0.0093008 0.0050550 0.0093642 0.0084871 0.0093731 0.0084727 0.0093087 0.0093324 0.0093008 0.0101610 0.0110320 0.0093324 0.0119066 0.0016697 0.0119373 0.0137105 0.0137458 0.0154528 0.0111265 0.0094185 0.0128363 0.0042047 0.0016734 0.0016734 0.0033658 0.0025134 0.0016762 0.0016748 0.0016748 0.0025155 0.0110414 0.0042069 0.0076373 0.0059103 0.0042247 0.0067578 0.0059253 0.0050788 0.0033593 0.0042247 0.0067635 0.0042211 0.0050703 0.0059342 0.0050592 0.0059053 0.0042069 0.0042104 0.0050703 
Petmos     0.0181836 0.0118863 0.0101869 0.0118863 0.0084663 0.0042233 0.0059372 0.0084511 0.0058972 0.0067523 0.0025099 0.0145423 0.0119477 0.0119541 0.0119273 0.0127966 0.0110887 0.0119375 0.0025175 0.0025099 0.0025197 0.0025175 0.0067634 0.0042176 0.0050635 0.0067635 0.0050636 0.0136751 0.0093403 0.0136327 0.0093008 0.0128250 0.0033611 0.0033667 0.0033611 0.0033697 0.0008358 0.0016725 0.0067911 0.0050679 0.0050551 0.0008365 0.0008372 0.0025098 0.0025161 0.0033565 0.0041942 0.0041908 0.0025119 0.0050636 0.0050594 0.0042070 0.0075897 0.0075834 0.0016738 0.0025078 0.0067911 0.0016697 0.0016710 0.0041942 0.0084663 0.0093334 0.0093385 0.0084591 0.0084735 0.0084591 0.0016734 0.0119437 0.0119435 0.0136327 0.0136676 0.0119641 0.0136560 0.0136751 0.0136910 0.0119268 0.0110566 0.0110661 0.0101696 0.0136209 0.0119777 0.0128031 0.0110755 0.0110661 0.0110755 0.0145366 0.0153916 0.0016710 0.0016752 0.0025099 0.0076153 0.0118966 0.0136209 0.0093087 0.0101610 0.0101869 0.0110506 0.0093087 0.0059185 0.0059054 0.0008337 0.0008365 0.0033725 0.0050704 0.0110413 0.0093166 0.0128358 0.0102043 0.0128578 0.0127635 0.0110319 0.0128358 0.0101783 0.0110757 0.0154051 0.0110567 0.0110225 0.0145746 0.0110413 0.0145296 0.0110851 0.0119066 0.0110225 0.0119335 0.0136868 0.0110225 0.0136445 0.0076475 0.0119334 0.0076153 0.0128031 0.0128031 0.0128031 0.0110319 0.0084710 0.0102130 0.0110320 0.0110320 0.0119231 0.0136868 0.0128141 0.0110413 0.0136868 0.0102012 0.0118966 0.0119068 0.0101610 0.0127635 0.0110567 0.0101696 0.0093087 0.0119129 0.0093385 0.0136560 0.0128031 0.0136632 0.0101610 0.0093403 0.0110755 0.0110946 0.0050551 0.0059303 0.0059153 0.0067853 0.0059053 0.0058924 0.0016724 0.0050509 0.0059104 0.0033725 0.0016697 0.0025098 0.0025154 0.0042198 0.0025099 0.0033612 0.0016697 0.0016752 0.0016734 0.0008337 0.0025155 0.0008356 0.0016683 0.0016734 0.0008344 0.0000000 0.0016734 0.0008344 0.0008331 0.0008344 0.0008324 0.0033482 0.0041943 0.0041978 0.0041942 0.0033509 0.0025058 0.0025134 0.0016747 0.0016747 0.0033482 0.0033510 0.0050397 0.0033566 0.0042035 0.0008324 0.0058876 0.0067319 0.0075834 0.0042035 0.0102391 0.0093572 0.0102478 0.0093413 0.0101783 0.0102043 0.0101697 0.0110320 0.0119068 0.0102043 0.0127852 0.0008324 0.0110601 0.0128250 0.0128580 0.0145618 0.0102478 0.0085433 0.0119540 0.0033565 0.0016683 0.0016683 0.0033556 0.0025058 0.0016711 0.0016697 0.0016697 0.0025079 0.0101697 0.0033583 0.0067739 0.0050551 0.0033725 0.0059005 0.0050679 0.0042233 0.0025141 0.0033725 0.0059054 0.0033697 0.0042162 0.0050747 0.0042070 0.0050509 0.0033583 0.0033612 0.0042162 
Petort     0.0200161 0.0136515 0.0119435 0.0136515 0.0102100 0.0059426 0.0076720 0.0101925 0.0076201 0.0084828 0.0042035 0.0163343 0.0137227 0.0137300 0.0136992 0.0145752 0.0128585 0.0137109 0.0042162 0.0042035 0.0042198 0.0042162 0.0084972 0.0059342 0.0067853 0.0084972 0.0067854 0.0154609 0.0110944 0.0154128 0.0110473 0.0146073 0.0050660 0.0050745 0.0050660 0.0050790 0.0025197 0.0033613 0.0085309 0.0067911 0.0067739 0.0025218 0.0025239 0.0042034 0.0042140 0.0050592 0.0059003 0.0058955 0.0042069 0.0067854 0.0067796 0.0059233 0.0093227 0.0093148 0.0033640 0.0042000 0.0085309 0.0033555 0.0033583 0.0059003 0.0084853 0.0093544 0.0110911 0.0102012 0.0102186 0.0102012 0.0016669 0.0137177 0.0137175 0.0154128 0.0154525 0.0137413 0.0154392 0.0154609 0.0154791 0.0136983 0.0128207 0.0128319 0.0119232 0.0153993 0.0137569 0.0145823 0.0128428 0.0128319 0.0128428 0.0163274 0.0171868 0.0033583 0.0033668 0.0042035 0.0093623 0.0136634 0.0153993 0.0110567 0.0119131 0.0119437 0.0128139 0.0110567 0.0076480 0.0076308 0.0025133 0.0025218 0.0042305 0.0067949 0.0128031 0.0110661 0.0146196 0.0119641 0.0146448 0.0145369 0.0127920 0.0146196 0.0119334 0.0128432 0.0172021 0.0128209 0.0127811 0.0163705 0.0128031 0.0163198 0.0128542 0.0136749 0.0127811 0.0137060 0.0154742 0.0127811 0.0154264 0.0093943 0.0137057 0.0093544 0.0145823 0.0145823 0.0145823 0.0127920 0.0102154 0.0119743 0.0127922 0.0127922 0.0136938 0.0154742 0.0145948 0.0128031 0.0154742 0.0119604 0.0136634 0.0136753 0.0119131 0.0145369 0.0128209 0.0119232 0.0110567 0.0136821 0.0110911 0.0154392 0.0145823 0.0154473 0.0119131 0.0110944 0.0128428 0.0128652 0.0067739 0.0076633 0.0076437 0.0085237 0.0076308 0.0076137 0.0033612 0.0067681 0.0076373 0.0050833 0.0033555 0.0042034 0.0042127 0.0059376 0.0042035 0.0050661 0.0033556 0.0033667 0.0016669 0.0025133 0.0025058 0.0008317 0.0033528 0.0016669 0.0025154 0.0016734 0.0000000 0.0025154 0.0025134 0.0025154 0.0025113 0.0050466 0.0042035 0.0042070 0.0059003 0.0050507 0.0041966 0.0042093 0.0033657 0.0033657 0.0050466 0.0050509 0.0067521 0.0050594 0.0059133 0.0025113 0.0076064 0.0084567 0.0101752 0.0059133 0.0120051 0.0111135 0.0120154 0.0110945 0.0119335 0.0119641 0.0119233 0.0127922 0.0136753 0.0119641 0.0145618 0.0025113 0.0128250 0.0146073 0.0146451 0.0163560 0.0120154 0.0103032 0.0137297 0.0050592 0.0033528 0.0033528 0.0050578 0.0041966 0.0033584 0.0033556 0.0033556 0.0042001 0.0119233 0.0050619 0.0085092 0.0067739 0.0050833 0.0076243 0.0067911 0.0059426 0.0042106 0.0050833 0.0076308 0.0050790 0.0059325 0.0068007 0.0059183 0.0067681 0.0050619 0.0050661 0.0059325 
Petpol     0.0190931 0.0127635 0.0110601 0.0127635 0.0093334 0.0050788 0.0068001 0.0093176 0.0067542 0.0076137 0.0033537 0.0154322 0.0128297 0.0128365 0.0128077 0.0136802 0.0119682 0.0128187 0.0033639 0.0033537 0.0033667 0.0033639 0.0076265 0.0050719 0.0059201 0.0076265 0.0059203 0.0145621 0.0102130 0.0145169 0.0101697 0.0137105 0.0042103 0.0042174 0.0042103 0.0042211 0.0000010 0.0025141 0.0076567 0.0059253 0.0059103 0.0016766 0.0016780 0.0033536 0.0033621 0.0042047 0.0050438 0.0050397 0.0033564 0.0059203 0.0059153 0.0050635 0.0084511 0.0084441 0.0025161 0.0016683 0.0076567 0.0025098 0.0025119 0.0050438 0.0093334 0.0102044 0.0102099 0.0093255 0.0093413 0.0093255 0.0025154 0.0128252 0.0128250 0.0145169 0.0145542 0.0128472 0.0145417 0.0145621 0.0145791 0.0128071 0.0119334 0.0119437 0.0110413 0.0145042 0.0128618 0.0136870 0.0119539 0.0119437 0.0119539 0.0154260 0.0162830 0.0025119 0.0025183 0.0033537 0.0084870 0.0127745 0.0145042 0.0101783 0.0110320 0.0110602 0.0119270 0.0101783 0.0067796 0.0067635 0.0000010 0.0016766 0.0042247 0.0059292 0.0119169 0.0101869 0.0137220 0.0110791 0.0137456 0.0136445 0.0119067 0.0137220 0.0110507 0.0119541 0.0162974 0.0119335 0.0118966 0.0154665 0.0119169 0.0154187 0.0119643 0.0127852 0.0118966 0.0128142 0.0145746 0.0118966 0.0145296 0.0085168 0.0128141 0.0084798 0.0136870 0.0136870 0.0136870 0.0119067 0.0093385 0.0110885 0.0119068 0.0119068 0.0128029 0.0145746 0.0136987 0.0119169 0.0145746 0.0110757 0.0127745 0.0127856 0.0110320 0.0136445 0.0119335 0.0110413 0.0101783 0.0127920 0.0102099 0.0145417 0.0136870 0.0145494 0.0110320 0.0102130 0.0119539 0.0119746 0.0059103 0.0067921 0.0067748 0.0076502 0.0067634 0.0067487 0.0025140 0.0059053 0.0067693 0.0042247 0.0025098 0.0033536 0.0033611 0.0050745 0.0033537 0.0042104 0.0025099 0.0008358 0.0025154 0.0000010 0.0033612 0.0016747 0.0025078 0.0025154 0.0000010 0.0008344 0.0025154 0.0000000 0.0016710 0.0000010 0.0016697 0.0041942 0.0050439 0.0050482 0.0050438 0.0041976 0.0033482 0.0033583 0.0025175 0.0025175 0.0041942 0.0041977 0.0058923 0.0042048 0.0050550 0.0016697 0.0067431 0.0075897 0.0093008 0.0050550 0.0093642 0.0084871 0.0093731 0.0084727 0.0093087 0.0093324 0.0093008 0.0101610 0.0110320 0.0093324 0.0119066 0.0016697 0.0119373 0.0137105 0.0137458 0.0154528 0.0111265 0.0094185 0.0128363 0.0042047 0.0016734 0.0016734 0.0033658 0.0025134 0.0016762 0.0016748 0.0016748 0.0025155 0.0110414 0.0042069 0.0076373 0.0059103 0.0042247 0.0067578 0.0059253 0.0050788 0.0033593 0.0042247 0.0067635 0.0042211 0.0050703 0.0059342 0.0050592 0.0059053 0.0042069 0.0042104 0.0050703 
Petred     0.0181836 0.0127524 0.0110506 0.0127524 0.0093255 0.0050747 0.0067945 0.0093097 0.0067487 0.0076064 0.0016710 0.0154187 0.0128185 0.0128254 0.0127966 0.0136683 0.0119579 0.0128076 0.0033612 0.0033510 0.0033640 0.0033612 0.0076201 0.0050678 0.0059153 0.0076201 0.0059154 0.0145494 0.0102042 0.0145042 0.0101610 0.0136985 0.0042069 0.0042140 0.0042069 0.0025239 0.0016738 0.0025121 0.0076503 0.0059204 0.0059054 0.0016752 0.0016767 0.0033509 0.0033593 0.0042012 0.0050397 0.0050356 0.0033537 0.0059154 0.0059104 0.0050594 0.0084441 0.0084371 0.0008358 0.0033482 0.0076503 0.0008337 0.0008344 0.0050397 0.0093255 0.0101957 0.0102012 0.0093176 0.0093334 0.0093176 0.0025134 0.0128141 0.0128139 0.0145042 0.0145415 0.0128360 0.0145290 0.0145494 0.0145664 0.0127960 0.0119231 0.0119334 0.0110319 0.0144916 0.0128506 0.0136751 0.0119435 0.0119334 0.0119435 0.0154125 0.0162686 0.0008344 0.0008365 0.0016710 0.0084799 0.0127635 0.0144916 0.0101696 0.0110225 0.0110507 0.0119167 0.0101696 0.0067739 0.0067580 0.0016697 0.0016752 0.0042212 0.0059233 0.0119067 0.0101783 0.0137100 0.0110695 0.0137335 0.0136327 0.0118964 0.0137100 0.0110413 0.0119438 0.0162830 0.0119232 0.0101610 0.0154528 0.0119067 0.0154051 0.0119540 0.0110413 0.0118863 0.0128031 0.0145618 0.0101610 0.0145169 0.0085086 0.0128029 0.0084727 0.0136751 0.0136751 0.0136751 0.0118964 0.0093306 0.0110790 0.0118966 0.0118966 0.0119231 0.0145618 0.0136868 0.0119067 0.0145618 0.0110662 0.0127635 0.0127745 0.0110225 0.0136327 0.0119232 0.0093087 0.0101696 0.0127810 0.0102011 0.0145290 0.0136751 0.0145366 0.0110225 0.0102042 0.0119435 0.0119642 0.0059054 0.0067865 0.0067693 0.0076437 0.0067578 0.0067431 0.0025120 0.0059005 0.0067637 0.0042212 0.0025078 0.0033509 0.0033583 0.0050704 0.0033510 0.0042070 0.0025079 0.0025161 0.0025134 0.0016697 0.0016748 0.0016734 0.0025058 0.0025134 0.0016710 0.0008331 0.0025134 0.0016710 0.0000000 0.0016710 0.0016683 0.0041908 0.0050398 0.0050440 0.0050397 0.0041942 0.0033455 0.0033556 0.0025154 0.0025154 0.0041908 0.0041943 0.0041942 0.0042013 0.0050509 0.0016683 0.0067376 0.0075834 0.0092931 0.0033583 0.0111074 0.0102217 0.0111169 0.0102043 0.0110413 0.0110695 0.0110320 0.0118966 0.0127745 0.0110695 0.0136560 0.0016683 0.0119270 0.0136985 0.0137338 0.0154392 0.0111169 0.0094104 0.0128252 0.0033565 0.0025058 0.0025058 0.0042001 0.0033455 0.0025100 0.0025079 0.0025079 0.0033483 0.0110320 0.0042035 0.0076308 0.0059054 0.0042212 0.0067523 0.0059204 0.0050747 0.0033566 0.0042212 0.0067580 0.0042177 0.0050661 0.0059283 0.0050551 0.0059005 0.0042035 0.0042070 0.0050661 
Pettex     0.0190931 0.0127635 0.0110601 0.0127635 0.0093334 0.0050788 0.0068001 0.0093176 0.0067542 0.0076137 0.0033537 0.0154322 0.0128297 0.0128365 0.0128077 0.0136802 0.0119682 0.0128187 0.0033639 0.0033537 0.0033667 0.0033639 0.0076265 0.0050719 0.0059201 0.0076265 0.0059203 0.0145621 0.0102130 0.0145169 0.0101697 0.0137105 0.0042103 0.0042174 0.0042103 0.0042211 0.0000010 0.0025141 0.0076567 0.0059253 0.0059103 0.0016766 0.0016780 0.0033536 0.0033621 0.0042047 0.0050438 0.0050397 0.0033564 0.0059203 0.0059153 0.0042140 0.0084511 0.0084441 0.0025161 0.0016683 0.0076567 0.0025098 0.0025119 0.0050438 0.0093334 0.0102044 0.0102099 0.0093255 0.0093413 0.0093255 0.0025154 0.0128252 0.0128250 0.0145169 0.0145542 0.0128472 0.0145417 0.0145621 0.0145791 0.0128071 0.0119334 0.0119437 0.0110413 0.0145042 0.0128618 0.0136870 0.0119539 0.0119437 0.0119539 0.0154260 0.0162830 0.0025119 0.0025183 0.0033537 0.0084870 0.0127745 0.0145042 0.0101783 0.0110320 0.0110602 0.0119270 0.0101783 0.0067796 0.0067635 0.0000010 0.0016766 0.0042247 0.0050745 0.0119169 0.0101869 0.0137220 0.0110791 0.0137456 0.0136445 0.0119067 0.0137220 0.0110507 0.0119541 0.0162974 0.0119335 0.0118966 0.0154665 0.0119169 0.0154187 0.0119643 0.0127852 0.0118966 0.0128142 0.0145746 0.0118966 0.0145296 0.0085168 0.0128141 0.0084798 0.0136870 0.0136870 0.0136870 0.0119067 0.0093385 0.0110885 0.0119068 0.0119068 0.0128029 0.0145746 0.0136987 0.0119169 0.0145746 0.0110757 0.0127745 0.0127856 0.0110320 0.0136445 0.0119335 0.0110413 0.0101783 0.0127920 0.0102099 0.0145417 0.0136870 0.0145494 0.0110320 0.0102130 0.0119539 0.0119746 0.0059103 0.0067921 0.0067748 0.0076502 0.0067634 0.0067487 0.0025140 0.0059053 0.0067693 0.0042247 0.0025098 0.0033536 0.0033611 0.0050745 0.0033537 0.0042104 0.0025099 0.0008358 0.0025154 0.0000010 0.0033612 0.0016747 0.0025078 0.0025154 0.0000010 0.0008344 0.0025154 0.0000010 0.0016710 0.0000000 0.0016697 0.0041942 0.0050439 0.0050482 0.0050438 0.0041976 0.0033482 0.0033583 0.0025175 0.0025175 0.0041942 0.0041977 0.0058923 0.0042048 0.0050550 0.0016697 0.0067431 0.0075897 0.0093008 0.0050550 0.0093642 0.0084871 0.0093731 0.0084727 0.0093087 0.0093324 0.0093008 0.0101610 0.0110320 0.0093324 0.0119066 0.0016697 0.0119373 0.0137105 0.0137458 0.0154528 0.0111265 0.0094185 0.0128363 0.0042047 0.0016734 0.0016734 0.0033658 0.0025134 0.0016762 0.0016748 0.0016748 0.0025155 0.0110414 0.0042069 0.0067796 0.0050592 0.0042247 0.0059053 0.0059253 0.0050788 0.0033593 0.0042247 0.0067635 0.0042211 0.0050703 0.0059342 0.0050592 0.0059053 0.0042069 0.0042069 0.0050703 
Pettre     0.0190593 0.0127416 0.0110413 0.0127416 0.0093176 0.0050704 0.0067887 0.0093018 0.0067430 0.0075999 0.0033482 0.0154055 0.0128076 0.0128144 0.0127857 0.0136566 0.0119477 0.0127966 0.0033583 0.0033482 0.0033612 0.0033583 0.0076136 0.0050635 0.0059103 0.0076137 0.0059104 0.0145369 0.0101956 0.0144919 0.0101524 0.0136868 0.0042034 0.0042104 0.0042034 0.0042141 0.0016724 0.0025100 0.0076438 0.0059154 0.0059005 0.0016738 0.0016752 0.0033481 0.0033565 0.0041977 0.0050355 0.0050314 0.0033509 0.0059104 0.0059054 0.0050551 0.0084370 0.0084300 0.0025120 0.0033454 0.0076438 0.0025057 0.0025078 0.0050355 0.0093176 0.0101870 0.0101925 0.0093097 0.0093255 0.0093097 0.0025113 0.0128031 0.0128029 0.0144919 0.0145290 0.0128250 0.0145166 0.0145369 0.0145539 0.0127851 0.0119129 0.0119232 0.0110225 0.0144793 0.0128396 0.0136634 0.0119334 0.0119232 0.0119334 0.0153993 0.0162547 0.0025078 0.0025141 0.0033482 0.0084727 0.0127526 0.0144793 0.0101610 0.0110132 0.0110413 0.0119066 0.0101610 0.0067682 0.0067523 0.0016683 0.0016738 0.0042177 0.0059183 0.0118966 0.0101696 0.0136983 0.0110601 0.0137218 0.0136211 0.0118863 0.0136983 0.0110319 0.0119336 0.0162691 0.0119131 0.0118763 0.0154396 0.0118966 0.0153919 0.0119438 0.0127633 0.0118763 0.0127922 0.0145494 0.0118763 0.0145045 0.0085014 0.0127920 0.0084656 0.0136634 0.0136634 0.0136634 0.0118863 0.0093227 0.0110695 0.0118865 0.0118865 0.0127810 0.0145494 0.0136751 0.0118966 0.0145494 0.0110568 0.0127526 0.0127636 0.0110132 0.0136211 0.0119131 0.0110225 0.0101610 0.0127701 0.0101925 0.0145166 0.0136634 0.0145242 0.0110132 0.0101956 0.0119334 0.0119540 0.0059005 0.0067807 0.0067635 0.0076373 0.0067521 0.0067374 0.0025099 0.0058955 0.0067580 0.0042177 0.0025057 0.0033481 0.0033555 0.0050661 0.0033482 0.0042035 0.0025058 0.0025140 0.0025113 0.0016683 0.0033556 0.0016720 0.0025037 0.0025113 0.0016697 0.0008324 0.0025113 0.0016697 0.0016683 0.0016697 0.0000000 0.0041873 0.0050356 0.0050398 0.0050355 0.0041907 0.0033427 0.0033528 0.0025133 0.0025133 0.0041873 0.0041908 0.0058825 0.0041978 0.0050466 0.0016669 0.0067319 0.0075770 0.0092853 0.0050466 0.0110979 0.0102130 0.0111074 0.0101956 0.0110320 0.0110601 0.0110226 0.0118865 0.0127636 0.0110601 0.0136443 0.0016669 0.0119168 0.0136868 0.0137220 0.0154260 0.0111074 0.0094024 0.0128142 0.0041977 0.0025037 0.0025037 0.0041966 0.0033427 0.0025079 0.0025058 0.0025058 0.0033455 0.0110226 0.0042000 0.0076243 0.0059005 0.0042177 0.0067466 0.0059154 0.0050704 0.0033538 0.0042177 0.0067523 0.0042141 0.0050619 0.0059233 0.0050509 0.0058955 0.0042000 0.0042035 0.0050619 
Phaacu     0.0209153 0.0153650 0.0136560 0.0153650 0.0101871 0.0076437 0.0076539 0.0101697 0.0076022 0.0067521 0.0058874 0.0180625 0.0154455 0.0154535 0.0154190 0.0162978 0.0145800 0.0154322 0.0059053 0.0058874 0.0059103 0.0059053 0.0102012 0.0076330 0.0084853 0.0102012 0.0067693 0.0171868 0.0128071 0.0171333 0.0127526 0.0163334 0.0067577 0.0067691 0.0067577 0.0067750 0.0042012 0.0033538 0.0067911 0.0059203 0.0067578 0.0042048 0.0042083 0.0058873 0.0059022 0.0067487 0.0075895 0.0075833 0.0058923 0.0076266 0.0067635 0.0076201 0.0093018 0.0092930 0.0050482 0.0058825 0.0102416 0.0050355 0.0050397 0.0075895 0.0119172 0.0127966 0.0110663 0.0101784 0.0101957 0.0101784 0.0050466 0.0154396 0.0154392 0.0171333 0.0171775 0.0154661 0.0171628 0.0171868 0.0172071 0.0154176 0.0145366 0.0145494 0.0136327 0.0171182 0.0154836 0.0163054 0.0145618 0.0136751 0.0145618 0.0180545 0.0189146 0.0050397 0.0050524 0.0058874 0.0110695 0.0153784 0.0171182 0.0127635 0.0136211 0.0136562 0.0145290 0.0127635 0.0076308 0.0076137 0.0041907 0.0042048 0.0067807 0.0084972 0.0145169 0.0127743 0.0163471 0.0136795 0.0163752 0.0162547 0.0145042 0.0163471 0.0136443 0.0145624 0.0189315 0.0145369 0.0144919 0.0181023 0.0145169 0.0180464 0.0145749 0.0153913 0.0144919 0.0154264 0.0172016 0.0144919 0.0171485 0.0111075 0.0154260 0.0110601 0.0163054 0.0163054 0.0163054 0.0145042 0.0119233 0.0136912 0.0145045 0.0145045 0.0154125 0.0172016 0.0163194 0.0145169 0.0172016 0.0136753 0.0153784 0.0153919 0.0136211 0.0162547 0.0145369 0.0136327 0.0127635 0.0153993 0.0128031 0.0171628 0.0163054 0.0171716 0.0136211 0.0128071 0.0145618 0.0145874 0.0067578 0.0076460 0.0076265 0.0085045 0.0076136 0.0075959 0.0050439 0.0067521 0.0076201 0.0050721 0.0050355 0.0058873 0.0059003 0.0076373 0.0058874 0.0067578 0.0050356 0.0050523 0.0050466 0.0041907 0.0059005 0.0042000 0.0050314 0.0050466 0.0041942 0.0033482 0.0050466 0.0041942 0.0041908 0.0041942 0.0041873 0.0000000 0.0075897 0.0075961 0.0075895 0.0067373 0.0058777 0.0058955 0.0050507 0.0050507 0.0067318 0.0067374 0.0084440 0.0000010 0.0025113 0.0041873 0.0075897 0.0084370 0.0101524 0.0076072 0.0137265 0.0128291 0.0137383 0.0128072 0.0136445 0.0136795 0.0136329 0.0145045 0.0153919 0.0136795 0.0162826 0.0025057 0.0145417 0.0163334 0.0163757 0.0180861 0.0137383 0.0120259 0.0154532 0.0067487 0.0050314 0.0050314 0.0067466 0.0058777 0.0050398 0.0050356 0.0050356 0.0058826 0.0136329 0.0067521 0.0102154 0.0084710 0.0067807 0.0093227 0.0084926 0.0076437 0.0058974 0.0067807 0.0093306 0.0067750 0.0076308 0.0085045 0.0076137 0.0084638 0.0067521 0.0067578 0.0076308 
Pleela     0.0208485 0.0144790 0.0127740 0.0144790 0.0110414 0.0067797 0.0085088 0.0110225 0.0084513 0.0093148 0.0050357 0.0171632 0.0145545 0.0145621 0.0145296 0.0154051 0.0136915 0.0145420 0.0050510 0.0050357 0.0050553 0.0050510 0.0093306 0.0059154 0.0076192 0.0093306 0.0076194 0.0162906 0.0119267 0.0162400 0.0118761 0.0154389 0.0059005 0.0059104 0.0059005 0.0067546 0.0050524 0.0058975 0.0093675 0.0076259 0.0076065 0.0033567 0.0033595 0.0050356 0.0050483 0.0058925 0.0067319 0.0067264 0.0050398 0.0076194 0.0076130 0.0067582 0.0101524 0.0101429 0.0041979 0.0067374 0.0093675 0.0041874 0.0041909 0.0033482 0.0093176 0.0101870 0.0119232 0.0110320 0.0110507 0.0110320 0.0059005 0.0145491 0.0154389 0.0162400 0.0162818 0.0145740 0.0162678 0.0162906 0.0163097 0.0145285 0.0145364 0.0136630 0.0127523 0.0162257 0.0154832 0.0154125 0.0136746 0.0136630 0.0136746 0.0171559 0.0180138 0.0041909 0.0042014 0.0050357 0.0101955 0.0144916 0.0162257 0.0118862 0.0127415 0.0127742 0.0136439 0.0118862 0.0093227 0.0084638 0.0050397 0.0050567 0.0050681 0.0076308 0.0136325 0.0118963 0.0154518 0.0127960 0.0154784 0.0153646 0.0136206 0.0154518 0.0127631 0.0136751 0.0180298 0.0136513 0.0136091 0.0172011 0.0136325 0.0171480 0.0136868 0.0145037 0.0136091 0.0145366 0.0163046 0.0136091 0.0162543 0.0102303 0.0145364 0.0101869 0.0154125 0.0154125 0.0154125 0.0136206 0.0110472 0.0128069 0.0136209 0.0136209 0.0153643 0.0163046 0.0154257 0.0136325 0.0163046 0.0127920 0.0144916 0.0145042 0.0127415 0.0136209 0.0136513 0.0127523 0.0118862 0.0153512 0.0119231 0.0162678 0.0154125 0.0171177 0.0127415 0.0119267 0.0136746 0.0136985 0.0084710 0.0084998 0.0084782 0.0093595 0.0084638 0.0084443 0.0058974 0.0076001 0.0084710 0.0059206 0.0041874 0.0050356 0.0050467 0.0067739 0.0016697 0.0025155 0.0058876 0.0059072 0.0059005 0.0050397 0.0067580 0.0050509 0.0058826 0.0059005 0.0050439 0.0041943 0.0042035 0.0050439 0.0050398 0.0050439 0.0050356 0.0075897 0.0000000 0.0000010 0.0033482 0.0025078 0.0067319 0.0067523 0.0059053 0.0059053 0.0075897 0.0075897 0.0075834 0.0076089 0.0084710 0.0050356 0.0084373 0.0092854 0.0110037 0.0067468 0.0128398 0.0110789 0.0128508 0.0119268 0.0127633 0.0127960 0.0127524 0.0136209 0.0145042 0.0127960 0.0153909 0.0050356 0.0136557 0.0154389 0.0154787 0.0171858 0.0128508 0.0111420 0.0145618 0.0058925 0.0058826 0.0058826 0.0076064 0.0067319 0.0058925 0.0058876 0.0058876 0.0067376 0.0127524 0.0025134 0.0076244 0.0076065 0.0059206 0.0084557 0.0076259 0.0076192 0.0050442 0.0059206 0.0084638 0.0059156 0.0067682 0.0076373 0.0067525 0.0076001 0.0058956 0.0059006 0.0067682 
Plemul     0.0208667 0.0144913 0.0127849 0.0144913 0.0110508 0.0067854 0.0085160 0.0110319 0.0084584 0.0093227 0.0050399 0.0171780 0.0145669 0.0145746 0.0145420 0.0154183 0.0137032 0.0145545 0.0050553 0.0050399 0.0050595 0.0050553 0.0093385 0.0059204 0.0076192 0.0093385 0.0076259 0.0163046 0.0119369 0.0162539 0.0118862 0.0154521 0.0059054 0.0059154 0.0059054 0.0067603 0.0050567 0.0059025 0.0093755 0.0076323 0.0076130 0.0033595 0.0033623 0.0050398 0.0050525 0.0058975 0.0067376 0.0067320 0.0050440 0.0076259 0.0076194 0.0067639 0.0101610 0.0101515 0.0042014 0.0067431 0.0093755 0.0041909 0.0041944 0.0033510 0.0093255 0.0101956 0.0119334 0.0110413 0.0110601 0.0110413 0.0059054 0.0145615 0.0154521 0.0162539 0.0162957 0.0145865 0.0162818 0.0163046 0.0163237 0.0145409 0.0145488 0.0136746 0.0118963 0.0162396 0.0154966 0.0154257 0.0136863 0.0136746 0.0136863 0.0171706 0.0180292 0.0041944 0.0042050 0.0050399 0.0102042 0.0145040 0.0162396 0.0118963 0.0127523 0.0127851 0.0136555 0.0118963 0.0093306 0.0084710 0.0050439 0.0050609 0.0050723 0.0076373 0.0136441 0.0119064 0.0154651 0.0128069 0.0154917 0.0153778 0.0136322 0.0154651 0.0127740 0.0136868 0.0180453 0.0136630 0.0136206 0.0172159 0.0136441 0.0171628 0.0136985 0.0145161 0.0136206 0.0145491 0.0163186 0.0136206 0.0162682 0.0102391 0.0145488 0.0101955 0.0154257 0.0154257 0.0154257 0.0136322 0.0110566 0.0128178 0.0136325 0.0136325 0.0153774 0.0163186 0.0154389 0.0136441 0.0163186 0.0128029 0.0145040 0.0145166 0.0127523 0.0136325 0.0136630 0.0127631 0.0118963 0.0153643 0.0119332 0.0162818 0.0154257 0.0171324 0.0127523 0.0119369 0.0136863 0.0137102 0.0084782 0.0085070 0.0084854 0.0093675 0.0084710 0.0084514 0.0059023 0.0076065 0.0084782 0.0059256 0.0041909 0.0050398 0.0050510 0.0067797 0.0016711 0.0025176 0.0058925 0.0059122 0.0059054 0.0050439 0.0067637 0.0050551 0.0058876 0.0059054 0.0050482 0.0041978 0.0042070 0.0050482 0.0050440 0.0050482 0.0050398 0.0075961 0.0000010 0.0000000 0.0033510 0.0025099 0.0067376 0.0067580 0.0059103 0.0059103 0.0075961 0.0076025 0.0075898 0.0076153 0.0084782 0.0050398 0.0084444 0.0092932 0.0110130 0.0067525 0.0128508 0.0110883 0.0128618 0.0119370 0.0127742 0.0128069 0.0127633 0.0136325 0.0145166 0.0128069 0.0154041 0.0050398 0.0136674 0.0154521 0.0154920 0.0172006 0.0128618 0.0111515 0.0145743 0.0058975 0.0058876 0.0058876 0.0076128 0.0067376 0.0058975 0.0058925 0.0058925 0.0067432 0.0127633 0.0025155 0.0076308 0.0076130 0.0059256 0.0084638 0.0076323 0.0076257 0.0050484 0.0059206 0.0084710 0.0059156 0.0067739 0.0076438 0.0067582 0.0076065 0.0059006 0.0059056 0.0067739 
Plepar     0.0208494 0.0144793 0.0127742 0.0144793 0.0110415 0.0067796 0.0076475 0.0110226 0.0084511 0.0093148 0.0050356 0.0171637 0.0145547 0.0145624 0.0145299 0.0154055 0.0136917 0.0145423 0.0050509 0.0050356 0.0050551 0.0050509 0.0093306 0.0067693 0.0076201 0.0093306 0.0076192 0.0162910 0.0119268 0.0162404 0.0118763 0.0154392 0.0059003 0.0059103 0.0059003 0.0067545 0.0050523 0.0058974 0.0093675 0.0076257 0.0076064 0.0033566 0.0033594 0.0050355 0.0050482 0.0058924 0.0067318 0.0067262 0.0050397 0.0076192 0.0076128 0.0067580 0.0101524 0.0101438 0.0041978 0.0067373 0.0093675 0.0041873 0.0041908 0.0033481 0.0110415 0.0119171 0.0119233 0.0110320 0.0110508 0.0110320 0.0059003 0.0145494 0.0154392 0.0162404 0.0162822 0.0145743 0.0153913 0.0162910 0.0163101 0.0145287 0.0145366 0.0136632 0.0127524 0.0162261 0.0154836 0.0154128 0.0136749 0.0136632 0.0136749 0.0171563 0.0180143 0.0041908 0.0042013 0.0050356 0.0101956 0.0144919 0.0162261 0.0118863 0.0127416 0.0127743 0.0136441 0.0118863 0.0093227 0.0084638 0.0050396 0.0050566 0.0050679 0.0076308 0.0136327 0.0118964 0.0154521 0.0127961 0.0154787 0.0153650 0.0136209 0.0154521 0.0127633 0.0136753 0.0180304 0.0136515 0.0136093 0.0172016 0.0136327 0.0171485 0.0136870 0.0145040 0.0136093 0.0145369 0.0163050 0.0136093 0.0162547 0.0102304 0.0145366 0.0101869 0.0154128 0.0154128 0.0154128 0.0136209 0.0110473 0.0128071 0.0136211 0.0136211 0.0153646 0.0163050 0.0154260 0.0136327 0.0163050 0.0127922 0.0144919 0.0145045 0.0127416 0.0136211 0.0136515 0.0127524 0.0118863 0.0153515 0.0119232 0.0162682 0.0154128 0.0171182 0.0127416 0.0119268 0.0136749 0.0136987 0.0084710 0.0084998 0.0084782 0.0093595 0.0084638 0.0084441 0.0058972 0.0075999 0.0084710 0.0059204 0.0041873 0.0050355 0.0050466 0.0067739 0.0008324 0.0025154 0.0058874 0.0059070 0.0059003 0.0050396 0.0067578 0.0050507 0.0058825 0.0059003 0.0050438 0.0041942 0.0059003 0.0050438 0.0050397 0.0050438 0.0050355 0.0075895 0.0033482 0.0033510 0.0000000 0.0025077 0.0067318 0.0067521 0.0059051 0.0059051 0.0075895 0.0075959 0.0075833 0.0076088 0.0084710 0.0050355 0.0084371 0.0092853 0.0110038 0.0067466 0.0128399 0.0110790 0.0128509 0.0119270 0.0127635 0.0127961 0.0127526 0.0136211 0.0145045 0.0127961 0.0153913 0.0050355 0.0136560 0.0154392 0.0154791 0.0171863 0.0128509 0.0111421 0.0145621 0.0058924 0.0058825 0.0058825 0.0076072 0.0067318 0.0058924 0.0058874 0.0058874 0.0067374 0.0127526 0.0025133 0.0076243 0.0076064 0.0059204 0.0067466 0.0076257 0.0076201 0.0050440 0.0059204 0.0084638 0.0059154 0.0067681 0.0076373 0.0067523 0.0075999 0.0058955 0.0059005 0.0067681 
Plestr     0.0199531 0.0127701 0.0110318 0.0127701 0.0101784 0.0059233 0.0076475 0.0101611 0.0075959 0.0084567 0.0041908 0.0162834 0.0136800 0.0136872 0.0136566 0.0145299 0.0128185 0.0136683 0.0042035 0.0041908 0.0042070 0.0042035 0.0084710 0.0059153 0.0067635 0.0084710 0.0067637 0.0154128 0.0110600 0.0153650 0.0110132 0.0145618 0.0050507 0.0050592 0.0050507 0.0059023 0.0042047 0.0050482 0.0085045 0.0067694 0.0067523 0.0025141 0.0025162 0.0041907 0.0042012 0.0050439 0.0058825 0.0058777 0.0041942 0.0067637 0.0067580 0.0059054 0.0092930 0.0092853 0.0033538 0.0058873 0.0085045 0.0033454 0.0033482 0.0025077 0.0101784 0.0110509 0.0110568 0.0101697 0.0101870 0.0101697 0.0050507 0.0136751 0.0145618 0.0153650 0.0154044 0.0136985 0.0153913 0.0154128 0.0154308 0.0136557 0.0136632 0.0127920 0.0118863 0.0145116 0.0137569 0.0145369 0.0128029 0.0127920 0.0128029 0.0154337 0.0171333 0.0033482 0.0033566 0.0041908 0.0093324 0.0136211 0.0153515 0.0110225 0.0118763 0.0119067 0.0127742 0.0110225 0.0084638 0.0076064 0.0041941 0.0042082 0.0050679 0.0067739 0.0127635 0.0110319 0.0145740 0.0119270 0.0145991 0.0144919 0.0127524 0.0145740 0.0118964 0.0128033 0.0171485 0.0127811 0.0127416 0.0163194 0.0127635 0.0162691 0.0128142 0.0136325 0.0127416 0.0136634 0.0154260 0.0127416 0.0153784 0.0093652 0.0136632 0.0093245 0.0145369 0.0145369 0.0145369 0.0127524 0.0101838 0.0119371 0.0127526 0.0127526 0.0144916 0.0154260 0.0145494 0.0127635 0.0154260 0.0119233 0.0136211 0.0136329 0.0118763 0.0127526 0.0127811 0.0118863 0.0110225 0.0144793 0.0110567 0.0153913 0.0145369 0.0162404 0.0118763 0.0110600 0.0128029 0.0128252 0.0076137 0.0076395 0.0076201 0.0084972 0.0076072 0.0075897 0.0050481 0.0067466 0.0076128 0.0050679 0.0033454 0.0041907 0.0042000 0.0059183 0.0008337 0.0016747 0.0050397 0.0033565 0.0050507 0.0041941 0.0059053 0.0042034 0.0050355 0.0050507 0.0041976 0.0033509 0.0050507 0.0041976 0.0041942 0.0041976 0.0041907 0.0067373 0.0025078 0.0025099 0.0025077 0.0000000 0.0058825 0.0059003 0.0050548 0.0050548 0.0067373 0.0067430 0.0067318 0.0067544 0.0076136 0.0041907 0.0075834 0.0084300 0.0101438 0.0058955 0.0119677 0.0102130 0.0119780 0.0110601 0.0118966 0.0119270 0.0118865 0.0127526 0.0136329 0.0119270 0.0145166 0.0041907 0.0127852 0.0145618 0.0145993 0.0163050 0.0119780 0.0102710 0.0136870 0.0050439 0.0050355 0.0050355 0.0067521 0.0058825 0.0050439 0.0050397 0.0050397 0.0058874 0.0118865 0.0016733 0.0067681 0.0067523 0.0050679 0.0075999 0.0067694 0.0067635 0.0041978 0.0050679 0.0076064 0.0050636 0.0059133 0.0067796 0.0059005 0.0067466 0.0050466 0.0050509 0.0059133 
Pscbab     0.0190593 0.0144793 0.0127742 0.0144793 0.0110415 0.0067796 0.0076475 0.0110226 0.0084511 0.0093148 0.0050356 0.0171637 0.0145547 0.0145624 0.0145299 0.0154055 0.0136917 0.0145423 0.0050509 0.0050356 0.0050551 0.0050509 0.0093306 0.0067693 0.0076201 0.0093306 0.0076192 0.0162910 0.0119268 0.0162404 0.0118763 0.0154392 0.0059003 0.0059103 0.0059003 0.0059154 0.0033538 0.0041944 0.0093675 0.0076257 0.0076064 0.0033566 0.0033594 0.0050355 0.0050482 0.0058924 0.0067318 0.0067262 0.0050397 0.0076192 0.0076128 0.0067580 0.0101524 0.0101438 0.0041978 0.0050314 0.0093675 0.0041873 0.0041908 0.0067318 0.0110415 0.0119171 0.0119233 0.0110320 0.0110508 0.0110320 0.0041966 0.0145494 0.0145491 0.0162404 0.0162822 0.0145743 0.0162682 0.0162910 0.0163101 0.0145287 0.0136513 0.0136632 0.0127524 0.0162261 0.0145908 0.0154128 0.0136749 0.0136632 0.0136749 0.0171563 0.0180143 0.0041908 0.0042013 0.0050356 0.0101956 0.0144919 0.0162261 0.0118863 0.0127416 0.0127743 0.0136441 0.0118863 0.0084829 0.0084638 0.0033454 0.0033566 0.0059204 0.0076308 0.0136327 0.0118964 0.0154521 0.0127961 0.0154787 0.0153650 0.0136209 0.0154521 0.0127633 0.0136753 0.0180304 0.0136515 0.0136093 0.0172016 0.0136327 0.0171485 0.0136870 0.0145040 0.0136093 0.0145369 0.0163050 0.0136093 0.0162547 0.0102304 0.0145366 0.0101869 0.0154128 0.0154128 0.0154128 0.0136209 0.0110473 0.0128071 0.0136211 0.0136211 0.0145239 0.0163050 0.0154260 0.0136327 0.0163050 0.0127922 0.0144919 0.0145045 0.0127416 0.0153650 0.0136515 0.0127524 0.0118863 0.0145116 0.0119232 0.0162682 0.0154128 0.0145242 0.0127416 0.0119268 0.0136749 0.0136987 0.0076064 0.0084998 0.0084782 0.0093595 0.0084638 0.0067374 0.0041943 0.0075999 0.0084710 0.0059204 0.0041873 0.0050355 0.0050466 0.0067739 0.0050356 0.0059005 0.0041874 0.0042012 0.0041966 0.0033454 0.0050467 0.0033528 0.0041838 0.0041966 0.0033482 0.0025058 0.0041966 0.0033482 0.0033455 0.0033482 0.0033427 0.0058777 0.0067319 0.0067376 0.0067318 0.0058825 0.0000000 0.0050425 0.0042000 0.0042000 0.0025057 0.0058826 0.0075833 0.0058925 0.0067466 0.0033427 0.0084371 0.0092853 0.0110038 0.0067466 0.0119677 0.0119473 0.0119780 0.0110601 0.0127635 0.0119270 0.0127526 0.0136211 0.0145045 0.0127961 0.0153913 0.0033427 0.0136560 0.0154392 0.0154791 0.0171863 0.0128509 0.0111421 0.0145621 0.0058924 0.0041838 0.0041838 0.0058907 0.0050273 0.0041909 0.0041874 0.0041874 0.0050315 0.0127526 0.0058955 0.0093436 0.0076064 0.0059204 0.0084567 0.0076257 0.0067796 0.0050440 0.0059204 0.0084638 0.0059154 0.0067681 0.0076373 0.0067523 0.0075999 0.0058955 0.0059005 0.0067681 
Psccur     0.0209153 0.0145242 0.0128139 0.0145242 0.0110758 0.0068007 0.0085360 0.0110568 0.0084781 0.0093436 0.0050509 0.0172174 0.0146002 0.0146079 0.0145752 0.0154535 0.0137344 0.0145877 0.0042069 0.0041942 0.0042104 0.0042069 0.0093595 0.0067911 0.0076437 0.0093595 0.0076438 0.0163419 0.0119640 0.0162910 0.0119131 0.0154875 0.0059191 0.0059292 0.0059191 0.0059333 0.0033640 0.0042071 0.0093967 0.0076503 0.0076308 0.0033668 0.0033697 0.0050507 0.0050635 0.0059103 0.0067521 0.0067466 0.0050550 0.0076438 0.0076373 0.0067796 0.0101838 0.0101752 0.0042106 0.0050466 0.0093967 0.0042000 0.0042035 0.0067521 0.0110758 0.0119541 0.0119604 0.0110663 0.0110851 0.0110663 0.0042093 0.0145948 0.0145945 0.0162910 0.0163330 0.0146199 0.0163190 0.0163419 0.0163611 0.0145740 0.0136938 0.0137057 0.0127920 0.0162766 0.0146365 0.0154609 0.0137175 0.0137057 0.0137175 0.0172099 0.0180706 0.0042035 0.0042141 0.0050509 0.0102272 0.0145369 0.0162766 0.0119232 0.0127811 0.0128141 0.0136865 0.0119232 0.0085092 0.0084900 0.0033555 0.0033668 0.0059384 0.0076545 0.0136751 0.0119334 0.0155005 0.0128360 0.0155272 0.0154128 0.0136632 0.0155005 0.0128029 0.0137180 0.0180867 0.0136940 0.0136515 0.0172555 0.0136751 0.0172021 0.0137297 0.0145491 0.0136515 0.0145823 0.0163560 0.0136515 0.0163054 0.0102623 0.0145820 0.0102185 0.0154609 0.0154609 0.0154609 0.0136632 0.0110816 0.0128470 0.0136634 0.0136634 0.0145692 0.0154396 0.0154742 0.0136751 0.0163560 0.0128320 0.0145369 0.0145497 0.0127811 0.0154128 0.0136940 0.0127920 0.0119232 0.0145567 0.0119603 0.0163190 0.0154609 0.0163274 0.0127811 0.0119640 0.0137175 0.0137415 0.0076308 0.0085262 0.0085045 0.0093887 0.0084900 0.0084710 0.0042070 0.0076243 0.0084973 0.0059384 0.0042000 0.0050507 0.0050619 0.0067949 0.0050509 0.0059183 0.0042001 0.0042140 0.0042093 0.0033555 0.0050620 0.0033630 0.0041966 0.0042093 0.0033583 0.0025134 0.0042093 0.0033583 0.0033556 0.0033583 0.0033528 0.0058955 0.0067523 0.0067580 0.0067521 0.0059003 0.0050425 0.0000000 0.0042127 0.0042127 0.0058955 0.0059005 0.0076072 0.0059104 0.0067681 0.0033528 0.0084638 0.0093148 0.0110378 0.0067681 0.0128801 0.0119846 0.0128911 0.0119641 0.0128031 0.0128360 0.0127922 0.0136634 0.0145497 0.0128360 0.0154392 0.0033528 0.0136985 0.0154875 0.0155276 0.0172401 0.0119780 0.0111770 0.0146076 0.0059103 0.0041966 0.0041966 0.0059085 0.0050425 0.0042036 0.0042001 0.0042001 0.0050467 0.0127922 0.0059133 0.0093727 0.0076308 0.0059384 0.0084828 0.0076503 0.0068007 0.0050594 0.0059384 0.0084900 0.0059333 0.0067891 0.0076610 0.0067739 0.0076243 0.0059133 0.0059183 0.0067891 
Pscmar     0.0200343 0.0136634 0.0119539 0.0136634 0.0102187 0.0059476 0.0076786 0.0102012 0.0076265 0.0084900 0.0042069 0.0163488 0.0137347 0.0137420 0.0137111 0.0145880 0.0128697 0.0137229 0.0042196 0.0042069 0.0042232 0.0042196 0.0085044 0.0059392 0.0067910 0.0085045 0.0067911 0.0154745 0.0111040 0.0154264 0.0110568 0.0146202 0.0050701 0.0050787 0.0050701 0.0050831 0.0025217 0.0033640 0.0085382 0.0067968 0.0067796 0.0025238 0.0025259 0.0042068 0.0042174 0.0050634 0.0059051 0.0059003 0.0042103 0.0067911 0.0067853 0.0059292 0.0093306 0.0093227 0.0033667 0.0042034 0.0085382 0.0033582 0.0033611 0.0059051 0.0102187 0.0110948 0.0111007 0.0102100 0.0102274 0.0102100 0.0033657 0.0137297 0.0137295 0.0154264 0.0154661 0.0137533 0.0154528 0.0154745 0.0154927 0.0137102 0.0128319 0.0128430 0.0119335 0.0154128 0.0137690 0.0145951 0.0128540 0.0128430 0.0128540 0.0163419 0.0172021 0.0033611 0.0033696 0.0042069 0.0093703 0.0136753 0.0154128 0.0110662 0.0119233 0.0119540 0.0128250 0.0110662 0.0076545 0.0076373 0.0025154 0.0025238 0.0050874 0.0068006 0.0128142 0.0110756 0.0146325 0.0119744 0.0146577 0.0145497 0.0128031 0.0146325 0.0119437 0.0128544 0.0172174 0.0128320 0.0127922 0.0163850 0.0128142 0.0163343 0.0128654 0.0136868 0.0127922 0.0137180 0.0154879 0.0127922 0.0154399 0.0094024 0.0137177 0.0093624 0.0145951 0.0145951 0.0145951 0.0128031 0.0102242 0.0119847 0.0128033 0.0128033 0.0137057 0.0154879 0.0146076 0.0128142 0.0154879 0.0119708 0.0136753 0.0136872 0.0119233 0.0145497 0.0128320 0.0119335 0.0110662 0.0136940 0.0111006 0.0154528 0.0145951 0.0154609 0.0119233 0.0111040 0.0128540 0.0128764 0.0067796 0.0076698 0.0076502 0.0085309 0.0076372 0.0076201 0.0033639 0.0067738 0.0076437 0.0050874 0.0033582 0.0042068 0.0042161 0.0059425 0.0042069 0.0050703 0.0033583 0.0033695 0.0033657 0.0025154 0.0042162 0.0025209 0.0033555 0.0033657 0.0025175 0.0016747 0.0033657 0.0025175 0.0025154 0.0025175 0.0025133 0.0050507 0.0059053 0.0059103 0.0059051 0.0050548 0.0042000 0.0042127 0.0000000 0.0000010 0.0050507 0.0050550 0.0067577 0.0050635 0.0059191 0.0025133 0.0076137 0.0084638 0.0101838 0.0059191 0.0120155 0.0111231 0.0120259 0.0111041 0.0119438 0.0119744 0.0119336 0.0128033 0.0136872 0.0119744 0.0145746 0.0025133 0.0128362 0.0146202 0.0146580 0.0163705 0.0120259 0.0103121 0.0137417 0.0050634 0.0033555 0.0033555 0.0050619 0.0042000 0.0033612 0.0033583 0.0033583 0.0042035 0.0119336 0.0050660 0.0085164 0.0067796 0.0050874 0.0076308 0.0067968 0.0059476 0.0042140 0.0050874 0.0076373 0.0050831 0.0059375 0.0068064 0.0059242 0.0067738 0.0050660 0.0050703 0.0059375 
Pscmrg     0.0200343 0.0136634 0.0119539 0.0136634 0.0102187 0.0059476 0.0076786 0.0102012 0.0076265 0.0084900 0.0042069 0.0163488 0.0137347 0.0137420 0.0137111 0.0145880 0.0128697 0.0137229 0.0042196 0.0042069 0.0042232 0.0042196 0.0085044 0.0059392 0.0067910 0.0085045 0.0067911 0.0154745 0.0111040 0.0154264 0.0110568 0.0146202 0.0050701 0.0050787 0.0050701 0.0050831 0.0025217 0.0033640 0.0085382 0.0067968 0.0067796 0.0025238 0.0025259 0.0042068 0.0042174 0.0050634 0.0059051 0.0059003 0.0042103 0.0067911 0.0067853 0.0059292 0.0093306 0.0093227 0.0033667 0.0042034 0.0085382 0.0033582 0.0033611 0.0059051 0.0102187 0.0110948 0.0111007 0.0102100 0.0102274 0.0102100 0.0033657 0.0137297 0.0137295 0.0154264 0.0154661 0.0137533 0.0154528 0.0154745 0.0154927 0.0137102 0.0128319 0.0128430 0.0119335 0.0154128 0.0137690 0.0145951 0.0128540 0.0128430 0.0128540 0.0163419 0.0172021 0.0033611 0.0033696 0.0042069 0.0093703 0.0136753 0.0154128 0.0110662 0.0119233 0.0119540 0.0128250 0.0110662 0.0076545 0.0076373 0.0025154 0.0025238 0.0050874 0.0068006 0.0128142 0.0110756 0.0146325 0.0119744 0.0146577 0.0145497 0.0128031 0.0146325 0.0119437 0.0128544 0.0172174 0.0128320 0.0127922 0.0163850 0.0128142 0.0163343 0.0128654 0.0136868 0.0127922 0.0137180 0.0154879 0.0127922 0.0154399 0.0094024 0.0137177 0.0093624 0.0145951 0.0145951 0.0145951 0.0128031 0.0102242 0.0119847 0.0128033 0.0128033 0.0137057 0.0154879 0.0146076 0.0128142 0.0154879 0.0119708 0.0136753 0.0136872 0.0119233 0.0145497 0.0128320 0.0119335 0.0110662 0.0136940 0.0111006 0.0154528 0.0145951 0.0154609 0.0119233 0.0111040 0.0128540 0.0128764 0.0067796 0.0076698 0.0076502 0.0085309 0.0076372 0.0076201 0.0033639 0.0067738 0.0076437 0.0050874 0.0033582 0.0042068 0.0042161 0.0059425 0.0042069 0.0050703 0.0033583 0.0033695 0.0033657 0.0025154 0.0042162 0.0025209 0.0033555 0.0033657 0.0025175 0.0016747 0.0033657 0.0025175 0.0025154 0.0025175 0.0025133 0.0050507 0.0059053 0.0059103 0.0059051 0.0050548 0.0042000 0.0042127 0.0000010 0.0000000 0.0050507 0.0050550 0.0067577 0.0050635 0.0059191 0.0025133 0.0076137 0.0084638 0.0101838 0.0059191 0.0120155 0.0111231 0.0120259 0.0111041 0.0119438 0.0119744 0.0119336 0.0128033 0.0136872 0.0119744 0.0145746 0.0025133 0.0128362 0.0146202 0.0146580 0.0163705 0.0120259 0.0103121 0.0137417 0.0050634 0.0033555 0.0033555 0.0050619 0.0042000 0.0033612 0.0033583 0.0033583 0.0042035 0.0119336 0.0050660 0.0085164 0.0067796 0.0050874 0.0076308 0.0067968 0.0059476 0.0042140 0.0050874 0.0076373 0.0050831 0.0059375 0.0068064 0.0059242 0.0067738 0.0050660 0.0050703 0.0059375 
Pscple     0.0217681 0.0153650 0.0136560 0.0153650 0.0119172 0.0076437 0.0093812 0.0118967 0.0093176 0.0101838 0.0058874 0.0180625 0.0154455 0.0154535 0.0154190 0.0162978 0.0145800 0.0154322 0.0059053 0.0058874 0.0059103 0.0059053 0.0102012 0.0067693 0.0084853 0.0102012 0.0084854 0.0171868 0.0128071 0.0171333 0.0127526 0.0163334 0.0067577 0.0067691 0.0067577 0.0067750 0.0042012 0.0050440 0.0102416 0.0084926 0.0084710 0.0042048 0.0042083 0.0058873 0.0059022 0.0067487 0.0075895 0.0075833 0.0058923 0.0076438 0.0084782 0.0076201 0.0110226 0.0110132 0.0050482 0.0058825 0.0102416 0.0050355 0.0050397 0.0075895 0.0119172 0.0127966 0.0128033 0.0119069 0.0119272 0.0119069 0.0050466 0.0154396 0.0154392 0.0171333 0.0171775 0.0154661 0.0171628 0.0171868 0.0172071 0.0154176 0.0145366 0.0145494 0.0136327 0.0171182 0.0154836 0.0163054 0.0145618 0.0145494 0.0145618 0.0180545 0.0189146 0.0050397 0.0050524 0.0058874 0.0110695 0.0153784 0.0171182 0.0127635 0.0136211 0.0136562 0.0145290 0.0127635 0.0093516 0.0093306 0.0041907 0.0042048 0.0067807 0.0084972 0.0145169 0.0127743 0.0163471 0.0136795 0.0163752 0.0162547 0.0145042 0.0163471 0.0136443 0.0145624 0.0189315 0.0145369 0.0144919 0.0181023 0.0145169 0.0180464 0.0145749 0.0153913 0.0144919 0.0154264 0.0172016 0.0144919 0.0171485 0.0111075 0.0154260 0.0110601 0.0163054 0.0163054 0.0163054 0.0145042 0.0119233 0.0136912 0.0145045 0.0145045 0.0154125 0.0172016 0.0163194 0.0145169 0.0172016 0.0136753 0.0153784 0.0153919 0.0136211 0.0162547 0.0145369 0.0136327 0.0127635 0.0153993 0.0128031 0.0171628 0.0163054 0.0171716 0.0136211 0.0128071 0.0145618 0.0145874 0.0084710 0.0093703 0.0093465 0.0102329 0.0093306 0.0093097 0.0050439 0.0084638 0.0093385 0.0067807 0.0050355 0.0058873 0.0059003 0.0076373 0.0058874 0.0067578 0.0050356 0.0050523 0.0050466 0.0041907 0.0059005 0.0042000 0.0050314 0.0050466 0.0041942 0.0033482 0.0050466 0.0041942 0.0041908 0.0041942 0.0041873 0.0067318 0.0075897 0.0075961 0.0075895 0.0067373 0.0025057 0.0058955 0.0050507 0.0050507 0.0000000 0.0067374 0.0084440 0.0067488 0.0076072 0.0041873 0.0093008 0.0101524 0.0118763 0.0076072 0.0137265 0.0128291 0.0137383 0.0128072 0.0136445 0.0136795 0.0136329 0.0145045 0.0153919 0.0136795 0.0162826 0.0041873 0.0145417 0.0163334 0.0163757 0.0180861 0.0137383 0.0120259 0.0154532 0.0067487 0.0050314 0.0050314 0.0067466 0.0058777 0.0050398 0.0050356 0.0050356 0.0058826 0.0136329 0.0067521 0.0102154 0.0084710 0.0067807 0.0093227 0.0084926 0.0076437 0.0058974 0.0067807 0.0093306 0.0067750 0.0076308 0.0085045 0.0076137 0.0084638 0.0067521 0.0067578 0.0076308 
Psephi     0.0217871 0.0153781 0.0136676 0.0153781 0.0119273 0.0076502 0.0093892 0.0119068 0.0093255 0.0101925 0.0058924 0.0180781 0.0154587 0.0154668 0.0154322 0.0163118 0.0145925 0.0154455 0.0059103 0.0058924 0.0059153 0.0059103 0.0102099 0.0076395 0.0084925 0.0102099 0.0084926 0.0172016 0.0128180 0.0171480 0.0127635 0.0163475 0.0067634 0.0067748 0.0067634 0.0067807 0.0042048 0.0050483 0.0102503 0.0084998 0.0084782 0.0042083 0.0042118 0.0058923 0.0059072 0.0067544 0.0075959 0.0075897 0.0058972 0.0084926 0.0084854 0.0076266 0.0110320 0.0110225 0.0050524 0.0058874 0.0102503 0.0050397 0.0050439 0.0058826 0.0119273 0.0128076 0.0128142 0.0119171 0.0119374 0.0119171 0.0050509 0.0154528 0.0154525 0.0171480 0.0171923 0.0154794 0.0171775 0.0172016 0.0172219 0.0154308 0.0145491 0.0145618 0.0136443 0.0171329 0.0154969 0.0163194 0.0145743 0.0145618 0.0145743 0.0180700 0.0189308 0.0050439 0.0050567 0.0058924 0.0110790 0.0153916 0.0171329 0.0127743 0.0136327 0.0136678 0.0145415 0.0127743 0.0093595 0.0093385 0.0041942 0.0042083 0.0067865 0.0085045 0.0145293 0.0127852 0.0163611 0.0136912 0.0163894 0.0162686 0.0145166 0.0163611 0.0136560 0.0145749 0.0189478 0.0145494 0.0145042 0.0181179 0.0145293 0.0180619 0.0145874 0.0154044 0.0145042 0.0154396 0.0172164 0.0145042 0.0171632 0.0111170 0.0154392 0.0110695 0.0163194 0.0163194 0.0163194 0.0145166 0.0119335 0.0137030 0.0145169 0.0145169 0.0154257 0.0172164 0.0163334 0.0145293 0.0172164 0.0136870 0.0153916 0.0154051 0.0136327 0.0162686 0.0145494 0.0136443 0.0127743 0.0154125 0.0128141 0.0171775 0.0163194 0.0171863 0.0136327 0.0128180 0.0145743 0.0145999 0.0084782 0.0093783 0.0093544 0.0102416 0.0093385 0.0093176 0.0050482 0.0084710 0.0093464 0.0067865 0.0050397 0.0058923 0.0059053 0.0076437 0.0058924 0.0067635 0.0050398 0.0050566 0.0050509 0.0041942 0.0059054 0.0042035 0.0050356 0.0050509 0.0041977 0.0033510 0.0050509 0.0041977 0.0041943 0.0041977 0.0041908 0.0067374 0.0075897 0.0076025 0.0075959 0.0067430 0.0058826 0.0059005 0.0050550 0.0050550 0.0067374 0.0000000 0.0084511 0.0067545 0.0076137 0.0041908 0.0093087 0.0101610 0.0118863 0.0076137 0.0137383 0.0128401 0.0137501 0.0128182 0.0136562 0.0136912 0.0136445 0.0145169 0.0154051 0.0136912 0.0162966 0.0041908 0.0145542 0.0163475 0.0163898 0.0181017 0.0137501 0.0120362 0.0154665 0.0067544 0.0050356 0.0050356 0.0067523 0.0058826 0.0050440 0.0050398 0.0050398 0.0058876 0.0118863 0.0067578 0.0102241 0.0084782 0.0067865 0.0093306 0.0084998 0.0076502 0.0059023 0.0067865 0.0093385 0.0067807 0.0076373 0.0085117 0.0076201 0.0084710 0.0067578 0.0067635 0.0076373 
Regcal     0.0217481 0.0153515 0.0136441 0.0153515 0.0119069 0.0076373 0.0093732 0.0118865 0.0093097 0.0101752 0.0041908 0.0180464 0.0154319 0.0154399 0.0154055 0.0162834 0.0136798 0.0154187 0.0059005 0.0058826 0.0059054 0.0059005 0.0101925 0.0076266 0.0076201 0.0101925 0.0084782 0.0171716 0.0127960 0.0171182 0.0127416 0.0163190 0.0067521 0.0067635 0.0067521 0.0059023 0.0059022 0.0067488 0.0102328 0.0084854 0.0084638 0.0042013 0.0042049 0.0058825 0.0058974 0.0067431 0.0075833 0.0075770 0.0058874 0.0084782 0.0084710 0.0076128 0.0110132 0.0110038 0.0033538 0.0075895 0.0102328 0.0033454 0.0033482 0.0075833 0.0119069 0.0127856 0.0127922 0.0118967 0.0119169 0.0118967 0.0067521 0.0154260 0.0163190 0.0171182 0.0171623 0.0154525 0.0171476 0.0171716 0.0171918 0.0154041 0.0154125 0.0145366 0.0136209 0.0171031 0.0163659 0.0162910 0.0145491 0.0145366 0.0145491 0.0180384 0.0188977 0.0033482 0.0033566 0.0041908 0.0110600 0.0153650 0.0171031 0.0127524 0.0136093 0.0136443 0.0145163 0.0127524 0.0101838 0.0093227 0.0058873 0.0059072 0.0067752 0.0084900 0.0145042 0.0127633 0.0163326 0.0136676 0.0163607 0.0162404 0.0144916 0.0163326 0.0136325 0.0145497 0.0189146 0.0145242 0.0127416 0.0180861 0.0145042 0.0180304 0.0145621 0.0136325 0.0144793 0.0154128 0.0171863 0.0127416 0.0171333 0.0110979 0.0154125 0.0110506 0.0162910 0.0162910 0.0162910 0.0144916 0.0119131 0.0136793 0.0144919 0.0144919 0.0153646 0.0171863 0.0163050 0.0145042 0.0171863 0.0136634 0.0153650 0.0153784 0.0136093 0.0162404 0.0145242 0.0118863 0.0127524 0.0162261 0.0127920 0.0171476 0.0162910 0.0179983 0.0136093 0.0127960 0.0145491 0.0145746 0.0093306 0.0093623 0.0093385 0.0102241 0.0093227 0.0093008 0.0067487 0.0084567 0.0093306 0.0067752 0.0050314 0.0058825 0.0058955 0.0076308 0.0058826 0.0067523 0.0067374 0.0067599 0.0067521 0.0058873 0.0059053 0.0059003 0.0067318 0.0067521 0.0058923 0.0050397 0.0067521 0.0058923 0.0041942 0.0058923 0.0058825 0.0084440 0.0075834 0.0075898 0.0075833 0.0067318 0.0075833 0.0076072 0.0067577 0.0067577 0.0084440 0.0084511 0.0000000 0.0084654 0.0093306 0.0058825 0.0092931 0.0101438 0.0118661 0.0050273 0.0137145 0.0128180 0.0137262 0.0127961 0.0136327 0.0136676 0.0136211 0.0144919 0.0153784 0.0136676 0.0162682 0.0058825 0.0145290 0.0163190 0.0163611 0.0180700 0.0137262 0.0120154 0.0154396 0.0058924 0.0067318 0.0067318 0.0084638 0.0075833 0.0067431 0.0067374 0.0067374 0.0075897 0.0136211 0.0067466 0.0102067 0.0084638 0.0067752 0.0093148 0.0084854 0.0084782 0.0058925 0.0067752 0.0093227 0.0067694 0.0076243 0.0084973 0.0076064 0.0084567 0.0067466 0.0067523 0.0076243 
Sarcar     0.0209701 0.0154044 0.0136910 0.0154044 0.0102131 0.0076633 0.0076735 0.0101956 0.0076215 0.0067693 0.0059023 0.0181093 0.0154853 0.0154934 0.0154587 0.0163399 0.0146176 0.0154720 0.0059203 0.0059023 0.0059253 0.0059203 0.0102273 0.0076525 0.0085070 0.0102273 0.0067865 0.0172312 0.0128399 0.0171775 0.0127852 0.0163757 0.0067748 0.0067863 0.0067748 0.0067922 0.0042118 0.0033622 0.0068084 0.0059353 0.0067750 0.0042154 0.0042190 0.0059022 0.0059172 0.0067658 0.0076088 0.0076025 0.0059072 0.0076460 0.0067807 0.0076395 0.0093255 0.0093166 0.0050609 0.0058974 0.0102679 0.0050482 0.0050524 0.0076088 0.0119477 0.0128295 0.0110946 0.0102044 0.0102217 0.0102044 0.0050594 0.0154794 0.0154791 0.0171775 0.0172219 0.0155061 0.0172071 0.0172312 0.0172516 0.0154573 0.0145740 0.0145868 0.0136676 0.0171623 0.0155236 0.0163475 0.0145993 0.0137102 0.0145993 0.0181012 0.0189635 0.0050524 0.0050652 0.0059023 0.0110979 0.0154180 0.0171623 0.0127961 0.0136560 0.0136912 0.0145664 0.0127961 0.0076503 0.0076330 0.0042012 0.0042154 0.0067980 0.0085190 0.0145542 0.0128071 0.0163894 0.0137147 0.0164177 0.0162966 0.0145415 0.0163894 0.0136793 0.0145999 0.0189805 0.0145743 0.0145290 0.0181492 0.0145542 0.0180931 0.0146125 0.0154308 0.0145290 0.0154661 0.0172461 0.0145290 0.0171928 0.0111360 0.0154658 0.0110884 0.0163475 0.0163475 0.0163475 0.0145415 0.0119539 0.0137265 0.0145417 0.0145417 0.0154521 0.0172461 0.0163616 0.0145542 0.0172461 0.0137105 0.0154180 0.0154315 0.0136560 0.0162966 0.0145743 0.0136676 0.0127961 0.0154389 0.0128360 0.0172071 0.0163475 0.0172159 0.0136560 0.0128399 0.0145993 0.0146250 0.0067750 0.0076655 0.0076460 0.0085262 0.0076330 0.0076152 0.0050567 0.0067693 0.0076395 0.0050850 0.0050482 0.0059022 0.0059153 0.0076567 0.0059023 0.0067750 0.0050483 0.0050651 0.0050594 0.0042012 0.0059154 0.0042106 0.0050440 0.0050594 0.0042048 0.0033566 0.0050594 0.0042048 0.0042013 0.0042048 0.0041978 0.0000010 0.0076089 0.0076153 0.0076088 0.0067544 0.0058925 0.0059104 0.0050635 0.0050635 0.0067488 0.0067545 0.0084654 0.0000000 0.0025176 0.0041978 0.0076089 0.0084584 0.0101783 0.0076266 0.0137619 0.0128621 0.0137737 0.0128401 0.0136795 0.0137147 0.0136678 0.0145417 0.0154315 0.0137147 0.0163246 0.0025120 0.0145791 0.0163757 0.0164181 0.0181330 0.0137737 0.0120569 0.0154931 0.0067658 0.0050440 0.0050440 0.0067637 0.0058925 0.0050525 0.0050483 0.0050483 0.0058975 0.0136678 0.0067693 0.0102416 0.0084926 0.0067980 0.0093464 0.0085143 0.0076633 0.0059123 0.0067980 0.0093544 0.0067922 0.0076502 0.0085262 0.0076330 0.0084854 0.0067693 0.0067750 0.0076502 
Sermac     0.0218861 0.0162910 0.0145743 0.0162910 0.0110853 0.0085309 0.0085433 0.0110663 0.0084853 0.0093516 0.0067578 0.0190079 0.0163769 0.0163855 0.0163488 0.0172327 0.0155071 0.0163628 0.0067796 0.0067578 0.0067853 0.0067796 0.0111007 0.0085189 0.0093755 0.0111006 0.0076502 0.0181272 0.0137220 0.0180706 0.0136634 0.0172704 0.0076372 0.0076502 0.0076372 0.0076567 0.0050635 0.0042106 0.0094047 0.0067968 0.0076373 0.0050678 0.0050721 0.0067577 0.0067748 0.0076265 0.0084710 0.0084638 0.0067634 0.0085117 0.0076437 0.0085045 0.0119233 0.0119131 0.0059153 0.0067521 0.0111447 0.0059003 0.0059053 0.0084710 0.0128255 0.0137109 0.0119708 0.0110758 0.0110947 0.0110758 0.0059133 0.0163705 0.0163701 0.0180706 0.0181174 0.0163987 0.0181017 0.0181272 0.0181487 0.0163471 0.0154606 0.0154742 0.0145494 0.0180545 0.0164173 0.0172406 0.0154875 0.0145948 0.0154875 0.0189991 0.0198631 0.0059053 0.0059203 0.0067578 0.0119743 0.0163054 0.0180545 0.0136751 0.0145369 0.0145746 0.0154525 0.0136751 0.0085164 0.0084972 0.0050507 0.0050678 0.0076633 0.0093887 0.0154396 0.0136868 0.0172848 0.0145996 0.0173147 0.0171868 0.0154260 0.0172848 0.0145618 0.0154882 0.0198811 0.0154609 0.0154128 0.0190498 0.0154396 0.0189908 0.0155016 0.0163190 0.0154128 0.0163564 0.0181429 0.0154128 0.0180867 0.0120155 0.0163560 0.0119641 0.0172406 0.0172406 0.0172406 0.0154260 0.0128320 0.0146122 0.0154264 0.0154264 0.0163415 0.0181429 0.0172555 0.0154396 0.0181429 0.0145951 0.0163054 0.0163198 0.0145369 0.0171868 0.0154609 0.0145494 0.0136751 0.0163274 0.0137177 0.0181017 0.0172406 0.0181110 0.0145369 0.0137220 0.0154875 0.0155149 0.0076373 0.0085335 0.0085117 0.0093967 0.0084972 0.0084781 0.0059103 0.0076308 0.0085045 0.0059443 0.0059003 0.0067577 0.0067738 0.0085237 0.0067578 0.0076373 0.0059005 0.0059201 0.0059133 0.0050507 0.0067739 0.0050619 0.0058955 0.0059133 0.0050550 0.0042035 0.0059133 0.0050550 0.0050509 0.0050550 0.0050466 0.0025113 0.0084710 0.0084782 0.0084710 0.0076136 0.0067466 0.0067681 0.0059191 0.0059191 0.0076072 0.0076137 0.0093306 0.0025176 0.0000000 0.0050466 0.0101925 0.0110473 0.0127811 0.0084900 0.0146500 0.0137458 0.0146626 0.0137222 0.0145621 0.0145996 0.0145497 0.0154264 0.0163198 0.0145996 0.0172164 0.0033555 0.0154661 0.0172704 0.0173152 0.0190326 0.0146626 0.0129429 0.0163850 0.0076265 0.0058955 0.0058955 0.0076243 0.0067466 0.0059054 0.0059005 0.0059005 0.0067523 0.0145497 0.0076308 0.0111161 0.0093595 0.0076633 0.0102154 0.0093835 0.0085309 0.0067693 0.0076633 0.0102241 0.0076567 0.0085164 0.0093967 0.0084972 0.0093516 0.0076308 0.0076373 0.0085164 
Simdia     0.0190593 0.0127416 0.0110413 0.0127416 0.0093176 0.0050704 0.0067887 0.0093018 0.0067430 0.0075999 0.0033482 0.0154055 0.0128076 0.0128144 0.0127857 0.0136566 0.0119477 0.0127966 0.0033583 0.0033482 0.0033612 0.0033583 0.0076136 0.0050635 0.0059103 0.0076137 0.0059104 0.0145369 0.0101956 0.0144919 0.0101524 0.0136868 0.0042034 0.0042104 0.0042034 0.0042141 0.0016724 0.0025100 0.0076438 0.0059154 0.0059005 0.0016738 0.0016752 0.0033481 0.0033565 0.0041977 0.0050355 0.0050314 0.0033509 0.0059104 0.0059054 0.0050551 0.0084370 0.0084300 0.0025120 0.0033454 0.0076438 0.0025057 0.0025078 0.0050355 0.0093176 0.0101870 0.0101925 0.0093097 0.0093255 0.0093097 0.0025113 0.0128031 0.0128029 0.0144919 0.0136560 0.0128250 0.0145166 0.0145369 0.0136793 0.0127851 0.0119129 0.0119232 0.0110225 0.0144793 0.0128396 0.0128209 0.0119334 0.0119232 0.0119334 0.0153993 0.0162547 0.0025078 0.0025141 0.0033482 0.0084727 0.0127526 0.0144793 0.0101610 0.0110132 0.0110413 0.0119066 0.0101610 0.0067682 0.0067523 0.0016683 0.0016738 0.0042177 0.0059183 0.0118966 0.0101696 0.0136983 0.0110601 0.0137218 0.0136211 0.0118863 0.0136983 0.0110319 0.0119336 0.0162691 0.0119131 0.0118763 0.0154396 0.0118966 0.0153919 0.0119438 0.0127633 0.0118763 0.0127922 0.0145494 0.0118763 0.0145045 0.0085014 0.0127920 0.0084656 0.0136634 0.0136634 0.0136634 0.0118863 0.0093227 0.0110695 0.0118865 0.0118865 0.0127810 0.0145494 0.0136751 0.0118966 0.0145494 0.0110568 0.0127526 0.0127636 0.0110132 0.0136211 0.0119131 0.0110225 0.0101610 0.0127701 0.0101925 0.0145166 0.0136634 0.0145242 0.0110132 0.0101956 0.0119334 0.0119540 0.0059005 0.0067807 0.0067635 0.0076373 0.0067521 0.0067374 0.0025099 0.0058955 0.0067580 0.0042177 0.0025057 0.0033481 0.0033555 0.0050661 0.0033482 0.0042035 0.0025058 0.0025140 0.0025113 0.0016683 0.0016734 0.0016720 0.0025037 0.0008349 0.0016697 0.0008324 0.0025113 0.0016697 0.0016683 0.0016697 0.0016669 0.0041873 0.0050356 0.0050398 0.0050355 0.0041907 0.0033427 0.0033528 0.0025133 0.0025133 0.0041873 0.0041908 0.0058825 0.0041978 0.0050466 0.0000000 0.0067319 0.0075770 0.0092853 0.0050466 0.0110979 0.0102130 0.0111074 0.0101956 0.0110320 0.0110601 0.0110226 0.0118865 0.0127636 0.0110601 0.0136443 0.0016669 0.0119168 0.0136868 0.0137220 0.0154260 0.0111074 0.0094024 0.0128142 0.0041977 0.0025037 0.0025037 0.0041966 0.0033427 0.0025079 0.0025058 0.0025058 0.0033455 0.0110226 0.0042000 0.0076243 0.0059005 0.0042177 0.0067466 0.0059154 0.0050704 0.0033538 0.0042177 0.0067523 0.0042141 0.0050619 0.0059233 0.0050509 0.0058955 0.0042000 0.0042035 0.0050619 
Spaery     0.0217472 0.0162257 0.0145161 0.0162257 0.0127745 0.0084973 0.0102391 0.0127524 0.0101696 0.0093148 0.0067320 0.0189308 0.0163110 0.0163194 0.0162830 0.0171632 0.0154448 0.0162970 0.0067525 0.0067320 0.0067582 0.0067525 0.0110567 0.0084854 0.0093385 0.0110566 0.0084782 0.0180539 0.0136672 0.0179978 0.0136091 0.0172006 0.0076064 0.0076192 0.0076064 0.0084657 0.0067545 0.0076026 0.0093675 0.0093464 0.0093227 0.0050484 0.0050527 0.0067319 0.0067489 0.0075962 0.0084371 0.0084302 0.0067376 0.0093385 0.0093306 0.0084710 0.0016697 0.0016683 0.0058926 0.0084441 0.0111004 0.0058778 0.0058827 0.0084371 0.0127745 0.0136562 0.0136632 0.0127635 0.0127852 0.0127635 0.0076064 0.0163046 0.0172006 0.0179978 0.0180441 0.0163326 0.0180286 0.0180539 0.0180752 0.0162813 0.0162902 0.0154121 0.0144913 0.0179818 0.0172501 0.0171711 0.0154253 0.0154121 0.0154253 0.0189221 0.0197826 0.0058827 0.0058976 0.0067320 0.0119267 0.0162400 0.0179818 0.0136206 0.0144790 0.0145163 0.0136439 0.0136206 0.0110471 0.0101837 0.0067374 0.0067602 0.0076323 0.0093516 0.0153778 0.0136322 0.0172149 0.0145412 0.0172446 0.0171177 0.0153643 0.0172149 0.0145037 0.0154260 0.0189561 0.0153989 0.0153512 0.0189724 0.0153778 0.0180700 0.0154392 0.0162535 0.0153512 0.0162906 0.0180694 0.0153512 0.0180138 0.0119574 0.0162902 0.0119166 0.0171711 0.0171711 0.0171711 0.0153643 0.0127810 0.0145536 0.0153646 0.0153646 0.0171172 0.0180694 0.0171858 0.0153778 0.0180694 0.0145366 0.0162400 0.0154125 0.0144790 0.0171177 0.0153989 0.0144913 0.0136206 0.0171026 0.0136630 0.0180286 0.0171711 0.0188801 0.0144790 0.0136672 0.0145488 0.0154525 0.0101924 0.0102272 0.0102011 0.0110910 0.0101838 0.0101610 0.0076025 0.0093148 0.0101924 0.0076259 0.0058778 0.0067319 0.0067468 0.0084901 0.0067320 0.0076065 0.0075898 0.0076088 0.0076064 0.0067374 0.0084710 0.0067523 0.0075834 0.0076064 0.0067431 0.0058876 0.0076064 0.0067431 0.0067376 0.0067431 0.0067319 0.0075897 0.0084373 0.0084444 0.0084371 0.0075834 0.0084371 0.0084638 0.0076137 0.0076137 0.0093008 0.0093087 0.0092931 0.0076089 0.0101925 0.0067319 0.0000000 0.0008324 0.0025058 0.0084557 0.0145911 0.0136908 0.0146036 0.0136674 0.0145040 0.0145412 0.0144916 0.0153646 0.0162543 0.0145412 0.0171471 0.0067319 0.0154041 0.0172006 0.0172451 0.0189554 0.0146036 0.0128910 0.0163190 0.0075962 0.0075834 0.0075834 0.0093227 0.0084371 0.0075962 0.0075898 0.0075898 0.0084443 0.0144916 0.0076001 0.0110720 0.0093227 0.0076323 0.0101751 0.0093464 0.0093385 0.0067434 0.0076323 0.0101837 0.0076259 0.0084829 0.0093595 0.0084638 0.0093148 0.0076001 0.0076065 0.0084829 
Spamar     0.0235312 0.0170880 0.0153774 0.0170880 0.0136329 0.0093516 0.0110978 0.0136093 0.0110225 0.0101665 0.0075771 0.0198011 0.0171780 0.0171868 0.0171485 0.0180304 0.0163110 0.0171632 0.0076001 0.0075771 0.0076065 0.0076001 0.0119131 0.0093385 0.0101924 0.0119129 0.0093306 0.0189228 0.0145285 0.0188639 0.0144667 0.0180694 0.0084567 0.0084710 0.0084567 0.0093167 0.0076025 0.0084514 0.0102240 0.0102011 0.0101751 0.0058926 0.0058976 0.0075770 0.0075962 0.0084443 0.0092853 0.0092776 0.0075834 0.0101924 0.0101837 0.0093227 0.0025057 0.0025037 0.0067377 0.0092930 0.0119600 0.0067207 0.0067264 0.0092853 0.0136329 0.0145169 0.0145242 0.0136211 0.0136443 0.0136211 0.0084567 0.0171711 0.0180694 0.0188639 0.0189126 0.0172006 0.0188963 0.0189228 0.0189452 0.0171466 0.0171559 0.0162762 0.0153512 0.0188471 0.0181214 0.0180384 0.0162902 0.0162762 0.0162902 0.0197918 0.0206528 0.0067264 0.0067434 0.0075771 0.0127849 0.0171031 0.0188471 0.0144790 0.0153381 0.0153778 0.0145037 0.0144790 0.0119027 0.0110378 0.0075833 0.0076089 0.0084854 0.0102067 0.0162400 0.0144913 0.0180844 0.0154041 0.0181156 0.0179823 0.0162257 0.0180844 0.0153643 0.0162910 0.0198274 0.0162623 0.0162119 0.0198445 0.0162400 0.0189397 0.0163050 0.0171172 0.0162119 0.0171563 0.0189391 0.0162119 0.0188808 0.0128288 0.0171559 0.0127740 0.0180384 0.0180384 0.0180384 0.0162257 0.0136397 0.0154173 0.0162261 0.0162261 0.0179818 0.0189391 0.0180539 0.0162400 0.0189391 0.0153993 0.0171031 0.0162766 0.0153381 0.0179823 0.0162623 0.0153512 0.0144790 0.0179664 0.0145239 0.0188963 0.0180384 0.0197479 0.0153381 0.0145285 0.0154121 0.0163190 0.0110472 0.0110849 0.0110566 0.0119500 0.0110378 0.0110131 0.0084513 0.0101665 0.0110471 0.0084854 0.0067207 0.0075770 0.0075937 0.0093436 0.0075771 0.0084557 0.0084371 0.0084654 0.0084567 0.0075833 0.0093227 0.0075999 0.0084300 0.0084567 0.0075897 0.0067319 0.0084567 0.0075897 0.0075834 0.0075897 0.0075770 0.0084370 0.0092854 0.0092932 0.0092853 0.0084300 0.0092853 0.0093148 0.0084638 0.0084638 0.0101524 0.0101610 0.0101438 0.0084584 0.0110473 0.0075770 0.0008324 0.0000000 0.0033427 0.0093069 0.0154570 0.0145536 0.0154703 0.0145287 0.0153646 0.0154041 0.0153515 0.0162261 0.0171182 0.0154041 0.0180132 0.0075770 0.0162678 0.0180694 0.0181162 0.0198266 0.0154703 0.0137571 0.0171863 0.0084443 0.0084300 0.0084300 0.0101752 0.0092853 0.0084443 0.0084371 0.0084371 0.0092931 0.0153515 0.0084485 0.0119295 0.0101751 0.0084854 0.0110284 0.0102011 0.0101924 0.0075899 0.0084854 0.0110378 0.0084782 0.0093357 0.0102153 0.0093148 0.0101665 0.0084485 0.0084557 0.0093357 
Tanirs     0.0253440 0.0188471 0.0171319 0.0188471 0.0153784 0.0093516 0.0128398 0.0153515 0.0127524 0.0101665 0.0092854 0.0215814 0.0189471 0.0189567 0.0189146 0.0198011 0.0180769 0.0189308 0.0093148 0.0092854 0.0093227 0.0093148 0.0136515 0.0102011 0.0101924 0.0119129 0.0093306 0.0206987 0.0162813 0.0206342 0.0162119 0.0198437 0.0101752 0.0101924 0.0101752 0.0110412 0.0093166 0.0101696 0.0102240 0.0102011 0.0101751 0.0075963 0.0076027 0.0092853 0.0093088 0.0101610 0.0110038 0.0109944 0.0092931 0.0101924 0.0101837 0.0084638 0.0041873 0.0041838 0.0084444 0.0110132 0.0119600 0.0084231 0.0084302 0.0110038 0.0153784 0.0162686 0.0162766 0.0153650 0.0153913 0.0153650 0.0101752 0.0189391 0.0198437 0.0206342 0.0206875 0.0189717 0.0206697 0.0206987 0.0207232 0.0189119 0.0189221 0.0180378 0.0171026 0.0206156 0.0199009 0.0198096 0.0180533 0.0180378 0.0180533 0.0215706 0.0224342 0.0084302 0.0084515 0.0092854 0.0136555 0.0188639 0.0206156 0.0162257 0.0170880 0.0171324 0.0162535 0.0162257 0.0119027 0.0110378 0.0092930 0.0093245 0.0084854 0.0102067 0.0179978 0.0162396 0.0198601 0.0171618 0.0198944 0.0197479 0.0179818 0.0198601 0.0171172 0.0180545 0.0216098 0.0180224 0.0179664 0.0216285 0.0179978 0.0207174 0.0180700 0.0188795 0.0179664 0.0189228 0.0207165 0.0179664 0.0206528 0.0145786 0.0189221 0.0145161 0.0198096 0.0198096 0.0198096 0.0179818 0.0153858 0.0171765 0.0179823 0.0179823 0.0197471 0.0207165 0.0198266 0.0179978 0.0207165 0.0171563 0.0188639 0.0180384 0.0170880 0.0197479 0.0180224 0.0171026 0.0162257 0.0197302 0.0162762 0.0206697 0.0198096 0.0215228 0.0170880 0.0162813 0.0171706 0.0180856 0.0110472 0.0110849 0.0110566 0.0119500 0.0110378 0.0110131 0.0101696 0.0118926 0.0127808 0.0102097 0.0084231 0.0092853 0.0093069 0.0110720 0.0092854 0.0101751 0.0101524 0.0101869 0.0101752 0.0092930 0.0110472 0.0093148 0.0101438 0.0101752 0.0093008 0.0075834 0.0101752 0.0093008 0.0092931 0.0093008 0.0092853 0.0101524 0.0110037 0.0110130 0.0110038 0.0101438 0.0110038 0.0110378 0.0101838 0.0101838 0.0118763 0.0118863 0.0118661 0.0101783 0.0127811 0.0092853 0.0025058 0.0033427 0.0000000 0.0110284 0.0172209 0.0163097 0.0172357 0.0162818 0.0171177 0.0171618 0.0171031 0.0179823 0.0188808 0.0171618 0.0197818 0.0092853 0.0180286 0.0198437 0.0190045 0.0216088 0.0172357 0.0155187 0.0189561 0.0101610 0.0101438 0.0101438 0.0119028 0.0110038 0.0101610 0.0101524 0.0101524 0.0110131 0.0171031 0.0101665 0.0119295 0.0101751 0.0084854 0.0110284 0.0102011 0.0101924 0.0075899 0.0084854 0.0110378 0.0084782 0.0093357 0.0102153 0.0093148 0.0101665 0.0084485 0.0084557 0.0093357 
Tchdha     0.0208962 0.0127701 0.0110660 0.0127701 0.0110663 0.0067949 0.0085288 0.0110473 0.0084710 0.0093357 0.0033556 0.0172021 0.0145874 0.0145951 0.0145624 0.0154399 0.0128074 0.0145749 0.0050620 0.0050467 0.0050663 0.0050620 0.0093516 0.0067854 0.0076373 0.0093516 0.0076373 0.0163274 0.0119536 0.0162766 0.0119028 0.0154738 0.0059133 0.0059233 0.0059133 0.0050636 0.0050635 0.0059104 0.0093886 0.0076438 0.0076244 0.0033641 0.0033669 0.0050466 0.0050594 0.0059054 0.0067466 0.0067411 0.0050509 0.0067797 0.0076308 0.0067739 0.0101752 0.0101665 0.0025176 0.0067521 0.0093886 0.0025113 0.0025134 0.0067466 0.0110663 0.0119438 0.0119501 0.0110568 0.0110756 0.0110568 0.0059133 0.0145820 0.0154738 0.0162766 0.0163186 0.0146070 0.0163046 0.0163274 0.0163466 0.0128137 0.0128207 0.0119500 0.0110472 0.0145116 0.0137569 0.0136940 0.0119602 0.0119500 0.0119602 0.0154337 0.0180545 0.0025134 0.0025197 0.0033556 0.0093544 0.0145242 0.0145116 0.0101838 0.0110378 0.0110661 0.0119332 0.0101838 0.0093436 0.0084829 0.0050507 0.0050678 0.0059335 0.0076480 0.0136632 0.0101924 0.0137290 0.0128248 0.0137526 0.0153993 0.0119129 0.0137290 0.0119231 0.0137060 0.0180706 0.0136821 0.0119028 0.0172401 0.0136632 0.0171868 0.0128430 0.0127919 0.0119028 0.0145695 0.0163415 0.0119028 0.0162910 0.0085215 0.0145692 0.0102098 0.0154473 0.0154473 0.0154473 0.0119129 0.0110721 0.0110944 0.0136515 0.0136515 0.0127810 0.0163415 0.0154606 0.0136632 0.0163415 0.0128209 0.0145242 0.0145369 0.0110378 0.0153993 0.0136821 0.0110472 0.0119129 0.0136397 0.0119500 0.0163046 0.0154473 0.0171563 0.0110378 0.0102185 0.0119602 0.0137295 0.0084900 0.0085190 0.0084973 0.0093806 0.0084828 0.0084638 0.0059103 0.0076179 0.0084901 0.0059335 0.0041966 0.0050466 0.0050578 0.0067892 0.0050467 0.0059135 0.0059005 0.0059201 0.0059133 0.0050507 0.0050661 0.0050619 0.0058955 0.0059133 0.0050550 0.0042035 0.0059133 0.0050550 0.0033583 0.0050550 0.0050466 0.0076072 0.0067468 0.0067525 0.0067466 0.0058955 0.0067466 0.0067681 0.0059191 0.0059191 0.0076072 0.0076137 0.0050273 0.0076266 0.0084900 0.0050466 0.0084557 0.0093069 0.0110284 0.0000000 0.0128688 0.0119742 0.0128799 0.0119537 0.0127920 0.0128248 0.0127811 0.0136515 0.0145369 0.0128248 0.0154257 0.0050466 0.0136865 0.0154738 0.0155139 0.0172248 0.0128799 0.0111673 0.0145948 0.0042070 0.0058955 0.0058955 0.0076243 0.0067466 0.0059054 0.0050509 0.0059005 0.0067523 0.0127811 0.0059085 0.0093647 0.0076244 0.0059335 0.0084757 0.0076438 0.0076373 0.0050553 0.0059335 0.0084829 0.0059285 0.0067834 0.0076545 0.0067682 0.0076179 0.0059085 0.0059135 0.0067834 
Telbif     0.0246082 0.0067718 0.0059325 0.0067718 0.0172824 0.0129314 0.0147053 0.0172516 0.0146168 0.0155054 0.0110978 0.0217315 0.0190786 0.0199384 0.0190456 0.0199384 0.0181865 0.0190621 0.0111324 0.0110978 0.0111420 0.0111324 0.0119947 0.0129133 0.0137811 0.0155325 0.0137808 0.0042284 0.0025289 0.0033679 0.0025226 0.0042355 0.0120051 0.0120257 0.0120051 0.0128841 0.0093811 0.0111264 0.0155945 0.0137927 0.0137571 0.0093891 0.0093972 0.0110979 0.0111264 0.0119882 0.0128399 0.0128288 0.0111074 0.0137690 0.0137690 0.0128910 0.0163522 0.0163378 0.0093811 0.0110883 0.0155810 0.0102216 0.0102303 0.0128399 0.0154843 0.0163809 0.0181958 0.0172670 0.0172968 0.0172670 0.0120051 0.0042320 0.0042355 0.0033679 0.0033764 0.0042391 0.0033736 0.0050808 0.0033821 0.0067948 0.0067982 0.0059405 0.0050696 0.0084873 0.0076936 0.0076590 0.0059456 0.0059405 0.0059456 0.0093783 0.0050695 0.0102303 0.0102566 0.0110978 0.0033793 0.0016795 0.0076284 0.0042155 0.0042155 0.0050781 0.0050782 0.0042191 0.0155187 0.0137571 0.0093562 0.0111456 0.0120463 0.0138003 0.0025247 0.0042191 0.0076712 0.0033735 0.0076843 0.0025226 0.0059224 0.0076712 0.0050739 0.0050778 0.0059272 0.0042284 0.0042155 0.0059454 0.0042225 0.0050737 0.0050821 0.0050739 0.0050653 0.0033782 0.0042320 0.0042155 0.0042190 0.0050997 0.0050851 0.0016851 0.0042284 0.0042284 0.0042284 0.0059224 0.0025246 0.0050867 0.0016795 0.0016795 0.0076349 0.0050851 0.0042320 0.0033707 0.0050851 0.0042224 0.0033679 0.0025246 0.0042155 0.0042155 0.0042284 0.0042191 0.0025247 0.0076284 0.0033811 0.0050739 0.0059404 0.0042155 0.0050653 0.0042333 0.0059456 0.0050864 0.0146497 0.0138168 0.0146623 0.0155813 0.0146371 0.0137262 0.0119986 0.0137453 0.0146494 0.0120463 0.0102216 0.0110979 0.0111229 0.0129203 0.0110978 0.0120050 0.0119780 0.0093892 0.0120051 0.0093562 0.0128911 0.0111325 0.0119677 0.0120051 0.0093642 0.0102391 0.0120051 0.0093642 0.0111074 0.0093642 0.0110979 0.0137265 0.0128398 0.0128508 0.0128399 0.0119677 0.0119677 0.0128801 0.0120155 0.0120155 0.0137265 0.0137383 0.0137145 0.0137619 0.0146500 0.0110979 0.0145911 0.0154570 0.0172209 0.0128688 0.0000000 0.0000010 0.0000010 0.0000010 0.0000010 0.0000010 0.0000010 0.0008373 0.0000010 0.0000010 0.0000010 0.0110979 0.0181533 0.0199816 0.0200338 0.0208605 0.0173403 0.0156265 0.0190876 0.0119882 0.0111229 0.0111229 0.0129091 0.0119947 0.0111420 0.0111324 0.0111324 0.0120050 0.0033707 0.0119947 0.0155541 0.0137571 0.0120463 0.0137453 0.0137927 0.0137811 0.0111168 0.0120463 0.0146368 0.0120359 0.0129091 0.0138122 0.0128799 0.0137453 0.0119947 0.0120050 0.0129091 
Telbra     0.0245651 0.0059074 0.0050696 0.0059074 0.0163676 0.0120322 0.0138094 0.0163386 0.0137147 0.0145991 0.0102129 0.0207976 0.0181551 0.0190126 0.0181237 0.0190126 0.0172819 0.0181394 0.0102447 0.0102129 0.0102534 0.0102447 0.0111039 0.0120154 0.0128801 0.0146245 0.0128799 0.0059303 0.0025289 0.0050609 0.0025183 0.0059404 0.0111135 0.0111325 0.0111135 0.0119882 0.0085015 0.0102391 0.0146827 0.0128910 0.0128578 0.0085088 0.0085160 0.0102130 0.0102391 0.0110979 0.0119473 0.0119370 0.0102217 0.0128688 0.0128688 0.0119947 0.0154441 0.0154305 0.0085015 0.0102042 0.0146701 0.0093403 0.0093483 0.0110790 0.0145791 0.0154710 0.0172759 0.0163531 0.0163813 0.0163531 0.0111135 0.0059303 0.0059404 0.0050609 0.0050738 0.0059454 0.0050695 0.0067865 0.0050824 0.0059275 0.0059305 0.0050765 0.0042119 0.0076155 0.0068179 0.0067865 0.0050808 0.0050765 0.0050808 0.0084998 0.0067715 0.0093483 0.0093731 0.0102129 0.0025268 0.0042118 0.0067603 0.0033622 0.0033622 0.0042190 0.0042191 0.0033651 0.0146116 0.0128578 0.0084799 0.0102567 0.0111515 0.0128980 0.0042154 0.0033651 0.0067982 0.0033735 0.0068098 0.0042118 0.0050611 0.0067982 0.0042155 0.0050692 0.0076344 0.0042212 0.0042084 0.0076590 0.0042154 0.0067771 0.0050735 0.0050653 0.0042084 0.0050764 0.0067922 0.0042084 0.0059172 0.0042368 0.0050765 0.0016823 0.0059303 0.0059303 0.0059303 0.0050611 0.0025204 0.0042261 0.0033650 0.0033650 0.0067661 0.0067922 0.0059353 0.0050652 0.0067922 0.0042153 0.0050609 0.0042153 0.0033622 0.0050609 0.0042212 0.0042084 0.0025204 0.0067603 0.0033754 0.0067774 0.0059303 0.0067659 0.0042084 0.0033764 0.0050808 0.0050778 0.0137456 0.0129133 0.0137574 0.0146703 0.0137338 0.0137027 0.0110980 0.0128468 0.0137453 0.0111515 0.0093403 0.0102130 0.0102360 0.0120219 0.0093483 0.0102447 0.0110884 0.0085086 0.0111135 0.0084799 0.0119948 0.0102447 0.0110790 0.0111135 0.0084871 0.0093572 0.0111135 0.0084871 0.0102217 0.0084871 0.0102130 0.0128291 0.0110789 0.0110883 0.0110790 0.0102130 0.0119473 0.0119846 0.0111231 0.0111231 0.0128291 0.0128401 0.0128180 0.0128621 0.0137458 0.0102130 0.0136908 0.0145536 0.0163097 0.0119742 0.0000010 0.0000000 0.0000010 0.0000010 0.0000010 0.0000010 0.0000010 0.0008359 0.0016767 0.0000010 0.0008373 0.0102130 0.0172357 0.0190539 0.0191035 0.0199297 0.0164225 0.0147128 0.0181638 0.0110979 0.0102360 0.0102360 0.0120116 0.0111039 0.0102534 0.0102447 0.0102447 0.0111134 0.0033650 0.0102360 0.0137647 0.0128578 0.0111515 0.0137218 0.0128910 0.0128801 0.0102303 0.0111515 0.0137335 0.0111420 0.0120116 0.0129091 0.0119844 0.0128468 0.0111039 0.0111134 0.0120116 
Telbri     0.0246299 0.0067775 0.0059375 0.0067775 0.0172973 0.0129426 0.0147180 0.0172665 0.0146293 0.0155187 0.0111073 0.0217504 0.0190951 0.0199557 0.0190621 0.0199557 0.0182023 0.0190786 0.0111420 0.0111073 0.0111515 0.0111420 0.0120050 0.0129245 0.0137930 0.0146623 0.0137927 0.0042320 0.0025311 0.0033707 0.0025247 0.0042391 0.0120154 0.0120361 0.0120154 0.0128951 0.0093891 0.0111359 0.0156080 0.0138046 0.0137690 0.0093972 0.0094052 0.0111074 0.0111359 0.0119985 0.0128509 0.0128398 0.0111169 0.0137808 0.0137808 0.0129020 0.0163663 0.0163518 0.0093891 0.0110978 0.0155945 0.0102303 0.0102391 0.0128509 0.0154976 0.0163950 0.0182116 0.0172819 0.0173118 0.0172819 0.0120154 0.0042355 0.0042391 0.0033707 0.0033793 0.0042427 0.0033764 0.0050851 0.0033850 0.0068006 0.0068040 0.0059456 0.0050739 0.0084945 0.0077002 0.0076655 0.0059506 0.0059456 0.0059506 0.0093863 0.0050738 0.0102391 0.0102653 0.0111073 0.0033821 0.0016809 0.0076349 0.0042191 0.0042191 0.0050824 0.0050825 0.0042226 0.0155321 0.0137690 0.0093642 0.0111551 0.0120567 0.0138122 0.0025268 0.0042226 0.0076777 0.0033763 0.0076908 0.0025247 0.0059275 0.0076777 0.0050782 0.0050821 0.0059322 0.0042320 0.0042191 0.0059505 0.0050781 0.0050780 0.0050864 0.0050782 0.0050696 0.0033811 0.0042355 0.0042191 0.0042225 0.0051040 0.0050894 0.0016865 0.0042320 0.0042320 0.0042320 0.0059275 0.0025267 0.0050910 0.0016809 0.0016809 0.0076413 0.0050894 0.0042355 0.0033736 0.0050894 0.0042260 0.0033707 0.0025267 0.0042191 0.0042191 0.0042320 0.0042226 0.0025268 0.0076349 0.0033839 0.0050782 0.0059454 0.0042191 0.0050696 0.0042369 0.0059506 0.0050908 0.0146623 0.0138287 0.0146750 0.0155948 0.0146497 0.0137380 0.0120089 0.0137571 0.0146620 0.0120567 0.0102303 0.0111074 0.0111324 0.0129314 0.0111073 0.0120153 0.0119882 0.0093972 0.0120154 0.0093642 0.0129022 0.0111421 0.0119780 0.0120154 0.0093731 0.0102478 0.0120154 0.0093731 0.0111169 0.0093731 0.0111074 0.0137383 0.0128508 0.0128618 0.0128509 0.0119780 0.0119780 0.0128911 0.0120259 0.0120259 0.0137383 0.0137501 0.0137262 0.0137737 0.0146626 0.0111074 0.0146036 0.0154703 0.0172357 0.0128799 0.0000010 0.0000010 0.0000000 0.0000010 0.0000010 0.0000010 0.0000010 0.0008380 0.0000010 0.0000010 0.0000010 0.0111074 0.0181690 0.0199990 0.0200513 0.0208787 0.0173553 0.0156401 0.0191042 0.0119985 0.0111324 0.0111324 0.0129203 0.0120050 0.0111515 0.0111420 0.0111420 0.0120153 0.0033735 0.0120050 0.0155675 0.0137690 0.0120567 0.0137571 0.0138046 0.0137930 0.0111263 0.0120567 0.0146494 0.0120463 0.0129203 0.0138242 0.0128910 0.0137571 0.0120050 0.0120153 0.0129203 
TeldhN     0.0236136 0.0058975 0.0050611 0.0058975 0.0163394 0.0120116 0.0137737 0.0163105 0.0136912 0.0145740 0.0101956 0.0207617 0.0181237 0.0189798 0.0180925 0.0189798 0.0172521 0.0181081 0.0102272 0.0101956 0.0102360 0.0102272 0.0110850 0.0119948 0.0128580 0.0145993 0.0128578 0.0067750 0.0025247 0.0067545 0.0025141 0.0059303 0.0110945 0.0111135 0.0110945 0.0119677 0.0084871 0.0102217 0.0146574 0.0128688 0.0128358 0.0084943 0.0085015 0.0101956 0.0102217 0.0110790 0.0119270 0.0119167 0.0102043 0.0128578 0.0128468 0.0119742 0.0154176 0.0154041 0.0084871 0.0101869 0.0146574 0.0093245 0.0093324 0.0119270 0.0145542 0.0154444 0.0172461 0.0163250 0.0163531 0.0163250 0.0110945 0.0059203 0.0059303 0.0067545 0.0067716 0.0059353 0.0067659 0.0067750 0.0067831 0.0059174 0.0059204 0.0050679 0.0042049 0.0076026 0.0068063 0.0067750 0.0050722 0.0050679 0.0050722 0.0084854 0.0084726 0.0093324 0.0093562 0.0101956 0.0025247 0.0050524 0.0076026 0.0033594 0.0042013 0.0042118 0.0050611 0.0033594 0.0145865 0.0128358 0.0084656 0.0102391 0.0111324 0.0128759 0.0042083 0.0033622 0.0067924 0.0033707 0.0068040 0.0059023 0.0050525 0.0067924 0.0042084 0.0050607 0.0084807 0.0042141 0.0042013 0.0076460 0.0042083 0.0076215 0.0050650 0.0050568 0.0050483 0.0050678 0.0067807 0.0042013 0.0067601 0.0042332 0.0050679 0.0016795 0.0059203 0.0059203 0.0059203 0.0050525 0.0025161 0.0042225 0.0042048 0.0042048 0.0067546 0.0067807 0.0059253 0.0050567 0.0067807 0.0042082 0.0050524 0.0050566 0.0042013 0.0059023 0.0042141 0.0042013 0.0025162 0.0067489 0.0033697 0.0067659 0.0059203 0.0067545 0.0042013 0.0033707 0.0050722 0.0050692 0.0137220 0.0128911 0.0137338 0.0146451 0.0137102 0.0128071 0.0110885 0.0128248 0.0137218 0.0111324 0.0093245 0.0101956 0.0102185 0.0120013 0.0101956 0.0110944 0.0110695 0.0084942 0.0110945 0.0084656 0.0119743 0.0102273 0.0110601 0.0110945 0.0084727 0.0093413 0.0110945 0.0084727 0.0102043 0.0084727 0.0101956 0.0128072 0.0119268 0.0119370 0.0119270 0.0110601 0.0110601 0.0119641 0.0111041 0.0111041 0.0128072 0.0128182 0.0127961 0.0128401 0.0137222 0.0101956 0.0136674 0.0145287 0.0162818 0.0119537 0.0000010 0.0000010 0.0000010 0.0000000 0.0000010 0.0000010 0.0000010 0.0008345 0.0016738 0.0000010 0.0025163 0.0101956 0.0172061 0.0190209 0.0190704 0.0198952 0.0164083 0.0146873 0.0181324 0.0110790 0.0102185 0.0102185 0.0119910 0.0110850 0.0102360 0.0102272 0.0102272 0.0110944 0.0033593 0.0110850 0.0146196 0.0128358 0.0111324 0.0136983 0.0128688 0.0128580 0.0102129 0.0111324 0.0137100 0.0111229 0.0119910 0.0128870 0.0119640 0.0128248 0.0110850 0.0110944 0.0119910 
TeldhS     0.0253662 0.0067319 0.0058975 0.0067319 0.0171785 0.0128538 0.0146293 0.0171480 0.0145293 0.0154125 0.0110319 0.0216000 0.0189635 0.0198182 0.0189308 0.0198182 0.0180925 0.0189471 0.0110661 0.0110319 0.0110755 0.0110661 0.0119232 0.0128360 0.0136985 0.0154392 0.0136983 0.0067578 0.0025183 0.0067374 0.0025078 0.0059153 0.0119335 0.0119539 0.0119335 0.0128071 0.0093245 0.0110601 0.0155005 0.0137100 0.0136749 0.0093324 0.0093403 0.0110320 0.0110601 0.0119168 0.0127635 0.0127524 0.0110413 0.0136983 0.0136865 0.0128139 0.0162543 0.0162400 0.0093245 0.0110225 0.0155005 0.0101610 0.0101696 0.0127635 0.0153916 0.0162826 0.0180861 0.0171632 0.0171928 0.0171632 0.0119335 0.0059103 0.0059153 0.0067374 0.0067545 0.0059203 0.0067488 0.0067578 0.0067659 0.0067546 0.0067580 0.0059054 0.0050398 0.0084371 0.0076478 0.0076137 0.0059104 0.0059054 0.0059104 0.0093227 0.0084511 0.0101696 0.0101956 0.0110319 0.0033622 0.0050397 0.0084371 0.0041943 0.0050356 0.0050482 0.0058975 0.0041943 0.0154257 0.0136749 0.0093008 0.0110791 0.0119742 0.0137175 0.0041977 0.0041978 0.0076322 0.0033622 0.0076451 0.0058874 0.0050398 0.0076322 0.0041978 0.0050479 0.0084591 0.0042035 0.0041908 0.0076265 0.0050439 0.0076022 0.0050522 0.0050440 0.0058826 0.0050550 0.0067635 0.0041908 0.0067430 0.0050738 0.0050551 0.0016752 0.0059053 0.0059053 0.0059053 0.0050398 0.0025098 0.0050609 0.0041942 0.0041942 0.0075898 0.0067635 0.0059103 0.0050439 0.0067635 0.0041976 0.0050397 0.0050438 0.0050356 0.0058874 0.0042035 0.0041943 0.0025099 0.0075834 0.0033612 0.0067488 0.0059053 0.0075897 0.0050356 0.0042084 0.0059104 0.0050564 0.0145618 0.0137338 0.0145743 0.0154875 0.0145494 0.0145166 0.0119271 0.0136632 0.0145615 0.0119742 0.0101610 0.0110320 0.0110567 0.0128428 0.0110319 0.0119334 0.0119067 0.0093334 0.0119335 0.0093008 0.0128141 0.0110662 0.0118966 0.0119335 0.0093087 0.0101783 0.0119335 0.0093087 0.0110413 0.0093087 0.0110320 0.0136445 0.0127633 0.0127742 0.0127635 0.0118966 0.0127635 0.0128031 0.0119438 0.0119438 0.0136445 0.0136562 0.0136327 0.0136795 0.0145621 0.0110320 0.0145040 0.0153646 0.0171177 0.0127920 0.0000010 0.0000010 0.0000010 0.0000010 0.0000000 0.0000010 0.0000010 0.0008324 0.0016697 0.0000010 0.0025100 0.0110320 0.0180441 0.0198609 0.0199124 0.0198437 0.0172506 0.0155321 0.0189724 0.0119168 0.0110567 0.0110567 0.0128319 0.0119232 0.0110755 0.0110661 0.0110661 0.0119334 0.0033509 0.0119232 0.0154606 0.0136749 0.0119742 0.0145366 0.0137100 0.0136985 0.0110506 0.0119742 0.0145491 0.0119640 0.0128319 0.0137293 0.0128029 0.0136632 0.0119232 0.0119334 0.0128319 
TeldhT     0.0245220 0.0067489 0.0059124 0.0067489 0.0172229 0.0128870 0.0146546 0.0171923 0.0145667 0.0154521 0.0110600 0.0216562 0.0190126 0.0198695 0.0189798 0.0198695 0.0181394 0.0189962 0.0110944 0.0110600 0.0111039 0.0110944 0.0119537 0.0128690 0.0137338 0.0154791 0.0137335 0.0059203 0.0025247 0.0050524 0.0025141 0.0059303 0.0119641 0.0119846 0.0119641 0.0128399 0.0093483 0.0110884 0.0155406 0.0137453 0.0137100 0.0093562 0.0093642 0.0110601 0.0110884 0.0119473 0.0127961 0.0127851 0.0110695 0.0137218 0.0137218 0.0128468 0.0162961 0.0162818 0.0093483 0.0110506 0.0155272 0.0101869 0.0101956 0.0127961 0.0154312 0.0163246 0.0181330 0.0172075 0.0172372 0.0172075 0.0119641 0.0059253 0.0059303 0.0050524 0.0050652 0.0059353 0.0050609 0.0067750 0.0050738 0.0067718 0.0067752 0.0059204 0.0050525 0.0084585 0.0076674 0.0076330 0.0059254 0.0059204 0.0059254 0.0093464 0.0067601 0.0101956 0.0102216 0.0110600 0.0033679 0.0042048 0.0076026 0.0042013 0.0042013 0.0050609 0.0050611 0.0042049 0.0154654 0.0137100 0.0093245 0.0111075 0.0120050 0.0137529 0.0042083 0.0042049 0.0076451 0.0033678 0.0076581 0.0042048 0.0059025 0.0076451 0.0050568 0.0050607 0.0076215 0.0042141 0.0042013 0.0076460 0.0042083 0.0067656 0.0050650 0.0050568 0.0050483 0.0050678 0.0067807 0.0042013 0.0059072 0.0050824 0.0050679 0.0016795 0.0059203 0.0059203 0.0059203 0.0059025 0.0025161 0.0050695 0.0033593 0.0033593 0.0076090 0.0067807 0.0059253 0.0050567 0.0067807 0.0042082 0.0050524 0.0042082 0.0042013 0.0059023 0.0042141 0.0042049 0.0025162 0.0076026 0.0033697 0.0067659 0.0059203 0.0059023 0.0050483 0.0042191 0.0059254 0.0050692 0.0145993 0.0137692 0.0146119 0.0155276 0.0145868 0.0136793 0.0119577 0.0136983 0.0145991 0.0120050 0.0101869 0.0110601 0.0110850 0.0128759 0.0110600 0.0119640 0.0119371 0.0093572 0.0119641 0.0093245 0.0128470 0.0110945 0.0119270 0.0119641 0.0093324 0.0102043 0.0119641 0.0093324 0.0110695 0.0093324 0.0110601 0.0136795 0.0127960 0.0128069 0.0127961 0.0119270 0.0119270 0.0128360 0.0119744 0.0119744 0.0136795 0.0136912 0.0136676 0.0137147 0.0145996 0.0110601 0.0145412 0.0154041 0.0171618 0.0128248 0.0000010 0.0000010 0.0000010 0.0000010 0.0000010 0.0000000 0.0000010 0.0008345 0.0016738 0.0000010 0.0008359 0.0110601 0.0180908 0.0199124 0.0199643 0.0207883 0.0172804 0.0155724 0.0190216 0.0119473 0.0110850 0.0110850 0.0128649 0.0119537 0.0111039 0.0110944 0.0110944 0.0119640 0.0033593 0.0119537 0.0155005 0.0137100 0.0120050 0.0145740 0.0137453 0.0137338 0.0110789 0.0120050 0.0145865 0.0119947 0.0128649 0.0137647 0.0128358 0.0136983 0.0119537 0.0119640 0.0128649 
Tellon     0.0253440 0.0067262 0.0058925 0.0067262 0.0171637 0.0128428 0.0146168 0.0171333 0.0145169 0.0153993 0.0110225 0.0215814 0.0189471 0.0198011 0.0189146 0.0198011 0.0180769 0.0189308 0.0110567 0.0110225 0.0110661 0.0110567 0.0119131 0.0128250 0.0136868 0.0154260 0.0136865 0.0067521 0.0025162 0.0067318 0.0025057 0.0059103 0.0119233 0.0119437 0.0119233 0.0127961 0.0093166 0.0110507 0.0154872 0.0136983 0.0136632 0.0093245 0.0093324 0.0110226 0.0110507 0.0119067 0.0127526 0.0127416 0.0110320 0.0136865 0.0136749 0.0128029 0.0162404 0.0162261 0.0093166 0.0110132 0.0154872 0.0101524 0.0101610 0.0127526 0.0153784 0.0162686 0.0180706 0.0171485 0.0171780 0.0171485 0.0119233 0.0059053 0.0059103 0.0067318 0.0067488 0.0059153 0.0067431 0.0067521 0.0067602 0.0067489 0.0067523 0.0059005 0.0050356 0.0084300 0.0076413 0.0076072 0.0059054 0.0059005 0.0059054 0.0093148 0.0084440 0.0101610 0.0101869 0.0110225 0.0033594 0.0050355 0.0084300 0.0041908 0.0050314 0.0050439 0.0058925 0.0041908 0.0154125 0.0136632 0.0092930 0.0110696 0.0119640 0.0137057 0.0041942 0.0041943 0.0076257 0.0033593 0.0076386 0.0058825 0.0058826 0.0076257 0.0050398 0.0050437 0.0084520 0.0042000 0.0041873 0.0076201 0.0050397 0.0075958 0.0050479 0.0050398 0.0058777 0.0050507 0.0067578 0.0041873 0.0067373 0.0050695 0.0050509 0.0016738 0.0059003 0.0059003 0.0059003 0.0058826 0.0025077 0.0050567 0.0041907 0.0041907 0.0075834 0.0067578 0.0059053 0.0050397 0.0067578 0.0041941 0.0050355 0.0050396 0.0050314 0.0058825 0.0042000 0.0041908 0.0025078 0.0075770 0.0033583 0.0067431 0.0059003 0.0075833 0.0050314 0.0042049 0.0059054 0.0050522 0.0145494 0.0137220 0.0145618 0.0154742 0.0145369 0.0145042 0.0119169 0.0136515 0.0145491 0.0119640 0.0101524 0.0110226 0.0110473 0.0128319 0.0110225 0.0119232 0.0118966 0.0093255 0.0119233 0.0092930 0.0128031 0.0110568 0.0118865 0.0119233 0.0093008 0.0101697 0.0119233 0.0093008 0.0110320 0.0093008 0.0110226 0.0136329 0.0127524 0.0127633 0.0127526 0.0118865 0.0127526 0.0127922 0.0119336 0.0119336 0.0136329 0.0136445 0.0136211 0.0136678 0.0145497 0.0110226 0.0144916 0.0153515 0.0171031 0.0127811 0.0000010 0.0000010 0.0000010 0.0000010 0.0000010 0.0000010 0.0000000 0.0008317 0.0016683 0.0000010 0.0025079 0.0110226 0.0180286 0.0198437 0.0198952 0.0207165 0.0172357 0.0155187 0.0189561 0.0119067 0.0110473 0.0110473 0.0128209 0.0119131 0.0110661 0.0110567 0.0110567 0.0119232 0.0033481 0.0119131 0.0154473 0.0136632 0.0119640 0.0145242 0.0136983 0.0136868 0.0110413 0.0119640 0.0145366 0.0119537 0.0128209 0.0137175 0.0127920 0.0136515 0.0119131 0.0119232 0.0128209 
Telluf     0.0262541 0.0075770 0.0067432 0.0075770 0.0180464 0.0137175 0.0154976 0.0180143 0.0153916 0.0162766 0.0118863 0.0224751 0.0198353 0.0206901 0.0198011 0.0206901 0.0189635 0.0198182 0.0119232 0.0118863 0.0119334 0.0119232 0.0127811 0.0136985 0.0145618 0.0163050 0.0145615 0.0076072 0.0033594 0.0075833 0.0033454 0.0059103 0.0127922 0.0128141 0.0127922 0.0136676 0.0101783 0.0119168 0.0163696 0.0145740 0.0145366 0.0101869 0.0101956 0.0118865 0.0119168 0.0127743 0.0136211 0.0136093 0.0118966 0.0145615 0.0145491 0.0136749 0.0171182 0.0171031 0.0101783 0.0118763 0.0163696 0.0110132 0.0110225 0.0136211 0.0162547 0.0171480 0.0189567 0.0180304 0.0180614 0.0180304 0.0127922 0.0067578 0.0067635 0.0075833 0.0076025 0.0067693 0.0075961 0.0076072 0.0076153 0.0076026 0.0076064 0.0067523 0.0058826 0.0092853 0.0085017 0.0084638 0.0067580 0.0067523 0.0067580 0.0101752 0.0093018 0.0110225 0.0110506 0.0118863 0.0042049 0.0058825 0.0092853 0.0050356 0.0058777 0.0058924 0.0067432 0.0050356 0.0162906 0.0145366 0.0101524 0.0119373 0.0128358 0.0145820 0.0050397 0.0050398 0.0084854 0.0042048 0.0084998 0.0067318 0.0067319 0.0084854 0.0058876 0.0058921 0.0093097 0.0050466 0.0050314 0.0084781 0.0058874 0.0084520 0.0058971 0.0058876 0.0067262 0.0059003 0.0076137 0.0050314 0.0075895 0.0059223 0.0059005 0.0025141 0.0067521 0.0067521 0.0067521 0.0067319 0.0033481 0.0059073 0.0050355 0.0050355 0.0084371 0.0076137 0.0067578 0.0058874 0.0076137 0.0050396 0.0058825 0.0058873 0.0058777 0.0067318 0.0050466 0.0050356 0.0033482 0.0084300 0.0042035 0.0075961 0.0067521 0.0084370 0.0058777 0.0050525 0.0067580 0.0059021 0.0154260 0.0145993 0.0154392 0.0163560 0.0154128 0.0153781 0.0127854 0.0145242 0.0154257 0.0128358 0.0110132 0.0118865 0.0119131 0.0137057 0.0118863 0.0127920 0.0127635 0.0101869 0.0127922 0.0101524 0.0136751 0.0119233 0.0127526 0.0127922 0.0101610 0.0110320 0.0127922 0.0101610 0.0118966 0.0101610 0.0118865 0.0145045 0.0136209 0.0136325 0.0136211 0.0127526 0.0136211 0.0136634 0.0128033 0.0128033 0.0145045 0.0145169 0.0144919 0.0145417 0.0154264 0.0118865 0.0153646 0.0162261 0.0179823 0.0136515 0.0008373 0.0008359 0.0008380 0.0008345 0.0008324 0.0008345 0.0008317 0.0000000 0.0025057 0.0008345 0.0033483 0.0118865 0.0189126 0.0207344 0.0207883 0.0216088 0.0172357 0.0164031 0.0198445 0.0127743 0.0119131 0.0119131 0.0136940 0.0127811 0.0119334 0.0119232 0.0119232 0.0127920 0.0041907 0.0127811 0.0163274 0.0145366 0.0128358 0.0153993 0.0145740 0.0145618 0.0119066 0.0128358 0.0154125 0.0128248 0.0136940 0.0145945 0.0136632 0.0145242 0.0127811 0.0127920 0.0136940 
Telshe     0.0271923 0.0084370 0.0076025 0.0084370 0.0189485 0.0146073 0.0163954 0.0189146 0.0162830 0.0171716 0.0127635 0.0233927 0.0207446 0.0216010 0.0207088 0.0216010 0.0198703 0.0207267 0.0128031 0.0127635 0.0128141 0.0128031 0.0136634 0.0145871 0.0154528 0.0172016 0.0154525 0.0050466 0.0025162 0.0050314 0.0041907 0.0042070 0.0136753 0.0136987 0.0136753 0.0145542 0.0110507 0.0127963 0.0172699 0.0154658 0.0154260 0.0110601 0.0110695 0.0127636 0.0127963 0.0136562 0.0145045 0.0144919 0.0127745 0.0154525 0.0154392 0.0145618 0.0180143 0.0179983 0.0110507 0.0127526 0.0172699 0.0118865 0.0118966 0.0145045 0.0171485 0.0180459 0.0198631 0.0189315 0.0189641 0.0189315 0.0136753 0.0042035 0.0042070 0.0050314 0.0050440 0.0042106 0.0050398 0.0050466 0.0050525 0.0084656 0.0084710 0.0076137 0.0067374 0.0101524 0.0093731 0.0093306 0.0076201 0.0076137 0.0076201 0.0110473 0.0067318 0.0118966 0.0119270 0.0127635 0.0050567 0.0033454 0.0101524 0.0058874 0.0067318 0.0067487 0.0076025 0.0058874 0.0171863 0.0154260 0.0110226 0.0128183 0.0137220 0.0154742 0.0025078 0.0058924 0.0093544 0.0033593 0.0093703 0.0041873 0.0075897 0.0093544 0.0067431 0.0067483 0.0067373 0.0059003 0.0058825 0.0059053 0.0067430 0.0058873 0.0067540 0.0067431 0.0075833 0.0033555 0.0050509 0.0058825 0.0050355 0.0067830 0.0067578 0.0033593 0.0042000 0.0042000 0.0042000 0.0075897 0.0041941 0.0067658 0.0025057 0.0025057 0.0093008 0.0050509 0.0042035 0.0033482 0.0050509 0.0058921 0.0033454 0.0033481 0.0067318 0.0041873 0.0059003 0.0058874 0.0041942 0.0092930 0.0050550 0.0050398 0.0076136 0.0058777 0.0067318 0.0059073 0.0076201 0.0067597 0.0163194 0.0154927 0.0163334 0.0172555 0.0163054 0.0162686 0.0136681 0.0154128 0.0163190 0.0137220 0.0118865 0.0127636 0.0127922 0.0145948 0.0127635 0.0136751 0.0136445 0.0110602 0.0136753 0.0110226 0.0145621 0.0128033 0.0136329 0.0136753 0.0110320 0.0119068 0.0136753 0.0110320 0.0127745 0.0110320 0.0127636 0.0153919 0.0145042 0.0145166 0.0145045 0.0136329 0.0145045 0.0145497 0.0136872 0.0136872 0.0153919 0.0154051 0.0153784 0.0154315 0.0163198 0.0127636 0.0162543 0.0171182 0.0188808 0.0145369 0.0000010 0.0016767 0.0000010 0.0016738 0.0016697 0.0016738 0.0016683 0.0025057 0.0000000 0.0016738 0.0025079 0.0127636 0.0198167 0.0216472 0.0217035 0.0225240 0.0190277 0.0173053 0.0207541 0.0136562 0.0127922 0.0127922 0.0145823 0.0136634 0.0128141 0.0128031 0.0128031 0.0136751 0.0050396 0.0136634 0.0172253 0.0154260 0.0137220 0.0162910 0.0154658 0.0154528 0.0127852 0.0137220 0.0163050 0.0137102 0.0145823 0.0154875 0.0145494 0.0154128 0.0136634 0.0136751 0.0145823 
TelteS     0.0254330 0.0067489 0.0059124 0.0067489 0.0172229 0.0128870 0.0146672 0.0171923 0.0145667 0.0154521 0.0110600 0.0216562 0.0190126 0.0198695 0.0189798 0.0198695 0.0181394 0.0189962 0.0110944 0.0110600 0.0111039 0.0110944 0.0119537 0.0128690 0.0137338 0.0154791 0.0137335 0.0059203 0.0025247 0.0050524 0.0025141 0.0059303 0.0119641 0.0119846 0.0119641 0.0128399 0.0093483 0.0110884 0.0155406 0.0137453 0.0137100 0.0093562 0.0093642 0.0110601 0.0110884 0.0119473 0.0127961 0.0127851 0.0110695 0.0137218 0.0137218 0.0128468 0.0162961 0.0162818 0.0093483 0.0110506 0.0155272 0.0101869 0.0101956 0.0127961 0.0154312 0.0163246 0.0181330 0.0172075 0.0172372 0.0172075 0.0119641 0.0059253 0.0059303 0.0050524 0.0050652 0.0059353 0.0050609 0.0067750 0.0050738 0.0067718 0.0067752 0.0059204 0.0050525 0.0084585 0.0076674 0.0076330 0.0059254 0.0059204 0.0059254 0.0093464 0.0067601 0.0101956 0.0102216 0.0110600 0.0033679 0.0042048 0.0076026 0.0042013 0.0042013 0.0050609 0.0050611 0.0042049 0.0154654 0.0137100 0.0093245 0.0111075 0.0120050 0.0137529 0.0042083 0.0042049 0.0076451 0.0033678 0.0076581 0.0042048 0.0059025 0.0076451 0.0050568 0.0050607 0.0076215 0.0042141 0.0042013 0.0076460 0.0050567 0.0067656 0.0050650 0.0050568 0.0050483 0.0050678 0.0067807 0.0042013 0.0059072 0.0050824 0.0050679 0.0016795 0.0059203 0.0059203 0.0059203 0.0059025 0.0025161 0.0050695 0.0033593 0.0033593 0.0076090 0.0067807 0.0059253 0.0050567 0.0067807 0.0042082 0.0050524 0.0042082 0.0042013 0.0059023 0.0042141 0.0042049 0.0025162 0.0076026 0.0033697 0.0067659 0.0059203 0.0067545 0.0050483 0.0042191 0.0059254 0.0050692 0.0145993 0.0137692 0.0146119 0.0155276 0.0145868 0.0145539 0.0119577 0.0136983 0.0145991 0.0120050 0.0101869 0.0110601 0.0110850 0.0128759 0.0110600 0.0119640 0.0119371 0.0093572 0.0119641 0.0093245 0.0128470 0.0110945 0.0119270 0.0119641 0.0093324 0.0102043 0.0119641 0.0093324 0.0110695 0.0093324 0.0110601 0.0136795 0.0127960 0.0128069 0.0127961 0.0119270 0.0127961 0.0128360 0.0119744 0.0119744 0.0136795 0.0136912 0.0136676 0.0137147 0.0145996 0.0110601 0.0145412 0.0154041 0.0171618 0.0128248 0.0000010 0.0000010 0.0000010 0.0000010 0.0000010 0.0000010 0.0000010 0.0008345 0.0016738 0.0000000 0.0008359 0.0110601 0.0180908 0.0199124 0.0199643 0.0207883 0.0172804 0.0155724 0.0190216 0.0119473 0.0110850 0.0110850 0.0128649 0.0119537 0.0111039 0.0110944 0.0110944 0.0119640 0.0033593 0.0119537 0.0155005 0.0137100 0.0120050 0.0145740 0.0137453 0.0137338 0.0110789 0.0120050 0.0145865 0.0119947 0.0128649 0.0137647 0.0128358 0.0136983 0.0119537 0.0119640 0.0128649 
Telvit     0.0281311 0.0093010 0.0084657 0.0093010 0.0198532 0.0155005 0.0172963 0.0198174 0.0171775 0.0180694 0.0136441 0.0243119 0.0216562 0.0225140 0.0216187 0.0225140 0.0198867 0.0216374 0.0136865 0.0136441 0.0136983 0.0136865 0.0145491 0.0154791 0.0163471 0.0181012 0.0163466 0.0059054 0.0050525 0.0041943 0.0050398 0.0067694 0.0145618 0.0145868 0.0145618 0.0154441 0.0119268 0.0136793 0.0181731 0.0163607 0.0163186 0.0119370 0.0119472 0.0136443 0.0136793 0.0145415 0.0153913 0.0153778 0.0136560 0.0154654 0.0163326 0.0154521 0.0189132 0.0188963 0.0119268 0.0136325 0.0172843 0.0127633 0.0127742 0.0153913 0.0180453 0.0189465 0.0207720 0.0198353 0.0198695 0.0198353 0.0145618 0.0067637 0.0067694 0.0041943 0.0042049 0.0067752 0.0042013 0.0076128 0.0042119 0.0093325 0.0093385 0.0084782 0.0075962 0.0110225 0.0102478 0.0102011 0.0084854 0.0084782 0.0084854 0.0119231 0.0058924 0.0127742 0.0128069 0.0136441 0.0050611 0.0025099 0.0093010 0.0058925 0.0058876 0.0076089 0.0067546 0.0067432 0.0180850 0.0163186 0.0118964 0.0137030 0.0146116 0.0163696 0.0050440 0.0058975 0.0093623 0.0050524 0.0093783 0.0033510 0.0084514 0.0093623 0.0076026 0.0076086 0.0076023 0.0067580 0.0067376 0.0084854 0.0076025 0.0067487 0.0076150 0.0076026 0.0067376 0.0059054 0.0059104 0.0067376 0.0058924 0.0067889 0.0076192 0.0042084 0.0067580 0.0067580 0.0067580 0.0084514 0.0050439 0.0067716 0.0033510 0.0033510 0.0101696 0.0076192 0.0067637 0.0058925 0.0076192 0.0067487 0.0058876 0.0041977 0.0058876 0.0067376 0.0067580 0.0067432 0.0050440 0.0101610 0.0059104 0.0076026 0.0084782 0.0067376 0.0075898 0.0067661 0.0084854 0.0076215 0.0172159 0.0163894 0.0172307 0.0181580 0.0172011 0.0171623 0.0145542 0.0163046 0.0172154 0.0146116 0.0127633 0.0136443 0.0136749 0.0154872 0.0136441 0.0145615 0.0145290 0.0119371 0.0145618 0.0118964 0.0154525 0.0136868 0.0145166 0.0145618 0.0119066 0.0127852 0.0145618 0.0119066 0.0136560 0.0119066 0.0136443 0.0162826 0.0153909 0.0154041 0.0153913 0.0145166 0.0153913 0.0154392 0.0145746 0.0145746 0.0162826 0.0162966 0.0162682 0.0163246 0.0172164 0.0136443 0.0171471 0.0180132 0.0197818 0.0154257 0.0000010 0.0008373 0.0000010 0.0025163 0.0025100 0.0008359 0.0025079 0.0033483 0.0025079 0.0008359 0.0000000 0.0136443 0.0207232 0.0225620 0.0226209 0.0234411 0.0190435 0.0182104 0.0216659 0.0145415 0.0136749 0.0136749 0.0154738 0.0145491 0.0136983 0.0136865 0.0136865 0.0145615 0.0058924 0.0145491 0.0181260 0.0163186 0.0146116 0.0154257 0.0163607 0.0163471 0.0136674 0.0146116 0.0172006 0.0145991 0.0154738 0.0163838 0.0154389 0.0163046 0.0145491 0.0145615 0.0154738 
Thobra     0.0190593 0.0127416 0.0110413 0.0127416 0.0076020 0.0050704 0.0050780 0.0075895 0.0050438 0.0058955 0.0033482 0.0154055 0.0128076 0.0128144 0.0127857 0.0136566 0.0119477 0.0127966 0.0033583 0.0033482 0.0033612 0.0033583 0.0076136 0.0050635 0.0059103 0.0076137 0.0042106 0.0145369 0.0101956 0.0144919 0.0101524 0.0136868 0.0042034 0.0042104 0.0042034 0.0042141 0.0016724 0.0008338 0.0059283 0.0042141 0.0042035 0.0016738 0.0016752 0.0033481 0.0033565 0.0041977 0.0050355 0.0050314 0.0033509 0.0050594 0.0042070 0.0050551 0.0084370 0.0084300 0.0025120 0.0033454 0.0076438 0.0025057 0.0025078 0.0050355 0.0093176 0.0101870 0.0084710 0.0075958 0.0076086 0.0075958 0.0025113 0.0128031 0.0128029 0.0144919 0.0145290 0.0128250 0.0145166 0.0145369 0.0145539 0.0127851 0.0119129 0.0119232 0.0110225 0.0144793 0.0128396 0.0136634 0.0119334 0.0119232 0.0119334 0.0153993 0.0162547 0.0025078 0.0025141 0.0033482 0.0084727 0.0127526 0.0144793 0.0101610 0.0110132 0.0110413 0.0119066 0.0101610 0.0050620 0.0050509 0.0016683 0.0016738 0.0042177 0.0059183 0.0118966 0.0101696 0.0136983 0.0110601 0.0137218 0.0136211 0.0118863 0.0136983 0.0110319 0.0119336 0.0162691 0.0119131 0.0118763 0.0154396 0.0118966 0.0153919 0.0119438 0.0127633 0.0118763 0.0127922 0.0145494 0.0118763 0.0145045 0.0085014 0.0127920 0.0084656 0.0136634 0.0136634 0.0136634 0.0118863 0.0093227 0.0110695 0.0118865 0.0118865 0.0127810 0.0145494 0.0136751 0.0118966 0.0145494 0.0110568 0.0127526 0.0127636 0.0110132 0.0136211 0.0119131 0.0110225 0.0101610 0.0127701 0.0101925 0.0145166 0.0136634 0.0145242 0.0110132 0.0101956 0.0119334 0.0119540 0.0042035 0.0050721 0.0050592 0.0059242 0.0050507 0.0050397 0.0025099 0.0042000 0.0050551 0.0025239 0.0025057 0.0033481 0.0033555 0.0050661 0.0033482 0.0042035 0.0025058 0.0025140 0.0025113 0.0016683 0.0033556 0.0016720 0.0025037 0.0025113 0.0016697 0.0008324 0.0025113 0.0016697 0.0016683 0.0016697 0.0016669 0.0025057 0.0050356 0.0050398 0.0050355 0.0041907 0.0033427 0.0033528 0.0025133 0.0025133 0.0041873 0.0041908 0.0058825 0.0025120 0.0033555 0.0016669 0.0067319 0.0075770 0.0092853 0.0050466 0.0110979 0.0102130 0.0111074 0.0101956 0.0110320 0.0110601 0.0110226 0.0118865 0.0127636 0.0110601 0.0136443 0.0000000 0.0119168 0.0136868 0.0137220 0.0154260 0.0111074 0.0094024 0.0128142 0.0041977 0.0025037 0.0025037 0.0041966 0.0033427 0.0025079 0.0025058 0.0025058 0.0033455 0.0110226 0.0042000 0.0076243 0.0059005 0.0042177 0.0067466 0.0059154 0.0050704 0.0033538 0.0042177 0.0067523 0.0042141 0.0050619 0.0059233 0.0050509 0.0058955 0.0042000 0.0042035 0.0050619 
Trecap     0.0208745 0.0180126 0.0162953 0.0180126 0.0180931 0.0137529 0.0155377 0.0180608 0.0154312 0.0163186 0.0119167 0.0171623 0.0145539 0.0154044 0.0145290 0.0154044 0.0136910 0.0145415 0.0110850 0.0101869 0.0110944 0.0110850 0.0110565 0.0137338 0.0145993 0.0163471 0.0145991 0.0216462 0.0172056 0.0215785 0.0171319 0.0207883 0.0128250 0.0128470 0.0128250 0.0137027 0.0119577 0.0128180 0.0155272 0.0145991 0.0145740 0.0102042 0.0102129 0.0119168 0.0119473 0.0128071 0.0136560 0.0127742 0.0119270 0.0145991 0.0145865 0.0137100 0.0171623 0.0171471 0.0110695 0.0136678 0.0146448 0.0110413 0.0101869 0.0136560 0.0127742 0.0136441 0.0190059 0.0180769 0.0172224 0.0180769 0.0128250 0.0198780 0.0207883 0.0215785 0.0216345 0.0199124 0.0216158 0.0216462 0.0216720 0.0198494 0.0198601 0.0180844 0.0180281 0.0197811 0.0190593 0.0207523 0.0189874 0.0189711 0.0189874 0.0207336 0.0233891 0.0110506 0.0110789 0.0119167 0.0154434 0.0197989 0.0215590 0.0171466 0.0180126 0.0180597 0.0189445 0.0171466 0.0163326 0.0154521 0.0119271 0.0119679 0.0119947 0.0146196 0.0189289 0.0171613 0.0208054 0.0180908 0.0208416 0.0206875 0.0189119 0.0208054 0.0180436 0.0189888 0.0234106 0.0189547 0.0188957 0.0225827 0.0189289 0.0225130 0.0190052 0.0198152 0.0188957 0.0198609 0.0198780 0.0188957 0.0215981 0.0154969 0.0189541 0.0154301 0.0207523 0.0207523 0.0207523 0.0189119 0.0163042 0.0172209 0.0189126 0.0189126 0.0206867 0.0216650 0.0207703 0.0189289 0.0216650 0.0180850 0.0197989 0.0198167 0.0180126 0.0206875 0.0189547 0.0180281 0.0171466 0.0206689 0.0172001 0.0207232 0.0207523 0.0206875 0.0180126 0.0172056 0.0189874 0.0190216 0.0154658 0.0155191 0.0154791 0.0163983 0.0154525 0.0154176 0.0128182 0.0145615 0.0154654 0.0128688 0.0110413 0.0119168 0.0119435 0.0137411 0.0119167 0.0128248 0.0127961 0.0128403 0.0128250 0.0119271 0.0137102 0.0119539 0.0127852 0.0128250 0.0119373 0.0110601 0.0128250 0.0119373 0.0119270 0.0119373 0.0119168 0.0145417 0.0136557 0.0136674 0.0136560 0.0127852 0.0136560 0.0136985 0.0128362 0.0128362 0.0145417 0.0145542 0.0145290 0.0145791 0.0154661 0.0119168 0.0154041 0.0162678 0.0180286 0.0136865 0.0181533 0.0172357 0.0181690 0.0172061 0.0180441 0.0180908 0.0180286 0.0189126 0.0198167 0.0180908 0.0207232 0.0119168 0.0000000 0.0042142 0.0042249 0.0059106 0.0008394 0.0059508 0.0067694 0.0128071 0.0127852 0.0127852 0.0145743 0.0136560 0.0128071 0.0127961 0.0127961 0.0136676 0.0180286 0.0128139 0.0163696 0.0145740 0.0128578 0.0154389 0.0146116 0.0145993 0.0119370 0.0128688 0.0154521 0.0128578 0.0137293 0.0146322 0.0136983 0.0145615 0.0128139 0.0128248 0.0137293 
Tremac     0.0236562 0.0198259 0.0181000 0.0198259 0.0190236 0.0155491 0.0173508 0.0198795 0.0172312 0.0181260 0.0136865 0.0189724 0.0163471 0.0172011 0.0163190 0.0172011 0.0154791 0.0163330 0.0128538 0.0119435 0.0128649 0.0128538 0.0128205 0.0155276 0.0163983 0.0181580 0.0163979 0.0234945 0.0190203 0.0234208 0.0189384 0.0226331 0.0146073 0.0146325 0.0146073 0.0154924 0.0137222 0.0145993 0.0173387 0.0155272 0.0163696 0.0119742 0.0119844 0.0136868 0.0137220 0.0145868 0.0154392 0.0154257 0.0136985 0.0163979 0.0163838 0.0155005 0.0189724 0.0180694 0.0128358 0.0154528 0.0164352 0.0128029 0.0128139 0.0154392 0.0145491 0.0154389 0.0208374 0.0198975 0.0190394 0.0190065 0.0146073 0.0217143 0.0226331 0.0234208 0.0234819 0.0217521 0.0234615 0.0234945 0.0235228 0.0216828 0.0216945 0.0199052 0.0198430 0.0216078 0.0208960 0.0225938 0.0208167 0.0207987 0.0208167 0.0225731 0.0252470 0.0128139 0.0128468 0.0136865 0.0172446 0.0216275 0.0233993 0.0189547 0.0198259 0.0198780 0.0207694 0.0189547 0.0181417 0.0172545 0.0136987 0.0137458 0.0137765 0.0164210 0.0207523 0.0189711 0.0226517 0.0199124 0.0226913 0.0225229 0.0207336 0.0226517 0.0198601 0.0208184 0.0252705 0.0207807 0.0207157 0.0244416 0.0207523 0.0243659 0.0208365 0.0216453 0.0207157 0.0216955 0.0217143 0.0207157 0.0234423 0.0173048 0.0207798 0.0172297 0.0225938 0.0225938 0.0225938 0.0207336 0.0181098 0.0190374 0.0207344 0.0207344 0.0225219 0.0235150 0.0226134 0.0207523 0.0235150 0.0199060 0.0216275 0.0216472 0.0198259 0.0225229 0.0207807 0.0198430 0.0189547 0.0225024 0.0190142 0.0225620 0.0225938 0.0225229 0.0198259 0.0190203 0.0208167 0.0208546 0.0172699 0.0173297 0.0172848 0.0182151 0.0172550 0.0172159 0.0145996 0.0163555 0.0172694 0.0146574 0.0128029 0.0136868 0.0137175 0.0155357 0.0136865 0.0146070 0.0145743 0.0146250 0.0146073 0.0136987 0.0155008 0.0137295 0.0145618 0.0146073 0.0137105 0.0128250 0.0146073 0.0137105 0.0136985 0.0137105 0.0136868 0.0163334 0.0154389 0.0154521 0.0154392 0.0145618 0.0154392 0.0154875 0.0146202 0.0146202 0.0163334 0.0163475 0.0163190 0.0163757 0.0172704 0.0136868 0.0172006 0.0180694 0.0198437 0.0154738 0.0199816 0.0190539 0.0199990 0.0190209 0.0198609 0.0199124 0.0198437 0.0207344 0.0216472 0.0199124 0.0225620 0.0136868 0.0042142 0.0000000 0.0016767 0.0033511 0.0016823 0.0059276 0.0058925 0.0145868 0.0145618 0.0145618 0.0163701 0.0154392 0.0145868 0.0145743 0.0145743 0.0154525 0.0198437 0.0145945 0.0181830 0.0163696 0.0146574 0.0172396 0.0164120 0.0163983 0.0137100 0.0146574 0.0172545 0.0146448 0.0155223 0.0164352 0.0154872 0.0163555 0.0145945 0.0146070 0.0155223 
Tremar     0.0237185 0.0198773 0.0181469 0.0198773 0.0199674 0.0147035 0.0173961 0.0199312 0.0172759 0.0172843 0.0137218 0.0190216 0.0163894 0.0172456 0.0163611 0.0172456 0.0155191 0.0163752 0.0128870 0.0119742 0.0128980 0.0128870 0.0128535 0.0146703 0.0146703 0.0164267 0.0155406 0.0235560 0.0190697 0.0234819 0.0189874 0.0226924 0.0146451 0.0146703 0.0146451 0.0155325 0.0137694 0.0146371 0.0164923 0.0146827 0.0155272 0.0120050 0.0120153 0.0137220 0.0137574 0.0146245 0.0154791 0.0154654 0.0137338 0.0155541 0.0155406 0.0146574 0.0190216 0.0190045 0.0128688 0.0154927 0.0156031 0.0128358 0.0128468 0.0154791 0.0145865 0.0154787 0.0208918 0.0199493 0.0190890 0.0190387 0.0146451 0.0217710 0.0226924 0.0234819 0.0235433 0.0218090 0.0235228 0.0235560 0.0235844 0.0217393 0.0217511 0.0199570 0.0198944 0.0198773 0.0209507 0.0226528 0.0208710 0.0208529 0.0208710 0.0226320 0.0253131 0.0128468 0.0128799 0.0137218 0.0172893 0.0216838 0.0234603 0.0190038 0.0198773 0.0199297 0.0208235 0.0190038 0.0172992 0.0164120 0.0137340 0.0137813 0.0129314 0.0155761 0.0208063 0.0190203 0.0227111 0.0199643 0.0227508 0.0225816 0.0207874 0.0227111 0.0199117 0.0199578 0.0253367 0.0208348 0.0207694 0.0245057 0.0208063 0.0244297 0.0199751 0.0217016 0.0207694 0.0217521 0.0217710 0.0207694 0.0235035 0.0173498 0.0208339 0.0172744 0.0226528 0.0226528 0.0226528 0.0207874 0.0181568 0.0190869 0.0207883 0.0207883 0.0225805 0.0235766 0.0226726 0.0208063 0.0235766 0.0199578 0.0216838 0.0217035 0.0198773 0.0225816 0.0208348 0.0198944 0.0190038 0.0225609 0.0190636 0.0226012 0.0226528 0.0225816 0.0198773 0.0190697 0.0208710 0.0199925 0.0164267 0.0164837 0.0164409 0.0173693 0.0164125 0.0163752 0.0146373 0.0163979 0.0173142 0.0146954 0.0128358 0.0137220 0.0137529 0.0155761 0.0137218 0.0146448 0.0146119 0.0146629 0.0146451 0.0137340 0.0155410 0.0137649 0.0145993 0.0146451 0.0137458 0.0128580 0.0146451 0.0137458 0.0137338 0.0137458 0.0137220 0.0163757 0.0154787 0.0154920 0.0154791 0.0145993 0.0154791 0.0155276 0.0146580 0.0146580 0.0163757 0.0163898 0.0163611 0.0164181 0.0173152 0.0137220 0.0172451 0.0181162 0.0190045 0.0155139 0.0200338 0.0191035 0.0200513 0.0190704 0.0199124 0.0199643 0.0198952 0.0207883 0.0217035 0.0199643 0.0226209 0.0137220 0.0042249 0.0016767 0.0000000 0.0025163 0.0016852 0.0059427 0.0059074 0.0146245 0.0145993 0.0145993 0.0164125 0.0154791 0.0146245 0.0146119 0.0146119 0.0154924 0.0198952 0.0146322 0.0173387 0.0155272 0.0138122 0.0163979 0.0155675 0.0155544 0.0128688 0.0138122 0.0164120 0.0138003 0.0146781 0.0155895 0.0146448 0.0155139 0.0137529 0.0137647 0.0146781 
Trenig     0.0254560 0.0206978 0.0189711 0.0206978 0.0216876 0.0173087 0.0191215 0.0216481 0.0189894 0.0198888 0.0154257 0.0207353 0.0181012 0.0189561 0.0180700 0.0189561 0.0172307 0.0180856 0.0145945 0.0136749 0.0146070 0.0145945 0.0145564 0.0172848 0.0181580 0.0199240 0.0181574 0.0243764 0.0198944 0.0242999 0.0198088 0.0235150 0.0163560 0.0163842 0.0163560 0.0172456 0.0154794 0.0163471 0.0191077 0.0172843 0.0181260 0.0137100 0.0137218 0.0154260 0.0154658 0.0163330 0.0171863 0.0171711 0.0154392 0.0181574 0.0181417 0.0172545 0.0207353 0.0207165 0.0145740 0.0172016 0.0182145 0.0145366 0.0145491 0.0171863 0.0162906 0.0171858 0.0226156 0.0216679 0.0208089 0.0216679 0.0163560 0.0225938 0.0235150 0.0242999 0.0243633 0.0226331 0.0243421 0.0243764 0.0244058 0.0225609 0.0225731 0.0207807 0.0207157 0.0224829 0.0217772 0.0234741 0.0216945 0.0216757 0.0216945 0.0234525 0.0261302 0.0145491 0.0145865 0.0154257 0.0181156 0.0225035 0.0242775 0.0198259 0.0206978 0.0207523 0.0216453 0.0198259 0.0199060 0.0190148 0.0154396 0.0154927 0.0155272 0.0181830 0.0216275 0.0198430 0.0235343 0.0207883 0.0235753 0.0234005 0.0198259 0.0235343 0.0189547 0.0216964 0.0261546 0.0216569 0.0215892 0.0253267 0.0216275 0.0252485 0.0217153 0.0225219 0.0215892 0.0225742 0.0225938 0.0215892 0.0243223 0.0190539 0.0216560 0.0181000 0.0234741 0.0234741 0.0234741 0.0198259 0.0189814 0.0199124 0.0216088 0.0216088 0.0233993 0.0243976 0.0234945 0.0216275 0.0243976 0.0207815 0.0225035 0.0225240 0.0206978 0.0234005 0.0216569 0.0207157 0.0198259 0.0233790 0.0198880 0.0234411 0.0234741 0.0234005 0.0206978 0.0198944 0.0216945 0.0217342 0.0190319 0.0190815 0.0190484 0.0199868 0.0190155 0.0189724 0.0163475 0.0181104 0.0190313 0.0164120 0.0145366 0.0154260 0.0154606 0.0172937 0.0154257 0.0163555 0.0163190 0.0163761 0.0163560 0.0154396 0.0172550 0.0154742 0.0163050 0.0163560 0.0154528 0.0145618 0.0163560 0.0154528 0.0154392 0.0154528 0.0154260 0.0180861 0.0171858 0.0172006 0.0171863 0.0163050 0.0171863 0.0172401 0.0163705 0.0163705 0.0180861 0.0181017 0.0180700 0.0181330 0.0190326 0.0154260 0.0189554 0.0198266 0.0216088 0.0172248 0.0208605 0.0199297 0.0208787 0.0198952 0.0198437 0.0207883 0.0207165 0.0216088 0.0225240 0.0207883 0.0234411 0.0154260 0.0059106 0.0033511 0.0025163 0.0000000 0.0025248 0.0076350 0.0075898 0.0163330 0.0163050 0.0163050 0.0181266 0.0171863 0.0163330 0.0163190 0.0163190 0.0172011 0.0207165 0.0163415 0.0199513 0.0181260 0.0164120 0.0189984 0.0181731 0.0181580 0.0154521 0.0164120 0.0190148 0.0163979 0.0172788 0.0181987 0.0172396 0.0181104 0.0163415 0.0163555 0.0172788 
Tresti     0.0210033 0.0172204 0.0154966 0.0172204 0.0172973 0.0129426 0.0147307 0.0172665 0.0146293 0.0155187 0.0111073 0.0163663 0.0137498 0.0146039 0.0137262 0.0146039 0.0128841 0.0137380 0.0094024 0.0085088 0.0094104 0.0094024 0.0102446 0.0129245 0.0137930 0.0155325 0.0137927 0.0208605 0.0164079 0.0199016 0.0163373 0.0199816 0.0120154 0.0120361 0.0120154 0.0128951 0.0111456 0.0120088 0.0147209 0.0129243 0.0137690 0.0093972 0.0094052 0.0111074 0.0111359 0.0119985 0.0128509 0.0128398 0.0111169 0.0137808 0.0137808 0.0129020 0.0163663 0.0163518 0.0102566 0.0128621 0.0138242 0.0102303 0.0102391 0.0128509 0.0119676 0.0128508 0.0182116 0.0172819 0.0164238 0.0172819 0.0120154 0.0190869 0.0199990 0.0199016 0.0199534 0.0191201 0.0199361 0.0208605 0.0199881 0.0190429 0.0190697 0.0172893 0.0172352 0.0189935 0.0182632 0.0199643 0.0181941 0.0181783 0.0181941 0.0199462 0.0217106 0.0102391 0.0102653 0.0111073 0.0146285 0.0181220 0.0198837 0.0163373 0.0163373 0.0172655 0.0172650 0.0163514 0.0155321 0.0146494 0.0111170 0.0111551 0.0111803 0.0138122 0.0181376 0.0163514 0.0199982 0.0172804 0.0200330 0.0190106 0.0181214 0.0199982 0.0172501 0.0181952 0.0217305 0.0181626 0.0181058 0.0217981 0.0181376 0.0208329 0.0182110 0.0190264 0.0172204 0.0190704 0.0190869 0.0181058 0.0199196 0.0146793 0.0181620 0.0146285 0.0199643 0.0199643 0.0199643 0.0181214 0.0155050 0.0164083 0.0172357 0.0172357 0.0199009 0.0199816 0.0199816 0.0181376 0.0208787 0.0172898 0.0190106 0.0181382 0.0163373 0.0199016 0.0181626 0.0172352 0.0163514 0.0198837 0.0164027 0.0199361 0.0199643 0.0190106 0.0172204 0.0164079 0.0181941 0.0182268 0.0146623 0.0147131 0.0146750 0.0155948 0.0146497 0.0146165 0.0120089 0.0137571 0.0146620 0.0120567 0.0102303 0.0111074 0.0111324 0.0129314 0.0111073 0.0120153 0.0119882 0.0120297 0.0120154 0.0111170 0.0129022 0.0111421 0.0119780 0.0120154 0.0111265 0.0102478 0.0120154 0.0111265 0.0111169 0.0111265 0.0111074 0.0137383 0.0128508 0.0128618 0.0128509 0.0119780 0.0128509 0.0119780 0.0120259 0.0120259 0.0137383 0.0137501 0.0137262 0.0137737 0.0146626 0.0111074 0.0146036 0.0154703 0.0172357 0.0128799 0.0173403 0.0164225 0.0173553 0.0164083 0.0172506 0.0172804 0.0172357 0.0172357 0.0190277 0.0172804 0.0190435 0.0111074 0.0008394 0.0016823 0.0016852 0.0025248 0.0000000 0.0042478 0.0042226 0.0119985 0.0119780 0.0119780 0.0137692 0.0128509 0.0119985 0.0119882 0.0119882 0.0128620 0.0172357 0.0120050 0.0155675 0.0137690 0.0120463 0.0146368 0.0138046 0.0137930 0.0111263 0.0120567 0.0146494 0.0120463 0.0129203 0.0138242 0.0128910 0.0137571 0.0120050 0.0120153 0.0129203 
Treuni     0.0192175 0.0172744 0.0155452 0.0172744 0.0155739 0.0112217 0.0130031 0.0155463 0.0129135 0.0138003 0.0094024 0.0164177 0.0137930 0.0146497 0.0137692 0.0146497 0.0129245 0.0137811 0.0085627 0.0076721 0.0085701 0.0085627 0.0085408 0.0112059 0.0120739 0.0138244 0.0120737 0.0191305 0.0146870 0.0190704 0.0146239 0.0182679 0.0103032 0.0103209 0.0103032 0.0111804 0.0094346 0.0102975 0.0129946 0.0120842 0.0120530 0.0076917 0.0076983 0.0094024 0.0094265 0.0102887 0.0111421 0.0111324 0.0094104 0.0120737 0.0120633 0.0111865 0.0146497 0.0146368 0.0085507 0.0111517 0.0138798 0.0085288 0.0085361 0.0111421 0.0102622 0.0111420 0.0164841 0.0155601 0.0155870 0.0155601 0.0103032 0.0173593 0.0182679 0.0190704 0.0191201 0.0173895 0.0191035 0.0191305 0.0191534 0.0173342 0.0173437 0.0164542 0.0155184 0.0190532 0.0183210 0.0182362 0.0164685 0.0164542 0.0164685 0.0200091 0.0208796 0.0085361 0.0085580 0.0094024 0.0129241 0.0172898 0.0190532 0.0146365 0.0155050 0.0155455 0.0164310 0.0146365 0.0138122 0.0129314 0.0094104 0.0094427 0.0103386 0.0120909 0.0164173 0.0146491 0.0182832 0.0155724 0.0183151 0.0181789 0.0164027 0.0182832 0.0155318 0.0164694 0.0208986 0.0164400 0.0163885 0.0200630 0.0164173 0.0200005 0.0164837 0.0173043 0.0163885 0.0173442 0.0191472 0.0163885 0.0190876 0.0129690 0.0164396 0.0129130 0.0182362 0.0182362 0.0182362 0.0164027 0.0137882 0.0155859 0.0164031 0.0164031 0.0181783 0.0191472 0.0182520 0.0164173 0.0191472 0.0155675 0.0172898 0.0173053 0.0155050 0.0181789 0.0164400 0.0155184 0.0146365 0.0181626 0.0146824 0.0191035 0.0182362 0.0199643 0.0155050 0.0146870 0.0164685 0.0164980 0.0129427 0.0129876 0.0129539 0.0138680 0.0129316 0.0129022 0.0102975 0.0120426 0.0129426 0.0103386 0.0085288 0.0094024 0.0094237 0.0112120 0.0094024 0.0103031 0.0102798 0.0103153 0.0103032 0.0094104 0.0111770 0.0094318 0.0102710 0.0103032 0.0094185 0.0085433 0.0103032 0.0094185 0.0094104 0.0094185 0.0094024 0.0120259 0.0111420 0.0111515 0.0111421 0.0102710 0.0111421 0.0111770 0.0103121 0.0103121 0.0120259 0.0120362 0.0120154 0.0120569 0.0129429 0.0094024 0.0128910 0.0137571 0.0155187 0.0111673 0.0156265 0.0147128 0.0156401 0.0146873 0.0155321 0.0155724 0.0155187 0.0164031 0.0173053 0.0155724 0.0182104 0.0094024 0.0059508 0.0059276 0.0059427 0.0076350 0.0042478 0.0000000 0.0050739 0.0102887 0.0102710 0.0102710 0.0120531 0.0111421 0.0102887 0.0102798 0.0102798 0.0111516 0.0155187 0.0102943 0.0138437 0.0111769 0.0103386 0.0129203 0.0120842 0.0120739 0.0094185 0.0103386 0.0129314 0.0103297 0.0112023 0.0121013 0.0111769 0.0120426 0.0102943 0.0103031 0.0112023 
Trezeb     0.0236045 0.0207165 0.0189881 0.0207165 0.0190243 0.0146657 0.0164612 0.0189901 0.0163479 0.0172401 0.0128141 0.0198624 0.0172312 0.0180861 0.0172016 0.0180861 0.0163616 0.0172164 0.0119809 0.0110756 0.0119911 0.0119809 0.0119500 0.0146454 0.0155146 0.0172704 0.0155142 0.0225949 0.0181318 0.0225240 0.0180539 0.0217342 0.0137297 0.0137533 0.0137297 0.0146122 0.0128583 0.0137222 0.0164499 0.0146451 0.0154875 0.0111040 0.0111135 0.0128142 0.0128472 0.0137105 0.0145621 0.0145494 0.0128252 0.0155142 0.0155008 0.0146199 0.0180861 0.0180700 0.0119641 0.0145749 0.0155629 0.0119335 0.0119437 0.0145621 0.0136751 0.0145618 0.0199428 0.0190072 0.0190401 0.0190072 0.0137297 0.0208184 0.0217342 0.0225240 0.0225827 0.0208546 0.0225631 0.0225949 0.0226220 0.0207883 0.0207995 0.0190148 0.0189554 0.0225035 0.0217972 0.0216964 0.0199232 0.0199060 0.0199232 0.0234741 0.0243448 0.0119437 0.0119743 0.0128141 0.0163607 0.0207353 0.0225035 0.0180694 0.0189391 0.0189888 0.0198780 0.0180694 0.0172550 0.0163701 0.0128254 0.0128694 0.0137768 0.0155361 0.0198616 0.0180850 0.0217521 0.0190216 0.0217900 0.0216285 0.0198437 0.0217521 0.0189717 0.0190155 0.0243673 0.0198888 0.0198266 0.0235379 0.0198616 0.0234651 0.0190319 0.0207523 0.0198266 0.0208004 0.0199240 0.0198266 0.0225446 0.0164177 0.0198880 0.0163466 0.0216964 0.0216964 0.0216964 0.0198437 0.0172248 0.0181481 0.0198445 0.0198445 0.0216275 0.0226145 0.0217153 0.0198616 0.0226145 0.0190155 0.0207353 0.0207541 0.0189391 0.0216285 0.0198888 0.0189554 0.0180694 0.0216088 0.0181260 0.0225631 0.0216964 0.0216285 0.0189391 0.0181318 0.0199232 0.0190484 0.0163846 0.0164413 0.0163987 0.0173247 0.0163705 0.0163334 0.0137224 0.0154742 0.0163842 0.0137768 0.0119335 0.0128142 0.0128430 0.0146531 0.0128141 0.0137295 0.0136987 0.0137462 0.0137297 0.0128254 0.0146202 0.0128542 0.0136870 0.0137297 0.0128363 0.0119540 0.0137297 0.0128363 0.0128252 0.0128363 0.0128142 0.0154532 0.0145618 0.0145743 0.0145621 0.0136870 0.0145621 0.0146076 0.0137417 0.0137417 0.0154532 0.0154665 0.0154396 0.0154931 0.0163850 0.0128142 0.0163190 0.0171863 0.0189561 0.0145948 0.0190876 0.0181638 0.0191042 0.0181324 0.0189724 0.0190216 0.0189561 0.0198445 0.0207541 0.0190216 0.0216659 0.0128142 0.0067694 0.0058925 0.0059074 0.0075898 0.0042226 0.0050739 0.0000000 0.0137105 0.0136870 0.0136870 0.0154879 0.0145621 0.0137105 0.0136987 0.0136987 0.0145746 0.0189561 0.0137177 0.0172942 0.0154875 0.0137768 0.0163560 0.0155276 0.0155146 0.0128360 0.0137768 0.0163701 0.0137649 0.0146405 0.0155495 0.0146073 0.0154742 0.0137177 0.0137295 0.0146405 
Trioto     0.0199878 0.0136325 0.0119268 0.0136325 0.0101957 0.0059333 0.0076606 0.0101783 0.0076088 0.0084710 0.0033538 0.0163114 0.0137034 0.0137107 0.0136800 0.0145547 0.0128405 0.0136917 0.0042106 0.0041978 0.0042141 0.0042106 0.0084853 0.0059253 0.0067750 0.0084854 0.0067752 0.0154392 0.0110789 0.0153913 0.0110319 0.0145868 0.0050592 0.0050678 0.0050592 0.0050609 0.0042117 0.0050567 0.0085190 0.0067809 0.0067637 0.0025183 0.0025204 0.0041977 0.0042083 0.0050524 0.0058924 0.0058876 0.0042012 0.0067752 0.0067694 0.0059154 0.0093087 0.0093010 0.0025162 0.0058972 0.0085190 0.0025099 0.0025120 0.0058924 0.0101957 0.0110697 0.0110756 0.0101870 0.0102043 0.0101870 0.0050592 0.0136985 0.0145868 0.0153913 0.0154308 0.0137220 0.0154176 0.0154392 0.0154573 0.0136791 0.0136865 0.0128139 0.0119066 0.0153778 0.0137496 0.0145618 0.0128248 0.0128139 0.0128248 0.0163046 0.0171628 0.0025120 0.0025183 0.0033538 0.0093483 0.0136443 0.0153778 0.0110413 0.0118964 0.0119270 0.0127960 0.0110413 0.0084782 0.0076192 0.0042011 0.0033677 0.0050765 0.0067854 0.0127852 0.0110506 0.0145991 0.0119473 0.0146242 0.0145166 0.0127742 0.0145991 0.0119167 0.0128252 0.0171780 0.0128029 0.0118964 0.0163475 0.0127852 0.0162970 0.0128362 0.0127851 0.0127633 0.0136868 0.0154525 0.0118964 0.0154048 0.0093812 0.0136865 0.0093403 0.0145618 0.0145618 0.0145618 0.0127742 0.0102011 0.0119575 0.0127743 0.0127743 0.0145040 0.0154525 0.0145743 0.0127852 0.0154525 0.0119437 0.0136443 0.0136562 0.0118964 0.0145166 0.0128029 0.0110413 0.0110413 0.0145040 0.0110755 0.0154176 0.0145618 0.0162682 0.0118964 0.0110789 0.0128248 0.0128472 0.0076266 0.0076525 0.0076330 0.0085117 0.0076201 0.0076025 0.0050566 0.0059185 0.0067854 0.0050765 0.0033510 0.0041977 0.0042070 0.0059283 0.0041978 0.0050594 0.0050482 0.0050650 0.0050592 0.0042011 0.0050635 0.0042104 0.0050439 0.0050592 0.0042047 0.0033565 0.0050592 0.0042047 0.0033565 0.0042047 0.0041977 0.0067487 0.0058925 0.0058975 0.0058924 0.0050439 0.0058924 0.0059103 0.0050634 0.0050634 0.0067487 0.0067544 0.0058924 0.0067658 0.0076265 0.0041977 0.0075962 0.0084443 0.0101610 0.0042070 0.0119882 0.0110979 0.0119985 0.0110790 0.0119168 0.0119473 0.0119067 0.0127743 0.0136562 0.0119473 0.0145415 0.0041977 0.0128071 0.0145868 0.0146245 0.0163330 0.0119985 0.0102887 0.0137105 0.0000000 0.0033537 0.0033537 0.0050592 0.0041977 0.0033593 0.0033565 0.0033565 0.0042012 0.0119067 0.0050551 0.0084973 0.0067637 0.0050765 0.0076128 0.0067809 0.0067750 0.0042049 0.0050765 0.0076192 0.0050722 0.0059233 0.0067911 0.0059104 0.0067580 0.0050551 0.0050594 0.0059233 
Troann     0.0199531 0.0136093 0.0119066 0.0136093 0.0101784 0.0059233 0.0076475 0.0101611 0.0075959 0.0084567 0.0041908 0.0162834 0.0136800 0.0136872 0.0136566 0.0145299 0.0128185 0.0136683 0.0042035 0.0041908 0.0042070 0.0042035 0.0084710 0.0059153 0.0067635 0.0084710 0.0067637 0.0154128 0.0110600 0.0153650 0.0110132 0.0145618 0.0050507 0.0050592 0.0050507 0.0050636 0.0016762 0.0033511 0.0085045 0.0067694 0.0067523 0.0025141 0.0025162 0.0041907 0.0042012 0.0050439 0.0058825 0.0058777 0.0041942 0.0067637 0.0067580 0.0059054 0.0092930 0.0092853 0.0033538 0.0033528 0.0085045 0.0033454 0.0033482 0.0058825 0.0101784 0.0110509 0.0110568 0.0101697 0.0101870 0.0101697 0.0033528 0.0136751 0.0136749 0.0153650 0.0154044 0.0136985 0.0153913 0.0154128 0.0154308 0.0136557 0.0127810 0.0127920 0.0118863 0.0153515 0.0137140 0.0145369 0.0128029 0.0127920 0.0128029 0.0162766 0.0171333 0.0033482 0.0033566 0.0041908 0.0093324 0.0136211 0.0153515 0.0110225 0.0118763 0.0119067 0.0127742 0.0110225 0.0076244 0.0076064 0.0016720 0.0016738 0.0050679 0.0067739 0.0127635 0.0110319 0.0145740 0.0119270 0.0145991 0.0144919 0.0127524 0.0145740 0.0118964 0.0128033 0.0171485 0.0127811 0.0127416 0.0163194 0.0127635 0.0162691 0.0128142 0.0136325 0.0127416 0.0136634 0.0154260 0.0127416 0.0153784 0.0093652 0.0136632 0.0093245 0.0145369 0.0145369 0.0145369 0.0127524 0.0101838 0.0119371 0.0127526 0.0127526 0.0136513 0.0154260 0.0145494 0.0127635 0.0154260 0.0119233 0.0136211 0.0136329 0.0118763 0.0144919 0.0127811 0.0118863 0.0110225 0.0136397 0.0110567 0.0153913 0.0145369 0.0153993 0.0118763 0.0110600 0.0128029 0.0128252 0.0067523 0.0076395 0.0076201 0.0084972 0.0076072 0.0075897 0.0033510 0.0067466 0.0076128 0.0050679 0.0033454 0.0041907 0.0042000 0.0059183 0.0041908 0.0050509 0.0033455 0.0025197 0.0033528 0.0016720 0.0042001 0.0025113 0.0033427 0.0033528 0.0016734 0.0016683 0.0033528 0.0016734 0.0025058 0.0016734 0.0025037 0.0050314 0.0058826 0.0058876 0.0058825 0.0050355 0.0041838 0.0041966 0.0033555 0.0033555 0.0050314 0.0050356 0.0067318 0.0050440 0.0058955 0.0025037 0.0075834 0.0084300 0.0101438 0.0058955 0.0111229 0.0102360 0.0111324 0.0102185 0.0110567 0.0110850 0.0110473 0.0119131 0.0127922 0.0110850 0.0136749 0.0025037 0.0127852 0.0145618 0.0145993 0.0163050 0.0119780 0.0102710 0.0136870 0.0033537 0.0000000 0.0000010 0.0016720 0.0008317 0.0000010 0.0000010 0.0000010 0.0008324 0.0118865 0.0050466 0.0084828 0.0067523 0.0050679 0.0075999 0.0067694 0.0059233 0.0041978 0.0050679 0.0076064 0.0050636 0.0059133 0.0067796 0.0059005 0.0067466 0.0050466 0.0050509 0.0059133 
Trobri     0.0199531 0.0136093 0.0119066 0.0136093 0.0101784 0.0059233 0.0076475 0.0101611 0.0075959 0.0084567 0.0041908 0.0162834 0.0136800 0.0136872 0.0136566 0.0145299 0.0128185 0.0136683 0.0042035 0.0041908 0.0042070 0.0042035 0.0084710 0.0059153 0.0067635 0.0084710 0.0067637 0.0154128 0.0110600 0.0153650 0.0110132 0.0145618 0.0050507 0.0050592 0.0050507 0.0050636 0.0016762 0.0033511 0.0085045 0.0067694 0.0067523 0.0025141 0.0025162 0.0041907 0.0042012 0.0050439 0.0058825 0.0058777 0.0041942 0.0067637 0.0067580 0.0059054 0.0092930 0.0092853 0.0033538 0.0033528 0.0085045 0.0033454 0.0033482 0.0058825 0.0101784 0.0110509 0.0110568 0.0101697 0.0101870 0.0101697 0.0033528 0.0136751 0.0136749 0.0153650 0.0154044 0.0136985 0.0153913 0.0154128 0.0154308 0.0136557 0.0127810 0.0127920 0.0118863 0.0153515 0.0137140 0.0145369 0.0128029 0.0127920 0.0128029 0.0162766 0.0171333 0.0033482 0.0033566 0.0041908 0.0093324 0.0136211 0.0153515 0.0110225 0.0118763 0.0119067 0.0127742 0.0110225 0.0076244 0.0076064 0.0016720 0.0016738 0.0050679 0.0067739 0.0127635 0.0110319 0.0145740 0.0119270 0.0145991 0.0144919 0.0127524 0.0145740 0.0118964 0.0128033 0.0171485 0.0127811 0.0127416 0.0163194 0.0127635 0.0162691 0.0128142 0.0136325 0.0127416 0.0136634 0.0154260 0.0127416 0.0153784 0.0093652 0.0136632 0.0093245 0.0145369 0.0145369 0.0145369 0.0127524 0.0101838 0.0119371 0.0127526 0.0127526 0.0136513 0.0154260 0.0145494 0.0127635 0.0154260 0.0119233 0.0136211 0.0136329 0.0118763 0.0144919 0.0127811 0.0118863 0.0110225 0.0136397 0.0110567 0.0153913 0.0145369 0.0153993 0.0118763 0.0110600 0.0128029 0.0128252 0.0067523 0.0076395 0.0076201 0.0084972 0.0076072 0.0075897 0.0033510 0.0067466 0.0076128 0.0050679 0.0033454 0.0041907 0.0042000 0.0059183 0.0041908 0.0050509 0.0033455 0.0025197 0.0033528 0.0016720 0.0042001 0.0025113 0.0033427 0.0033528 0.0016734 0.0016683 0.0033528 0.0016734 0.0025058 0.0016734 0.0025037 0.0050314 0.0058826 0.0058876 0.0058825 0.0050355 0.0041838 0.0041966 0.0033555 0.0033555 0.0050314 0.0050356 0.0067318 0.0050440 0.0058955 0.0025037 0.0075834 0.0084300 0.0101438 0.0058955 0.0111229 0.0102360 0.0111324 0.0102185 0.0110567 0.0110850 0.0110473 0.0119131 0.0127922 0.0110850 0.0136749 0.0025037 0.0127852 0.0145618 0.0145993 0.0163050 0.0119780 0.0102710 0.0136870 0.0033537 0.0000010 0.0000000 0.0016720 0.0008317 0.0000010 0.0000010 0.0000010 0.0008324 0.0118865 0.0050466 0.0084828 0.0067523 0.0050679 0.0075999 0.0067694 0.0059233 0.0041978 0.0050679 0.0076064 0.0050636 0.0059133 0.0067796 0.0059005 0.0067466 0.0050466 0.0050509 0.0059133 
Trodub     0.0218169 0.0153993 0.0136865 0.0153993 0.0119439 0.0076610 0.0094024 0.0119233 0.0093385 0.0102067 0.0059005 0.0181029 0.0154801 0.0154882 0.0154535 0.0163343 0.0146128 0.0154668 0.0059183 0.0059005 0.0059233 0.0059183 0.0102242 0.0076502 0.0085045 0.0102241 0.0085045 0.0172253 0.0128358 0.0171716 0.0127811 0.0163701 0.0067738 0.0067853 0.0067738 0.0067911 0.0033715 0.0050553 0.0102647 0.0085117 0.0084900 0.0042141 0.0042177 0.0059003 0.0059153 0.0067635 0.0076072 0.0075999 0.0059053 0.0085045 0.0084973 0.0076373 0.0110473 0.0110378 0.0050594 0.0050578 0.0102647 0.0050466 0.0050509 0.0076072 0.0119439 0.0128254 0.0128320 0.0119336 0.0119540 0.0119336 0.0050578 0.0154742 0.0154738 0.0171716 0.0172159 0.0155008 0.0172011 0.0172253 0.0172456 0.0154521 0.0145692 0.0145820 0.0136632 0.0171563 0.0155184 0.0163419 0.0145945 0.0145820 0.0145945 0.0180948 0.0189567 0.0050509 0.0050636 0.0059005 0.0110944 0.0154128 0.0171563 0.0127920 0.0136515 0.0136868 0.0145615 0.0127920 0.0093726 0.0093516 0.0033630 0.0033668 0.0067969 0.0085164 0.0145494 0.0128029 0.0163838 0.0137102 0.0164120 0.0162910 0.0145366 0.0163838 0.0136749 0.0145951 0.0189737 0.0145695 0.0145242 0.0181429 0.0145494 0.0180867 0.0146076 0.0154257 0.0145242 0.0154609 0.0172401 0.0145242 0.0171868 0.0111325 0.0154606 0.0110850 0.0163419 0.0163419 0.0163419 0.0145366 0.0119501 0.0137220 0.0145369 0.0145369 0.0154469 0.0172401 0.0163560 0.0145494 0.0172401 0.0137060 0.0154128 0.0154264 0.0136515 0.0162910 0.0145695 0.0136632 0.0127920 0.0154337 0.0128319 0.0172011 0.0163419 0.0172099 0.0136515 0.0128358 0.0145945 0.0146202 0.0084900 0.0093915 0.0084782 0.0102560 0.0093516 0.0093306 0.0050551 0.0084828 0.0093595 0.0067969 0.0050466 0.0059003 0.0059133 0.0076545 0.0059005 0.0067739 0.0050467 0.0042233 0.0050578 0.0033630 0.0059135 0.0042093 0.0050425 0.0050578 0.0033658 0.0033556 0.0050578 0.0033658 0.0042001 0.0033658 0.0041966 0.0067466 0.0076064 0.0076128 0.0076072 0.0067521 0.0058907 0.0059085 0.0050619 0.0050619 0.0067466 0.0067523 0.0084638 0.0067637 0.0076243 0.0041966 0.0093227 0.0101752 0.0119028 0.0076243 0.0129091 0.0120116 0.0129203 0.0119910 0.0128319 0.0128649 0.0128209 0.0136940 0.0145823 0.0128649 0.0154738 0.0041966 0.0145743 0.0163701 0.0164125 0.0181266 0.0137692 0.0120531 0.0154879 0.0050592 0.0016720 0.0016720 0.0000000 0.0025113 0.0016748 0.0016734 0.0016734 0.0025134 0.0136634 0.0067681 0.0102384 0.0084900 0.0067969 0.0093436 0.0085117 0.0076610 0.0059104 0.0067969 0.0093516 0.0067911 0.0076480 0.0085237 0.0076308 0.0084828 0.0067681 0.0067739 0.0076480 
Trokir     0.0208494 0.0144793 0.0127742 0.0144793 0.0110415 0.0067796 0.0085086 0.0110226 0.0084511 0.0093148 0.0050356 0.0171637 0.0145547 0.0145624 0.0145299 0.0154055 0.0136917 0.0145423 0.0050509 0.0050356 0.0050551 0.0050509 0.0093306 0.0067693 0.0076201 0.0093306 0.0076192 0.0162910 0.0119268 0.0162404 0.0118763 0.0154392 0.0059003 0.0059103 0.0059003 0.0059154 0.0025176 0.0041944 0.0093675 0.0076257 0.0076064 0.0033566 0.0033594 0.0050355 0.0050482 0.0058924 0.0067318 0.0067262 0.0050397 0.0076192 0.0076128 0.0067580 0.0101524 0.0101438 0.0041978 0.0041966 0.0093675 0.0041873 0.0041908 0.0067318 0.0110415 0.0119171 0.0119233 0.0110320 0.0110508 0.0110320 0.0041966 0.0145494 0.0145491 0.0162404 0.0162822 0.0145743 0.0162682 0.0162910 0.0163101 0.0145287 0.0136513 0.0136632 0.0127524 0.0162261 0.0145908 0.0154128 0.0136749 0.0136632 0.0136749 0.0171563 0.0180143 0.0041908 0.0042013 0.0050356 0.0101956 0.0144919 0.0162261 0.0118863 0.0127416 0.0127743 0.0136441 0.0118863 0.0084829 0.0084638 0.0025113 0.0025141 0.0059204 0.0076308 0.0127635 0.0118964 0.0154521 0.0127961 0.0154787 0.0153650 0.0136209 0.0154521 0.0127633 0.0136753 0.0180304 0.0136515 0.0136093 0.0172016 0.0136327 0.0171485 0.0136870 0.0145040 0.0136093 0.0145369 0.0163050 0.0136093 0.0162547 0.0102304 0.0145366 0.0101869 0.0154128 0.0154128 0.0154128 0.0136209 0.0110473 0.0128071 0.0136211 0.0136211 0.0145239 0.0163050 0.0154260 0.0136327 0.0163050 0.0127922 0.0144919 0.0145045 0.0127416 0.0153650 0.0136515 0.0127524 0.0118863 0.0145116 0.0119232 0.0162682 0.0154128 0.0162766 0.0127416 0.0119268 0.0136749 0.0136987 0.0076064 0.0084998 0.0084782 0.0093595 0.0084638 0.0084441 0.0041943 0.0075999 0.0084710 0.0059204 0.0041873 0.0050355 0.0050466 0.0067739 0.0050356 0.0059005 0.0041874 0.0033640 0.0041966 0.0025113 0.0050467 0.0033528 0.0041838 0.0041966 0.0025134 0.0025058 0.0041966 0.0025134 0.0033455 0.0025134 0.0033427 0.0058777 0.0067319 0.0067376 0.0067318 0.0058825 0.0050273 0.0050425 0.0042000 0.0042000 0.0058777 0.0058826 0.0075833 0.0058925 0.0067466 0.0033427 0.0084371 0.0092853 0.0110038 0.0067466 0.0119947 0.0111039 0.0120050 0.0110850 0.0119232 0.0119537 0.0119131 0.0127811 0.0136634 0.0119537 0.0145491 0.0033427 0.0136560 0.0154392 0.0154791 0.0171863 0.0128509 0.0111421 0.0145621 0.0041977 0.0008317 0.0008317 0.0025113 0.0000000 0.0008331 0.0008324 0.0008324 0.0000010 0.0127526 0.0058955 0.0093436 0.0076064 0.0059204 0.0084567 0.0076257 0.0067796 0.0050440 0.0059204 0.0084638 0.0059154 0.0067681 0.0076373 0.0067523 0.0075999 0.0058955 0.0059005 0.0067681 
Troluk     0.0199878 0.0136325 0.0119268 0.0136325 0.0101957 0.0059333 0.0076606 0.0101783 0.0076088 0.0084710 0.0041978 0.0163114 0.0137034 0.0137107 0.0136800 0.0145547 0.0128405 0.0136917 0.0042106 0.0041978 0.0042141 0.0042106 0.0084853 0.0059253 0.0067750 0.0084854 0.0067752 0.0154392 0.0110789 0.0153913 0.0110319 0.0145868 0.0050592 0.0050678 0.0050592 0.0050722 0.0016790 0.0033567 0.0085190 0.0067809 0.0067637 0.0025183 0.0025204 0.0041977 0.0042083 0.0050524 0.0058924 0.0058876 0.0042012 0.0067752 0.0067694 0.0059154 0.0093087 0.0093010 0.0033594 0.0033584 0.0085190 0.0033510 0.0033538 0.0058924 0.0101957 0.0110697 0.0110756 0.0101870 0.0102043 0.0101870 0.0033584 0.0136985 0.0136983 0.0153913 0.0154308 0.0137220 0.0154176 0.0154392 0.0154573 0.0136791 0.0128028 0.0128139 0.0119066 0.0153778 0.0137376 0.0145618 0.0128248 0.0128139 0.0128248 0.0163046 0.0171628 0.0033538 0.0033622 0.0041978 0.0093483 0.0136443 0.0153778 0.0110413 0.0118964 0.0119270 0.0127960 0.0110413 0.0076373 0.0076192 0.0016748 0.0016767 0.0050765 0.0067854 0.0127852 0.0110506 0.0145991 0.0119473 0.0146242 0.0145166 0.0127742 0.0145991 0.0119167 0.0128252 0.0171780 0.0128029 0.0127633 0.0163475 0.0127852 0.0162970 0.0128362 0.0136557 0.0127633 0.0136868 0.0154525 0.0127633 0.0154048 0.0093812 0.0136865 0.0093403 0.0145618 0.0145618 0.0145618 0.0127742 0.0102011 0.0119575 0.0127743 0.0127743 0.0136746 0.0154525 0.0145743 0.0127852 0.0154525 0.0119437 0.0136443 0.0136562 0.0118964 0.0145166 0.0128029 0.0119066 0.0110413 0.0136630 0.0110755 0.0154176 0.0145618 0.0154257 0.0118964 0.0110789 0.0128248 0.0128472 0.0067637 0.0076525 0.0076330 0.0085117 0.0076201 0.0076025 0.0033566 0.0067580 0.0076257 0.0050765 0.0033510 0.0041977 0.0042070 0.0059283 0.0041978 0.0050594 0.0033511 0.0025239 0.0033584 0.0016748 0.0042071 0.0025155 0.0033483 0.0033584 0.0016762 0.0016711 0.0033584 0.0016762 0.0025100 0.0016762 0.0025079 0.0050398 0.0058925 0.0058975 0.0058924 0.0050439 0.0041909 0.0042036 0.0033612 0.0033612 0.0050398 0.0050440 0.0067431 0.0050525 0.0059054 0.0025079 0.0075962 0.0084443 0.0101610 0.0059054 0.0111420 0.0102534 0.0111515 0.0102360 0.0110755 0.0111039 0.0110661 0.0119334 0.0128141 0.0111039 0.0136983 0.0025079 0.0128071 0.0145868 0.0146245 0.0163330 0.0119985 0.0102887 0.0137105 0.0033593 0.0000010 0.0000010 0.0016748 0.0008331 0.0000000 0.0000010 0.0000010 0.0008338 0.0119067 0.0050551 0.0084973 0.0067637 0.0050765 0.0076128 0.0067809 0.0059333 0.0042049 0.0050765 0.0076192 0.0050722 0.0059233 0.0067911 0.0059104 0.0067580 0.0050551 0.0050594 0.0059233 
Tromoo     0.0199705 0.0127524 0.0110506 0.0127524 0.0101870 0.0059283 0.0076540 0.0101697 0.0076023 0.0084638 0.0041943 0.0162974 0.0136917 0.0136989 0.0136683 0.0145423 0.0128295 0.0136800 0.0042070 0.0041943 0.0042106 0.0042070 0.0084781 0.0059203 0.0067693 0.0084782 0.0067694 0.0154260 0.0110695 0.0153781 0.0110225 0.0145743 0.0050550 0.0050635 0.0050550 0.0050679 0.0016776 0.0033539 0.0085117 0.0067752 0.0067580 0.0025162 0.0025183 0.0041942 0.0042048 0.0050482 0.0058874 0.0058826 0.0041977 0.0067637 0.0067637 0.0059104 0.0093008 0.0092931 0.0033566 0.0033556 0.0085117 0.0033482 0.0033510 0.0058874 0.0101870 0.0110603 0.0110662 0.0101784 0.0101956 0.0101784 0.0033556 0.0136868 0.0136865 0.0153781 0.0154176 0.0137102 0.0154044 0.0154260 0.0154441 0.0127960 0.0119231 0.0119334 0.0110319 0.0144916 0.0128506 0.0136751 0.0119435 0.0119334 0.0119435 0.0154125 0.0171480 0.0033510 0.0033594 0.0041943 0.0093324 0.0136327 0.0144916 0.0101696 0.0110225 0.0110507 0.0119167 0.0101696 0.0076308 0.0076128 0.0016734 0.0016752 0.0050722 0.0067796 0.0127743 0.0101783 0.0137100 0.0119371 0.0137335 0.0145042 0.0118964 0.0137100 0.0118964 0.0128142 0.0171632 0.0127920 0.0127524 0.0163334 0.0127743 0.0162830 0.0128142 0.0136441 0.0118863 0.0136751 0.0154392 0.0127524 0.0153916 0.0085086 0.0136749 0.0093324 0.0145494 0.0145494 0.0145494 0.0118964 0.0101925 0.0110790 0.0127635 0.0127635 0.0127919 0.0154392 0.0145618 0.0127743 0.0154392 0.0119335 0.0136327 0.0136445 0.0110225 0.0145042 0.0127920 0.0118964 0.0110319 0.0127810 0.0110661 0.0154044 0.0145494 0.0154125 0.0110225 0.0102042 0.0119435 0.0128362 0.0067580 0.0076460 0.0076266 0.0085045 0.0076137 0.0075961 0.0033538 0.0067523 0.0076192 0.0050722 0.0033482 0.0041942 0.0042035 0.0059233 0.0041943 0.0050551 0.0033483 0.0025218 0.0033556 0.0016734 0.0042036 0.0025134 0.0033455 0.0033556 0.0016748 0.0016697 0.0033556 0.0016748 0.0025079 0.0016748 0.0025058 0.0050356 0.0058876 0.0058925 0.0058874 0.0050397 0.0041874 0.0042001 0.0033583 0.0033583 0.0050356 0.0050398 0.0067374 0.0050483 0.0059005 0.0025058 0.0075898 0.0084371 0.0101524 0.0050509 0.0111324 0.0102447 0.0111420 0.0102272 0.0110661 0.0110944 0.0110567 0.0119232 0.0128031 0.0110944 0.0136865 0.0025058 0.0127961 0.0145743 0.0146119 0.0163190 0.0119882 0.0102798 0.0136987 0.0033565 0.0000010 0.0000010 0.0016734 0.0008324 0.0000010 0.0000000 0.0000010 0.0008331 0.0118966 0.0050509 0.0084900 0.0067580 0.0050722 0.0076064 0.0067752 0.0059283 0.0042013 0.0050722 0.0076128 0.0050679 0.0059183 0.0067854 0.0059054 0.0067523 0.0050509 0.0050551 0.0059183 
Tromor     0.0199705 0.0136209 0.0119167 0.0136209 0.0101870 0.0059283 0.0076540 0.0101697 0.0076023 0.0084638 0.0041943 0.0162974 0.0136917 0.0136989 0.0136683 0.0145423 0.0128295 0.0136800 0.0042070 0.0041943 0.0042106 0.0042070 0.0084781 0.0059203 0.0067693 0.0084782 0.0067694 0.0154260 0.0110695 0.0153781 0.0110225 0.0145743 0.0050550 0.0050635 0.0050550 0.0050679 0.0016776 0.0033539 0.0085117 0.0067752 0.0067580 0.0025162 0.0025183 0.0041942 0.0042048 0.0050482 0.0058874 0.0058826 0.0041977 0.0067694 0.0067637 0.0059104 0.0093008 0.0092931 0.0033566 0.0033556 0.0085117 0.0033482 0.0033510 0.0058874 0.0101870 0.0110603 0.0110662 0.0101784 0.0101956 0.0101784 0.0033556 0.0136868 0.0136865 0.0153781 0.0154176 0.0137102 0.0154044 0.0154260 0.0154441 0.0136674 0.0127919 0.0128029 0.0118964 0.0153646 0.0137258 0.0145494 0.0128139 0.0128029 0.0128139 0.0162906 0.0171480 0.0033510 0.0033594 0.0041943 0.0093403 0.0136327 0.0153646 0.0110319 0.0118863 0.0119168 0.0127851 0.0110319 0.0076308 0.0076128 0.0016734 0.0016752 0.0050722 0.0067796 0.0127743 0.0110413 0.0145865 0.0119371 0.0146116 0.0145042 0.0127633 0.0145865 0.0119066 0.0128142 0.0171632 0.0127920 0.0127524 0.0163334 0.0127743 0.0162830 0.0128252 0.0136441 0.0127524 0.0136751 0.0154392 0.0127524 0.0153916 0.0093732 0.0136749 0.0093324 0.0145494 0.0145494 0.0145494 0.0127633 0.0101925 0.0119473 0.0127635 0.0127635 0.0136630 0.0154392 0.0145618 0.0127743 0.0154392 0.0119335 0.0136327 0.0136445 0.0118863 0.0145042 0.0127920 0.0118964 0.0110319 0.0136513 0.0110661 0.0154044 0.0145494 0.0154125 0.0118863 0.0110695 0.0128139 0.0128362 0.0067580 0.0076460 0.0076266 0.0085045 0.0076137 0.0075961 0.0033538 0.0067523 0.0076192 0.0050722 0.0033482 0.0041942 0.0042035 0.0059233 0.0041943 0.0050551 0.0033483 0.0025218 0.0033556 0.0016734 0.0042036 0.0025134 0.0033455 0.0033556 0.0016748 0.0016697 0.0033556 0.0016748 0.0025079 0.0016748 0.0025058 0.0050356 0.0058876 0.0058925 0.0058874 0.0050397 0.0041874 0.0042001 0.0033583 0.0033583 0.0050356 0.0050398 0.0067374 0.0050483 0.0059005 0.0025058 0.0075898 0.0084371 0.0101524 0.0059005 0.0111324 0.0102447 0.0111420 0.0102272 0.0110661 0.0110944 0.0110567 0.0119232 0.0128031 0.0110944 0.0136865 0.0025058 0.0127961 0.0145743 0.0146119 0.0163190 0.0119882 0.0102798 0.0136987 0.0033565 0.0000010 0.0000010 0.0016734 0.0008324 0.0000010 0.0000010 0.0000000 0.0008331 0.0118966 0.0050509 0.0084900 0.0067580 0.0050722 0.0076064 0.0067752 0.0059283 0.0042013 0.0050722 0.0076128 0.0050679 0.0059183 0.0067854 0.0059054 0.0067523 0.0050509 0.0050551 0.0059183 
Tronig     0.0208675 0.0144916 0.0127851 0.0144916 0.0110509 0.0067854 0.0085159 0.0110320 0.0084583 0.0093227 0.0050398 0.0171785 0.0145672 0.0145749 0.0145423 0.0154187 0.0137034 0.0145547 0.0050551 0.0050398 0.0050594 0.0050551 0.0093385 0.0067750 0.0076266 0.0093385 0.0076257 0.0163050 0.0119370 0.0162543 0.0118863 0.0154525 0.0059053 0.0059153 0.0059053 0.0059204 0.0025197 0.0041979 0.0093755 0.0076322 0.0076128 0.0033594 0.0033622 0.0050397 0.0050524 0.0058974 0.0067374 0.0067319 0.0050439 0.0076257 0.0076192 0.0067637 0.0101610 0.0101524 0.0042013 0.0042001 0.0093755 0.0041908 0.0041943 0.0067374 0.0110509 0.0119272 0.0119335 0.0110414 0.0110602 0.0110414 0.0042001 0.0145618 0.0145615 0.0162543 0.0162961 0.0145868 0.0162822 0.0163050 0.0163241 0.0145412 0.0136630 0.0136749 0.0127633 0.0162400 0.0146033 0.0154260 0.0136865 0.0136749 0.0136865 0.0171711 0.0180298 0.0041943 0.0042049 0.0050398 0.0102042 0.0145042 0.0162400 0.0118964 0.0127524 0.0127852 0.0136557 0.0118964 0.0084901 0.0084710 0.0025134 0.0025162 0.0059254 0.0076373 0.0127743 0.0119066 0.0154654 0.0128071 0.0154920 0.0153781 0.0136325 0.0154654 0.0127742 0.0136870 0.0180459 0.0136632 0.0136209 0.0172164 0.0136443 0.0171632 0.0136987 0.0145163 0.0136209 0.0145494 0.0163190 0.0136209 0.0162686 0.0102391 0.0145491 0.0101956 0.0154260 0.0154260 0.0154260 0.0136325 0.0110567 0.0128180 0.0136327 0.0136327 0.0145364 0.0163190 0.0154392 0.0136443 0.0163190 0.0128031 0.0145042 0.0145169 0.0127524 0.0153781 0.0136632 0.0127633 0.0110319 0.0145239 0.0119334 0.0162822 0.0145494 0.0162906 0.0127524 0.0119370 0.0136865 0.0137105 0.0076128 0.0085070 0.0084854 0.0093675 0.0084710 0.0084513 0.0041978 0.0076064 0.0084782 0.0059254 0.0041908 0.0050397 0.0050509 0.0067796 0.0050398 0.0059054 0.0041909 0.0033668 0.0042001 0.0025134 0.0050510 0.0033556 0.0041874 0.0042001 0.0025155 0.0025079 0.0042001 0.0025155 0.0033483 0.0025155 0.0033455 0.0058826 0.0067376 0.0067432 0.0067374 0.0058874 0.0050315 0.0050467 0.0042035 0.0042035 0.0058826 0.0058876 0.0075897 0.0058975 0.0067523 0.0033455 0.0084443 0.0092931 0.0110131 0.0067523 0.0120050 0.0111134 0.0120153 0.0110944 0.0119334 0.0119640 0.0119232 0.0127920 0.0136751 0.0119640 0.0145615 0.0033455 0.0136676 0.0154525 0.0154924 0.0172011 0.0128620 0.0111516 0.0145746 0.0042012 0.0008324 0.0008324 0.0025134 0.0000010 0.0008338 0.0008331 0.0008331 0.0000000 0.0118966 0.0059005 0.0093516 0.0076128 0.0059254 0.0084638 0.0076322 0.0067854 0.0050483 0.0059254 0.0084710 0.0059204 0.0067739 0.0076438 0.0067580 0.0076064 0.0059005 0.0059054 0.0067739 
Varmoo     0.0253440 0.0067262 0.0058925 0.0067262 0.0171637 0.0128428 0.0146168 0.0171333 0.0145169 0.0153993 0.0110225 0.0215814 0.0189471 0.0198011 0.0189146 0.0198011 0.0180769 0.0189308 0.0110567 0.0110225 0.0110661 0.0110567 0.0119131 0.0128250 0.0136868 0.0154260 0.0136865 0.0067521 0.0025162 0.0067318 0.0025057 0.0059103 0.0119233 0.0119437 0.0119233 0.0127961 0.0110602 0.0110507 0.0154872 0.0136983 0.0136632 0.0093245 0.0093324 0.0110226 0.0110507 0.0119067 0.0127526 0.0127416 0.0110320 0.0136865 0.0136749 0.0128029 0.0162404 0.0162261 0.0093166 0.0127636 0.0154872 0.0101524 0.0101610 0.0110038 0.0153784 0.0162686 0.0180706 0.0171485 0.0171780 0.0171485 0.0119233 0.0059053 0.0059103 0.0067318 0.0067488 0.0059153 0.0067431 0.0067521 0.0067602 0.0067489 0.0067523 0.0059005 0.0050356 0.0084300 0.0076413 0.0076072 0.0059054 0.0059005 0.0059054 0.0093148 0.0084440 0.0101610 0.0101869 0.0110225 0.0033594 0.0050355 0.0084300 0.0041908 0.0050314 0.0050439 0.0058925 0.0041908 0.0154125 0.0136632 0.0110320 0.0110696 0.0119640 0.0137057 0.0041942 0.0041943 0.0076257 0.0033593 0.0076386 0.0058825 0.0058826 0.0076257 0.0050398 0.0050437 0.0084520 0.0042000 0.0041873 0.0076201 0.0050397 0.0075958 0.0050479 0.0050398 0.0058777 0.0050507 0.0067578 0.0041873 0.0067373 0.0050695 0.0050509 0.0016738 0.0059003 0.0059003 0.0059003 0.0058826 0.0025077 0.0050567 0.0041907 0.0041907 0.0075834 0.0067578 0.0059053 0.0050397 0.0067578 0.0041941 0.0050355 0.0050396 0.0050314 0.0058825 0.0042000 0.0041908 0.0008337 0.0075770 0.0033583 0.0067431 0.0042034 0.0075833 0.0050314 0.0042049 0.0059054 0.0050522 0.0145494 0.0137220 0.0145618 0.0154742 0.0145369 0.0145042 0.0119169 0.0136515 0.0145491 0.0119640 0.0101524 0.0110226 0.0110473 0.0128319 0.0110225 0.0119232 0.0118966 0.0110697 0.0119233 0.0110320 0.0128031 0.0110568 0.0118865 0.0119233 0.0110414 0.0101697 0.0119233 0.0110414 0.0110320 0.0110414 0.0110226 0.0136329 0.0127524 0.0127633 0.0127526 0.0118865 0.0127526 0.0127922 0.0119336 0.0119336 0.0136329 0.0118863 0.0136211 0.0136678 0.0145497 0.0110226 0.0144916 0.0153515 0.0171031 0.0127811 0.0033707 0.0033650 0.0033735 0.0033593 0.0033509 0.0033593 0.0033481 0.0041907 0.0050396 0.0033593 0.0058924 0.0110226 0.0180286 0.0198437 0.0198952 0.0207165 0.0172357 0.0155187 0.0189561 0.0119067 0.0118865 0.0118865 0.0136634 0.0127526 0.0119067 0.0118966 0.0118966 0.0118966 0.0000000 0.0119131 0.0154473 0.0136632 0.0119640 0.0145242 0.0136983 0.0136868 0.0110413 0.0119640 0.0145366 0.0119537 0.0128209 0.0137175 0.0127920 0.0136515 0.0119131 0.0119232 0.0128209 
Xchhec     0.0199979 0.0136397 0.0119332 0.0136397 0.0093018 0.0059376 0.0076655 0.0101838 0.0076137 0.0084757 0.0042001 0.0163198 0.0137107 0.0137180 0.0136872 0.0145624 0.0128473 0.0136989 0.0042128 0.0042001 0.0042164 0.0042128 0.0084900 0.0059283 0.0067796 0.0084900 0.0067797 0.0154473 0.0110849 0.0153993 0.0110378 0.0145945 0.0050619 0.0050704 0.0050619 0.0059154 0.0042140 0.0050594 0.0085237 0.0067854 0.0067682 0.0025197 0.0025219 0.0042000 0.0042106 0.0050551 0.0058955 0.0058907 0.0042035 0.0067797 0.0067739 0.0059185 0.0093148 0.0093069 0.0033613 0.0059003 0.0085237 0.0033528 0.0033556 0.0025133 0.0102012 0.0110757 0.0110816 0.0101925 0.0102099 0.0101925 0.0050619 0.0137057 0.0145945 0.0153993 0.0154389 0.0137293 0.0154257 0.0154473 0.0154654 0.0136863 0.0136938 0.0128207 0.0119129 0.0153858 0.0146365 0.0145695 0.0128317 0.0128207 0.0128317 0.0163130 0.0171716 0.0033556 0.0033641 0.0042001 0.0093544 0.0136515 0.0153858 0.0110472 0.0119028 0.0119334 0.0128028 0.0110472 0.0084829 0.0076244 0.0042034 0.0042176 0.0050792 0.0067892 0.0127920 0.0110566 0.0146068 0.0119537 0.0146319 0.0145242 0.0127810 0.0146068 0.0119231 0.0128320 0.0171868 0.0128098 0.0127701 0.0163560 0.0127920 0.0163054 0.0128430 0.0136630 0.0127701 0.0136940 0.0154606 0.0127701 0.0154128 0.0093863 0.0136938 0.0093464 0.0145695 0.0145695 0.0145695 0.0127810 0.0102067 0.0119640 0.0127811 0.0127811 0.0145239 0.0154606 0.0145820 0.0127920 0.0154606 0.0119501 0.0136515 0.0136634 0.0119028 0.0127811 0.0128098 0.0119129 0.0110472 0.0145116 0.0110815 0.0154257 0.0145695 0.0162766 0.0119028 0.0110849 0.0128317 0.0128540 0.0076308 0.0076568 0.0076373 0.0085164 0.0076243 0.0076064 0.0050592 0.0067625 0.0076308 0.0050792 0.0033528 0.0042000 0.0042093 0.0059326 0.0008356 0.0016785 0.0050509 0.0050676 0.0050619 0.0042034 0.0059183 0.0042127 0.0050466 0.0050619 0.0042069 0.0033583 0.0050619 0.0042069 0.0042035 0.0042069 0.0042000 0.0067521 0.0025134 0.0025155 0.0025133 0.0016733 0.0058955 0.0059133 0.0050660 0.0050660 0.0067521 0.0067578 0.0067466 0.0067693 0.0076308 0.0042000 0.0076001 0.0084485 0.0101665 0.0059085 0.0119947 0.0102360 0.0120050 0.0110850 0.0119232 0.0119537 0.0119131 0.0127811 0.0136634 0.0119537 0.0145491 0.0042000 0.0128139 0.0145945 0.0146322 0.0163415 0.0120050 0.0102943 0.0137177 0.0050551 0.0050466 0.0050466 0.0067681 0.0058955 0.0050551 0.0050509 0.0050509 0.0059005 0.0119131 0.0000000 0.0067834 0.0067682 0.0050792 0.0076179 0.0067854 0.0067796 0.0042071 0.0050792 0.0076244 0.0050749 0.0059276 0.0067949 0.0059135 0.0067625 0.0050578 0.0050620 0.0059276 
Xenbat     0.0236807 0.0171947 0.0154735 0.0171947 0.0137180 0.0025079 0.0111673 0.0136940 0.0110911 0.0067411 0.0076244 0.0199255 0.0172858 0.0172947 0.0172560 0.0181434 0.0164133 0.0172709 0.0076480 0.0076244 0.0076545 0.0076480 0.0119873 0.0050594 0.0050551 0.0067523 0.0050553 0.0190416 0.0146193 0.0189820 0.0145567 0.0181830 0.0067466 0.0067580 0.0067466 0.0093755 0.0076502 0.0085045 0.0067797 0.0050595 0.0050467 0.0059285 0.0059335 0.0076243 0.0076438 0.0084973 0.0093436 0.0093357 0.0076308 0.0050553 0.0050510 0.0025155 0.0128098 0.0127987 0.0067797 0.0093516 0.0067797 0.0067625 0.0067682 0.0076243 0.0137180 0.0146076 0.0146150 0.0137060 0.0137295 0.0137060 0.0085092 0.0172788 0.0181830 0.0189820 0.0190313 0.0173087 0.0190148 0.0190416 0.0190642 0.0172540 0.0172634 0.0163781 0.0154469 0.0189650 0.0182356 0.0181516 0.0163923 0.0163781 0.0163923 0.0199160 0.0207824 0.0067682 0.0067854 0.0076244 0.0128647 0.0172099 0.0189650 0.0145692 0.0154337 0.0154738 0.0163551 0.0145692 0.0067468 0.0058956 0.0076308 0.0076567 0.0033669 0.0016683 0.0163415 0.0145817 0.0181981 0.0155005 0.0182297 0.0180948 0.0163270 0.0181981 0.0154602 0.0163931 0.0208013 0.0163640 0.0163130 0.0190326 0.0163415 0.0199075 0.0164073 0.0172243 0.0163130 0.0172639 0.0190581 0.0163130 0.0189991 0.0129091 0.0172634 0.0128537 0.0172253 0.0181516 0.0181516 0.0163270 0.0137248 0.0155139 0.0163274 0.0163274 0.0180942 0.0190581 0.0181673 0.0163415 0.0190581 0.0154956 0.0172099 0.0172253 0.0154337 0.0163274 0.0163640 0.0154469 0.0145692 0.0180787 0.0146147 0.0190148 0.0181516 0.0198716 0.0154337 0.0146193 0.0163923 0.0164214 0.0059005 0.0059204 0.0059054 0.0067739 0.0058955 0.0067523 0.0085045 0.0102297 0.0111159 0.0085382 0.0067625 0.0076243 0.0076415 0.0094018 0.0059135 0.0067892 0.0084900 0.0085189 0.0085092 0.0076308 0.0093806 0.0076480 0.0084828 0.0085092 0.0076373 0.0067739 0.0085092 0.0076373 0.0076308 0.0067796 0.0076243 0.0102154 0.0076244 0.0076308 0.0076243 0.0067681 0.0093436 0.0093727 0.0085164 0.0085164 0.0102154 0.0102241 0.0102067 0.0102416 0.0111161 0.0076243 0.0110720 0.0119295 0.0119295 0.0093647 0.0155541 0.0137647 0.0155675 0.0146196 0.0154606 0.0155005 0.0154473 0.0163274 0.0172253 0.0155005 0.0181260 0.0076243 0.0163696 0.0181830 0.0173387 0.0199513 0.0155675 0.0138437 0.0172942 0.0084973 0.0084828 0.0084828 0.0102384 0.0093436 0.0084973 0.0084900 0.0084900 0.0093516 0.0154473 0.0067834 0.0000000 0.0033556 0.0033669 0.0041966 0.0050595 0.0050551 0.0033613 0.0033669 0.0058956 0.0033641 0.0025037 0.0033483 0.0042001 0.0050425 0.0033528 0.0025134 0.0025037 
Xenbou     0.0218159 0.0153989 0.0136863 0.0153989 0.0119438 0.0025176 0.0094024 0.0119232 0.0093385 0.0050315 0.0059006 0.0181023 0.0154798 0.0154879 0.0154532 0.0163339 0.0146125 0.0154665 0.0059185 0.0059006 0.0059235 0.0059185 0.0102241 0.0033566 0.0033538 0.0050398 0.0033539 0.0172248 0.0128356 0.0171711 0.0127810 0.0163696 0.0067739 0.0067854 0.0067739 0.0076322 0.0059203 0.0067694 0.0050595 0.0033567 0.0033483 0.0042142 0.0042178 0.0059005 0.0059154 0.0067637 0.0076064 0.0076001 0.0059054 0.0033539 0.0033511 0.0008338 0.0110472 0.0110378 0.0050595 0.0076137 0.0050595 0.0050467 0.0050510 0.0076064 0.0119438 0.0128252 0.0128319 0.0119335 0.0119539 0.0119335 0.0067739 0.0154738 0.0163696 0.0171711 0.0172154 0.0155005 0.0172006 0.0172248 0.0172451 0.0154518 0.0154602 0.0145817 0.0136630 0.0171559 0.0164168 0.0163415 0.0145942 0.0145817 0.0145817 0.0180942 0.0189561 0.0050510 0.0050638 0.0059006 0.0110943 0.0154125 0.0171559 0.0127919 0.0136513 0.0136749 0.0145613 0.0127919 0.0050357 0.0041909 0.0059053 0.0059253 0.0016753 0.0016748 0.0145491 0.0128028 0.0163833 0.0137100 0.0164116 0.0162906 0.0145364 0.0163833 0.0136746 0.0145948 0.0189731 0.0145692 0.0145239 0.0172164 0.0145491 0.0180861 0.0146073 0.0154253 0.0145239 0.0154606 0.0172396 0.0145239 0.0171863 0.0111324 0.0154602 0.0110849 0.0154260 0.0163415 0.0163415 0.0145364 0.0119500 0.0137100 0.0145366 0.0145366 0.0162902 0.0172396 0.0163555 0.0145491 0.0172396 0.0137057 0.0154125 0.0154260 0.0136513 0.0162906 0.0145692 0.0136630 0.0127919 0.0162762 0.0128317 0.0172006 0.0163415 0.0180539 0.0136513 0.0128356 0.0145942 0.0146199 0.0041943 0.0042084 0.0041978 0.0050551 0.0041908 0.0050398 0.0067693 0.0084829 0.0093595 0.0067969 0.0050467 0.0059005 0.0059135 0.0076545 0.0059006 0.0067739 0.0067580 0.0067806 0.0067739 0.0059053 0.0076373 0.0059183 0.0067523 0.0067739 0.0059103 0.0050551 0.0067739 0.0059103 0.0059054 0.0050592 0.0059005 0.0084710 0.0076065 0.0076130 0.0076064 0.0067523 0.0076064 0.0076308 0.0067796 0.0067796 0.0084710 0.0084782 0.0084638 0.0084926 0.0093595 0.0059005 0.0093227 0.0101751 0.0101751 0.0076244 0.0137571 0.0128578 0.0137690 0.0128358 0.0136749 0.0137100 0.0136632 0.0145366 0.0154260 0.0137100 0.0163186 0.0059005 0.0145740 0.0163696 0.0155272 0.0181260 0.0137690 0.0111769 0.0154875 0.0067637 0.0067523 0.0067523 0.0084900 0.0076064 0.0067637 0.0067580 0.0067580 0.0076128 0.0136632 0.0067682 0.0033556 0.0000000 0.0016739 0.0025058 0.0033567 0.0033538 0.0016725 0.0016753 0.0041909 0.0016739 0.0025134 0.0033613 0.0025079 0.0033455 0.0016683 0.0008331 0.0025134 
Xencau     0.0182550 0.0136980 0.0119843 0.0136980 0.0102448 0.0008398 0.0076983 0.0102272 0.0076460 0.0033567 0.0042178 0.0163902 0.0137697 0.0137770 0.0137460 0.0146250 0.0129026 0.0137578 0.0042306 0.0042178 0.0042342 0.0042306 0.0085262 0.0016795 0.0016781 0.0033622 0.0016781 0.0155139 0.0111323 0.0154654 0.0110849 0.0146574 0.0050833 0.0050919 0.0050833 0.0059405 0.0042318 0.0050808 0.0033755 0.0016795 0.0016753 0.0025304 0.0025325 0.0042177 0.0042284 0.0050765 0.0059204 0.0059156 0.0042212 0.0016781 0.0016767 0.0008366 0.0093544 0.0093464 0.0033755 0.0059253 0.0033755 0.0033669 0.0033698 0.0059204 0.0102448 0.0111231 0.0111290 0.0102360 0.0102535 0.0102360 0.0050833 0.0137647 0.0146574 0.0154654 0.0155054 0.0137884 0.0154920 0.0155139 0.0155321 0.0137451 0.0137526 0.0128757 0.0119638 0.0154518 0.0146997 0.0146322 0.0128868 0.0128757 0.0128757 0.0163833 0.0172456 0.0033698 0.0033783 0.0042178 0.0093943 0.0137100 0.0154518 0.0110943 0.0119536 0.0119742 0.0128576 0.0110943 0.0033595 0.0025163 0.0042211 0.0042354 0.0000010 0.0016804 0.0128468 0.0111038 0.0146698 0.0120050 0.0146951 0.0145865 0.0128356 0.0146698 0.0119741 0.0128871 0.0172610 0.0128647 0.0128247 0.0155061 0.0128468 0.0163757 0.0128982 0.0137215 0.0128247 0.0137529 0.0155272 0.0128247 0.0154791 0.0094265 0.0137526 0.0093863 0.0137220 0.0146322 0.0146322 0.0128356 0.0102503 0.0120050 0.0128358 0.0128358 0.0145862 0.0155272 0.0146448 0.0128468 0.0155272 0.0120013 0.0137100 0.0137220 0.0119536 0.0145865 0.0128647 0.0119638 0.0110943 0.0145737 0.0111289 0.0154920 0.0146322 0.0163466 0.0119536 0.0111323 0.0128868 0.0129093 0.0025183 0.0025268 0.0025204 0.0033725 0.0025162 0.0033622 0.0050807 0.0067912 0.0076633 0.0051008 0.0033669 0.0042177 0.0042270 0.0059528 0.0042178 0.0050835 0.0050722 0.0050891 0.0050833 0.0042211 0.0059434 0.0042305 0.0050679 0.0050833 0.0042247 0.0033725 0.0050833 0.0042247 0.0042212 0.0042247 0.0042177 0.0067807 0.0059206 0.0059256 0.0059204 0.0050679 0.0059204 0.0059384 0.0050874 0.0050874 0.0067807 0.0067865 0.0067752 0.0067980 0.0076633 0.0042177 0.0076323 0.0084854 0.0084854 0.0059335 0.0120463 0.0111515 0.0120567 0.0111324 0.0119742 0.0120050 0.0119640 0.0128358 0.0137220 0.0120050 0.0146116 0.0042177 0.0128578 0.0146574 0.0138122 0.0164120 0.0120463 0.0103386 0.0137768 0.0050765 0.0050679 0.0050679 0.0067969 0.0059204 0.0050765 0.0050722 0.0050722 0.0059254 0.0119640 0.0050792 0.0033669 0.0016739 0.0000000 0.0025142 0.0016795 0.0016781 0.0000010 0.0000010 0.0025163 0.0000010 0.0008384 0.0016818 0.0008359 0.0016739 0.0000010 0.0000010 0.0008384 
Xenfla     0.0227001 0.0162623 0.0145488 0.0162623 0.0128033 0.0033584 0.0093943 0.0127811 0.0101925 0.0058729 0.0067468 0.0189737 0.0163479 0.0163564 0.0163198 0.0172021 0.0145999 0.0163339 0.0067682 0.0067468 0.0067739 0.0067682 0.0110816 0.0041978 0.0041943 0.0058826 0.0041944 0.0180948 0.0136980 0.0180384 0.0136397 0.0172396 0.0076243 0.0076373 0.0076243 0.0084854 0.0067693 0.0076192 0.0059056 0.0041979 0.0041874 0.0050595 0.0050638 0.0067466 0.0067637 0.0076128 0.0084567 0.0084485 0.0067523 0.0041944 0.0041909 0.0016697 0.0119028 0.0118926 0.0059056 0.0084638 0.0059056 0.0058907 0.0058956 0.0084567 0.0128033 0.0136870 0.0136940 0.0127922 0.0128141 0.0127922 0.0076243 0.0163415 0.0172396 0.0180384 0.0180850 0.0163696 0.0171858 0.0180948 0.0181162 0.0163182 0.0163270 0.0154469 0.0145239 0.0180224 0.0172893 0.0172099 0.0154602 0.0154469 0.0154602 0.0189650 0.0198274 0.0058956 0.0059106 0.0067468 0.0119536 0.0145242 0.0180224 0.0136513 0.0145116 0.0145491 0.0154253 0.0136513 0.0058778 0.0050315 0.0067521 0.0067750 0.0016739 0.0025134 0.0154125 0.0136630 0.0172540 0.0145740 0.0172838 0.0171563 0.0153989 0.0172540 0.0145364 0.0154609 0.0198452 0.0154337 0.0153858 0.0180861 0.0154125 0.0189567 0.0154742 0.0162902 0.0153858 0.0163274 0.0163415 0.0153858 0.0180545 0.0119947 0.0163270 0.0119434 0.0162910 0.0172099 0.0172099 0.0153989 0.0128098 0.0145865 0.0153993 0.0153993 0.0171559 0.0181104 0.0172248 0.0154125 0.0181104 0.0145695 0.0162766 0.0162910 0.0145116 0.0171563 0.0154337 0.0145239 0.0136513 0.0171412 0.0136938 0.0180694 0.0172099 0.0189228 0.0145116 0.0136980 0.0154602 0.0154875 0.0050356 0.0050525 0.0050398 0.0059005 0.0050314 0.0058826 0.0076201 0.0093357 0.0102153 0.0076503 0.0058907 0.0067466 0.0067625 0.0085092 0.0067468 0.0076244 0.0076064 0.0076330 0.0076243 0.0067521 0.0084900 0.0067681 0.0075999 0.0076243 0.0067578 0.0059005 0.0076243 0.0067578 0.0067523 0.0059053 0.0067466 0.0093227 0.0084557 0.0084638 0.0067466 0.0075999 0.0084567 0.0084828 0.0076308 0.0076308 0.0093227 0.0093306 0.0093148 0.0093464 0.0102154 0.0067466 0.0101751 0.0110284 0.0110284 0.0084757 0.0137453 0.0137218 0.0137571 0.0136983 0.0145366 0.0145740 0.0145242 0.0153993 0.0162910 0.0145740 0.0154257 0.0067466 0.0154389 0.0172396 0.0163979 0.0189984 0.0146368 0.0129203 0.0163560 0.0076128 0.0075999 0.0075999 0.0093436 0.0084567 0.0076128 0.0076064 0.0076064 0.0084638 0.0145242 0.0076179 0.0041966 0.0025058 0.0025142 0.0000000 0.0041979 0.0041943 0.0025100 0.0025142 0.0050315 0.0025121 0.0033528 0.0042036 0.0033455 0.0041838 0.0025037 0.0016683 0.0033528 
Xenkil     0.0218732 0.0154385 0.0137215 0.0154385 0.0111041 0.0025240 0.0085580 0.0110850 0.0093544 0.0050442 0.0059156 0.0164129 0.0137889 0.0137962 0.0137652 0.0146454 0.0129206 0.0137770 0.0059335 0.0059156 0.0059386 0.0059335 0.0102503 0.0033651 0.0033622 0.0050525 0.0033623 0.0172694 0.0128687 0.0172154 0.0128137 0.0164120 0.0067911 0.0068027 0.0067911 0.0076516 0.0059353 0.0067867 0.0050723 0.0033652 0.0033567 0.0033755 0.0033783 0.0059154 0.0059305 0.0067809 0.0076257 0.0076194 0.0059204 0.0033623 0.0033595 0.0025163 0.0110754 0.0110659 0.0050723 0.0076330 0.0050723 0.0050595 0.0050638 0.0076257 0.0111291 0.0120117 0.0119910 0.0110945 0.0111135 0.0110945 0.0067911 0.0155139 0.0164120 0.0172154 0.0172600 0.0155406 0.0172451 0.0172694 0.0172898 0.0154917 0.0155001 0.0146193 0.0136980 0.0172001 0.0164595 0.0163838 0.0146319 0.0146193 0.0146319 0.0181411 0.0190052 0.0050638 0.0050766 0.0059156 0.0111228 0.0154521 0.0172001 0.0128247 0.0136863 0.0137218 0.0145988 0.0128247 0.0050484 0.0042014 0.0059203 0.0059353 0.0016795 0.0033669 0.0145865 0.0128356 0.0164258 0.0137453 0.0164542 0.0163326 0.0145737 0.0164258 0.0137098 0.0146325 0.0190223 0.0146068 0.0145613 0.0172610 0.0128358 0.0181330 0.0146451 0.0154651 0.0145613 0.0155005 0.0172843 0.0145613 0.0172307 0.0111611 0.0155001 0.0111133 0.0154658 0.0163838 0.0163838 0.0145737 0.0119806 0.0137571 0.0145740 0.0145740 0.0163322 0.0172694 0.0163979 0.0145865 0.0172843 0.0137411 0.0154521 0.0154658 0.0136863 0.0163326 0.0146068 0.0136980 0.0128247 0.0163182 0.0128647 0.0172451 0.0155354 0.0181006 0.0136863 0.0128687 0.0146319 0.0146577 0.0042049 0.0042191 0.0042084 0.0050679 0.0042013 0.0050525 0.0067865 0.0085045 0.0093835 0.0068143 0.0050595 0.0059154 0.0059285 0.0076741 0.0059156 0.0067912 0.0067752 0.0067978 0.0067911 0.0059203 0.0076568 0.0059333 0.0067694 0.0067911 0.0059253 0.0050679 0.0067911 0.0059253 0.0059204 0.0059253 0.0059154 0.0084926 0.0076259 0.0076323 0.0076257 0.0067694 0.0076257 0.0076503 0.0067968 0.0067968 0.0084926 0.0084998 0.0084854 0.0085143 0.0093835 0.0059154 0.0093464 0.0102011 0.0102011 0.0076438 0.0137927 0.0128910 0.0138046 0.0128688 0.0137100 0.0137453 0.0136983 0.0145740 0.0154658 0.0137453 0.0163607 0.0059154 0.0146116 0.0164120 0.0155675 0.0181731 0.0138046 0.0120842 0.0155276 0.0067809 0.0067694 0.0067694 0.0085117 0.0076257 0.0067809 0.0067752 0.0067752 0.0076322 0.0136983 0.0067854 0.0050595 0.0033567 0.0016795 0.0041979 0.0000000 0.0033622 0.0016767 0.0016795 0.0000010 0.0016781 0.0025197 0.0033698 0.0025142 0.0000010 0.0016725 0.0016739 0.0025197 
Xenlon     0.0218551 0.0154257 0.0137100 0.0154257 0.0119643 0.0025218 0.0094185 0.0119437 0.0093544 0.0050398 0.0059104 0.0181342 0.0155068 0.0155149 0.0154801 0.0163624 0.0146379 0.0154934 0.0059283 0.0059104 0.0059333 0.0059283 0.0102416 0.0033622 0.0033593 0.0050482 0.0033594 0.0172550 0.0128578 0.0172011 0.0128029 0.0163983 0.0067853 0.0067968 0.0067853 0.0059303 0.0050874 0.0059384 0.0050679 0.0033622 0.0033538 0.0042212 0.0042248 0.0059103 0.0059253 0.0067750 0.0076201 0.0076128 0.0059153 0.0033594 0.0033566 0.0025141 0.0110661 0.0110566 0.0050679 0.0067853 0.0050679 0.0050551 0.0050594 0.0076201 0.0119643 0.0128473 0.0128540 0.0119540 0.0119744 0.0119540 0.0059426 0.0155008 0.0155142 0.0172011 0.0172456 0.0155276 0.0172307 0.0172550 0.0172754 0.0154787 0.0146070 0.0146070 0.0136865 0.0171858 0.0155590 0.0163701 0.0146070 0.0146070 0.0146196 0.0181260 0.0181017 0.0050594 0.0050722 0.0059104 0.0111134 0.0154392 0.0171858 0.0128139 0.0136749 0.0137102 0.0145865 0.0128139 0.0033538 0.0041978 0.0050745 0.0050918 0.0016781 0.0033640 0.0145743 0.0128248 0.0164120 0.0137338 0.0164404 0.0163190 0.0145615 0.0164120 0.0136983 0.0146202 0.0190065 0.0145945 0.0145491 0.0172466 0.0145743 0.0181179 0.0146328 0.0154521 0.0145491 0.0154875 0.0172699 0.0145491 0.0172164 0.0111516 0.0154872 0.0111039 0.0154528 0.0163701 0.0163701 0.0145615 0.0119705 0.0137456 0.0145618 0.0145618 0.0145615 0.0172699 0.0163842 0.0145743 0.0172699 0.0137295 0.0154392 0.0154528 0.0136749 0.0163190 0.0145945 0.0136865 0.0128139 0.0145491 0.0128538 0.0172307 0.0163701 0.0163190 0.0136749 0.0128578 0.0146196 0.0146454 0.0033565 0.0042154 0.0042048 0.0050635 0.0041977 0.0050482 0.0059392 0.0084973 0.0093755 0.0068085 0.0050551 0.0059103 0.0059233 0.0076675 0.0059104 0.0067854 0.0059283 0.0059493 0.0059426 0.0050745 0.0068064 0.0050868 0.0059233 0.0059426 0.0050788 0.0042233 0.0059426 0.0050788 0.0050747 0.0050788 0.0050704 0.0076437 0.0076192 0.0076257 0.0076201 0.0067635 0.0067796 0.0068007 0.0059476 0.0059476 0.0076437 0.0076502 0.0084782 0.0076633 0.0085309 0.0050704 0.0093385 0.0101924 0.0101924 0.0076373 0.0137811 0.0128801 0.0137930 0.0128580 0.0136985 0.0137338 0.0136868 0.0145618 0.0154528 0.0137338 0.0163471 0.0050704 0.0145993 0.0163983 0.0155544 0.0181580 0.0137930 0.0120739 0.0155146 0.0067750 0.0059233 0.0059233 0.0076610 0.0067796 0.0059333 0.0059283 0.0059283 0.0067854 0.0136868 0.0067796 0.0050551 0.0033538 0.0016781 0.0041943 0.0033622 0.0000000 0.0016752 0.0016781 0.0041978 0.0016767 0.0025175 0.0033668 0.0025120 0.0033510 0.0016710 0.0016724 0.0025175 
Xennas     0.0190917 0.0127631 0.0110600 0.0127631 0.0093334 0.0008384 0.0068004 0.0093166 0.0067545 0.0033511 0.0033539 0.0154315 0.0128293 0.0128362 0.0128074 0.0136798 0.0119680 0.0128183 0.0033641 0.0033539 0.0033669 0.0033641 0.0076266 0.0016767 0.0016752 0.0033566 0.0016753 0.0145615 0.0102129 0.0145163 0.0101696 0.0137100 0.0042106 0.0042177 0.0042106 0.0050611 0.0033650 0.0042084 0.0033698 0.0016767 0.0016725 0.0016767 0.0016781 0.0033538 0.0033622 0.0042049 0.0050440 0.0050399 0.0033566 0.0016753 0.0016739 0.0008352 0.0084514 0.0084444 0.0025163 0.0050482 0.0025163 0.0025100 0.0025121 0.0050440 0.0093334 0.0102043 0.0102098 0.0093255 0.0093413 0.0093255 0.0042106 0.0128248 0.0137100 0.0145163 0.0145536 0.0128468 0.0145412 0.0145615 0.0145786 0.0128067 0.0128137 0.0119434 0.0110412 0.0145037 0.0137494 0.0136865 0.0119536 0.0119434 0.0119536 0.0154253 0.0162822 0.0025121 0.0025184 0.0033539 0.0084873 0.0127742 0.0145037 0.0101782 0.0110318 0.0110506 0.0119166 0.0101696 0.0033539 0.0025121 0.0033565 0.0033678 0.0000010 0.0016776 0.0119167 0.0101869 0.0137215 0.0110789 0.0137451 0.0136441 0.0119064 0.0137215 0.0110506 0.0119539 0.0162966 0.0119332 0.0118963 0.0145868 0.0119167 0.0154180 0.0119641 0.0119166 0.0118963 0.0128139 0.0145740 0.0110318 0.0145290 0.0085088 0.0128137 0.0084801 0.0128139 0.0136865 0.0136865 0.0119064 0.0093385 0.0110789 0.0119066 0.0119066 0.0136439 0.0145740 0.0136983 0.0119167 0.0145740 0.0110755 0.0127742 0.0127852 0.0110318 0.0136441 0.0119332 0.0101782 0.0101782 0.0136322 0.0102098 0.0145412 0.0136865 0.0153909 0.0110318 0.0102129 0.0119536 0.0119743 0.0025141 0.0025226 0.0025162 0.0033668 0.0025120 0.0033538 0.0042083 0.0059056 0.0067696 0.0042249 0.0025100 0.0033538 0.0033613 0.0050749 0.0033539 0.0042107 0.0041978 0.0042153 0.0042106 0.0033565 0.0050636 0.0033640 0.0041978 0.0042106 0.0033593 0.0025141 0.0042106 0.0033593 0.0033566 0.0033593 0.0033538 0.0058974 0.0050442 0.0050484 0.0050440 0.0041978 0.0050440 0.0050594 0.0042140 0.0042140 0.0058974 0.0059023 0.0058925 0.0059123 0.0067693 0.0033538 0.0067434 0.0075899 0.0075899 0.0050553 0.0111168 0.0102303 0.0111263 0.0102129 0.0110506 0.0110789 0.0110413 0.0119066 0.0127852 0.0110789 0.0136674 0.0033538 0.0119370 0.0137100 0.0128688 0.0154521 0.0111263 0.0094185 0.0128360 0.0042049 0.0041978 0.0041978 0.0059104 0.0050440 0.0042049 0.0042013 0.0042013 0.0050483 0.0110413 0.0042071 0.0033613 0.0016725 0.0000010 0.0025100 0.0016767 0.0016752 0.0000000 0.0000010 0.0025121 0.0000010 0.0008370 0.0016790 0.0008345 0.0016711 0.0000010 0.0000010 0.0008370 
XenniS     0.0191680 0.0136980 0.0119843 0.0136980 0.0093703 0.0008398 0.0076983 0.0102272 0.0076460 0.0033567 0.0042178 0.0163902 0.0137697 0.0137770 0.0137460 0.0146250 0.0129026 0.0137578 0.0042306 0.0042178 0.0042342 0.0042306 0.0085262 0.0016795 0.0016767 0.0033622 0.0016781 0.0155139 0.0111323 0.0154654 0.0110849 0.0146574 0.0050833 0.0050919 0.0050833 0.0059405 0.0042318 0.0050808 0.0033755 0.0016795 0.0016753 0.0025304 0.0025325 0.0042177 0.0042284 0.0050765 0.0059204 0.0059156 0.0042212 0.0016781 0.0016767 0.0008366 0.0093544 0.0093464 0.0033755 0.0059253 0.0033755 0.0033669 0.0033698 0.0059204 0.0102448 0.0111231 0.0111290 0.0102360 0.0102535 0.0102360 0.0050833 0.0137647 0.0146574 0.0154654 0.0155054 0.0137884 0.0154920 0.0155139 0.0155321 0.0137451 0.0137526 0.0128757 0.0110943 0.0154518 0.0146997 0.0146322 0.0128868 0.0128757 0.0128868 0.0163833 0.0172456 0.0033698 0.0033783 0.0042178 0.0093943 0.0137100 0.0154518 0.0110943 0.0119536 0.0119844 0.0128576 0.0110943 0.0033595 0.0025163 0.0042211 0.0042354 0.0000010 0.0016804 0.0128468 0.0111038 0.0146698 0.0120050 0.0146951 0.0145865 0.0128356 0.0146698 0.0119741 0.0128871 0.0172610 0.0128647 0.0128247 0.0155061 0.0128468 0.0163757 0.0128982 0.0137215 0.0128247 0.0137529 0.0155272 0.0128247 0.0154791 0.0094265 0.0137526 0.0093863 0.0137220 0.0146322 0.0146322 0.0128356 0.0102503 0.0120153 0.0128358 0.0128358 0.0145862 0.0155272 0.0146448 0.0128468 0.0155272 0.0120013 0.0137100 0.0137220 0.0119536 0.0145865 0.0128647 0.0119638 0.0110943 0.0145737 0.0111289 0.0154920 0.0146322 0.0163466 0.0119536 0.0111323 0.0128868 0.0129093 0.0025183 0.0025268 0.0025204 0.0033725 0.0025162 0.0033622 0.0050807 0.0067912 0.0076633 0.0051008 0.0033669 0.0042177 0.0042270 0.0059578 0.0042178 0.0050835 0.0050722 0.0050891 0.0050833 0.0042211 0.0059434 0.0042305 0.0050679 0.0050833 0.0042247 0.0033725 0.0050833 0.0042247 0.0042212 0.0042247 0.0042177 0.0067807 0.0059206 0.0059206 0.0059204 0.0050679 0.0059204 0.0059384 0.0050874 0.0050874 0.0067807 0.0067865 0.0067752 0.0067980 0.0076633 0.0042177 0.0076323 0.0084854 0.0084854 0.0059335 0.0120463 0.0111515 0.0120567 0.0111324 0.0119742 0.0120050 0.0119640 0.0128358 0.0137220 0.0120050 0.0146116 0.0042177 0.0128688 0.0146574 0.0138122 0.0164120 0.0120567 0.0103386 0.0137768 0.0050765 0.0050679 0.0050679 0.0067969 0.0059204 0.0050765 0.0050722 0.0050722 0.0059254 0.0119640 0.0050792 0.0033669 0.0016753 0.0000010 0.0025142 0.0016795 0.0016781 0.0000010 0.0000000 0.0025163 0.0000010 0.0008384 0.0016818 0.0008359 0.0016739 0.0000010 0.0000010 0.0008384 
Xenoch     0.0227199 0.0162762 0.0145613 0.0162762 0.0128142 0.0033613 0.0102710 0.0127920 0.0102011 0.0058778 0.0067525 0.0172555 0.0146328 0.0146405 0.0146076 0.0154879 0.0137652 0.0146202 0.0067739 0.0067525 0.0067797 0.0067739 0.0110911 0.0042013 0.0041978 0.0058876 0.0041979 0.0181104 0.0137098 0.0180539 0.0136513 0.0172545 0.0076308 0.0076438 0.0076308 0.0084926 0.0067750 0.0076257 0.0059106 0.0042014 0.0041909 0.0042142 0.0042178 0.0067523 0.0067694 0.0076192 0.0084638 0.0084557 0.0067580 0.0041979 0.0041944 0.0033511 0.0119129 0.0119027 0.0059106 0.0084710 0.0059106 0.0058956 0.0059006 0.0084638 0.0119706 0.0128540 0.0137057 0.0128031 0.0128250 0.0128031 0.0076308 0.0163555 0.0172545 0.0180539 0.0181006 0.0163838 0.0180850 0.0181104 0.0181318 0.0163322 0.0163411 0.0154602 0.0145364 0.0180378 0.0173043 0.0172248 0.0154735 0.0154602 0.0154735 0.0189814 0.0198445 0.0059006 0.0059156 0.0067525 0.0119638 0.0162906 0.0180378 0.0136630 0.0145239 0.0145615 0.0154385 0.0136630 0.0058827 0.0050357 0.0067578 0.0067807 0.0025163 0.0042036 0.0154257 0.0136746 0.0172689 0.0145865 0.0172987 0.0171711 0.0154121 0.0172689 0.0145488 0.0154742 0.0198624 0.0154469 0.0153989 0.0181017 0.0136749 0.0189731 0.0154875 0.0163042 0.0153989 0.0163415 0.0181260 0.0153989 0.0180700 0.0120050 0.0163411 0.0119536 0.0163050 0.0172248 0.0172248 0.0154121 0.0128207 0.0145991 0.0154125 0.0154125 0.0171706 0.0172396 0.0172396 0.0154257 0.0181260 0.0145820 0.0162906 0.0163050 0.0145239 0.0171711 0.0154469 0.0145364 0.0136630 0.0171559 0.0137055 0.0180850 0.0163781 0.0189391 0.0145239 0.0137098 0.0154735 0.0155008 0.0050398 0.0050568 0.0050440 0.0059054 0.0050356 0.0058876 0.0076266 0.0093436 0.0102240 0.0076568 0.0058956 0.0067523 0.0067682 0.0085164 0.0067525 0.0076308 0.0076128 0.0076395 0.0076308 0.0067578 0.0084973 0.0067739 0.0076064 0.0076308 0.0067635 0.0059054 0.0076308 0.0067635 0.0067580 0.0067635 0.0067523 0.0093306 0.0084638 0.0084710 0.0084638 0.0076064 0.0084638 0.0084900 0.0076373 0.0076373 0.0093306 0.0093385 0.0093227 0.0093544 0.0102241 0.0067523 0.0101837 0.0110378 0.0110378 0.0084829 0.0146368 0.0137335 0.0146494 0.0137100 0.0145491 0.0145865 0.0145366 0.0154125 0.0163050 0.0145865 0.0172006 0.0067523 0.0154521 0.0172545 0.0164120 0.0190148 0.0146494 0.0129314 0.0163701 0.0076192 0.0076064 0.0076064 0.0093516 0.0084638 0.0076192 0.0076128 0.0076128 0.0084710 0.0145366 0.0076244 0.0058956 0.0041909 0.0025163 0.0050315 0.0000010 0.0041978 0.0025121 0.0025163 0.0000000 0.0025142 0.0033556 0.0042071 0.0033483 0.0008324 0.0025058 0.0025079 0.0033556 
Xenorn     0.0191513 0.0136863 0.0119741 0.0136863 0.0093624 0.0008391 0.0076917 0.0102185 0.0076395 0.0033539 0.0042142 0.0163761 0.0137578 0.0137652 0.0137342 0.0146125 0.0128915 0.0137460 0.0042270 0.0042142 0.0042306 0.0042270 0.0085190 0.0016781 0.0016752 0.0033594 0.0016767 0.0155005 0.0111228 0.0154521 0.0110754 0.0146448 0.0050790 0.0050876 0.0050790 0.0059355 0.0042282 0.0050765 0.0033726 0.0016781 0.0016739 0.0025282 0.0025282 0.0042141 0.0042248 0.0050722 0.0059154 0.0059106 0.0042177 0.0016767 0.0016753 0.0008359 0.0093464 0.0093385 0.0033726 0.0059203 0.0033726 0.0033641 0.0033669 0.0059154 0.0102360 0.0111136 0.0111195 0.0102273 0.0102447 0.0102273 0.0050790 0.0137529 0.0146448 0.0154521 0.0154920 0.0137765 0.0154787 0.0155005 0.0155187 0.0137333 0.0137408 0.0128647 0.0110849 0.0154385 0.0146870 0.0146196 0.0128757 0.0128647 0.0128757 0.0163692 0.0172307 0.0033669 0.0033755 0.0042142 0.0093863 0.0136983 0.0154385 0.0110849 0.0119434 0.0119742 0.0128466 0.0110849 0.0033567 0.0025142 0.0042176 0.0042318 0.0000010 0.0016790 0.0128358 0.0110943 0.0146571 0.0119947 0.0146824 0.0145740 0.0128247 0.0146571 0.0119638 0.0128761 0.0172461 0.0128537 0.0128137 0.0154927 0.0128358 0.0163616 0.0128871 0.0137098 0.0128137 0.0137411 0.0155139 0.0128137 0.0154658 0.0094185 0.0137408 0.0093783 0.0137102 0.0146196 0.0146196 0.0128247 0.0102415 0.0120050 0.0128248 0.0128248 0.0145737 0.0155139 0.0146322 0.0128358 0.0155139 0.0119910 0.0136983 0.0137102 0.0119434 0.0145740 0.0128537 0.0119536 0.0110849 0.0145613 0.0111194 0.0154787 0.0146196 0.0163326 0.0119434 0.0111228 0.0128757 0.0128982 0.0025162 0.0025247 0.0025183 0.0033697 0.0025141 0.0033594 0.0050764 0.0067854 0.0076568 0.0050964 0.0033641 0.0042141 0.0042235 0.0059528 0.0042142 0.0050792 0.0050679 0.0050848 0.0050790 0.0042176 0.0059384 0.0042269 0.0050636 0.0050790 0.0042211 0.0033697 0.0050790 0.0042211 0.0042177 0.0042211 0.0042141 0.0067750 0.0059156 0.0059156 0.0059154 0.0050636 0.0059154 0.0059333 0.0050831 0.0050831 0.0067750 0.0067807 0.0067694 0.0067922 0.0076567 0.0042141 0.0076259 0.0084782 0.0084782 0.0059285 0.0120359 0.0111420 0.0120463 0.0111229 0.0119640 0.0119947 0.0119537 0.0128248 0.0137102 0.0119947 0.0145991 0.0042141 0.0128578 0.0146448 0.0138003 0.0163979 0.0120463 0.0103297 0.0137649 0.0050722 0.0050636 0.0050636 0.0067911 0.0059154 0.0050722 0.0050679 0.0050679 0.0059204 0.0119537 0.0050749 0.0033641 0.0016739 0.0000010 0.0025121 0.0016781 0.0016767 0.0000010 0.0000010 0.0025142 0.0000000 0.0008377 0.0016804 0.0008352 0.0016725 0.0000010 0.0000010 0.0008377 
XenpaK     0.0209624 0.0145567 0.0128427 0.0145567 0.0111007 0.0000010 0.0085554 0.0110816 0.0084972 0.0041966 0.0050620 0.0172560 0.0146330 0.0146408 0.0146079 0.0154882 0.0137654 0.0146205 0.0050773 0.0050620 0.0050816 0.0050773 0.0093807 0.0025197 0.0025175 0.0042035 0.0025176 0.0163786 0.0119909 0.0163274 0.0119398 0.0155223 0.0042000 0.0042070 0.0042000 0.0067911 0.0050788 0.0059283 0.0042199 0.0025197 0.0025134 0.0033743 0.0033772 0.0050619 0.0050747 0.0059233 0.0067681 0.0067625 0.0050661 0.0025176 0.0025155 0.0016748 0.0102067 0.0101980 0.0042199 0.0067738 0.0042199 0.0042093 0.0042128 0.0067681 0.0111007 0.0119810 0.0119873 0.0110911 0.0111101 0.0110911 0.0059325 0.0146276 0.0155223 0.0163274 0.0163696 0.0146528 0.0163555 0.0163786 0.0163979 0.0146068 0.0146147 0.0137366 0.0128207 0.0163130 0.0155672 0.0154956 0.0137484 0.0137366 0.0137484 0.0172485 0.0181110 0.0042128 0.0042235 0.0050620 0.0102503 0.0145695 0.0163130 0.0119500 0.0128098 0.0128428 0.0137173 0.0119500 0.0042001 0.0033556 0.0050660 0.0050831 0.0008384 0.0008324 0.0137057 0.0119602 0.0155354 0.0128649 0.0155622 0.0154473 0.0136938 0.0155354 0.0128317 0.0137488 0.0181272 0.0137248 0.0136821 0.0163705 0.0137057 0.0172406 0.0137606 0.0145817 0.0136821 0.0146150 0.0163927 0.0136821 0.0163419 0.0102855 0.0146147 0.0102415 0.0145823 0.0154956 0.0154956 0.0136938 0.0111065 0.0128759 0.0136940 0.0136940 0.0154469 0.0163927 0.0155090 0.0137057 0.0163927 0.0128609 0.0145695 0.0145823 0.0128098 0.0154473 0.0137248 0.0128207 0.0119500 0.0154337 0.0119872 0.0163555 0.0154956 0.0172099 0.0128098 0.0119909 0.0137484 0.0137725 0.0033583 0.0033697 0.0033612 0.0042162 0.0033555 0.0042035 0.0059292 0.0076415 0.0085164 0.0059528 0.0042093 0.0050619 0.0050730 0.0068103 0.0050620 0.0059326 0.0059183 0.0059392 0.0059325 0.0050660 0.0067949 0.0050782 0.0059133 0.0059325 0.0050703 0.0042162 0.0059325 0.0050703 0.0050661 0.0050703 0.0050619 0.0076308 0.0067682 0.0067739 0.0067681 0.0059133 0.0067681 0.0067891 0.0059375 0.0059375 0.0076308 0.0076373 0.0076243 0.0076502 0.0085164 0.0050619 0.0084829 0.0093357 0.0093357 0.0067834 0.0129091 0.0120116 0.0129203 0.0119910 0.0128319 0.0128649 0.0128209 0.0136940 0.0145823 0.0128649 0.0154738 0.0050619 0.0137293 0.0155223 0.0146781 0.0172788 0.0129203 0.0112023 0.0146405 0.0059233 0.0059133 0.0059133 0.0076480 0.0067681 0.0059233 0.0059183 0.0059183 0.0067739 0.0128209 0.0059276 0.0025037 0.0025134 0.0008384 0.0033528 0.0025197 0.0025175 0.0008370 0.0008384 0.0033556 0.0008377 0.0000000 0.0008331 0.0016734 0.0025113 0.0008349 0.0008356 0.0000010 
Xenpap     0.0219043 0.0154602 0.0137408 0.0154602 0.0119913 0.0008345 0.0094399 0.0119705 0.0093755 0.0050510 0.0059235 0.0181748 0.0155417 0.0155499 0.0155149 0.0163992 0.0146709 0.0155283 0.0059427 0.0059235 0.0059477 0.0059427 0.0102648 0.0033697 0.0033668 0.0050594 0.0033669 0.0172937 0.0128868 0.0172396 0.0128317 0.0164352 0.0050551 0.0050636 0.0050551 0.0076633 0.0059443 0.0067969 0.0050792 0.0033698 0.0033613 0.0042306 0.0042342 0.0059233 0.0059384 0.0067911 0.0076373 0.0076308 0.0059283 0.0033669 0.0033641 0.0025197 0.0110910 0.0110814 0.0050792 0.0076437 0.0050792 0.0050663 0.0050706 0.0076373 0.0119913 0.0128763 0.0128830 0.0119809 0.0120014 0.0119809 0.0068007 0.0155357 0.0164352 0.0172396 0.0172843 0.0155626 0.0172694 0.0172937 0.0173142 0.0155135 0.0155220 0.0146399 0.0137173 0.0172243 0.0164828 0.0164068 0.0146525 0.0146399 0.0146525 0.0181667 0.0190319 0.0050706 0.0050835 0.0059235 0.0111385 0.0154738 0.0172243 0.0128427 0.0137055 0.0137411 0.0146193 0.0128427 0.0050553 0.0042071 0.0059292 0.0059493 0.0016818 0.0016711 0.0146070 0.0128537 0.0164490 0.0137647 0.0164775 0.0163555 0.0145942 0.0164490 0.0137290 0.0146531 0.0190491 0.0146273 0.0145817 0.0172853 0.0146070 0.0181585 0.0146657 0.0154868 0.0145817 0.0155223 0.0173087 0.0145817 0.0172550 0.0111769 0.0155220 0.0111289 0.0154875 0.0164068 0.0164068 0.0145942 0.0119975 0.0137765 0.0145945 0.0145945 0.0163551 0.0173087 0.0164210 0.0146070 0.0173087 0.0137604 0.0154738 0.0154875 0.0137055 0.0163555 0.0146273 0.0137173 0.0128427 0.0163411 0.0128828 0.0172694 0.0164068 0.0181260 0.0137055 0.0128868 0.0146525 0.0146784 0.0042106 0.0042248 0.0042141 0.0050747 0.0042070 0.0050594 0.0067968 0.0085164 0.0093967 0.0068239 0.0050663 0.0059233 0.0059376 0.0076849 0.0059235 0.0068007 0.0067854 0.0068084 0.0068007 0.0059292 0.0076675 0.0059426 0.0067796 0.0068007 0.0059342 0.0050747 0.0068007 0.0059342 0.0059283 0.0059342 0.0059233 0.0085045 0.0076373 0.0076438 0.0076373 0.0067796 0.0076373 0.0076610 0.0068064 0.0068064 0.0085045 0.0085117 0.0084973 0.0085262 0.0093967 0.0059233 0.0093595 0.0102153 0.0102153 0.0076545 0.0138122 0.0129091 0.0138242 0.0128870 0.0137293 0.0137647 0.0137175 0.0145945 0.0154875 0.0137647 0.0163838 0.0059233 0.0146322 0.0164352 0.0155895 0.0181987 0.0138242 0.0121013 0.0155495 0.0067911 0.0067796 0.0067796 0.0085237 0.0076373 0.0067911 0.0067854 0.0067854 0.0076438 0.0137175 0.0067949 0.0033483 0.0033613 0.0016818 0.0042036 0.0033698 0.0033668 0.0016790 0.0016818 0.0042071 0.0016804 0.0008331 0.0000000 0.0025176 0.0033584 0.0016748 0.0016762 0.0008331 
Xensim     0.0209144 0.0145239 0.0128137 0.0145239 0.0110757 0.0016762 0.0085361 0.0110567 0.0084782 0.0041874 0.0050510 0.0172169 0.0145999 0.0146076 0.0145749 0.0154532 0.0137342 0.0145874 0.0050663 0.0050510 0.0050706 0.0050663 0.0093595 0.0025141 0.0025120 0.0041943 0.0025121 0.0163415 0.0119638 0.0162906 0.0119129 0.0154872 0.0059183 0.0059283 0.0059183 0.0067752 0.0050678 0.0059154 0.0042107 0.0025142 0.0025079 0.0033669 0.0033698 0.0050509 0.0050636 0.0059104 0.0067523 0.0067468 0.0050551 0.0025121 0.0025100 0.0016711 0.0101838 0.0101751 0.0033641 0.0067578 0.0042107 0.0042001 0.0042036 0.0067523 0.0110757 0.0119540 0.0119603 0.0110662 0.0110851 0.0110662 0.0059183 0.0145945 0.0154872 0.0162906 0.0163326 0.0146196 0.0163186 0.0163415 0.0163607 0.0145737 0.0145817 0.0137055 0.0127919 0.0162762 0.0146491 0.0154606 0.0137173 0.0137055 0.0137173 0.0172095 0.0180700 0.0042036 0.0042142 0.0050510 0.0102272 0.0145366 0.0162762 0.0119231 0.0127810 0.0128139 0.0136863 0.0119231 0.0041909 0.0033483 0.0050550 0.0050721 0.0008359 0.0025155 0.0136749 0.0119332 0.0155001 0.0128358 0.0155269 0.0154125 0.0136630 0.0155001 0.0128028 0.0137177 0.0180861 0.0136938 0.0136513 0.0163334 0.0136749 0.0172016 0.0137295 0.0145488 0.0136513 0.0145820 0.0163555 0.0136513 0.0163050 0.0102622 0.0145817 0.0102185 0.0145494 0.0154606 0.0154606 0.0136630 0.0110815 0.0128468 0.0136632 0.0136632 0.0154121 0.0163555 0.0154738 0.0136749 0.0163555 0.0128319 0.0145366 0.0145494 0.0127810 0.0154125 0.0136938 0.0127919 0.0119231 0.0153989 0.0119602 0.0163186 0.0154606 0.0171711 0.0127810 0.0119638 0.0137173 0.0137413 0.0033510 0.0033622 0.0033538 0.0042070 0.0033482 0.0041943 0.0059153 0.0076244 0.0084973 0.0059386 0.0042001 0.0050509 0.0050620 0.0067949 0.0050510 0.0059185 0.0059054 0.0059251 0.0059183 0.0050550 0.0067796 0.0050661 0.0059005 0.0059183 0.0050592 0.0042070 0.0059183 0.0050592 0.0050551 0.0050592 0.0050509 0.0076137 0.0067525 0.0067582 0.0067523 0.0059005 0.0067523 0.0067739 0.0059242 0.0059242 0.0076137 0.0076201 0.0076064 0.0076330 0.0084972 0.0050509 0.0084638 0.0093148 0.0093148 0.0067682 0.0128799 0.0119844 0.0128910 0.0119640 0.0128029 0.0128358 0.0127920 0.0136632 0.0145494 0.0128358 0.0154389 0.0050509 0.0136983 0.0154872 0.0146448 0.0172396 0.0128910 0.0111769 0.0146073 0.0059104 0.0059005 0.0059005 0.0076308 0.0067523 0.0059104 0.0059054 0.0059054 0.0067580 0.0127920 0.0059135 0.0042001 0.0025079 0.0008359 0.0033455 0.0025142 0.0025120 0.0008345 0.0008359 0.0033483 0.0008352 0.0016734 0.0025176 0.0000000 0.0025058 0.0008324 0.0008331 0.0016734 
Xensin     0.0217969 0.0153858 0.0136746 0.0153858 0.0119336 0.0025155 0.0093943 0.0119131 0.0093306 0.0050273 0.0058956 0.0172406 0.0146202 0.0146279 0.0145951 0.0154745 0.0137533 0.0146076 0.0059135 0.0058956 0.0059185 0.0059135 0.0102154 0.0033538 0.0033510 0.0050356 0.0033511 0.0172099 0.0128247 0.0171563 0.0127701 0.0163555 0.0067681 0.0067796 0.0067681 0.0076257 0.0059153 0.0067637 0.0050553 0.0033539 0.0033455 0.0033641 0.0033669 0.0058955 0.0059104 0.0067580 0.0075999 0.0075937 0.0059005 0.0033511 0.0033483 0.0025079 0.0110378 0.0110284 0.0050553 0.0076072 0.0050553 0.0050425 0.0050467 0.0075999 0.0110911 0.0119706 0.0128209 0.0119233 0.0119437 0.0119233 0.0067681 0.0154606 0.0163555 0.0171563 0.0172006 0.0154872 0.0171858 0.0172099 0.0172302 0.0154385 0.0154469 0.0145692 0.0136513 0.0171412 0.0164027 0.0163274 0.0145817 0.0145692 0.0145817 0.0180787 0.0189397 0.0050467 0.0050595 0.0058956 0.0110849 0.0153993 0.0171412 0.0127810 0.0136397 0.0136749 0.0145488 0.0127810 0.0050315 0.0041874 0.0059003 0.0059203 0.0016739 0.0033556 0.0145366 0.0127919 0.0163692 0.0136983 0.0163975 0.0162766 0.0145239 0.0163692 0.0136630 0.0145823 0.0189567 0.0145567 0.0145116 0.0172016 0.0127920 0.0180706 0.0145948 0.0154121 0.0145116 0.0154473 0.0172248 0.0145116 0.0171716 0.0111229 0.0154469 0.0110754 0.0154128 0.0163274 0.0163274 0.0145239 0.0119398 0.0137100 0.0145242 0.0145242 0.0162762 0.0172248 0.0163415 0.0145366 0.0172248 0.0136940 0.0153993 0.0154128 0.0136397 0.0162766 0.0145567 0.0136513 0.0127810 0.0162623 0.0128207 0.0171858 0.0154819 0.0180384 0.0136397 0.0128247 0.0145817 0.0146073 0.0041908 0.0042049 0.0041943 0.0050509 0.0041873 0.0050356 0.0067635 0.0084757 0.0093516 0.0067912 0.0050425 0.0058955 0.0059085 0.0076480 0.0058956 0.0067682 0.0067523 0.0067748 0.0067681 0.0059003 0.0076308 0.0059133 0.0067466 0.0067681 0.0059053 0.0050509 0.0067681 0.0059053 0.0059005 0.0059053 0.0058955 0.0084638 0.0076001 0.0076065 0.0075999 0.0067466 0.0075999 0.0076243 0.0067738 0.0067738 0.0084638 0.0084710 0.0084567 0.0084854 0.0093516 0.0058955 0.0093148 0.0101665 0.0101665 0.0076179 0.0137453 0.0128468 0.0137571 0.0128248 0.0136632 0.0136983 0.0136515 0.0145242 0.0154128 0.0136983 0.0163046 0.0058955 0.0145615 0.0163555 0.0155139 0.0181104 0.0137571 0.0120426 0.0154742 0.0067580 0.0067466 0.0067466 0.0084828 0.0075999 0.0067580 0.0067523 0.0067523 0.0076064 0.0136515 0.0067625 0.0050425 0.0033455 0.0016739 0.0041838 0.0000010 0.0033510 0.0016711 0.0016739 0.0008324 0.0016725 0.0025113 0.0033584 0.0025058 0.0000000 0.0016669 0.0016683 0.0025113 
Xenspi     0.0199979 0.0136397 0.0119332 0.0136397 0.0102012 0.0008363 0.0076655 0.0101838 0.0076137 0.0033427 0.0042001 0.0163198 0.0137107 0.0137180 0.0136872 0.0145624 0.0128473 0.0136989 0.0042128 0.0042001 0.0042164 0.0042128 0.0084900 0.0016724 0.0016710 0.0033482 0.0016711 0.0154473 0.0110849 0.0153993 0.0110378 0.0145945 0.0050619 0.0050704 0.0050619 0.0059154 0.0042140 0.0050594 0.0033613 0.0016725 0.0016683 0.0025197 0.0025219 0.0042000 0.0042106 0.0050551 0.0058955 0.0058907 0.0042035 0.0016711 0.0016697 0.0008331 0.0093148 0.0093069 0.0033613 0.0059003 0.0033613 0.0033528 0.0033556 0.0058955 0.0102012 0.0110757 0.0110816 0.0101925 0.0102099 0.0101925 0.0050619 0.0137057 0.0145945 0.0153993 0.0154389 0.0137293 0.0154257 0.0154473 0.0154654 0.0136863 0.0136938 0.0128207 0.0119129 0.0153858 0.0146365 0.0145695 0.0128317 0.0128207 0.0128317 0.0163130 0.0171716 0.0033556 0.0033641 0.0042001 0.0093544 0.0136515 0.0153858 0.0110472 0.0119028 0.0119334 0.0128028 0.0110472 0.0033455 0.0025058 0.0042034 0.0042176 0.0000010 0.0016734 0.0127920 0.0110566 0.0146068 0.0119537 0.0146319 0.0145242 0.0127810 0.0146068 0.0119231 0.0128320 0.0171868 0.0128098 0.0127701 0.0154396 0.0127920 0.0163054 0.0128430 0.0136630 0.0127701 0.0136940 0.0154606 0.0127701 0.0154128 0.0093863 0.0136938 0.0093464 0.0136634 0.0145695 0.0145695 0.0127810 0.0102067 0.0119640 0.0127811 0.0127811 0.0145239 0.0154606 0.0145820 0.0127920 0.0154606 0.0119501 0.0136515 0.0136634 0.0119028 0.0145242 0.0128098 0.0119129 0.0110472 0.0145116 0.0110815 0.0154257 0.0145695 0.0162766 0.0119028 0.0110849 0.0128317 0.0128540 0.0025078 0.0025162 0.0025099 0.0033583 0.0025057 0.0033482 0.0050592 0.0067625 0.0076308 0.0050792 0.0033528 0.0042000 0.0042093 0.0059326 0.0042001 0.0050620 0.0050509 0.0050676 0.0050619 0.0042034 0.0059183 0.0042127 0.0050466 0.0050619 0.0042069 0.0033583 0.0050619 0.0042069 0.0042035 0.0042069 0.0042000 0.0067521 0.0058956 0.0059006 0.0058955 0.0050466 0.0058955 0.0059133 0.0050660 0.0050660 0.0067521 0.0067578 0.0067466 0.0067693 0.0076308 0.0042000 0.0076001 0.0084485 0.0084485 0.0059085 0.0119947 0.0111039 0.0120050 0.0110850 0.0119232 0.0119537 0.0119131 0.0127811 0.0136634 0.0119537 0.0145491 0.0042000 0.0128139 0.0145945 0.0137529 0.0163415 0.0120050 0.0102943 0.0137177 0.0050551 0.0050466 0.0050466 0.0067681 0.0058955 0.0050551 0.0050509 0.0050509 0.0059005 0.0119131 0.0050578 0.0033528 0.0016683 0.0000010 0.0025037 0.0016725 0.0016710 0.0000010 0.0000010 0.0025058 0.0000010 0.0008349 0.0016748 0.0008324 0.0016669 0.0000000 0.0000010 0.0008349 
XenspN     0.0200153 0.0136513 0.0119434 0.0136513 0.0102099 0.0008370 0.0076721 0.0101925 0.0076201 0.0033455 0.0042036 0.0163339 0.0137224 0.0137297 0.0136989 0.0145749 0.0128583 0.0137107 0.0042164 0.0042036 0.0042199 0.0042164 0.0084972 0.0016738 0.0016724 0.0033510 0.0016725 0.0154606 0.0110943 0.0154125 0.0110472 0.0146070 0.0050661 0.0050747 0.0050661 0.0059204 0.0042176 0.0050636 0.0033641 0.0016739 0.0016697 0.0025219 0.0025240 0.0042035 0.0042141 0.0050594 0.0059005 0.0058956 0.0042070 0.0016725 0.0016711 0.0000010 0.0093227 0.0093148 0.0033641 0.0059053 0.0033641 0.0033556 0.0033584 0.0059005 0.0102099 0.0110851 0.0110911 0.0102012 0.0102186 0.0102012 0.0050661 0.0137175 0.0146070 0.0154125 0.0154521 0.0137411 0.0154389 0.0154606 0.0154787 0.0136980 0.0137055 0.0128317 0.0119231 0.0153989 0.0146491 0.0145820 0.0128427 0.0128317 0.0128427 0.0163270 0.0171863 0.0033584 0.0033669 0.0042036 0.0093623 0.0136632 0.0153989 0.0110566 0.0119129 0.0119435 0.0128137 0.0110566 0.0033483 0.0025079 0.0042069 0.0042211 0.0000010 0.0008363 0.0128029 0.0110660 0.0146193 0.0119640 0.0146445 0.0145366 0.0127919 0.0146193 0.0119332 0.0128430 0.0172016 0.0128207 0.0127810 0.0154528 0.0128029 0.0163194 0.0128540 0.0136746 0.0127810 0.0137057 0.0154738 0.0127810 0.0154260 0.0093943 0.0137055 0.0093544 0.0136751 0.0145820 0.0145820 0.0127919 0.0102154 0.0119742 0.0127920 0.0127920 0.0145364 0.0154738 0.0145945 0.0128029 0.0154738 0.0119603 0.0136632 0.0136751 0.0119129 0.0145366 0.0128207 0.0119231 0.0110566 0.0145239 0.0110910 0.0154389 0.0145820 0.0162906 0.0119129 0.0110943 0.0128427 0.0128650 0.0025099 0.0025183 0.0025120 0.0033612 0.0025078 0.0033510 0.0050635 0.0067682 0.0076373 0.0050835 0.0033556 0.0042035 0.0042128 0.0059376 0.0042036 0.0050663 0.0050551 0.0050719 0.0050661 0.0042069 0.0059233 0.0042162 0.0050509 0.0050661 0.0042104 0.0033612 0.0050661 0.0042104 0.0042070 0.0042069 0.0042035 0.0067578 0.0059006 0.0059056 0.0059005 0.0050509 0.0059005 0.0059183 0.0050703 0.0050703 0.0067578 0.0067635 0.0067523 0.0067750 0.0076373 0.0042035 0.0076065 0.0084557 0.0084557 0.0059135 0.0120050 0.0111134 0.0120153 0.0110944 0.0119334 0.0119640 0.0119232 0.0127920 0.0136751 0.0119640 0.0145615 0.0042035 0.0128248 0.0146070 0.0137647 0.0163555 0.0120153 0.0103031 0.0137295 0.0050594 0.0050509 0.0050509 0.0067739 0.0059005 0.0050594 0.0050551 0.0050551 0.0059054 0.0119232 0.0050620 0.0025134 0.0008331 0.0000010 0.0016683 0.0016739 0.0016724 0.0000010 0.0000010 0.0025079 0.0000010 0.0008356 0.0016762 0.0008331 0.0016683 0.0000010 0.0000000 0.0008356 
Xensun     0.0209624 0.0145567 0.0128427 0.0145567 0.0111007 0.0000010 0.0085554 0.0110816 0.0084972 0.0041966 0.0050620 0.0172560 0.0146330 0.0146408 0.0146079 0.0154882 0.0137654 0.0146205 0.0050773 0.0050620 0.0050816 0.0050773 0.0093807 0.0025197 0.0025175 0.0042035 0.0025176 0.0163786 0.0119909 0.0163274 0.0119398 0.0155223 0.0042000 0.0042070 0.0042000 0.0067911 0.0050788 0.0059283 0.0042199 0.0025197 0.0025134 0.0033743 0.0033772 0.0050619 0.0050747 0.0059233 0.0067681 0.0067625 0.0050661 0.0025176 0.0025155 0.0016748 0.0102067 0.0101980 0.0042199 0.0067738 0.0042199 0.0042093 0.0042128 0.0067681 0.0111007 0.0119810 0.0119873 0.0110911 0.0111101 0.0110911 0.0059325 0.0146276 0.0155223 0.0163274 0.0163696 0.0146528 0.0163555 0.0163786 0.0163979 0.0146068 0.0146147 0.0137366 0.0128207 0.0163130 0.0155672 0.0154956 0.0137484 0.0137366 0.0137484 0.0172485 0.0181110 0.0042128 0.0042235 0.0050620 0.0102503 0.0145695 0.0163130 0.0119500 0.0128098 0.0128428 0.0137173 0.0119500 0.0042001 0.0033556 0.0050660 0.0050831 0.0008384 0.0008324 0.0137057 0.0119602 0.0155354 0.0128649 0.0155622 0.0154473 0.0136938 0.0155354 0.0128317 0.0137488 0.0181272 0.0137248 0.0136821 0.0163705 0.0137057 0.0172406 0.0137606 0.0145817 0.0136821 0.0146150 0.0163927 0.0136821 0.0163419 0.0102855 0.0146147 0.0102415 0.0145823 0.0154956 0.0154956 0.0136938 0.0111065 0.0128759 0.0136940 0.0136940 0.0154469 0.0163927 0.0155090 0.0137057 0.0163927 0.0128609 0.0145695 0.0145823 0.0128098 0.0154473 0.0137248 0.0128207 0.0119500 0.0154337 0.0119872 0.0163555 0.0154956 0.0172099 0.0128098 0.0119909 0.0137484 0.0137725 0.0033583 0.0033697 0.0033612 0.0042162 0.0033555 0.0042035 0.0059292 0.0076415 0.0085164 0.0059528 0.0042093 0.0050619 0.0050730 0.0068103 0.0050620 0.0059326 0.0059183 0.0059392 0.0059325 0.0050660 0.0067949 0.0050782 0.0059133 0.0059325 0.0050703 0.0042162 0.0059325 0.0050703 0.0050661 0.0050703 0.0050619 0.0076308 0.0067682 0.0067739 0.0067681 0.0059133 0.0067681 0.0067891 0.0059375 0.0059375 0.0076308 0.0076373 0.0076243 0.0076502 0.0085164 0.0050619 0.0084829 0.0093357 0.0093357 0.0067834 0.0129091 0.0120116 0.0129203 0.0119910 0.0128319 0.0128649 0.0128209 0.0136940 0.0145823 0.0128649 0.0154738 0.0050619 0.0137293 0.0155223 0.0146781 0.0172788 0.0129203 0.0112023 0.0146405 0.0059233 0.0059133 0.0059133 0.0076480 0.0067681 0.0059233 0.0059183 0.0059183 0.0067739 0.0128209 0.0059276 0.0025037 0.0025134 0.0008384 0.0033528 0.0025197 0.0025175 0.0008370 0.0008384 0.0033556 0.0008377 0.0000010 0.0008331 0.0016734 0.0025113 0.0008349 0.0008356 0.0000000 
```
