## Supplementary Data 4 for "Nonapeptide molecular evolution during the adaptive radiation of Tanganyika cichlids": aln_VTR1Ab_CDS_p2n.fa.model

```
--- # IQ-TREE Checkpoint ver >= 1.6
F81+F+G4: -4593.06398 515 0.3045819738
F81+F+I: -4596.427626 515 0.3014290222
F81+F+I+G4: -4591.94267 516 0.3029521595
F81+F+R2: -4590.298371 516 0.3035749776
GTR+F: -4512.151756 519 0.2955012815
GTR+F+G4: -4449.560223 520 0.3178168207
GTR+F+I: -4452.842001 520 0.3135498736
GTR+F+I+G4: -4447.905065 521 0.316968742
GTR+F+R2: -4446.046015 521 0.3168741411
GTR+F+R3: -4445.747119 523 0.3163211305
HKY+F+G4: -4458.517054 516 0.3145812698
HKY+F+I: -4461.826103 516 0.3106575669
HKY+F+I+G4: -4456.959922 517 0.3132718652
HKY+F+R2: -4455.068637 517 0.3133794719
JC+G4: -4580.475889 512 0.299209584
JC+I: -4584.01372 512 0.2963602224
JC+I+G4: -4579.617288 513 0.2974731373
JC+R2: -4577.862637 513 0.2984583086
K2P+G4: -4459.737765 513 0.2997522614
K2P+I: -4463.290824 513 0.2969447754
K2P+I+G4: -4458.864842 514 0.2980442378
K2P+R2: -4457.069517 514 0.2990282672
K3P+G4: -4455.19907 514 0.2997194018
K3P+I: -4458.74906 514 0.2969011876
K3P+I+G4: -4454.32983 515 0.2979871996
K3P+R2: -4452.541927 515 0.298969611
K3Pu+F+G4: -4450.499855 517 0.3171082763
K3Pu+F+I: -4453.777625 517 0.3130988804
K3Pu+F+I+G4: -4448.849419 518 0.3159590966
K3Pu+F+R2: -4446.93469 518 0.3158578436
ModelDNA:
 rates: 1, 4.304103855, 0.523109906, 0.523109906, 4.304103855, 1
PhyloTree:
 newick: (0:0.0147375782,(((((((((((((((1:0.0000010055,3:0.0000010055):1.005465336e-06,(79:0.0016842558,(80:0.0000010055,85:0.0000010055):0.002535699589):1.005465336e-06):1.005465336e-06,2:0.0000010055):0.001683763672,156:0.0000010055):0.0008415231298,75:0.0025336134):1.005465336e-06,((95:0.0000010055,(127:0.0000010055,135:0.0000010055):1.005465336e-06):0.0008436893211,97:0.0000010055):1.005465336e-06):1.005465336e-06,157:0.0000010055):1.005465336e-06,(((((76:0.0008432071,(77:0.0000010055,(((81:0.0016858832,84:0.0000010055):1.005465336e-06,83:0.0000010055):1.005465336e-06,158:0.0000010055):1.005465336e-06):1.005465336e-06):0.0008437483017,(((110:0.0000010055,133:0.0000010055):1.005465336e-06,112:0.0000010055):0.0008415615303,(138:0.0000010055,151:0.0000010055):0.002529719181):1.005465336e-06):1.005465336e-06,82:0.0008443903):0.000841554856,78:0.0008415823):1.005465336e-06,((((92:0.0025297772,122:0.0000010055):0.0008415421064,96:0.0016903272):1.005465336e-06,(94:0.0000010055,146:0.0000010055):1.005465336e-06):0.0008284016223,93:0.0000010055):1.255286439e-05):1.005465336e-06):1.005465336e-06,105:0.0000010055):1.005465336e-06,90:0.0000010055):0.0008447299321,((106:0.0000010055,111:0.0000010055):1.005465336e-06,108:0.0000010055):0.00427199711):0.0008390633722,(((((((((((((((27:0.0008412604,67:0.0000010055):1.005465336e-06,131:0.0000010055):1.005465336e-06,(((68:0.0000010055,71:0.0000010055):1.005465336e-06,(73:0.0008412412,142:0.0008424064):1.005465336e-06):1.005465336e-06,140:0.0000010055):1.005465336e-06):1.005465336e-06,132:0.0000010055):1.005465336e-06,31:0.0000010055):0.0008443868599,(147:0.0008413235,153:0.0016863686):1.005465336e-06):1.005465336e-06,144:0.0000010055):1.005465336e-06,141:0.0000010055):0.0008403131119,28:0.0000010055):1.005465336e-06,104:0.0000010055):1.005465336e-06,((117:0.0016865431,130:0.0000010055):0.0008412652494,(123:0.0000010055,(124:0.0016851125,139:0.0016871335):1.005465336e-06):1.005465336e-06):0.0008444001842):0.0008412358212,126:0.0016927555):0.0008423450855,((((((((29:0.0000010055,(69:0.0000010055,72:0.0000010055):1.005465336e-06):1.005465336e-06,(70:0.0000010055,74:0.0000010055):1.005465336e-06):0.0008413895661,109:0.0000010055):0.0008424572937,86:0.0033917735):0.0008422192795,155:0.0033776909):1.005465336e-06,((114:0.0008413496,119:0.0000010055):0.002531551517,145:0.0000010055):0.0008421036039):1.005465336e-06,(136:0.0000010055,137:0.0000010055):1.005465336e-06):1.005465336e-06,(91:0.0008408592,(218:0.0008406064,220:0.0016926757):0.001694702021):1.005465336e-06):1.005465336e-06):0.002530862028,((((210:0.0000010055,212:0.0000010055):1.005465336e-06,215:0.0000010055):1.005465336e-06,211:0.0000010055):1.005465336e-06,(((213:0.0000010055,219:0.0000010055):1.005465336e-06,216:0.0000010055):1.005465336e-06,(214:0.0000010055,217:0.0008415102):1.005465336e-06):1.005465336e-06):0.00168585295):1.005465336e-06,((((((30:0.0000010055,(107:0.0008465056,((115:0.0000010055,148:0.0000010055):1.005465336e-06,128:0.0008417320):0.001688576606):1.005465336e-06):1.005465336e-06,152:0.0008448677):1.005465336e-06,118:0.0025350420):0.0008286754366,129:0.0000010055):1.227166032e-05,((((113:0.0000010055,120:0.0000010055):1.005465336e-06,159:0.0000010055):0.002533839781,143:0.0016861884):1.005465336e-06,134:0.0000010055):0.000842215771):1.005465336e-06,((116:0.0008439719,(121:0.0008415812,(125:0.0000010055,149:0.0000010055):1.005465336e-06):0.0008422471806):0.001688037529,((150:0.0000010055,238:0.0008422493):1.005465336e-06,154:0.0033898213):0.0008414419345):1.005465336e-06):1.005465336e-06):0.0008455336633):0.005960262998,((((((4:0.0016951453,65:0.0016902871):0.0016839374,(6:0.0000010055,(7:0.0016840876,(8:0.0000010055,(62:0.0025388226,(63:0.0000010055,64:0.0000010055):0.001685735275):1.005465336e-06):1.005465336e-06):1.005465336e-06):0.001688147508):0.003422757292,((167:0.0000010055,168:0.0008435721):0.001119275785,169:0.0000010055):0.002273640363):0.0008280944772,(((10:0.0008417108,(((54:0.0000010055,209:0.0025382468):1.005465336e-06,(57:0.0000010055,(87:0.0000010055,(88:0.0000010055,89:0.0008419925):1.005465336e-06):1.005465336e-06):1.005465336e-06):1.005465336e-06,(58:0.0000010055,188:0.0008428177):1.005465336e-06):1.005465336e-06):1.005465336e-06,202:0.0033802761):0.0008416612727,((((52:0.0016852490,53:0.0016840798):1.005465336e-06,206:0.0000010055):1.005465336e-06,207:0.0008416603):1.005465336e-06,208:0.0025294963):0.00507947495):1.005465336e-06):1.005465336e-06,((((((((((5:0.0000010055,(250:0.0000010055,256:0.0000010055):1.005465336e-06):1.005465336e-06,((103:0.0000010055,240:0.0016840396):0.0008418299822,251:0.0008419705):1.005465336e-06):0.0008439894825,247:0.0000010055):1.005465336e-06,(((((23:0.0000010055,24:0.0000010055):1.005465336e-06,25:0.0016840858):0.001685176559,249:0.0000010055):1.005465336e-06,(((((56:0.0033980831,245:0.0016881722):1.005465336e-06,252:0.0008421795):1.005465336e-06,102:0.0000010055):1.005465336e-06,254:0.0000010055):1.005465336e-06,255:0.0000010055):1.005465336e-06):1.005465336e-06,242:0.0000010055):1.005465336e-06):1.005465336e-06,((51:0.0000010055,(241:0.0008420800,243:0.0016840668):1.005465336e-06):0.0008417631676,((244:0.0000010055,248:0.0008243194):1.777863197e-05,253:0.0000010055):0.001684048597):1.005465336e-06):1.005465336e-06,((((((9:0.0008415271,38:0.0008491303):0.0008406093455,49:0.0008457497):1.005465336e-06,39:0.0000010055):1.005465336e-06,(26:0.0000010055,(((160:0.0000010055,(161:0.0000010055,(162:0.0000010055,164:0.0000010055):1.005465336e-06):1.005465336e-06):1.005465336e-06,163:0.0008437234):1.005465336e-06,165:0.0008411135):0.0008414562341):1.005465336e-06):1.005465336e-06,40:0.0000010055):1.005465336e-06,(50:0.0000010055,(98:0.0008409811,99:0.0000010055):0.0008220566831):1.888630785e-05):0.001684046559):1.005465336e-06,246:0.0000010055):0.002537869978,(46:0.0025427718,47:0.0025391909):0.0008371471442):1.005465336e-06,((((((18:0.0000010055,19:0.0000010055):1.005465336e-06,21:0.0000010055):1.005465336e-06,20:0.0000010055):0.002537262107,229:0.0025403618):1.005465336e-06,(42:0.0000010055,((((43:0.0000010055,48:0.0000010055):1.005465336e-06,44:0.0000010055):1.005465336e-06,45:0.0008432872):0.0008433139563,(172:0.0000010055,173:0.0016889963):0.0008443242334):0.0008239962466):1.618964244e-05):1.005465336e-06,41:0.0000010055):1.005465336e-06):1.005465336e-06,(((((32:0.0000010055,34:0.0000010055):1.005465336e-06,33:0.0000010055):0.0008483680784,35:0.0016876610):0.001687860185,((((59:0.0016856357,(174:0.0000010055,194:0.0016846547):1.005465336e-06):1.005465336e-06,(175:0.0008438306,239:0.0008443242):1.005465336e-06):1.005465336e-06,195:0.0008417417):1.005465336e-06,(192:0.0000010055,193:0.0000010055):0.001684005434):0.001684006829):1.005465336e-06,(((((((((36:0.0000010055,(((100:0.0000010055,(187:0.0000010055,189:0.0000010055):1.005465336e-06):1.005465336e-06,184:0.0000010055):1.005465336e-06,179:0.0000010055):1.005465336e-06):1.005465336e-06,(55:0.0016839369,177:0.0008463655):1.005465336e-06):0.0008420075915,((230:0.0000010055,((231:0.0000010055,235:0.0000010055):1.005465336e-06,((232:0.0016883405,(233:0.0000010055,237:0.0000010055):0.0008414162867):1.005465336e-06,236:0.0000010055):1.005465336e-06):1.005465336e-06):1.005465336e-06,234:0.0000010055):0.001683715953):1.005465336e-06,(((66:0.0008413334,178:0.0008413491):1.005465336e-06,181:0.0000010055):1.005465336e-06,((180:0.0008425383,183:0.0000010055):0.0008413679479,186:0.0008413604):1.005465336e-06):0.0008437786252):1.005465336e-06,(176:0.0016870410,(196:0.0008385228,200:0.0016930171):0.001690723422):1.005465336e-06):1.005465336e-06,(((37:0.0008427264,((191:0.0000010055,203:0.0000010055):0.0008377776349,204:0.0016955227):0.001691276658):1.005465336e-06,221:0.0000010055):0.0008412212666,185:0.0000010055):1.005465336e-06):1.005465336e-06,((166:0.0016864117,201:0.0033815652):1.005465336e-06,(182:0.0016839990,197:0.0025386029):1.005465336e-06):1.005465336e-06):1.005465336e-06,(101:0.0008458171,205:0.0008411187):1.005465336e-06):1.005465336e-06,(190:0.0008410728,(198:0.0000010055,199:0.0000010055):0.001689550234):1.005465336e-06):0.0008418109893):1.005465336e-06):1.005465336e-06):1.005465336e-06,(170:0.0000010055,171:0.0008422212):0.00084161778):0.0008449694755):0.00168796933,22:0.0033890489):1.005465336e-06,(((((11:0.0016841644,15:0.0000010055):0.0008416824487,13:0.0008416915):1.005465336e-06,((12:0.0000010055,17:0.0008432163):1.005465336e-06,14:0.0000010055):1.005465336e-06):0.0008417356023,16:0.0000010055):0.005112989944,(60:0.0000010055,61:0.0008418875):0.002538965286):0.002544087646):1.005465336e-06,((((222:0.0025423205,226:0.0000010055):1.005465336e-06,(223:0.0008439702,(224:0.0008475061,225:0.0025296776):1.005465336e-06):0.0008430173075):0.001687439302,228:0.0025497256):0.001695736607,227:0.0008429763):0.004259025881);
RateGamma:
 gamma_shape: 0.3503243867
RateGammaInvar:
 gamma_shape: 0.7631027209
 p_invar: 0.3932104455
RateInvar:
 p_invar: 0.6060799136
SYM+G4: -4453.844251 517 0.2966715944
SYM+I: -4457.435444 517 0.2942458874
SYM+I+G4: -4453.056634 518 0.295228038
SYM+R2: -4451.182393 518 0.2960059549
StopRule:
 curIteration: 0
 start_real_time: 15040577.72
 time_vec: 
TIM+F+G4: -4449.80044 518 0.3178979342
TIM+F+I: -4453.017791 518 0.3139429932
TIM+F+I+G4: -4448.173057 519 0.3167312364
TIM+F+R2: -4446.438663 519 0.316649236
TIM2+F+G4: -4455.875641 518 0.3183539644
TIM2+F+I: -4459.221693 518 0.3139325005
TIM2+F+I+G4: -4454.177605 519 0.317394254
TIM2+F+R2: -4452.10648 519 0.3176392608
TIM2e+G4: -4459.650997 515 0.3003757607
TIM2e+I: -4463.170837 515 0.2974868955
TIM2e+I+G4: -4458.762784 516 0.2989788419
TIM2e+R2: -4456.97733 516 0.2998237861
TIM3+F+G4: -4457.602462 518 0.3161815778
TIM3+F+I: -4460.786533 518 0.3124349372
TIM3+F+I+G4: -4456.028821 519 0.3151433735
TIM3+F+R2: -4454.393559 519 0.3151333695
TIM3e+G4: -4459.432079 515 0.2985030326
TIM3e+I: -4463.001453 515 0.2959647342
TIM3e+I+G4: -4458.596977 516 0.2971786303
TIM3e+R2: -4456.703724 516 0.2977685917
TIMe+G4: -4455.155657 515 0.2999098948
TIMe+I: -4458.660004 515 0.2972777565
TIMe+I+G4: -4454.288239 516 0.2984018905
TIMe+R2: -4452.54175 516 0.2991785819
TN+F+G4: -4457.841394 517 0.3151623138
TN+F+I: -4461.083695 517 0.3114175034
TN+F+I+G4: -4456.303593 518 0.3139605997
TN+F+R2: -4454.599518 518 0.3140550454
TNe+G4: -4459.694102 514 0.2999660011
TNe+I: -4463.200549 514 0.2974439448
TNe+I+G4: -4458.822882 515 0.2984412243
TNe+R2: -4457.069459 515 0.2992191592
TPM2+F+G4: -4456.602715 517 0.317599025
TPM2+F+I: -4460.026997 517 0.3131500343
TPM2+F+I+G4: -4454.868926 518 0.3167139185
TPM2+F+R2: -4452.547603 518 0.3170440883
TPM2u+F+G4: -4456.602715 517 0.317599025
TPM2u+F+I: -4460.026997 517 0.3131500343
TPM2u+F+I+G4: -4454.868926 518 0.3167139185
TPM2u+F+R2: -4452.547603 518 0.3170440883
TPM3+F+G4: -4458.277011 517 0.315562262
TPM3+F+I: -4461.520444 517 0.3119224255
TPM3+F+I+G4: -4456.690919 518 0.31457346
TPM3+F+R2: -4454.88689 518 0.3143723425
TPM3u+F+G4: -4458.277011 517 0.315562262
TPM3u+F+I: -4461.520444 517 0.3119224255
TPM3u+F+I+G4: -4456.690919 518 0.31457346
TPM3u+F+R2: -4454.88689 518 0.3143723425
TVM+F+G4: -4450.271311 519 0.3168713022
TVM+F+I: -4453.623574 519 0.3126582804
TVM+F+I+G4: -4448.589268 520 0.3159681508
TVM+F+R2: -4446.42009 520 0.3160331545
TVMe+G4: -4453.876916 516 0.2965295242
TVMe+I: -4457.511976 516 0.2936719378
TVMe+I+G4: -4453.093753 517 0.2948980709
TVMe+R2: -4451.179234 517 0.2958515575
best_model_AIC: K3Pu+F+R2
best_model_AICc: K3P+G4
best_model_BIC: K3P+G4
best_model_list_BIC: K3P+G4 K3P+R2 K2P+G4 K2P+R2 K3P+I+G4 TIMe+G4 K3P+I K2P+I+G4 TIMe+R2 TNe+G4 K2P+I TNe+R2 TVMe+G4 K3Pu+F+R2 K3Pu+F+G4 TIMe+I+G4 TVMe+R2 TIMe+I TNe+I+G4 TIM3e+G4 K3Pu+F+I+G4 TIM2e+G4 TNe+I TVMe+I+G4 TIM3e+R2 TIM+F+G4 TIM2e+R2 TIM+F+R2 K3Pu+F+I SYM+G4 TVMe+I SYM+R2 HKY+F+G4 TIM3e+I+G4 HKY+F+R2 TIM2e+I+G4 TIM+F+I+G4 TIM3e+I TIM2e+I TPM2u+F+R2 TPM2+F+R2 TIM+F+I TPM2+F+G4 TPM2u+F+G4 SYM+I+G4 HKY+F+I+G4 TVM+F+R2 TVM+F+G4 SYM+I TN+F+G4 TN+F+R2 TPM3u+F+G4 TPM3+F+G4 HKY+F+I TPM2u+F+I+G4 TPM2+F+I+G4 TPM3u+F+R2 TPM3+F+R2 TIM2+F+R2 TVM+F+I+G4 TIM2+F+G4 TN+F+I+G4 TPM2u+F+I TPM2+F+I GTR+F+G4 GTR+F+R2 TPM3+F+I+G4 TPM3u+F+I+G4 TVM+F+I TN+F+I TIM3+F+G4 TIM2+F+I+G4 TIM3+F+R2 TPM3u+F+I TPM3+F+I GTR+F+I+G4 TIM2+F+I TIM3+F+I+G4 GTR+F+I TIM3+F+I GTR+F+R3 GTR+F JC+G4 JC+R2 JC+I+G4 JC+I F81+F+G4 F81+F+R2 F81+F+I+G4 F81+F+I
best_score_AIC: 9929.86938
best_score_AICc: 10707.90395
best_score_BIC: 12555.98103
best_tree_AIC: (0:0.0157086347,(((((((((((((((1:0.0000009769,3:0.0000009769):9.768573681e-07,(79:0.0017593520,(80:0.0000009769,85:0.0000009769):0.002654818743):9.768573681e-07):9.768573681e-07,2:0.0000009769):0.001764340708,156:0.0000009769):0.0008827225985,75:0.0026593460):9.768573681e-07,((95:0.0000009769,(127:0.0000009769,135:0.0000009769):9.768573681e-07):0.0008858801766,97:0.0000009769):9.768573681e-07):9.768573681e-07,157:0.0000009769):9.768573681e-07,(((((76:0.0008840911,(77:0.0000009769,(((81:0.0017679417,84:0.0000009769):9.768573681e-07,83:0.0000009769):9.768573681e-07,158:0.0000009769):9.768573681e-07):9.768573681e-07):0.0008846363505,(((110:0.0000009769,133:0.0000009769):9.768573681e-07,112:0.0000009769):0.0008815807434,(138:0.0000009769,151:0.0000009769):0.002654863131):9.768573681e-07):9.768573681e-07,82:0.0008851332):0.0008828691676,78:0.0008832152):9.768573681e-07,((((92:0.0026468438,122:0.0000009769):0.0008813529307,96:0.0017732171):9.768573681e-07,(94:0.0000009769,146:0.0000009769):9.768573681e-07):0.0007816139686,93:0.0000009769):0.0001009914183):9.768573681e-07):9.768573681e-07,105:0.0000009769):9.768573681e-07,90:0.0000009769):0.0008868530379,((106:0.0000009769,111:0.0000009769):9.768573681e-07,108:0.0000009769):0.004507466629):0.0008755009187,(((((((((((((((27:0.0008802373,67:0.0000009769):9.768573681e-07,131:0.0000009769):9.768573681e-07,(((68:0.0000009769,71:0.0000009769):9.768573681e-07,(73:0.0008811605,142:0.0008813420):9.768573681e-07):9.768573681e-07,140:0.0000009769):9.768573681e-07):9.768573681e-07,132:0.0000009769):9.768573681e-07,31:0.0000009769):0.0008860378433,(147:0.0008801542,153:0.0017670513):9.768573681e-07):9.768573681e-07,144:0.0000009769):9.768573681e-07,141:0.0000009769):0.0008801684998,28:0.0000009769):9.768573681e-07,104:0.0000009769):9.768573681e-07,((117:0.0017690189,130:0.0000009769):0.0008822438648,(123:0.0000009769,(124:0.0017644930,139:0.0017663700):9.768573681e-07):9.768573681e-07):0.0008867305734):0.0008812960409,126:0.0017722368):0.0008825077316,((((((((29:0.0000009769,(69:0.0000009769,72:0.0000009769):9.768573681e-07):9.768573681e-07,(70:0.0000009769,74:0.0000009769):9.768573681e-07):0.0008785934606,109:0.0000009769):0.0008779855766,86:0.0035610293):0.0008848669447,155:0.0035365039):9.768573681e-07,((114:0.0008785883,119:0.0000009769):0.002651066459,145:0.0000009769):0.0008819828263):9.768573681e-07,(136:0.0000009769,137:0.0000009769):9.768573681e-07):9.768573681e-07,(91:0.0008800270,(218:0.0008803252,220:0.0017662700):0.001779617244):9.768573681e-07):9.768573681e-07):0.002660569329,((((210:0.0000009769,212:0.0000009769):9.768573681e-07,215:0.0000009769):9.768573681e-07,211:0.0000009769):9.768573681e-07,(((213:0.0000009769,219:0.0000009769):9.768573681e-07,216:0.0000009769):9.768573681e-07,(214:0.0000009769,217:0.0008810628):9.768573681e-07):9.768573681e-07):0.001771597241):9.768573681e-07,((((((30:0.0000009769,(107:0.0008884357,((115:0.0000009769,148:0.0000009769):9.768573681e-07,128:0.0008815861):0.001773447905):9.768573681e-07):9.768573681e-07,152:0.0008876205):9.768573681e-07,118:0.0026619850):0.000782262156,129:0.0000009769):0.0001014427897,((((113:0.0000009769,120:0.0000009769):9.768573681e-07,159:0.0000009769):0.002661484164,143:0.0017700690):9.768573681e-07,134:0.0000009769):0.0008849158873):9.768573681e-07,((116:0.0008862470,(121:0.0008803354,(125:0.0000009769,149:0.0000009769):9.768573681e-07):0.0008804745008):0.001777191768,((150:0.0000009769,238:0.0008842908):9.768573681e-07,154:0.0035628131):0.0008840190003):9.768573681e-07):9.768573681e-07):0.0008976412853):0.006326859513,((((((4:0.0017918319,65:0.0017838302):0.001769274328,(6:0.0000009769,(7:0.0017788570,(8:0.0000009769,(62:0.0026869669,(63:0.0000009769,64:0.0000009769):0.00177916827):9.768573681e-07):9.768573681e-07):9.768573681e-07):0.001791954833):0.003646666816,((167:0.0000009769,168:0.0008858868):0.001175426651,169:0.0000009769):0.002409808516):0.000868010517,(((10:0.0008868732,(((54:0.0000009769,209:0.0026838845):9.768573681e-07,(57:0.0000009769,(87:0.0000009769,(88:0.0000009769,89:0.0008871533):9.768573681e-07):9.768573681e-07):9.768573681e-07):9.768573681e-07,(58:0.0000009769,188:0.0008877612):9.768573681e-07):9.768573681e-07):9.768573681e-07,202:0.0035678114):0.0008878113616,((((52:0.0017672781,53:0.0017663486):9.768573681e-07,206:0.0000009769):9.768573681e-07,207:0.0008825647):9.768573681e-07,208:0.0026535877):0.005365183003):9.768573681e-07):9.768573681e-07,((((((((((5:0.0000009769,(250:0.0000009769,256:0.0000009769):9.768573681e-07):9.768573681e-07,((103:0.0000009769,240:0.0017733849):0.0008859851977,251:0.0008863927):9.768573681e-07):0.0008914459963,247:0.0000009769):9.768573681e-07,(((((23:0.0000009769,24:0.0000009769):9.768573681e-07,25:0.0017733737):0.001776844364,249:0.0000009769):9.768573681e-07,(((((56:0.0035963596,245:0.0017790416):9.768573681e-07,252:0.0008867198):9.768573681e-07,102:0.0000009769):9.768573681e-07,254:0.0000009769):9.768573681e-07,255:0.0000009769):9.768573681e-07):9.768573681e-07,242:0.0000009769):9.768573681e-07):9.768573681e-07,((51:0.0000009769,(241:0.0008853350,243:0.0017717235):9.768573681e-07):0.0008860485967,((244:0.0000009769,248:0.0007832246):0.0001019418561,253:0.0000009769):0.001774832852):9.768573681e-07):9.768573681e-07,((((((9:0.0008832873,38:0.0008924114):0.0008827731777,49:0.0008913373):9.768573681e-07,39:0.0000009769):9.768573681e-07,(26:0.0000009769,(((160:0.0000009769,(161:0.0000009769,(162:0.0000009769,164:0.0000009769):9.768573681e-07):9.768573681e-07):9.768573681e-07,163:0.0008860332):9.768573681e-07,165:0.0008828059):0.0008842444876):9.768573681e-07):9.768573681e-07,40:0.0000009769):9.768573681e-07,(50:0.0000009769,(98:0.0008821277,99:0.0000009769):0.0007834490381):9.980789291e-05):0.001774500648):9.768573681e-07,246:0.0000009769):0.002694853858,(46:0.0026836230,47:0.0026796252):0.0008901768222):9.768573681e-07,((((((18:0.0000009769,19:0.0000009769):9.768573681e-07,21:0.0000009769):9.768573681e-07,20:0.0000009769):0.002686158667,229:0.0026840339):9.768573681e-07,(42:0.0000009769,((((43:0.0000009769,48:0.0000009769):9.768573681e-07,44:0.0000009769):9.768573681e-07,45:0.0008891569):0.0008890344533,(172:0.0000009769,173:0.0017852289):0.0008916721498):0.000788650263):9.914307214e-05):9.768573681e-07,41:0.0000009769):9.768573681e-07):9.768573681e-07,(((((32:0.0000009769,34:0.0000009769):9.768573681e-07,33:0.0000009769):0.0008994650756,35:0.0017768078):0.00178844948,((((59:0.0017805746,(174:0.0000009769,194:0.0017787018):9.768573681e-07):9.768573681e-07,(175:0.0008914976,239:0.0008954529):9.768573681e-07):9.768573681e-07,195:0.0008888242):9.768573681e-07,(192:0.0000009769,193:0.0000009769):0.001777941293):0.001780967148):9.768573681e-07,(((((((((36:0.0000009769,(((100:0.0000009769,(187:0.0000009769,189:0.0000009769):9.768573681e-07):9.768573681e-07,184:0.0000009769):9.768573681e-07,179:0.0000009769):9.768573681e-07):9.768573681e-07,(55:0.0017758513,177:0.0008920564):9.768573681e-07):0.0008881637909,((230:0.0000009769,((231:0.0000009769,235:0.0000009769):9.768573681e-07,((232:0.0017794154,(233:0.0000009769,237:0.0000009769):0.0008849873251):9.768573681e-07,236:0.0000009769):9.768573681e-07):9.768573681e-07):9.768573681e-07,234:0.0000009769):0.001776635311):9.768573681e-07,(((66:0.0008874482,178:0.0008871738):9.768573681e-07,181:0.0000009769):9.768573681e-07,((180:0.0008867374,183:0.0000009769):0.0008870851125,186:0.0008870755):9.768573681e-07):0.0008902431284):9.768573681e-07,(176:0.0017815987,(196:0.0008767799,200:0.0017940396):0.001794229993):9.768573681e-07):9.768573681e-07,(((37:0.0008872415,((191:0.0000009769,203:0.0000009769):0.0008727568882,204:0.0017915380):0.001789723512):9.768573681e-07,221:0.0000009769):0.000887003197,185:0.0000009769):9.768573681e-07):9.768573681e-07,((166:0.0017805365,201:0.0035760761):9.768573681e-07,(182:0.0017763427,197:0.0026872075):9.768573681e-07):9.768573681e-07):9.768573681e-07,(101:0.0008921298,205:0.0008868972):9.768573681e-07):9.768573681e-07,(190:0.0008872514,(198:0.0000009769,199:0.0000009769):0.001783893612):9.768573681e-07):0.0008895872219):9.768573681e-07):9.768573681e-07):9.768573681e-07,(170:0.0000009769,171:0.0008876394):0.0008878009474):0.0008864653317):0.001794037161,22:0.0035961757):9.768573681e-07,(((((11:0.0017606271,15:0.0000009769):0.0008795564466,13:0.0008792527):9.768573681e-07,((12:0.0000009769,17:0.0008838535):9.768573681e-07,14:0.0000009769):9.768573681e-07):0.0008806459717,16:0.0000009769):0.005397054791,(60:0.0000009769,61:0.0008846939):0.002669748122):0.002718654922):9.768573681e-07,((((222:0.0026780983,226:0.0000009769):9.768573681e-07,(223:0.0008869857,(224:0.0008894913,225:0.0026583877):9.768573681e-07):0.0008850206862):0.001768730765,228:0.0026965231):0.00179154017,227:0.0008962633):0.004519219959);
best_tree_AICc: (0:0.0147375782,(((((((((((((((1:0.0000010055,3:0.0000010055):1.005465336e-06,(79:0.0016842558,(80:0.0000010055,85:0.0000010055):0.002535699589):1.005465336e-06):1.005465336e-06,2:0.0000010055):0.001683763672,156:0.0000010055):0.0008415231298,75:0.0025336134):1.005465336e-06,((95:0.0000010055,(127:0.0000010055,135:0.0000010055):1.005465336e-06):0.0008436893211,97:0.0000010055):1.005465336e-06):1.005465336e-06,157:0.0000010055):1.005465336e-06,(((((76:0.0008432071,(77:0.0000010055,(((81:0.0016858832,84:0.0000010055):1.005465336e-06,83:0.0000010055):1.005465336e-06,158:0.0000010055):1.005465336e-06):1.005465336e-06):0.0008437483017,(((110:0.0000010055,133:0.0000010055):1.005465336e-06,112:0.0000010055):0.0008415615303,(138:0.0000010055,151:0.0000010055):0.002529719181):1.005465336e-06):1.005465336e-06,82:0.0008443903):0.000841554856,78:0.0008415823):1.005465336e-06,((((92:0.0025297772,122:0.0000010055):0.0008415421064,96:0.0016903272):1.005465336e-06,(94:0.0000010055,146:0.0000010055):1.005465336e-06):0.0008284016223,93:0.0000010055):1.255286439e-05):1.005465336e-06):1.005465336e-06,105:0.0000010055):1.005465336e-06,90:0.0000010055):0.0008447299321,((106:0.0000010055,111:0.0000010055):1.005465336e-06,108:0.0000010055):0.00427199711):0.0008390633722,(((((((((((((((27:0.0008412604,67:0.0000010055):1.005465336e-06,131:0.0000010055):1.005465336e-06,(((68:0.0000010055,71:0.0000010055):1.005465336e-06,(73:0.0008412412,142:0.0008424064):1.005465336e-06):1.005465336e-06,140:0.0000010055):1.005465336e-06):1.005465336e-06,132:0.0000010055):1.005465336e-06,31:0.0000010055):0.0008443868599,(147:0.0008413235,153:0.0016863686):1.005465336e-06):1.005465336e-06,144:0.0000010055):1.005465336e-06,141:0.0000010055):0.0008403131119,28:0.0000010055):1.005465336e-06,104:0.0000010055):1.005465336e-06,((117:0.0016865431,130:0.0000010055):0.0008412652494,(123:0.0000010055,(124:0.0016851125,139:0.0016871335):1.005465336e-06):1.005465336e-06):0.0008444001842):0.0008412358212,126:0.0016927555):0.0008423450855,((((((((29:0.0000010055,(69:0.0000010055,72:0.0000010055):1.005465336e-06):1.005465336e-06,(70:0.0000010055,74:0.0000010055):1.005465336e-06):0.0008413895661,109:0.0000010055):0.0008424572937,86:0.0033917735):0.0008422192795,155:0.0033776909):1.005465336e-06,((114:0.0008413496,119:0.0000010055):0.002531551517,145:0.0000010055):0.0008421036039):1.005465336e-06,(136:0.0000010055,137:0.0000010055):1.005465336e-06):1.005465336e-06,(91:0.0008408592,(218:0.0008406064,220:0.0016926757):0.001694702021):1.005465336e-06):1.005465336e-06):0.002530862028,((((210:0.0000010055,212:0.0000010055):1.005465336e-06,215:0.0000010055):1.005465336e-06,211:0.0000010055):1.005465336e-06,(((213:0.0000010055,219:0.0000010055):1.005465336e-06,216:0.0000010055):1.005465336e-06,(214:0.0000010055,217:0.0008415102):1.005465336e-06):1.005465336e-06):0.00168585295):1.005465336e-06,((((((30:0.0000010055,(107:0.0008465056,((115:0.0000010055,148:0.0000010055):1.005465336e-06,128:0.0008417320):0.001688576606):1.005465336e-06):1.005465336e-06,152:0.0008448677):1.005465336e-06,118:0.0025350420):0.0008286754366,129:0.0000010055):1.227166032e-05,((((113:0.0000010055,120:0.0000010055):1.005465336e-06,159:0.0000010055):0.002533839781,143:0.0016861884):1.005465336e-06,134:0.0000010055):0.000842215771):1.005465336e-06,((116:0.0008439719,(121:0.0008415812,(125:0.0000010055,149:0.0000010055):1.005465336e-06):0.0008422471806):0.001688037529,((150:0.0000010055,238:0.0008422493):1.005465336e-06,154:0.0033898213):0.0008414419345):1.005465336e-06):1.005465336e-06):0.0008455336633):0.005960262998,((((((4:0.0016951453,65:0.0016902871):0.0016839374,(6:0.0000010055,(7:0.0016840876,(8:0.0000010055,(62:0.0025388226,(63:0.0000010055,64:0.0000010055):0.001685735275):1.005465336e-06):1.005465336e-06):1.005465336e-06):0.001688147508):0.003422757292,((167:0.0000010055,168:0.0008435721):0.001119275785,169:0.0000010055):0.002273640363):0.0008280944772,(((10:0.0008417108,(((54:0.0000010055,209:0.0025382468):1.005465336e-06,(57:0.0000010055,(87:0.0000010055,(88:0.0000010055,89:0.0008419925):1.005465336e-06):1.005465336e-06):1.005465336e-06):1.005465336e-06,(58:0.0000010055,188:0.0008428177):1.005465336e-06):1.005465336e-06):1.005465336e-06,202:0.0033802761):0.0008416612727,((((52:0.0016852490,53:0.0016840798):1.005465336e-06,206:0.0000010055):1.005465336e-06,207:0.0008416603):1.005465336e-06,208:0.0025294963):0.00507947495):1.005465336e-06):1.005465336e-06,((((((((((5:0.0000010055,(250:0.0000010055,256:0.0000010055):1.005465336e-06):1.005465336e-06,((103:0.0000010055,240:0.0016840396):0.0008418299822,251:0.0008419705):1.005465336e-06):0.0008439894825,247:0.0000010055):1.005465336e-06,(((((23:0.0000010055,24:0.0000010055):1.005465336e-06,25:0.0016840858):0.001685176559,249:0.0000010055):1.005465336e-06,(((((56:0.0033980831,245:0.0016881722):1.005465336e-06,252:0.0008421795):1.005465336e-06,102:0.0000010055):1.005465336e-06,254:0.0000010055):1.005465336e-06,255:0.0000010055):1.005465336e-06):1.005465336e-06,242:0.0000010055):1.005465336e-06):1.005465336e-06,((51:0.0000010055,(241:0.0008420800,243:0.0016840668):1.005465336e-06):0.0008417631676,((244:0.0000010055,248:0.0008243194):1.777863197e-05,253:0.0000010055):0.001684048597):1.005465336e-06):1.005465336e-06,((((((9:0.0008415271,38:0.0008491303):0.0008406093455,49:0.0008457497):1.005465336e-06,39:0.0000010055):1.005465336e-06,(26:0.0000010055,(((160:0.0000010055,(161:0.0000010055,(162:0.0000010055,164:0.0000010055):1.005465336e-06):1.005465336e-06):1.005465336e-06,163:0.0008437234):1.005465336e-06,165:0.0008411135):0.0008414562341):1.005465336e-06):1.005465336e-06,40:0.0000010055):1.005465336e-06,(50:0.0000010055,(98:0.0008409811,99:0.0000010055):0.0008220566831):1.888630785e-05):0.001684046559):1.005465336e-06,246:0.0000010055):0.002537869978,(46:0.0025427718,47:0.0025391909):0.0008371471442):1.005465336e-06,((((((18:0.0000010055,19:0.0000010055):1.005465336e-06,21:0.0000010055):1.005465336e-06,20:0.0000010055):0.002537262107,229:0.0025403618):1.005465336e-06,(42:0.0000010055,((((43:0.0000010055,48:0.0000010055):1.005465336e-06,44:0.0000010055):1.005465336e-06,45:0.0008432872):0.0008433139563,(172:0.0000010055,173:0.0016889963):0.0008443242334):0.0008239962466):1.618964244e-05):1.005465336e-06,41:0.0000010055):1.005465336e-06):1.005465336e-06,(((((32:0.0000010055,34:0.0000010055):1.005465336e-06,33:0.0000010055):0.0008483680784,35:0.0016876610):0.001687860185,((((59:0.0016856357,(174:0.0000010055,194:0.0016846547):1.005465336e-06):1.005465336e-06,(175:0.0008438306,239:0.0008443242):1.005465336e-06):1.005465336e-06,195:0.0008417417):1.005465336e-06,(192:0.0000010055,193:0.0000010055):0.001684005434):0.001684006829):1.005465336e-06,(((((((((36:0.0000010055,(((100:0.0000010055,(187:0.0000010055,189:0.0000010055):1.005465336e-06):1.005465336e-06,184:0.0000010055):1.005465336e-06,179:0.0000010055):1.005465336e-06):1.005465336e-06,(55:0.0016839369,177:0.0008463655):1.005465336e-06):0.0008420075915,((230:0.0000010055,((231:0.0000010055,235:0.0000010055):1.005465336e-06,((232:0.0016883405,(233:0.0000010055,237:0.0000010055):0.0008414162867):1.005465336e-06,236:0.0000010055):1.005465336e-06):1.005465336e-06):1.005465336e-06,234:0.0000010055):0.001683715953):1.005465336e-06,(((66:0.0008413334,178:0.0008413491):1.005465336e-06,181:0.0000010055):1.005465336e-06,((180:0.0008425383,183:0.0000010055):0.0008413679479,186:0.0008413604):1.005465336e-06):0.0008437786252):1.005465336e-06,(176:0.0016870410,(196:0.0008385228,200:0.0016930171):0.001690723422):1.005465336e-06):1.005465336e-06,(((37:0.0008427264,((191:0.0000010055,203:0.0000010055):0.0008377776349,204:0.0016955227):0.001691276658):1.005465336e-06,221:0.0000010055):0.0008412212666,185:0.0000010055):1.005465336e-06):1.005465336e-06,((166:0.0016864117,201:0.0033815652):1.005465336e-06,(182:0.0016839990,197:0.0025386029):1.005465336e-06):1.005465336e-06):1.005465336e-06,(101:0.0008458171,205:0.0008411187):1.005465336e-06):1.005465336e-06,(190:0.0008410728,(198:0.0000010055,199:0.0000010055):0.001689550234):1.005465336e-06):0.0008418109893):1.005465336e-06):1.005465336e-06):1.005465336e-06,(170:0.0000010055,171:0.0008422212):0.00084161778):0.0008449694755):0.00168796933,22:0.0033890489):1.005465336e-06,(((((11:0.0016841644,15:0.0000010055):0.0008416824487,13:0.0008416915):1.005465336e-06,((12:0.0000010055,17:0.0008432163):1.005465336e-06,14:0.0000010055):1.005465336e-06):0.0008417356023,16:0.0000010055):0.005112989944,(60:0.0000010055,61:0.0008418875):0.002538965286):0.002544087646):1.005465336e-06,((((222:0.0025423205,226:0.0000010055):1.005465336e-06,(223:0.0008439702,(224:0.0008475061,225:0.0025296776):1.005465336e-06):0.0008430173075):0.001687439302,228:0.0025497256):0.001695736607,227:0.0008429763):0.004259025881);
best_tree_BIC: (0:0.0147375782,(((((((((((((((1:0.0000010055,3:0.0000010055):1.005465336e-06,(79:0.0016842558,(80:0.0000010055,85:0.0000010055):0.002535699589):1.005465336e-06):1.005465336e-06,2:0.0000010055):0.001683763672,156:0.0000010055):0.0008415231298,75:0.0025336134):1.005465336e-06,((95:0.0000010055,(127:0.0000010055,135:0.0000010055):1.005465336e-06):0.0008436893211,97:0.0000010055):1.005465336e-06):1.005465336e-06,157:0.0000010055):1.005465336e-06,(((((76:0.0008432071,(77:0.0000010055,(((81:0.0016858832,84:0.0000010055):1.005465336e-06,83:0.0000010055):1.005465336e-06,158:0.0000010055):1.005465336e-06):1.005465336e-06):0.0008437483017,(((110:0.0000010055,133:0.0000010055):1.005465336e-06,112:0.0000010055):0.0008415615303,(138:0.0000010055,151:0.0000010055):0.002529719181):1.005465336e-06):1.005465336e-06,82:0.0008443903):0.000841554856,78:0.0008415823):1.005465336e-06,((((92:0.0025297772,122:0.0000010055):0.0008415421064,96:0.0016903272):1.005465336e-06,(94:0.0000010055,146:0.0000010055):1.005465336e-06):0.0008284016223,93:0.0000010055):1.255286439e-05):1.005465336e-06):1.005465336e-06,105:0.0000010055):1.005465336e-06,90:0.0000010055):0.0008447299321,((106:0.0000010055,111:0.0000010055):1.005465336e-06,108:0.0000010055):0.00427199711):0.0008390633722,(((((((((((((((27:0.0008412604,67:0.0000010055):1.005465336e-06,131:0.0000010055):1.005465336e-06,(((68:0.0000010055,71:0.0000010055):1.005465336e-06,(73:0.0008412412,142:0.0008424064):1.005465336e-06):1.005465336e-06,140:0.0000010055):1.005465336e-06):1.005465336e-06,132:0.0000010055):1.005465336e-06,31:0.0000010055):0.0008443868599,(147:0.0008413235,153:0.0016863686):1.005465336e-06):1.005465336e-06,144:0.0000010055):1.005465336e-06,141:0.0000010055):0.0008403131119,28:0.0000010055):1.005465336e-06,104:0.0000010055):1.005465336e-06,((117:0.0016865431,130:0.0000010055):0.0008412652494,(123:0.0000010055,(124:0.0016851125,139:0.0016871335):1.005465336e-06):1.005465336e-06):0.0008444001842):0.0008412358212,126:0.0016927555):0.0008423450855,((((((((29:0.0000010055,(69:0.0000010055,72:0.0000010055):1.005465336e-06):1.005465336e-06,(70:0.0000010055,74:0.0000010055):1.005465336e-06):0.0008413895661,109:0.0000010055):0.0008424572937,86:0.0033917735):0.0008422192795,155:0.0033776909):1.005465336e-06,((114:0.0008413496,119:0.0000010055):0.002531551517,145:0.0000010055):0.0008421036039):1.005465336e-06,(136:0.0000010055,137:0.0000010055):1.005465336e-06):1.005465336e-06,(91:0.0008408592,(218:0.0008406064,220:0.0016926757):0.001694702021):1.005465336e-06):1.005465336e-06):0.002530862028,((((210:0.0000010055,212:0.0000010055):1.005465336e-06,215:0.0000010055):1.005465336e-06,211:0.0000010055):1.005465336e-06,(((213:0.0000010055,219:0.0000010055):1.005465336e-06,216:0.0000010055):1.005465336e-06,(214:0.0000010055,217:0.0008415102):1.005465336e-06):1.005465336e-06):0.00168585295):1.005465336e-06,((((((30:0.0000010055,(107:0.0008465056,((115:0.0000010055,148:0.0000010055):1.005465336e-06,128:0.0008417320):0.001688576606):1.005465336e-06):1.005465336e-06,152:0.0008448677):1.005465336e-06,118:0.0025350420):0.0008286754366,129:0.0000010055):1.227166032e-05,((((113:0.0000010055,120:0.0000010055):1.005465336e-06,159:0.0000010055):0.002533839781,143:0.0016861884):1.005465336e-06,134:0.0000010055):0.000842215771):1.005465336e-06,((116:0.0008439719,(121:0.0008415812,(125:0.0000010055,149:0.0000010055):1.005465336e-06):0.0008422471806):0.001688037529,((150:0.0000010055,238:0.0008422493):1.005465336e-06,154:0.0033898213):0.0008414419345):1.005465336e-06):1.005465336e-06):0.0008455336633):0.005960262998,((((((4:0.0016951453,65:0.0016902871):0.0016839374,(6:0.0000010055,(7:0.0016840876,(8:0.0000010055,(62:0.0025388226,(63:0.0000010055,64:0.0000010055):0.001685735275):1.005465336e-06):1.005465336e-06):1.005465336e-06):0.001688147508):0.003422757292,((167:0.0000010055,168:0.0008435721):0.001119275785,169:0.0000010055):0.002273640363):0.0008280944772,(((10:0.0008417108,(((54:0.0000010055,209:0.0025382468):1.005465336e-06,(57:0.0000010055,(87:0.0000010055,(88:0.0000010055,89:0.0008419925):1.005465336e-06):1.005465336e-06):1.005465336e-06):1.005465336e-06,(58:0.0000010055,188:0.0008428177):1.005465336e-06):1.005465336e-06):1.005465336e-06,202:0.0033802761):0.0008416612727,((((52:0.0016852490,53:0.0016840798):1.005465336e-06,206:0.0000010055):1.005465336e-06,207:0.0008416603):1.005465336e-06,208:0.0025294963):0.00507947495):1.005465336e-06):1.005465336e-06,((((((((((5:0.0000010055,(250:0.0000010055,256:0.0000010055):1.005465336e-06):1.005465336e-06,((103:0.0000010055,240:0.0016840396):0.0008418299822,251:0.0008419705):1.005465336e-06):0.0008439894825,247:0.0000010055):1.005465336e-06,(((((23:0.0000010055,24:0.0000010055):1.005465336e-06,25:0.0016840858):0.001685176559,249:0.0000010055):1.005465336e-06,(((((56:0.0033980831,245:0.0016881722):1.005465336e-06,252:0.0008421795):1.005465336e-06,102:0.0000010055):1.005465336e-06,254:0.0000010055):1.005465336e-06,255:0.0000010055):1.005465336e-06):1.005465336e-06,242:0.0000010055):1.005465336e-06):1.005465336e-06,((51:0.0000010055,(241:0.0008420800,243:0.0016840668):1.005465336e-06):0.0008417631676,((244:0.0000010055,248:0.0008243194):1.777863197e-05,253:0.0000010055):0.001684048597):1.005465336e-06):1.005465336e-06,((((((9:0.0008415271,38:0.0008491303):0.0008406093455,49:0.0008457497):1.005465336e-06,39:0.0000010055):1.005465336e-06,(26:0.0000010055,(((160:0.0000010055,(161:0.0000010055,(162:0.0000010055,164:0.0000010055):1.005465336e-06):1.005465336e-06):1.005465336e-06,163:0.0008437234):1.005465336e-06,165:0.0008411135):0.0008414562341):1.005465336e-06):1.005465336e-06,40:0.0000010055):1.005465336e-06,(50:0.0000010055,(98:0.0008409811,99:0.0000010055):0.0008220566831):1.888630785e-05):0.001684046559):1.005465336e-06,246:0.0000010055):0.002537869978,(46:0.0025427718,47:0.0025391909):0.0008371471442):1.005465336e-06,((((((18:0.0000010055,19:0.0000010055):1.005465336e-06,21:0.0000010055):1.005465336e-06,20:0.0000010055):0.002537262107,229:0.0025403618):1.005465336e-06,(42:0.0000010055,((((43:0.0000010055,48:0.0000010055):1.005465336e-06,44:0.0000010055):1.005465336e-06,45:0.0008432872):0.0008433139563,(172:0.0000010055,173:0.0016889963):0.0008443242334):0.0008239962466):1.618964244e-05):1.005465336e-06,41:0.0000010055):1.005465336e-06):1.005465336e-06,(((((32:0.0000010055,34:0.0000010055):1.005465336e-06,33:0.0000010055):0.0008483680784,35:0.0016876610):0.001687860185,((((59:0.0016856357,(174:0.0000010055,194:0.0016846547):1.005465336e-06):1.005465336e-06,(175:0.0008438306,239:0.0008443242):1.005465336e-06):1.005465336e-06,195:0.0008417417):1.005465336e-06,(192:0.0000010055,193:0.0000010055):0.001684005434):0.001684006829):1.005465336e-06,(((((((((36:0.0000010055,(((100:0.0000010055,(187:0.0000010055,189:0.0000010055):1.005465336e-06):1.005465336e-06,184:0.0000010055):1.005465336e-06,179:0.0000010055):1.005465336e-06):1.005465336e-06,(55:0.0016839369,177:0.0008463655):1.005465336e-06):0.0008420075915,((230:0.0000010055,((231:0.0000010055,235:0.0000010055):1.005465336e-06,((232:0.0016883405,(233:0.0000010055,237:0.0000010055):0.0008414162867):1.005465336e-06,236:0.0000010055):1.005465336e-06):1.005465336e-06):1.005465336e-06,234:0.0000010055):0.001683715953):1.005465336e-06,(((66:0.0008413334,178:0.0008413491):1.005465336e-06,181:0.0000010055):1.005465336e-06,((180:0.0008425383,183:0.0000010055):0.0008413679479,186:0.0008413604):1.005465336e-06):0.0008437786252):1.005465336e-06,(176:0.0016870410,(196:0.0008385228,200:0.0016930171):0.001690723422):1.005465336e-06):1.005465336e-06,(((37:0.0008427264,((191:0.0000010055,203:0.0000010055):0.0008377776349,204:0.0016955227):0.001691276658):1.005465336e-06,221:0.0000010055):0.0008412212666,185:0.0000010055):1.005465336e-06):1.005465336e-06,((166:0.0016864117,201:0.0033815652):1.005465336e-06,(182:0.0016839990,197:0.0025386029):1.005465336e-06):1.005465336e-06):1.005465336e-06,(101:0.0008458171,205:0.0008411187):1.005465336e-06):1.005465336e-06,(190:0.0008410728,(198:0.0000010055,199:0.0000010055):0.001689550234):1.005465336e-06):0.0008418109893):1.005465336e-06):1.005465336e-06):1.005465336e-06,(170:0.0000010055,171:0.0008422212):0.00084161778):0.0008449694755):0.00168796933,22:0.0033890489):1.005465336e-06,(((((11:0.0016841644,15:0.0000010055):0.0008416824487,13:0.0008416915):1.005465336e-06,((12:0.0000010055,17:0.0008432163):1.005465336e-06,14:0.0000010055):1.005465336e-06):0.0008417356023,16:0.0000010055):0.005112989944,(60:0.0000010055,61:0.0008418875):0.002538965286):0.002544087646):1.005465336e-06,((((222:0.0025423205,226:0.0000010055):1.005465336e-06,(223:0.0008439702,(224:0.0008475061,225:0.0025296776):1.005465336e-06):0.0008430173075):0.001687439302,228:0.0025497256):0.001695736607,227:0.0008429763):0.004259025881);
boot_consense_logl: 0
contree_rfdist: -1
finishedFastMLTree: true
initTree: (0:0.0144027111,(((((((((((((1:0.0000010000,(3:0.0000010000,(79:0.0016662038,(80:0.0000010000,85:0.0000010000):0.002502085071):1e-06):1e-06):1e-06,2:0.0000010000):0.001666203832,156:0.0000010000):0.0008321775312,(((((((((76:0.0008321775,((81:0.0016662038,84:0.0000010000):1e-06,83:0.0000010000):1e-06):1e-06,77:0.0000010000):1e-06,158:0.0000010000):0.0008321775312,((110:0.0000010000,133:0.0000010000):1e-06,112:0.0000010000):0.0008321775312):1e-06,(138:0.0000010000,151:0.0000010000):0.002502085071):1e-06,82:0.0008321775):0.0008321775312,((((92:0.0025020851,122:0.0000010000):0.0008321775312,94:0.0000010000):1e-06,96:0.0016662038):1e-06,146:0.0000010000):0.0008321775312):1e-06,((95:0.0000010000,127:0.0000010000):1e-06,135:0.0000010000):0.0008321775312):1e-06,93:0.0000010000):1e-06):1e-06,75:0.0025020851):1e-06,78:0.0008321775):1e-06,97:0.0000010000):1e-06,105:0.0000010000):1e-06,157:0.0000010000):1e-06,90:0.0000010000):0.0008321775312,(106:0.0000010000,(108:0.0000010000,111:0.0000010000):1e-06):0.004179437169):0.0008321775312,((((((((((((((((((((27:0.0008321775,(((73:0.0008321775,131:0.0000010000):1e-06,142:0.0008321775):1e-06,140:0.0000010000):1e-06):1e-06,67:0.0000010000):1e-06,132:0.0000010000):1e-06,31:0.0000010000):1e-06,71:0.0000010000):1e-06,68:0.0000010000):0.0008321775312,153:0.0016662038):1e-06,147:0.0008321775):1e-06,141:0.0000010000):1e-06,144:0.0000010000):0.0008321775312,((((117:0.0016662038,130:0.0000010000):0.0008321775312,139:0.0016662038):1e-06,124:0.0016662038):1e-06,123:0.0000010000):0.0008321775312):1e-06,28:0.0000010000):1e-06,104:0.0000010000):0.0008321775312,126:0.0016662038):0.0008321775312,((((((((29:0.0000010000,(((69:0.0000010000,74:0.0000010000):1e-06,72:0.0000010000):1e-06,70:0.0000010000):1e-06):0.0008321775312,109:0.0000010000):0.0008321775312,86:0.0033398274):0.0008321775312,((114:0.0008321775,119:0.0000010000):0.002502085071,145:0.0000010000):0.0008321775312):1e-06,136:0.0000010000):1e-06,155:0.0033398274):1e-06,137:0.0000010000):1e-06,91:0.0008321775):1e-06):1e-06,(218:0.0008321775,220:0.0016662038):0.001666203832):0.002502085071,(((((30:0.0000010000,(107:0.0008321775,(115:0.0000010000,(128:0.0008321775,148:0.0000010000):1e-06):0.001666203832):1e-06):1e-06,118:0.0025020851):1e-06,152:0.0008321775):0.0008321775312,(((113:0.0000010000,(120:0.0000010000,159:0.0000010000):1e-06):0.002502085071,134:0.0000010000):1e-06,143:0.0016662038):0.0008321775312):1e-06,((((((210:0.0000010000,((213:0.0000010000,219:0.0000010000):1e-06,216:0.0000010000):1e-06):1e-06,212:0.0000010000):1e-06,217:0.0008321775):1e-06,214:0.0000010000):1e-06,215:0.0000010000):1e-06,211:0.0000010000):0.001666203832):1e-06):1e-06,((150:0.0000010000,154:0.0033398274):1e-06,238:0.0008321775):0.0008321775312):1e-06,129:0.0000010000):1e-06,(116:0.0008321775,(121:0.0008321775,(125:0.0000010000,149:0.0000010000):1e-06):0.0008321775312):0.001666203832):0.0008321775312):0.00586428372,((((((((((((((4:0.0016662038,65:0.0016662038):0.001666203832,((((6:0.0000010000,(63:0.0000010000,64:0.0000010000):0.001666203832):1e-06,62:0.0025020851):1e-06,8:0.0000010000):1e-06,7:0.0016662038):0.001666203832):0.003339827442,((167:0.0000010000,168:0.0008321775):0.0008321775312,169:0.0000010000):0.002502085071):0.0008321775312,(((((((((5:0.0000010000,((103:0.0000010000,240:0.0016662038):0.0008321775312,(250:0.0000010000,256:0.0000010000):1e-06):1e-06):1e-06,251:0.0008321775):0.0008321775312,(((((23:0.0000010000,(24:0.0000010000,25:0.0016662038):1e-06):0.001666203832,(((((56:0.0033398274,252:0.0008321775):1e-06,254:0.0000010000):1e-06,102:0.0000010000):1e-06,245:0.0016662038):1e-06,255:0.0000010000):1e-06):1e-06,249:0.0000010000):1e-06,242:0.0000010000):1e-06,247:0.0000010000):1e-06):1e-06,(244:0.0000010000,(248:0.0008321775,253:0.0000010000):1e-06):0.001666203832):1e-06,((51:0.0000010000,241:0.0008321775):1e-06,243:0.0016662038):0.0008321775312):1e-06,246:0.0000010000):1e-06,(((((9:0.0008321775,38:0.0008321775):0.0008321775312,((26:0.0000010000,(39:0.0000010000,(160:0.0000010000,(((161:0.0000010000,(162:0.0000010000,164:0.0000010000):1e-06):1e-06,165:0.0008321775):1e-06,163:0.0008321775):1e-06):0.0008321775312):1e-06):1e-06,49:0.0008321775):1e-06):1e-06,(98:0.0008321775,99:0.0000010000):0.0008321775312):1e-06,50:0.0000010000):1e-06,40:0.0000010000):0.001666203832):0.002502085071,41:0.0000010000):1e-06,(46:0.0025020851,47:0.0025020851):0.0008321775312):1e-06):1e-06,(((52:0.0016662038,(53:0.0016662038,206:0.0000010000):1e-06):1e-06,207:0.0008321775):1e-06,208:0.0025020851):0.005020920502):1e-06,((10:0.0008321775,(((54:0.0000010000,((57:0.0000010000,((87:0.0000010000,88:0.0000010000):1e-06,89:0.0008321775):1e-06):1e-06,209:0.0025020851):1e-06):1e-06,58:0.0000010000):1e-06,188:0.0008321775):1e-06):1e-06,202:0.0033398274):0.0008321775312):1e-06,(((43:0.0000010000,(44:0.0000010000,48:0.0000010000):1e-06):1e-06,45:0.0008321775):0.0008321775312,(172:0.0000010000,173:0.0016662038):0.0008321775312):0.0008321775312):1e-06,229:0.0025020851):1e-06,((18:0.0000010000,(20:0.0000010000,21:0.0000010000):1e-06):1e-06,19:0.0000010000):0.002502085071):1e-06,(((32:0.0000010000,34:0.0000010000):1e-06,33:0.0000010000):0.0008321775312,35:0.0016662038):0.001666203832):1e-06,42:0.0000010000):1e-06,((((((59:0.0016662038,175:0.0008321775):1e-06,194:0.0016662038):1e-06,239:0.0008321775):1e-06,(192:0.0000010000,193:0.0000010000):0.001666203832):1e-06,195:0.0008321775):1e-06,174:0.0000010000):0.001666203832):1e-06,((((((((((((((36:0.0000010000,(55:0.0016662038,((((100:0.0000010000,(187:0.0000010000,189:0.0000010000):1e-06):1e-06,184:0.0000010000):1e-06,179:0.0000010000):1e-06,177:0.0008321775):1e-06):1e-06):0.0008321775312,((66:0.0008321775,(178:0.0008321775,(((180:0.0008321775,183:0.0000010000):0.0008321775312,181:0.0000010000):1e-06,186:0.0008321775):1e-06):1e-06):0.0008321775312,((230:0.0000010000,((231:0.0000010000,((232:0.0016662038,(233:0.0000010000,237:0.0000010000):0.0008321775312):1e-06,236:0.0000010000):1e-06):1e-06,235:0.0000010000):1e-06):1e-06,234:0.0000010000):0.001666203832):1e-06):1e-06,((37:0.0008321775,((191:0.0000010000,203:0.0000010000):0.0008321775312,204:0.0016662038):0.001666203832):1e-06,221:0.0000010000):0.0008321775312):1e-06,185:0.0000010000):1e-06,(196:0.0008321775,200:0.0016662038):0.001666203832):1e-06,176:0.0016662038):1e-06,182:0.0016662038):1e-06,197:0.0025020851):1e-06,166:0.0016662038):1e-06,201:0.0033398274):1e-06,(198:0.0000010000,199:0.0000010000):0.001666203832):1e-06,190:0.0008321775):1e-06,205:0.0008321775):1e-06,101:0.0008321775):0.0008321775312):1e-06,(170:0.0000010000,171:0.0008321775):0.0008321775312):0.0008321775312):0.001666203832,(((((((11:0.0016662038,15:0.0000010000):0.0008321775312,((12:0.0000010000,17:0.0008321775):1e-06,13:0.0008321775):1e-06):1e-06,14:0.0000010000):0.0008321775312,16:0.0000010000):0.005020920502,(60:0.0000010000,61:0.0008321775):0.002502085071):0.002502085071,((((222:0.0025020851,((223:0.0008321775,225:0.0025020851):1e-06,224:0.0008321775):0.0008321775312):1e-06,226:0.0000010000):0.001666203832,228:0.0025020851):0.001666203832,227:0.0008321775):0.004179437169):1e-06,22:0.0033398274):1e-06);
partition_type: 0
```
