## Supplementary Data 4 for "Nonapeptide molecular evolution during the adaptive radiation of Tanganyika cichlids": aln_VTR1Ab_CDS_p2n.fa.treefile

```
(Orenil:0.0146922251,((((((((((((((Altcal:0.0000010000,Altshe:0.0000010000):0.0000010000,(Lammel:0.0016792317,(Lamoce:0.0000010000,Lamspe:0.0000010000):0.0025281224):0.0000010000):0.0000010000,Altcom:0.0000010000):0.0016787485,Neovar:0.0000010000):0.0008384983,Lamcal:0.0025261694):0.0000025993,((((Lamkun:0.0008398169,LamorC:0.0016802181):0.0000010000,(Lamlap:0.0000010000,((LamorS:0.0000010000,NeoveS:0.0000010000):0.0000010000,Lamsig:0.0000010000):0.0000010000):0.0000010000):0.0008403471,(Lamorn:0.0008413131,((NeocaK:0.0000010000,Neolou:0.0000010000):0.0000010000,Neocau:0.0000010000):0.0008381647):0.0000010000):0.0000022069,(Neomul:0.0000010000,Neosim:0.0000010000):0.0025211975):0.0008381579):0.0000010000,((((Lepatt:0.0000010000,(((Lepelo:0.0025222830,Neofas:0.0000021452):0.0008384929,Lepmim:0.0016853453):0.0000025981,(Lepken:0.0000010000,Neople:0.0000010000):0.0000010000):0.0008139509):0.0000010000,Neobou:0.0000010000):0.0000010000,Lepkam:0.0000010000):0.0000220700,NeoveB:0.0000010000):0.0000010000):0.0000010000,((LepmeK:0.0000010000,(Neohec:0.0000010000,Neomee:0.0000010000):0.0000010000):0.0008402827,Leppro:0.0000010000):0.0000010000):0.0000010000,Lamlem:0.0008381950):0.0008410681,((Neobre:0.0000010000,Neocal:0.0000010000):0.0000010000,NeobrM:0.0000010000):0.0042581619):0.0008363667,((((((((((((((((((((Chabif:0.0008386285,Neoobs:0.0008397920):0.0000010000,((Julkom:0.0000010000,Jultra:0.0008358513):0.0000010000,Julorn:0.0000010000):0.0000014368):0.0000010000,Neolon:0.0000010000):0.0000010000,(Neoleu:0.0000010000,Neonig:0.0000010000):0.0000010000):0.0000010000,Juldic:0.0000010000):0.0000010000,Chapop:0.0000010000):0.0008386224,((Neocyl:0.0016812947,NeoleL:0.0000025719):0.0008386054,NeofuU:0.0016797905):0.0000026800):0.0000010000,Neofur:0.0000010000):0.0000026050,Neomux:0.0016818191):0.0008415065,((((((((((((Chacya:0.0000000000,JulreK:0.0000000000):0.0000000000,JulmaS:0.0000000000):0.0000010000,JulmaN:0.0000010000):0.0000010000,Julreg:0.0000010000):0.0000010000,(Julmrk:0.0000010000,Julunt:0.0000010000):0.0000010000):0.0008385575,Neobue:0.0000010000):0.0008398934,Lamtig:0.0033808017):0.0008391000,Neotre:0.0033666980):0.0000010000,((Neochr:0.0008385755,Neoese:0.0000010000):0.0025242752,Neopet:0.0000010000):0.0008393659):0.0000010000,(Neomod:0.0000010000,Neomon:0.0000010000):0.0000010000):0.0000025892,Lepcun:0.0008385999):0.0008395520,(Neobri:0.0000010000,NeogrM:0.0000010000):0.0016861284):0.0008391514):0.0000010000,Neobif:0.0000010000):0.0000020291,((Neonve:0.0000010000,Neopec:0.0000010000):0.0000010000,(Neopro:0.0008385621,Neotim:0.0016807750):0.0000010000):0.0008385590):0.0016799174,Chabri:0.0000010000):0.0000010000,(((Neocra:0.0000000000,Neospl:0.0000000000):0.0000010000,Neopul:0.0000010000):0.0000010000,Neohel:0.0008388069):0.0016837332):0.0000010000,Chando:0.0000010000):0.0000010000,Neotet:0.0008418974):0.0000024344,Neodev:0.0025276627):0.0008385232,(Neocyg:0.0008408774,(NeofaM:0.0008386303,(Neogra:0.0000010000,Neosav:0.0000026835):0.0000025408):0.0008393702):0.0016831627):0.0000025402,(((((Neochi:0.0000010000,Neofal:0.0000010000):0.0000010000,Neowal:0.0000010000):0.0025264644,Neooli:0.0016797104):0.0000010000,Neomar:0.0000010000):0.0007415464,Neokom:0.0000010000):0.0000973381):0.0000010000,(((Neosex:0.0000010000,Varmoo:0.0008393475):0.0000010000,Neotoa:0.0033788384):0.0008385210,((((((Telbif:0.0000010000,Telbra:0.0000010000):0.0000010000,TeldhN:0.0000010000):0.0000010000,(((Telbri:0.0000010000,TeldhT:0.0000010000):0.0000010000,TelteS:0.0000010000):0.0000010000,Telluf:0.0008384975):0.0000010000):0.0000010000,Tellon:0.0000010000):0.0000010000,TeldhS:0.0000010000):0.0000010000,(Telshe:0.0016555699,Telvit:0.0025278992):0.0000248046):0.0016809322):0.0000010000):0.0008420298):0.0059409104,((((((Arcstr:0.0016899474,Hplvan:0.0016850238):0.0016785378,(Astbur:0.0000010000,(((Astfla:0.0016788226,(HplspC:0.0000010000,Hplsta:0.0000010000):0.0016804833):0.0000025823,Astpal:0.0000010000):0.0000021980,Hplkil:0.0025303752):0.0000010000):0.0016828723):0.0034123079,((Ortmaz:0.0000026878,Ortred:0.0008401995):0.0011148707,Ortuvi:0.0000027351):0.0022663728):0.0008252183,(((Baicen:0.0008384007,(Regcal:0.0029888657,Tchdha:0.0022648128):0.0006381883):0.0000010000,((((Gnaper:0.0000010000,(Lchaur:0.0000010000,Lchsta:0.0008384735):0.0000010000):0.0000010000,Gwcbel:0.0000010000):0.0000010000,Gwcchr:0.0000010000):0.0000010000,Lchabe:0.0000010000):0.0000010000):0.0000010000,(((Cphfr5:0.0000010000,Cphgib:0.0000010000):0.0000010000,Cphfro:0.0000010000):0.0016907120,Cteben:0.0008373094):0.0016872862):0.0008381595):0.0000010000,((((((((((((Asplep:0.0000010000,(XenpaK:0.0000010000,Xensun:0.0000010000):0.0000010000):0.0000026048,((Mdcten:0.0000010000,Xenbat:0.0016786381):0.0008382031,Xenpap:0.0008383438):0.0000026125):0.0008411012,Mdcrot:0.0000010000):0.0000021545,Xennas:0.0000010000):0.0000010000,((((((((Auldew:0.0008387876,Cunlon:0.0008461004):0.0008378460,Carsch:0.0000010000):0.0000010000,Cyafoa:0.0000010000):0.0000010000,Cyafur:0.0000010000):0.0000010000,((EctspN:0.0000010000,(Lesper:0.0008382443,Lessta:0.0000010000):0.0008335104):0.0000047609,(((((Ophboo:0.0000010000,Ophpar:0.0008406717):0.0000010000,Ophnas:0.0000010000):0.0000010000,Ophven:0.0000010000):0.0000010000,Ophhet:0.0000010000):0.0000010000,Ophwhi:0.0008383538):0.0008387483):0.0000010000):0.0000026079,Ectdes:0.0008429961):0.0016773388,((Enamel:0.0000010000,Xenbou:0.0008385001):0.0000010000,Xenfla:0.0016786404):0.0008381851):0.0000020705,(((Calmac:0.0000010000,Calmel:0.0000010000):0.0000010000,Calple:0.0016786830):0.0016797811,Gralem:0.0033871828):0.0000010000):0.0000010000):0.0000010000,(Xencau:0.0000010000,XenniS:0.0000010000):0.0000010000):0.0000010000,Xenspi:0.0000010000):0.0000010000,((((Xenkil:0.0000010000,Xenoch:0.0000010000):0.0008383582,Xensin:0.0000010000):0.0016786698,Xenlon:0.0016828373):0.0000010000,Xenorn:0.0000010000):0.0000010000):0.0000010000,XenspN:0.0000010000):0.0000010000,Xensim:0.0008385304):0.0025301011,(((((Erecya:0.0016798552,Tanirs:0.0025214036):0.0000010000,Spaery:0.0000010000):0.0000010000,Spamar:0.0008382145):0.0000010000,Eremar:0.0016786963):0.0050632897,(((Hapmic:0.0016803679,(Perecc:0.0000010000,Plepar:0.0016793873):0.0000010000):0.0000010000,(Permic:0.0008407454,((Pleela:0.0000010000,Plemul:0.0000010000):0.0016787210,Plestr:0.0008390620):0.0000010000):0.0000010000):0.0000010000,Xchhec:0.0008411465):0.0016787523):0.0000010000):0.0000010000,(((((BenhoM:0.0000010000,(Benhor:0.0000024064,Bentri:0.0000010000):0.0000010000):0.0000026498,Benmel:0.0000010000):0.0025287073,Trioto:0.0025325004):0.0000026017,((((((((Ctehor:0.0000010000,(((((Gnapfe:0.0016785370,Pettex:0.0000010000):0.0000010000,Petpol:0.0000010000):0.0000010000,Petmac:0.0000010000):0.0000010000,(Limdar:0.0000000000,Petrai:0.0000000000):0.0000010000):0.0000010000,Petgia:0.0000010000):0.0000010000):0.0000010000,Petfam:0.0008432444):0.0008389766,(((((((((Troann:0.0000000000,Trored:0.0000000000):0.0000000000,Trolun:0.0000000000):0.0000000000,TrobrK:0.0000000000):0.0000000000,Tropol:0.0000000000):0.0000000000,Trompi:0.0000000000):0.0000010000,((Trodub:0.0016829227,(Trokir:0.0000010000,Tronig:0.0000010000):0.0008381470):0.0000010000,Troluk:0.0000010000):0.0000010000):0.0000010000,Tromor:0.0000010000):0.0000010000,Trobri:0.0000010000):0.0000026044,Tromoo:0.0000010000):0.0016785650):0.0000026044,Psccur:0.0025304041):0.0000010000,((((Ctepol:0.0008396518,Thobra:0.0000010000):0.0000010000,((Phaacu:0.0000010000,Sarcar:0.0000010000):0.0008347842,Sermac:0.0016902920):0.0016858454):0.0008381444,Psephi:0.0033706992):0.0000021971,Ortcho:0.0016809989):0.0000026035):0.0000010000,(((Loblab:0.0008429451,Petkas:0.0016785725):0.0000010000,(Pettre:0.0008381504,(Pscbab:0.0008354422,Pscple:0.0016878732):0.0016843891):0.0000010000):0.0000010000,Petmos:0.0000010000):0.0000010000):0.0000010000,(Petred:0.0008384176,(Pscmar:0.0000010000,Pscmrg:0.0000010000):0.0016840918):0.0000010000):0.0000021731,((((((Intloo:0.0008382750,Petfas:0.0008382880):0.0000010000,Petiko:0.0000010000):0.0000010000,Petort:0.0008381593):0.0008381498,(Pethor:0.0008393211,Petkip:0.0000010000):0.0000025021):0.0008403476,Simdia:0.0000027145):0.0008381494,Peteph:0.0016816247):0.0000010000):0.0008389869):0.0000022785,(((Cypcol:0.0000010000,(((Cypkan:0.0000010000,Cypzon:0.0000010000):0.0000010000,(Cypkib:0.0000010000,Cyplep:0.0008398593):0.0000010000):0.0008396559,(Pcynig:0.0000010000,Pcytem:0.0016836455):0.0008418800):0.0007549389):0.0000026284,Cypdwj:0.0000010000):0.0000798235,(Pcybri:0.0000010000,PcybrN:0.0008388353):0.0008382513):0.0000010000):0.0000020709):0.0000010000):0.0000010000,(Cypmic:0.0025352009,Cyppav:0.0025315695):0.0008345816):0.0008420167):0.0016827548,Boumic:0.0033788190):0.0000026024,((((((Batfas:0.0016790073,Batleo:0.0000023664):0.0008383874,Batvit:0.0008399399):0.0000025962,(Batfer:0.0000010000,Bathor:0.0000010000):0.0000010000):0.0000010000,Batgra:0.0008384017):0.0008384497,Batmin:0.0000010000):0.0050974362,(Hemste:0.0000010000,HemstZ:0.0008387508):0.0025312015):0.0025355148):0.0000010000,((((Trecap:0.0025347009,Tresti:0.0000010000):0.0000010000,(Tremac:0.0008406886,(Tremar:0.0008441844,Trenig:0.0025215338):0.0000026251):0.0008397542):0.0016823910,Trezeb:0.0025421872):0.0016906579,Treuni:0.0008399315):0.0042464836);
```
