## Supplementary Data 4 for "Nonapeptide molecular evolution during the adaptive radiation of Tanganyika cichlids": aln_VTR2Aa_aa.fa.bionj

```
((TelteS:0.00000050,((Telluf:0.00283374,Telbri:-0.00086044):0.00086094,(Tellon:0.00000050,(TeldhS:0.00000050,(Telbif:0.00000050,(((Neospl:0.00034715,Neopul:-0.00034615):0.00224477,Neokom:-0.00189762):0.00189812,(Neooli:0.00000050,((NeogrM:-0.00127244,((Neogra:0.00000050,Neocra:0.00000050):0.00185063,Neobri:0.00010597):0.00117930):0.00127294,((NeofuU:0.00195554,Neobue:-0.00000564):0.00000614,(NeofaM:0.00000050,(Neoese:0.00000050,(Neodev:0.00000050,(Neocyg:0.00000050,JulmaN:0.00000050):-0.00000000):-0.00000000):0.00000000):-0.00000000):-0.00000000):0.00000000):-0.00000000):0.00000000):0.00000000):-0.00000000):-0.00000000):0.00000000):0.00000000,(Telvit:-0.00017342,(((Jultra:-0.00133575,((Julorn:-0.00000474,Chapop:0.00000574):0.00101614,Chabif:0.00095180):0.00035605):0.00039564,Julkom:0.00024061):0.00088257,Julreg:-0.00136427):0.00079045):0.00017392,(((((((((((((((((((((((((((((((((((Batfas:-0.00014832,((Batmin:0.00208113,Batgra:-0.00009243):0.00009293,Bathor:0.00000049):0.00014882):0.00107227,Batfer:-0.00092294):0.00151989,(HemstZ:-0.00006899,Hemste:0.00006999):0.00558705):0.00048748,Batvit:-0.00096569):0.00928784,(Trezeb:0.00000050,((((Treuni:0.00095230,Tremac:0.00104580):0.00105891,Tremar:-0.00005114):0.00005850,(Tresti:-0.00087300,Trecap:0.00494920):0.00086664):0.00005387,Trenig:-0.00004651):0.00004701):0.00594685):0.00350424,Orenil:0.01586872):0.00066904,Boumic:0.00189855):0.00194034,((((((Plestr:0.00198573,Permic:-0.00002943):0.00107006,Plepar:-0.00103963):0.00101050,Hapmic:0.00199312):0.00003768,Perecc:-0.00000756):0.00000807,Plemul:0.00000050):0.00001249,Pleela:-0.00001199):0.00386836):0.00010371,Gnaper:0.00182847):0.00009243,(Benhor:0.00000050,BenhoM:0.00000050):0.00197078):0.00002084,Cphfro:0.00194270):0.00001154,Cteben:-0.00002988):0.00002854,((((Trioto:0.00125298,(Tchdha:0.00001108,Lchabe:-0.00001008):0.00072920):0.00038197,Lchaur:-0.00057261):0.00061728,(Regcal:0.00001531,Baicen:-0.00001431):0.00194864):0.00004077,Gwcchr:-0.00008242):0.00008477):0.00001450,Gwcbel:-0.00001216):0.00001826,Lchsta:-0.00000510):0.00001229,Cphfr5:-0.00000619):0.00000669,Cphgib:0.00000050):0.00001545,(((Pcytem:0.00000050,(Pcynig:-0.00001671,(PcybrN:0.00399193,Pcybri:-0.00005243):0.00007013):0.00001720):0.00162414,(((Cypzon:-0.00001467,(Cyplep:0.00000050,Cypkan:0.00000050):0.00001517):0.00001761,Cypdwj:-0.00000194):0.00000688,Cypcol:-0.00000394):0.00034590):0.00071504,Cypkib:-0.00093619):0.00092124):0.00083825,((Ortuvi:-0.00079223,Ortmaz:0.00079323):0.00153577,Ortred:0.00122387):0.00148739):0.00042991,(((((((((((((Trored:-0.00109367,((Tronig:0.00106126,Trokir:0.00091314):0.00147256,(Pscmrg:0.00000050,(Pscmar:-0.00001627,(((Psccur:0.00198093,Pscbab:-0.00001443):0.00001103,Gnapfe:0.00197910):0.00001150,Ctehor:-0.00000710):0.00002438):0.00001678):0.00042186):0.00047437):0.00018349,TrobrK:-0.00092889):0.00089826,((((Tropol:0.00195750,(((Psephi:0.00191711,Hplvan:0.00604299):0.00002490,Ortcho:0.00600696):0.00001734,((Petmos:0.00102380,Peteph:-0.00102280):0.00103262,Petmac:0.00195678):0.00196934):0.00000738):0.00000626,(Petred:-0.00002164,Petkip:0.00197944):0.00197968):0.00000998,Sermac:0.00194535):0.00001328,Arcstr:0.00192987):0.00000904):0.00003424,Petfas:-0.00000261):0.00000332,(Loblab:0.00104712,Hplkil:0.00091988):0.00098600):0.00000194,Petpol:-0.00000165):0.00000400,Trompi:-0.00000135):0.00000605,Trodub:-0.00000370):0.00001150,Astbur:-0.00000680):0.00000730,Astfla:0.00000050):0.00004985,Troann:-0.00004935):0.00028686,Trolun:-0.00023650):0.00056597,Simdia:0.00163303):0.00229938):0.00127471,(((((((Xensun:-0.00002493,(((XenspN:0.00198199,Asplep:0.00199121):0.00002755,((((((Xensin:0.00005454,Xenoch:0.00190336):0.00193674,Xensim:-0.00002347):0.00004193,Xenbat:-0.00001746):0.00002085,Xenfla:-0.00000239):0.00097884,Xenbou:-0.00097545):0.00091450,((Ophven:-0.00000938,(((((((((Ophpar:-0.00000721,Cyafoa:0.00000821):0.00001376,Ophnas:0.00195495):0.00002213,EctspN:-0.00002766):0.00002817,Lesper:0.00000050):0.00097891,Cunlon:-0.00097841):0.00099068,Cyafur:-0.00001127):0.00001257,Carsch:-0.00000030):0.00000162,Auldew:-0.00000032):0.00000472,Ectdes:-0.00000340):0.00001378):0.00091470,(Ophhet:-0.00104562,(Calple:-0.00005673,(Calmel:0.00000330,Calmac:-0.00000230):0.00006003):0.00506715):0.00014130):0.00295586):0.00003281):0.00003979,Mdcten:0.00196505):0.00001434):0.00003897,Xenspi:-0.00001304):0.00052504,XenpaK:0.00144170):0.00061651,Xenpap:-0.00085816):0.00069613,Mdcrot:0.00614163):0.00070836,(((Xenorn:-0.00094719,(XenniS:-0.00000600,(Xennas:0.00034518,(Xenlon:-0.00137041,Enamel:0.00334151):0.00102623):0.00035118):0.00095419):0.00003935,Xencau:0.00090884):0.00102238,(Xenkil:0.00149573,Gralem:0.00244687):0.00150130):0.00127925):0.00161079,(Spaery:0.00000050,(Eremar:-0.00000949,Erecya:0.00001049):0.00000999):0.00210157):0.00056331):0.00346131,(Neotre:0.00000050,(Neotim:0.00197183,((Neosex:0.00196148,Lamtig:0.00198092):0.00001093,Neopro:-0.00002110):0.00002106):0.00000053):0.00010356):0.00046486,JulreK:-0.00056249):0.00029883,(Telbra:0.00000471,Neocyl:-0.00000371):0.00026837):0.00068273,(Neopec:0.00111781,Neonve:-0.00111681):0.00069875):0.00031857,(Neotet:0.00000050,((((Neopet:0.00000067,Neofal:0.00000033):0.00000160,Neochi:-0.00000104):0.00000154,Neochr:0.00000050):0.00018194,Neofur:-0.00018144):0.00018194):0.00009999):0.00010240,Neoleu:-0.00000191):0.00000241,TeldhN:0.00000050):0.00000267,Neobif:-0.00000217):0.00000267,NeoleL:0.00000050):0.00026571,(((Varmoo:0.00216447,Neotoa:0.00377123):0.00189018,((Neonig:0.00000420,Neomux:-0.00000320):0.00002465,Julmrk:-0.00002045):0.00004195):0.00055162,Neoobs:-0.00057179):0.00030658):0.00053119,Neosav:-0.00026498):0.00024808,(((Neolon:-0.00000059,(((Lepcun:0.00000096,Chando:0.00000004):0.00000070,Juldic:0.00000022):0.00000022,Julunt:0.00000043):0.00000108):0.00000186,Chabri:-0.00000027):0.00000077,Chacya:0.00000050):0.00001739):0.00052633,(((NeoveS:-0.00056931,(((Neolou:0.00002494,NeocaK:-0.00002394):0.00002444,Neocau:0.00000050):0.00081726,Neofas:0.00113974):0.00158876):0.00029719,((LamorC:0.00152011,Lamcal:-0.00151911):0.00091877,Lamkun:0.00060134):0.00087346):0.00082439,(((((((((Neovar:0.00000050,(Neosim:-0.00000197,Lamlem:0.00000297):0.00000247):0.00001001,Neomul:-0.00000951):0.00047343,(((Lamspe:0.00201199,Lammel:-0.00004049):0.00057369,Lamoce:-0.00053219):0.00024346,(Altshe:0.00003040,Altcom:-0.00002940):0.00031914):0.00180061):0.00011832,Neobre:-0.00036395):0.00028312,((((((Neople:0.00063608,(Neobou:-0.00106650,Lepken:0.00106750):0.00043142):0.00063249,((Neomee:-0.00001194,((Leppro:0.00000630,Lepatt:-0.00000530):0.00000580,Lepkam:0.00000050):0.00001244):0.00020251,LepmeK:-0.00018957):0.00019316):0.00001487,Neohec:-0.00001128):0.00077112,Lepmim:-0.00075885):0.00076654,Lepelo:-0.00000669):0.00022852,((Lamsig:0.00113805,Lamlap:-0.00113705):0.00053175,Lamorn:0.00060630):0.00038447):0.00030266):0.00008329,Altcal:-0.00000147):0.00000197,Neocal:0.00000050):0.00001420,NeobrM:-0.00001370):0.00016934,LamorS:-0.00015465):0.00158137):0.00067224):0.00039044,JulmaS:-0.00056764):0.00056814);
```
