## Supplementary Data 4 for "Nonapeptide molecular evolution during the adaptive radiation of Tanganyika cichlids": aln_VTR2Aa_aa.fa.ckp

```
--- # IQ-TREE Checkpoint ver >= 1.6
CandidateSet:
 00: -2664.622621 (0:0.0166658352,((((((((((((((((((((((((1:0.0000009962,(95:0.0000009962,100:0.0000009962):9.961722275e-07):9.961722275e-07,97:0.0000009962):2.843361876e-06,74:0.0000009962):2.791738274e-06,69:0.0000023836):9.961722275e-07,(136:0.0000009962,142:0.0000009962):9.961722275e-07):2.661129314e-06,123:0.0000021165):2.85692454e-06,(((((2:0.0000009962,3:0.0000009962):2.859406046e-06,131:0.0020365533):0.002028623729,71:0.0000009962):1.94754589e-06,76:0.0020510734):2.000069334e-06,70:0.0000009962):0.00203322761):0.002036330813,(((((((22:0.0018185265,57:0.0020456302):1.459260343e-06,62:0.0000009962):0.0001969754821,(26:0.0000009962,61:0.0000009962):2.20359414e-06):2.329992521e-06,64:0.0000021747):0.002015108295,60:0.0000009962):9.961722275e-07,134:0.0000009962):9.961722275e-07,(124:0.0000009962,125:0.0000009962):2.002544031e-06):2.001548503e-06):2.610034823e-06,(140:0.0041735928,205:0.0020370541):0.002022470366):0.002027235496,139:0.0020263325):2.621128195e-06,77:0.0020300365):2.861107099e-06,(132:0.0000009962,141:0.0000009962):2.462925546e-06):2.637400084e-06,135:0.0020219592):2.144223722e-06,((((((((((((((((((((23:0.0000009962,((24:0.0000009962,(82:0.0000009962,120:0.0000009962):9.961722275e-07):9.961722275e-07,65:0.0000009962):9.961722275e-07):9.961722275e-07,25:0.0000009962):2.898203923e-06,56:0.0000009962):0.001992879416,110:0.0000009962):2.936339527e-06,58:0.0000009962):1.336415162e-06,((96:0.0000028293,(104:0.0000009962,114:0.0000009962):0.002003164089):0.001989915175,115:0.0000009962):2.447582623e-06):2.406197137e-06,((98:0.0000009962,(107:0.0000009962,(108:0.0000009962,(113:0.0019803353,(181:0.0000009962,((183:0.0000009962,185:0.0039711969):2.194762833e-06,186:0.0000009962):9.961722275e-07):2.856445804e-06):9.961722275e-07):2.048154423e-06):9.961722275e-07):9.961722275e-07,(105:0.0000009962,128:0.0000009962):9.961722275e-07):2.040954617e-06):1.90124225e-06,184:0.0000009962):2.54040954e-06,179:0.0000009962):0.001992780126,129:0.0020017850):2.171051112e-06,(93:0.0000009962,118:0.0000009962):9.961722275e-07):2.755352086e-06,127:0.0000009962):2.953504278e-06,(((((((66:0.0000023311,(67:0.0000009962,((((99:0.0000009962,101:0.0000009962):9.961722275e-07,121:0.0000009962):2.214854773e-06,111:0.0019922448):0.004021854694,143:0.0000009962):2.064217395e-06):2.834885385e-06):0.001999849603,72:0.0000029847):0.002019129968,73:0.0000021310):0.00202628363,75:0.0000021394):0.002015324627,68:0.0000009962):2.836547166e-06,(((((81:0.0000009962,(88:0.0000009962,122:0.0000009962):2.742731021e-06):9.961722275e-07,84:0.0000009962):9.961722275e-07,(((85:0.0020391730,94:0.0000009962):2.614370799e-05,116:0.0000009962):2.925960435e-06,86:0.0000009962):2.236811021e-06):0.002010540766,87:0.0000009962):1.21736219e-06,83:0.0000009962):2.839853489e-06):0.002016661382,(117:0.0000009962,(133:0.0000009962,137:0.0000009962):0.004016168731):2.170993821e-06):2.447198041e-06):0.002001271182,187:0.0000009962):1.993303505e-06,182:0.0000009962):2.185222861e-06,126:0.0000009962):1.317599333e-06,119:0.0000009962):1.189869215e-06,(((59:0.0000009962,((102:0.0000009962,(103:0.0000009962,130:0.0000009962):9.961722275e-07):2.716841383e-06,109:0.0000009962):0.001714450351):2.000253515e-06,138:0.0000009962):2.125338833e-06,112:0.0000009962):0.000281784531):2.158449065e-06,(106:0.0000009962,180:0.0000009962):2.458891964e-06):2.962836543e-06,63:0.0000009962):0.002017052067):0.004069830336,((((5:0.0020285065,((((((((((8:0.0000009962,(((((((((18:0.0000020009,19:0.0000009962):1.99840239e-06,20:0.0000024056):0.006028822808,144:0.0000023718):2.971161112e-06,145:0.0019827340):2.879555235e-06,146:0.0000009962):2.086459455e-06,89:0.0000009962):9.961722275e-07,42:0.0000009962):9.961722275e-07,33:0.0000009962):0.0002670003893,147:0.0000009962):0.00161861646):9.103199733e-05,32:0.0000009962):2.761793175e-06,41:0.0000009962):2.310381727e-06,34:0.0000009962):6.31852842e-06,21:0.0000019940):0.004034456129,((((208:0.0040448444,215:0.0000009962):2.807255633e-06,211:0.0000009962):2.133567284e-06,213:0.0000009962):2.013572499e-06,212:0.0000009962):0.002014507496):2.837594047e-06,((((43:0.0040401578,((210:0.0020589167,214:0.0000027966):0.002054107703,219:0.0000029292):0.002010429717):2.807101985e-06,(209:0.0000022576,218:0.0000009962):2.851980808e-06):2.74647338e-06,(48:0.0041290588,206:0.0000009962):2.365719391e-06):0.002007272848,207:0.0000023511):3.659786273e-06):9.961722275e-07,222:0.0000009962):2.744943624e-06,220:0.0000023356):9.961722275e-07,((92:0.0020219950,216:0.0020172670):2.768148608e-06,221:0.0020169284):2.903060798e-06):9.961722275e-07):2.927877046e-06,217:0.0000009962):0.001992930818,91:0.0060907842):0.002031764814,(44:0.0000028775,(45:0.0000009962,177:0.0000009962):2.955121048e-06):0.00201538871):2.985244951e-06):0.0020145728,((149:0.0000009962,151:0.0000009962):0.002005073995,150:0.0000028381):0.002015080578):2.850194188e-06,((4:0.0020107224,((((6:0.0000009962,7:0.0000009962):9.961722275e-07,((54:0.0020127436,((160:0.0019937049,164:0.0000009962):2.132077435e-06,161:0.0020010197):0.002002657682):2.984076029e-06,((90:0.0020404041,203:0.0020112021):2.264243091e-06,175:0.0020106589):9.961722275e-07):2.144598298e-06):9.961722275e-07,(((((((((31:0.0000009962,((169:0.0000009962,171:0.0000009962):9.961722275e-07,172:0.0000009962):9.961722275e-07):9.961722275e-07,(47:0.0020371858,((199:0.0000028853,202:0.0020193127):0.002007943311,204:0.0000009962):2.464007587e-06):2.831306517e-06):2.159966998e-06,170:0.0020079460):2.155138112e-06,201:0.0000009962):0.002004257425,197:0.0000009962):5.03475849e-06,(173:0.0020102667,176:0.0020191700):2.922688974e-06):2.473441233e-06,196:0.0000009962):9.961722275e-07,((148:0.0060794714,200:0.0000026625):9.961722275e-07,(159:0.0000009962,163:0.0000009962):9.961722275e-07):9.961722275e-07):9.961722275e-07,198:0.0000009962):9.961722275e-07):9.961722275e-07,(55:0.0060686667,(158:0.0000029272,162:0.0000029018):0.004045406549):2.967106475e-06):2.952795978e-06):0.004032982834,(51:0.0020184216,(((156:0.0000009962,166:0.0000009962):2.727643365e-06,((157:0.0000026148,168:0.0020024858):0.001905453017,167:0.0000009962):0.0001047284421):2.48257687e-06,165:0.0000009962):2.170363955e-06):0.0040389397):2.428786166e-06):2.745548689e-06,(28:0.0020127053,((((35:0.0000009962,(38:0.0000009962,40:0.0000009962):9.961722275e-07):2.93283913e-06,36:0.0000009962):2.170514957e-06,(37:0.0000009962,39:0.0000028960):2.62870833e-06):9.961722275e-07,((152:0.0000009962,(154:0.0000009962,155:0.0000009962):9.961722275e-07):2.195925092e-06,153:0.0039868111):0.002009442428):0.002012748924):2.797786776e-06):2.176353263e-06,27:0.0000009962):9.961722275e-07,29:0.0000009962):2.628267361e-06,80:0.0000009962):1.960113799e-06,((15:0.0000009962,16:0.0000009962):0.00201294652,(30:0.0000009962,(((46:0.0020179253,(((78:0.0000009962,178:0.0000009962):9.961722275e-07,79:0.0000009962):2.419825034e-06,195:0.0020568503):6.217997192e-05):0.00180603201,50:0.0000009962):2.358343672e-06,49:0.0000009962):1.993889423e-06):0.0001488073011):2.093235338e-06):2.873948331e-06,(9:0.0000009962,174:0.0000009962):0.002016182524):0.002013124964,17:0.0020133726):2.211265051e-06,(((((((10:0.0000009962,14:0.0000009962):9.961722275e-07,13:0.0020018006):9.961722275e-07,11:0.0000009962):9.961722275e-07,12:0.0000009962):2.816893874e-06,223:0.0000026678):0.001966255748,(52:0.0000009962,53:0.0000009962):0.004126068829):0.01034742458,((188:0.0063244776,192:0.0000009962):2.456583195e-06,(((189:0.0020475453,193:0.0020341082):6.97815693e-06,(191:0.0000009962,194:0.0000009962):9.961722275e-07):2.500340998e-06,190:0.0000009962):2.22905709e-06):0.006176805679):0.004068154037);
 01: -2664.62357844 (0:0.0166919128,((((((((((((((((((((((((1:0.0000010000,100:0.0000010000):1e-06,95:0.0000010000):1e-06,97:0.0000010000):2.854287439e-06,74:0.0000010000):2.671354652e-06,69:0.0000023928):1e-06,136:0.0000010000):1e-06,142:0.0000010000):2.802465474e-06,123:0.0000021246):2.015227869e-06,((((2:0.0000010000,3:0.0000010000):2.879275329e-06,131:0.0020406174):2.870393259e-06,71:0.0000010000):0.00203174242,(70:0.0000010000,76:0.0020551831):2.881423268e-06):0.002037333868):0.002040671836,(((((((22:0.0020188385,57:0.0020501564):2.503489203e-06,(26:0.0000010000,61:0.0000010000):2.401275373e-06):2.212061408e-06,64:0.0000021831):2.849473665e-06,62:0.0000010000):0.002016499257,60:0.0000010000):1e-06,134:0.0000010000):2.010238768e-06,(124:0.0000010000,125:0.0000010000):1e-06):2.009239414e-06):2.028817056e-06,(140:0.0041822400,205:0.0020412411):0.002026625059):0.002031677456,135:0.0020264110):2.872100848e-06,(((((((((((((((((((((((((((23:0.0000010000,((24:0.0000010000,65:0.0000010000):1e-06,(82:0.0000010000,120:0.0000010000):1e-06):1e-06):1e-06,25:0.0000010000):2.909340216e-06,56:0.0000010000):0.001998952726,58:0.0000010000):1.786059202e-06,110:0.0000010000):1.074704177e-06,((96:0.0000010000,(104:0.0000010000,114:0.0000010000):0.002007635252):0.001994325366,115:0.0000010000):2.4787554e-06):2.929064398e-06,(105:0.0000010000,128:0.0000010000):1e-06):2.933659995e-06,184:0.0000010000):1e-06,(108:0.0000010000,(181:0.0000010000,((183:0.0000010000,185:0.0039812511):2.203196167e-06,186:0.0000010000):1e-06):1e-06):2.867421642e-06):1e-06,98:0.0000010000):2.056024417e-06,107:0.0000010000):2.048796946e-06,113:0.0019849103):1.053164766e-06,179:0.0000010000):0.002000768477,129:0.0020063700):1e-06,127:0.0000010000):1e-06,93:0.0000010000):2.765939473e-06,118:0.0000010000):2.456601352e-06,(117:0.0000010000,(133:0.0000010000,137:0.0000010000):0.004024697613):2.429484522e-06):2.881251113e-06,(((((((66:0.0000023401,(67:0.0000010000,((((99:0.0000010000,101:0.0000010000):1e-06,121:0.0000010000):2.685336695e-06,111:0.0019964709):0.004030356588,143:0.0000010000):2.21343652e-06):0.002004022078):2.956657434e-06,72:0.0000026265):0.002023491287,73:0.0000021392):0.002027968871,68:0.0000010000):2.872508434e-06,75:0.0000027470):0.002022728648,((((81:0.0000010000,(84:0.0000010000,88:0.0000010000):1e-06):1e-06,122:0.0000010000):2.873420111e-06,(((85:0.0019825070,94:0.0000010000):8.718844301e-05,86:0.0000010000):2.937203381e-06,116:0.0000010000):2.245405924e-06):2.959594154e-06,87:0.0000010000):0.002013363021):2.961020684e-06,83:0.0000010000):0.002021241887):0.001172630923,187:0.0000010000):2.802503725e-06,182:0.0000010000):1.190745319e-06,126:0.0000010000):1.05332383e-06,119:0.0000010000):0.0008328881972,(((((102:0.0000010000,130:0.0000010000):2.509620565e-06,103:0.0000010000):1e-06,109:0.0000010000):0.00183918919,138:0.0000010000):0.0001278137693,112:0.0000010000):3.782904283e-05):2.922372567e-06,(106:0.0000010000,180:0.0000010000):2.190910274e-06):0.0001542638379,59:0.0000010000):0.001867311488,63:0.0000010000):2.442077159e-06):2.647534243e-06,(132:0.0000010000,141:0.0000010000):2.15246286e-06):2.476010779e-06,139:0.0020307535):2.47238929e-06,77:0.0020344843):0.004078330817,(44:0.0000028886,(45:0.0000010000,177:0.0000010000):2.966476044e-06):0.002018914522):2.870339288e-06,(((5:0.0020318719,((((((((((8:0.0000010000,(((((18:0.0000028812,19:0.0000010000):2.334078785e-06,20:0.0000022997):0.006035490924,144:0.0000024041):2.927864529e-06,145:0.0019854536):2.89061987e-06,(33:0.0000010000,((42:0.0000010000,89:0.0000010000):1e-06,146:0.0000010000):2.094476635e-06):1e-06):2.318606918e-06):2.935449426e-06,41:0.0000010000):2.846335049e-06,32:0.0000010000):1.514087135e-06,147:0.0000010000):1.667963827e-06,34:0.0000010000):0.001981758272,21:0.0000022728):0.004038625539,207:0.0000023601):2.973406286e-06,(((((208:0.0040500399,215:0.0000010000):2.341905523e-06,211:0.0000010000):2.021309612e-06,213:0.0000010000):2.141765475e-06,212:0.0000010000):0.00201746855,221:0.0020201041):2.012009111e-06):2.778785166e-06,((((((43:0.0040451180,((210:0.0020619702,214:0.0000028073):0.002057184946,219:0.0000029405):0.002013489859):2.83157824e-06,(209:0.0000022663,218:0.0000010000):2.862939489e-06):2.757026651e-06,(48:0.0041341487,206:0.0000010000):2.374809622e-06):0.002014177242,216:0.0020205342):2.914215753e-06,220:0.0000023446):2.15128159e-06,222:0.0000010000):1e-06):1e-06,92:0.0020253194):1e-06):2.994417151e-06,217:0.0000010000):0.001996199715,91:0.0060987649):0.002035262175):0.002018768248,(51:0.0020225605,(((156:0.0000010000,166:0.0000010000):2.492116124e-06,165:0.0000010000):2.738124282e-06,((157:0.0000026248,168:0.0020063420):2.45594055e-06,167:0.0000010000):0.002012031689):2.799901414e-06):0.004047233148):2.43811873e-06,((15:0.0000010000,16:0.0000010000):0.002016620108,((27:0.0000010000,((((((35:0.0000010000,36:0.0000010000):2.944108508e-06,38:0.0000010000):1e-06,40:0.0000010000):1e-06,(37:0.0000010000,39:0.0000029071):1e-06):2.638809091e-06,((152:0.0000010000,(154:0.0000010000,155:0.0000010000):1e-06):2.204362892e-06,153:0.0039936205):0.002012904109):0.002016482105,((149:0.0000010000,151:0.0000010000):0.002008986319,150:0.0000025483):0.0020192541):2.760939401e-06):2.184715858e-06,80:0.0000010000):2.638366428e-06):2.861146004e-06):1e-06,(((((4:0.0020152699,(158:0.0000029384,162:0.0000028650):0.004052721301):2.03407363e-06,((((6:0.0000010000,(((54:0.0020119622,90:0.0020448693):4.330688297e-06,175:0.0020150998):2.178439383e-06,(((160:0.0019979902,164:0.0000010000):2.991657818e-06,161:0.0020053414):0.002006999606,203:0.0020155988):2.094848835e-06):2.152838876e-06):1e-06,(((148:0.0060899490,200:0.0000026727):1e-06,163:0.0000010000):1e-06,((159:0.0000010000,198:0.0000010000):1e-06,197:0.0000010000):1e-06):1e-06):1e-06,(7:0.0000010000,(((((31:0.0000010000,((169:0.0000010000,171:0.0000010000):1e-06,172:0.0000010000):1e-06):1e-06,(47:0.0020414098,170:0.0020121332):2.393203588e-06):2.944994171e-06,((199:0.0000028964,202:0.0020234857):0.002012092209,204:0.0000010000):2.087479689e-06):0.00201390493,201:0.0000010000):1.401991458e-06,(173:0.0020145292,176:0.0020234346):2.93391935e-06):1e-06):1e-06):2.96414204e-06,196:0.0000010000):2.482945383e-06):1e-06,55:0.0060796831):0.004040409654,(9:0.0000010000,174:0.0000010000):0.00202033981):2.756098407e-06,28:0.0020164513):2.012136715e-06):2.304209263e-06,29:0.0000020827):2.876221302e-06,((((30:0.0000010000,((78:0.0000010000,178:0.0000010000):2.429123165e-06,(79:0.0000010000,195:0.0020605537):1e-06):2.231707826e-06):0.001244965962,46:0.0020181369):0.0007670042467,49:0.0000010000):2.366289639e-06,50:0.0000010000):2.783445066e-06):0.002016448135,17:0.0020166822):2.818818931e-06,((((((10:0.0000010000,14:0.0000010000):1e-06,13:0.0020054555):1e-06,(11:0.0000010000,12:0.0000010000):1e-06):2.118176023e-06,223:0.0000026781):0.001969008127,(52:0.0000010000,53:0.0000010000):0.004131681204):0.01036204426,((((188:0.0063338065,192:0.0000010000):2.466022568e-06,190:0.0000010000):2.25416362e-06,(191:0.0000010000,194:0.0000010000):1e-06):2.237622199e-06,(189:0.0020515385,193:0.0020430746):1.028119961e-06):0.006186132659):0.004074180238);
 02: -2664.62363097 (0:0.0166916789,(((((((((((((((((((((1:0.0000010000,(95:0.0000010000,100:0.0000010000):1e-06):1e-06,97:0.0000010000):2.854287439e-06,74:0.0000010000):2.802465474e-06,(69:0.0000023928,(136:0.0000010000,142:0.0000010000):1e-06):1e-06):2.671354652e-06,123:0.0000021246):2.900810828e-06,((((2:0.0000010000,3:0.0000010000):2.870393259e-06,131:0.0020407469):2.879275329e-06,71:0.0000010000):0.002032126209,(70:0.0000010000,76:0.0020555608):2.881423268e-06):0.00203770628):0.002040837295,(((((((22:0.0020196281,57:0.0020502689):1.464867523e-06,(26:0.0000010000,61:0.0000010000):2.212061408e-06):0.001756589599,62:0.0000010000):2.06477866e-06,64:0.0000021831):0.0002625084001,134:0.0000010000):1e-06,60:0.0000010000):1e-06,(124:0.0000010000,125:0.0000010000):2.010238768e-06):2.009239414e-06):2.620063831e-06,(140:0.0041824331,205:0.0020413351):0.002026940085):0.002031820729,139:0.0020309194):2.631199829e-06,((77:0.0020344064,135:0.0020263322):2.872100848e-06,(132:0.0000010000,141:0.0000010000):2.47238929e-06):2.647534243e-06):2.15246286e-06,(((((((((((((((((((((23:0.0000010000,(65:0.0000010000,(82:0.0000010000,120:0.0000010000):1e-06):1e-06):1e-06,24:0.0000010000):1e-06,25:0.0000010000):2.909340216e-06,56:0.0000010000):1.763501821e-06,58:0.0000010000):0.001995365292,110:0.0000010000):2.818931814e-06,115:0.0000010000):2.006749277e-06,((98:0.0000010000,(107:0.0000010000,(((108:0.0000010000,113:0.0019850605):1e-06,(181:0.0000010000,(183:0.0000010000,(185:0.0039806032,186:0.0000010000):2.203196167e-06):1e-06):2.867421642e-06):2.056024417e-06,184:0.0000010000):1e-06):1e-06):2.048796946e-06,(105:0.0000010000,128:0.0000010000):1e-06):2.933659995e-06):2.787395833e-06,(96:0.0000028402,(104:0.0000010000,114:0.0000010000):0.002007724134):0.001997152551):0.001999310255,179:0.0000010000):2.654461597e-06,129:0.0020065298):2.179393334e-06,118:0.0000010000):1e-06,93:0.0000010000):2.765939473e-06,(((((((66:0.0000023401,(67:0.0000010000,((((99:0.0000010000,101:0.0000010000):1e-06,121:0.0000010000):2.22336531e-06,111:0.0019965833):0.004030658597,143:0.0000010000):2.07214911e-06):2.845778377e-06):0.002004259538,72:0.0000024187):0.00202360642,73:0.0000021392):0.00203106137,75:0.0000021352):1.839081182e-06,68:0.0000010000):0.002021050429,(((((81:0.0000010000,122:0.0000010000):2.753269912e-06,(84:0.0000010000,88:0.0000010000):1e-06):1e-06,(((85:0.0020112266,94:0.0000010000):5.865887509e-05,116:0.0000010000):2.937203381e-06,86:0.0000010000):2.245405924e-06):0.001871854669,87:0.0000010000):0.0001441043259,83:0.0000010000):2.785976152e-06):0.002021401072,127:0.0000010000):2.456601352e-06):2.570512224e-06,(117:0.0000010000,(133:0.0000010000,137:0.0000010000):2.797165687e-06):0.004025019068):0.002005857822,119:0.0000010000):1.322662183e-06,126:0.0000010000):2.193619538e-06,187:0.0000010000):2.000962735e-06,182:0.0000010000):1.194441264e-06,((((59:0.0000010000,(102:0.0000010000,((103:0.0000010000,130:0.0000010000):1e-06,109:0.0000010000):2.727280794e-06):0.001869727984):2.00793945e-06,112:0.0000010000):2.133505406e-06,138:0.0000010000):0.0001311400588,(106:0.0000010000,180:0.0000010000):2.468340209e-06):2.166742864e-06):0.002022602493,63:0.0000010000):2.039112249e-06):0.004078625298,((((5:0.0020319566,(((((((((8:0.0000010000,((((((((18:0.0000028812,19:0.0000010000):2.425813025e-06,20:0.0000024148):0.006035730386,144:0.0000023809):2.356648066e-06,145:0.0019855902):2.89061987e-06,((33:0.0000010000,42:0.0000010000):1e-06,(89:0.0000010000,146:0.0000010000):2.094476635e-06):1e-06):1.20064342e-06,147:0.0000010000):1.667963827e-06,41:0.0000010000):2.407175451e-06,34:0.0000010000):2.769460757e-06):2.772405312e-06,32:0.0000010000):0.001983641825,21:0.0000020017):0.004039198192,((((208:0.0040496060,215:0.0000010000):2.818042459e-06,211:0.0000010000):2.021309612e-06,213:0.0000010000):2.141765475e-06,212:0.0000010000):0.002017583134):2.809287349e-06,((((43:0.0040451635,((210:0.0020620826,214:0.0000028073):0.002057294628,219:0.0000029405):0.002013592334):2.83157824e-06,(209:0.0000022663,218:0.0000010000):2.862939489e-06):2.757026651e-06,(48:0.0041341974,206:0.0000010000):2.374809622e-06):0.001958647491,207:0.0000023601):5.475187572e-05):1e-06,222:0.0000010000):2.755491017e-06,(216:0.0020206156,221:0.0020203156):2.778785166e-06):2.914215753e-06,220:0.0000023446):1e-06,92:0.0020253766):1e-06):2.353877168e-06,217:0.0000010000):0.001996933506,91:0.0060988044):0.0020353386,((44:0.0000028886,45:0.0000010000):2.966476044e-06,177:0.0000010000):0.002018670124):2.996715697e-06):0.002018942933,(4:0.0020146734,(((((6:0.0000010000,7:0.0000010000):1e-06,(((54:0.0016900177,90:0.0020434289):0.0003268735107,175:0.0020145011):1e-06,(((160:0.0019974022,164:0.0000010000):2.991657818e-06,161:0.0020047498):0.002006407263,203:0.0020150030):2.468695037e-06):2.152838876e-06):1e-06,((((((((31:0.0000010000,((169:0.0000010000,171:0.0000010000):1e-06,172:0.0000010000):1e-06):1e-06,(170:0.0020115641,((199:0.0000028964,202:0.0020228843):0.002011100092,204:0.0000010000):2.88474388e-06):2.393203588e-06):2.168266629e-06,47:0.0020408137):2.163419189e-06,201:0.0000010000):0.002010902621,197:0.0000010000):2.02022799e-06,(173:0.0020139336,176:0.0020228339):2.93391935e-06):2.482945383e-06,196:0.0000010000):1e-06,(((148:0.0060915794,163:0.0000010000):1e-06,200:0.0000026727):1e-06,159:0.0000010000):1e-06):1e-06):1e-06,198:0.0000010000):1e-06,(55:0.0060804278,(158:0.0000029384,162:0.0000029130):0.004053166994):2.978507524e-06):2.96414204e-06):0.004041456622):2.43811873e-06,(51:0.0020223586,((156:0.0000010000,166:0.0000010000):2.738124282e-06,(((157:0.0000026248,168:0.0020063662):2.515540852e-06,167:0.0000010000):0.002012132554,165:0.0000010000):2.492116124e-06):2.178703537e-06):0.004047544409):2.861146004e-06,((28:0.0020162280,(((((35:0.0000010000,40:0.0000010000):1e-06,38:0.0000010000):2.944108508e-06,36:0.0000010000):2.178855119e-06,(37:0.0000010000,39:0.0000029071):2.638809091e-06):1e-06,((152:0.0000010000,(154:0.0000010000,155:0.0000010000):1e-06):2.204362892e-06,153:0.0039936442):0.002012921458):0.002016252415):2.808537218e-06,((149:0.0000010000,151:0.0000010000):0.002009006068,150:0.0000025483):0.002019043763):2.756098407e-06):2.184715858e-06,29:0.0000010000):1e-06,27:0.0000010000):2.638366428e-06,80:0.0000010000):1.967645498e-06,((15:0.0000010000,16:0.0000010000):0.00201637711,(30:0.0000010000,((46:0.0020212250,(50:0.0000010000,(((78:0.0000010000,178:0.0000010000):1e-06,79:0.0000010000):2.429123165e-06,195:0.0020602619):2.324214626e-06):0.001942373624):6.720239132e-05,49:0.0000010000):2.001550905e-06):1.54305565e-06):2.101278554e-06):2.884991422e-06,(9:0.0000010000,174:0.0000010000):0.002019507277):0.002016427541,17:0.0020166566):2.219761794e-06,(((((((10:0.0000010000,14:0.0000010000):1e-06,13:0.0020053942):1e-06,11:0.0000010000):1e-06,12:0.0000010000):2.827717734e-06,223:0.0000026781):0.001969813866,(52:0.0000010000,53:0.0000010000):0.004131653337):0.01036192081,((188:0.0063337188,192:0.0000010000):2.466022568e-06,((189:0.0020515073,193:0.0020424732):2.576847725e-06,(190:0.0000010000,(191:0.0000010000,194:0.0000010000):1e-06):2.50994851e-06):2.237622199e-06):0.006186025065):0.004074145099);
 03: -2664.62368722 (0:0.0166914073,((((((((((((((((((((((1:0.0000010000,123:0.0000021246):2.671354652e-06,(((69:0.0000023928,136:0.0000010000):1e-06,142:0.0000010000):1e-06,(74:0.0000010000,((95:0.0000010000,97:0.0000010000):1e-06,100:0.0000010000):1e-06):2.802465474e-06):2.854287439e-06):2.859370816e-06,((((2:0.0000010000,3:0.0000010000):2.870393259e-06,131:0.0020408757):2.879275329e-06,71:0.0000010000):0.002032000587,(70:0.0000010000,76:0.0020554281):2.881423268e-06):0.002037581039):0.002040709131,(((((((22:0.0019660208,57:0.0020503110):1.873225202e-06,62:0.0000010000):5.311275474e-05,(26:0.0000010000,61:0.0000010000):2.212061408e-06):2.367617823e-06,64:0.0000021831):0.002019150357,60:0.0000010000):2.021517188e-06,(124:0.0000010000,125:0.0000010000):2.010238768e-06):1e-06,134:0.0000010000):2.009239414e-06):2.620063831e-06,(140:0.0041821376,205:0.0020411940):0.002026830117):0.002031693021,77:0.0020345313):2.872100848e-06,((132:0.0000010000,141:0.0000010000):2.47238929e-06,139:0.0020307773):2.647534243e-06):2.631199829e-06,135:0.0020264392):2.15246286e-06,(((((((((((((((((((((((23:0.0000010000,(82:0.0000010000,120:0.0000010000):1e-06):1e-06,24:0.0000010000):1e-06,65:0.0000010000):1e-06,25:0.0000010000):2.909340216e-06,56:0.0000010000):0.001991679049,58:0.0000010000):2.532596513e-06,115:0.0000010000):2.640526852e-06,110:0.0000010000):2.885690799e-06,((98:0.0000010000,107:0.0000010000):1e-06,((105:0.0000010000,128:0.0000010000):1e-06,(108:0.0000010000,(113:0.0019849354,(181:0.0000010000,((183:0.0000010000,185:0.0039803550):2.203196167e-06,186:0.0000010000):1e-06):2.867421642e-06):1e-06):2.056024417e-06):1e-06):2.048796946e-06):2.933659995e-06,(96:0.0000028402,(104:0.0000010000,114:0.0000010000):0.002007612467):0.001996807594):2.937438463e-06,179:0.0000010000):0.001996241717,184:0.0000010000):2.651254248e-06,129:0.0020064057):2.179393334e-06,(93:0.0000010000,118:0.0000010000):1e-06):2.765939473e-06,127:0.0000010000):2.456601352e-06,(((((((66:0.0000023401,(67:0.0000010000,((((99:0.0000010000,101:0.0000010000):1e-06,121:0.0000010000):2.22336531e-06,111:0.0019964356):0.00403035798,143:0.0000010000):2.07214911e-06):2.845778377e-06):0.002004110388,72:0.0000024187):0.002023454803,73:0.0000021392):0.002028488262,68:0.0000010000):2.373751517e-06,75:0.0000021352):0.002022171418,(((((81:0.0000010000,122:0.0000010000):2.753269912e-06,88:0.0000010000):1e-06,84:0.0000010000):1e-06,(((85:0.0020490624,94:0.0000010000):2.074124733e-05,116:0.0000010000):2.937203381e-06,86:0.0000010000):2.827006513e-06):2.245405924e-06,87:0.0000010000):0.002014091276):2.785976152e-06,83:0.0000010000):0.002021264717):2.570512224e-06,(117:0.0000010000,(133:0.0000010000,137:0.0000010000):2.797165687e-06):0.004024764192):0.002005716285,126:0.0000010000):1.322662183e-06,119:0.0000010000):2.193619538e-06,187:0.0000010000):2.000962735e-06,182:0.0000010000):1.194441264e-06,((59:0.0000010000,(((((102:0.0000010000,103:0.0000010000):1e-06,130:0.0000010000):2.727280794e-06,109:0.0000010000):0.001689868203,138:0.0000010000):2.133505406e-06,112:0.0000010000):2.00793945e-06):0.0003104910988,(106:0.0000010000,180:0.0000010000):2.468340209e-06):2.166742864e-06):0.0020224808,63:0.0000010000):2.039112249e-06):0.004078363681,(44:0.0000028886,(45:0.0000010000,177:0.0000010000):2.966476044e-06):0.002018749002):2.970647396e-06,(((5:0.0020311012,(((((((8:0.0000010000,(((((((((18:0.0000028812,19:0.0000010000):2.425813025e-06,20:0.0000024148):0.006037015867,144:0.0000023809):2.356648066e-06,145:0.0019854704):2.89061987e-06,(((33:0.0000010000,42:0.0000010000):1e-06,146:0.0000010000):2.094476635e-06,89:0.0000010000):1e-06):1.20064342e-06,147:0.0000010000):1.667963827e-06,41:0.0000010000):2.407175451e-06,34:0.0000010000):1.348987922e-06,32:0.0000010000):0.001955228569):3.207779305e-05,21:0.0000020017):0.004038995405,207:0.0000023601):2.128040539e-06,((((208:0.0040119684,215:0.0000010000):4.05162017e-05,211:0.0000010000):2.021309612e-06,213:0.0000010000):2.295863269e-06,212:0.0000010000):0.0020174631):2.339566899e-06,((((((43:0.0040462063,((210:0.0020619195,214:0.0000028073):0.002057125364,219:0.0000029405):0.002013074869):2.83157824e-06,(48:0.0041351138,206:0.0000010000):2.757026651e-06):2.087666211e-06,209:0.0000022663):2.862939489e-06,218:0.0000010000):0.002014038795,(216:0.0020203988,221:0.0020201132):2.396400417e-06):2.755491017e-06,222:0.0000010000):2.778785166e-06):2.914215753e-06,220:0.0000023446):1e-06,92:0.0020251714):1e-06):2.353877168e-06,217:0.0000010000):0.001996541712,91:0.0060993325):0.002035127165):0.002018818672,((4:0.0020152095,55:0.0060801907):2.580433436e-06,((((6:0.0000010000,(((54:0.0018655040,90:0.0020443660):0.0001511121207,175:0.0020150181):1e-06,(((160:0.0019979049,164:0.0000010000):2.991657818e-06,161:0.0020052573):0.002006916225,203:0.0020155163):2.468695037e-06):2.152838876e-06):1e-06,7:0.0000010000):1e-06,((((((((31:0.0000010000,((169:0.0000010000,172:0.0000010000):1e-06,171:0.0000010000):1e-06):1e-06,(170:0.0020120135,((199:0.0000028964,202:0.0020233194):0.0008445452761,204:0.0000010000):0.001167114575):2.393203588e-06):2.168266629e-06,47:0.0020412761):2.163419189e-06,197:0.0000010000):0.00199941759,201:0.0000010000):1.342001393e-05,(173:0.0020144053,176:0.0020233059):2.93391935e-06):2.482945383e-06,196:0.0000010000):1e-06,((((148:0.0060904143,200:0.0000026727):1e-06,163:0.0000010000):1e-06,198:0.0000010000):1e-06,159:0.0000010000):1e-06):1e-06):1e-06,(158:0.0000029384,162:0.0000029130):0.004052993057):2.381828979e-06):0.004040733289):2.937398965e-06,(51:0.0020230683,(((156:0.0000010000,166:0.0000010000):2.738124282e-06,165:0.0000010000):2.492116124e-06,((157:0.0000026248,168:0.0020070476):2.515540852e-06,167:0.0000010000):0.002012465164):2.185927926e-06):0.004046735151):2.861146004e-06,((149:0.0000010000,151:0.0000010000):0.002008974144,150:0.0000025483):0.002019286762):2.756098407e-06,(28:0.0020161951,(((((35:0.0000010000,40:0.0000010000):1e-06,38:0.0000010000):2.944108508e-06,36:0.0000010000):2.178855119e-06,(37:0.0000010000,39:0.0000029071):2.638809091e-06):1e-06,((152:0.0000010000,(154:0.0000010000,155:0.0000010000):2.204362892e-06):1e-06,153:0.0039935682):0.002012890134):0.002016218469):2.808537218e-06):2.184715858e-06,29:0.0000010000):1e-06,27:0.0000010000):2.638366428e-06,80:0.0000010000):1.967645498e-06,(30:0.0000010000,((46:0.0020202875,(50:0.0000010000,(((78:0.0000010000,178:0.0000010000):1e-06,79:0.0000010000):2.429123165e-06,195:0.0020602394):2.324214626e-06):0.001761330003):0.0002117314337,49:0.0000010000):2.001550905e-06):3.877534572e-05):2.884991422e-06,(9:0.0000010000,174:0.0000010000):0.002019814372):2.101278554e-06,(15:0.0000010000,16:0.0000010000):0.002016302865):0.002016398702,17:0.0020166312):2.219761794e-06,(((((((10:0.0000010000,14:0.0000010000):1e-06,13:0.0020054239):1e-06,11:0.0000010000):1e-06,12:0.0000010000):2.827717734e-06,223:0.0000026781):0.00196985959,(52:0.0000010000,53:0.0000010000):0.004131566641):0.01036171393,((188:0.0063336217,192:0.0000010000):2.466022568e-06,((189:0.0020502483,193:0.0019045309):0.0001395106526,((190:0.0000010000,191:0.0000010000):1e-06,194:0.0000010000):2.50994851e-06):2.237622199e-06):0.006185945761):0.004074085118);
 04: -2664.62399662 (0:0.0166908613,(((((((((((((((((((((((((1:0.0000010000,74:0.0000010000):1e-06,95:0.0000010000):1e-06,100:0.0000010000):2.854287439e-06,97:0.0000010000):2.671354652e-06,(69:0.0000023928,(136:0.0000010000,142:0.0000010000):1e-06):1e-06):2.802465474e-06,123:0.0000021246):2.014549129e-06,((((2:0.0000010000,3:0.0000010000):2.870393259e-06,131:0.0020411744):2.879275329e-06,71:0.0000010000):0.002031650933,(70:0.0000010000,76:0.0020549857):2.881423268e-06):0.00203713657):0.002040367737,(((((((22:0.0020153261,57:0.0020506938):6.204970601e-06,(26:0.0000010000,61:0.0000010000):2.212061408e-06):0.001840407582,62:0.0000010000):2.06477866e-06,64:0.0000021831):0.0001784514731,(124:0.0000010000,125:0.0000010000):2.010238768e-06):1e-06,60:0.0000010000):1e-06,134:0.0000010000):2.009239414e-06):2.028817056e-06,(140:0.0041817885,205:0.0020417831):0.002026411719):0.002031464044,139:0.0020304515):2.476010779e-06,((((((((((((((((((((((23:0.0000010000,(82:0.0000010000,120:0.0000010000):1e-06):1e-06,(24:0.0000010000,65:0.0000010000):1e-06):1e-06,25:0.0000010000):2.909340216e-06,56:0.0000010000):1.141497906e-06,110:0.0000010000):1.786059202e-06,58:0.0000010000):0.001998455421,((96:0.0000010000,(104:0.0000010000,114:0.0000010000):0.002007407312):0.001994098877,115:0.0000010000):2.450162771e-06):2.787395833e-06,(((98:0.0000010000,((108:0.0000010000,(113:0.0019845354,(181:0.0000010000,((183:0.0000010000,185:0.0039805117):2.203196167e-06,186:0.0000010000):1e-06):1e-06):2.867421642e-06):2.056024417e-06,184:0.0000010000):1e-06):1e-06,107:0.0000010000):2.048796946e-06,(105:0.0000010000,128:0.0000010000):1e-06):2.933659995e-06):0.0002696406659,179:0.0000010000):0.001731159942,129:0.0020059394):2.179393334e-06,127:0.0000010000):1e-06,118:0.0000010000):2.765939473e-06,93:0.0000010000):2.456601352e-06,((((((66:0.0000023401,(67:0.0000010000,((((99:0.0000010000,101:0.0000010000):1e-06,121:0.0000010000):2.22336531e-06,111:0.0019961626):0.004029734368,143:0.0000010000):2.255440824e-06):2.333675165e-06):0.00200438823,72:0.0000020635):0.002023225329,73:0.0000021392):0.002030426249,75:0.0000027470):2.925543741e-06,68:0.0000010000):0.002019387998,(((((81:0.0000010000,((((85:0.0019758014,94:0.0000010000):9.357138468e-05,86:0.0000010000):2.937203381e-06,116:0.0000010000):2.245405924e-06,88:0.0000010000):1e-06):1e-06,84:0.0000010000):2.753269912e-06,122:0.0000010000):0.001997444911,87:0.0000010000):1.834741117e-05,83:0.0000010000):2.785976152e-06):0.002020808814):2.570512224e-06,(117:0.0000010000,(133:0.0000010000,137:0.0000010000):2.797165687e-06):0.004023637963):0.001246258743,182:0.0000010000):1.322662183e-06,119:0.0000010000):0.0007587248955,187:0.0000010000):2.000962735e-06,126:0.0000010000):1.194441264e-06,(106:0.0000010000,180:0.0000010000):2.468340209e-06):2.166742864e-06,(59:0.0000010000,(((((102:0.0000010000,103:0.0000010000):1e-06,130:0.0000010000):2.727280794e-06,109:0.0000010000):0.001992322596,112:0.0000010000):2.31292707e-06,138:0.0000010000):7.285057178e-06):2.914570502e-06):0.002021564743,63:0.0000010000):2.039112249e-06):2.647534243e-06,132:0.0000010000):2.15246286e-06,141:0.0000010000):2.872100848e-06,135:0.0020261112):2.47238929e-06,77:0.0020340632):0.004077735966,((((5:0.0020313763,(((((((((8:0.0000010000,((((((((18:0.0000028812,19:0.0000010000):2.425813025e-06,20:0.0000024148):0.006036063192,144:0.0000023809):2.356648066e-06,145:0.0019851340):2.89061987e-06,(((33:0.0000010000,42:0.0000010000):1e-06,89:0.0000010000):2.094476635e-06,146:0.0000010000):1e-06):1.20064342e-06,34:0.0000010000):1.667963827e-06,41:0.0000010000):2.407175451e-06,147:0.0000010000):2.769460757e-06):2.772405312e-06,32:0.0000010000):0.001983009816,21:0.0000020017):0.004039414132,((((208:0.0040502040,215:0.0000010000):2.50023873e-06,211:0.0000010000):2.021309612e-06,213:0.0000010000):2.141765475e-06,212:0.0000010000):0.00201707709):2.809287349e-06,((((43:0.0040455053,((210:0.0020615535,214:0.0000028073):0.002056756273,219:0.0000029405):0.002013069785):2.83157824e-06,(209:0.0000022663,218:0.0000010000):2.862939489e-06):2.757026651e-06,(48:0.0041345715,206:0.0000010000):2.374809622e-06):0.001656681585,207:0.0000023601):0.0003560676911):1e-06,222:0.0000010000):2.755491017e-06,(216:0.0020200428,221:0.0020197689):2.778785166e-06):2.914215753e-06,220:0.0000023446):1e-06,92:0.0020248089):1e-06):2.353877168e-06,217:0.0000010000):0.001996363859,91:0.0060994716):0.002034729072,(44:0.0000028886,(45:0.0000010000,177:0.0000010000):2.966476044e-06):0.002018391438):2.996715697e-06):0.002018466543,(((4:0.0020150534,(158:0.0000029384,162:0.0000029130):0.004052604302):2.978507524e-06,((((6:0.0000010000,(7:0.0000010000,(((54:0.0017028265,90:0.0020438424):0.0003144371895,175:0.0020148886):1e-06,(((160:0.0019977840,164:0.0000010000):2.991657818e-06,161:0.0020051370):0.002006124202,203:0.0020147188):2.468695037e-06):2.152838876e-06):1e-06):1e-06,(((148:0.0060902366,200:0.0000026727):1e-06,163:0.0000010000):1e-06,159:0.0000010000):1e-06):1e-06,((((((((31:0.0000010000,(169:0.0000010000,172:0.0000010000):1e-06):1e-06,171:0.0000010000):1e-06,(170:0.0020119479,((199:0.0000028964,202:0.0020232599):0.002011560441,204:0.0000010000):2.168266629e-06):2.944994171e-06):2.393203588e-06,47:0.0020412011):2.163419189e-06,201:0.0000010000):0.002013322237,(173:0.0020143140,176:0.0020232214):2.93391935e-06):1e-06,197:0.0000010000):2.482945383e-06,196:0.0000010000):1e-06):1e-06,198:0.0000010000):1e-06):2.96414204e-06,55:0.0060795457):0.004040526688):2.43811873e-06,(51:0.0020227333,(((156:0.0000010000,166:0.0000010000):2.738124282e-06,165:0.0000010000):2.492116124e-06,((157:0.0000026248,168:0.0020067274):2.45594055e-06,167:0.0000010000):0.002012201712):2.799901414e-06):0.004046413528):2.861146004e-06,((28:0.0020165909,(((((35:0.0000010000,40:0.0000010000):1e-06,38:0.0000010000):2.944108508e-06,36:0.0000010000):2.178855119e-06,(37:0.0000010000,39:0.0000029071):2.638809091e-06):1e-06,((152:0.0000010000,(154:0.0000010000,155:0.0000010000):1e-06):2.204362892e-06,153:0.0039932317):0.002013285282):0.00201661409):2.808537218e-06,((149:0.0000010000,151:0.0000010000):0.002009362914,150:0.0000025483):0.002019412707):2.756098407e-06):2.184715858e-06,29:0.0000010000):1e-06,80:0.0000010000):2.638366428e-06,27:0.0000010000):1.967645498e-06,((15:0.0000010000,16:0.0000010000):0.002016741676,((30:0.0000010000,(49:0.0000010000,(50:0.0000010000,(((78:0.0000010000,79:0.0000010000):1e-06,178:0.0000010000):2.429123165e-06,195:0.0020606528):2.324214626e-06):1.086242014e-06):2.001550905e-06):4.595453488e-05,46:0.0020219245):0.001974399564):2.993728571e-06):2.03576483e-06,(9:0.0000010000,174:0.0000010000):0.002019921676):0.002016813061,17:0.0020170479):2.219761794e-06,(((((((10:0.0000010000,14:0.0000010000):1e-06,13:0.0020048035):1e-06,11:0.0000010000):1e-06,12:0.0000010000):2.118176023e-06,223:0.0000026781):0.001969233612,(52:0.0000010000,53:0.0000010000):0.004132148297):0.0103615516,((((188:0.0063334663,192:0.0000010000):2.466022568e-06,190:0.0000010000):2.25416362e-06,(191:0.0000010000,194:0.0000010000):1e-06):2.237622199e-06,(189:0.0020508776,193:0.0020342224):1.020865871e-05):0.006185749098):0.004074841181);
 05: -2664.62422996 (0:0.0166850009,((((((((((((((((((((((1:0.0000010000,((74:0.0000010000,97:0.0000010000):2.854287439e-06,100:0.0000010000):1e-06):1e-06,95:0.0000010000):1e-06,(69:0.0000023928,(136:0.0000010000,142:0.0000010000):1e-06):2.671354652e-06):2.841476766e-06,123:0.0000026097):2.828942913e-06,((((2:0.0000010000,3:0.0000010000):2.337897573e-06,131:0.0020396614):0.001866858896,71:0.0000010000):0.0001666593968,(70:0.0000010000,76:0.0020539709):2.813721691e-06):0.002036114038):0.002039233009,(140:0.0041801095,205:0.0020402220):0.002025622548):2.010238768e-06,60:0.0000010000):2.229617614e-06,(124:0.0000010000,125:0.0000010000):1e-06):1e-06,134:0.0000010000):2.809379844e-06,((((22:0.0017880623,57:0.0020487154):0.0002290800643,62:0.0000010000):2.738194976e-06,(26:0.0000010000,61:0.0000010000):2.401275373e-06):2.976338249e-06,64:0.0000021831):0.002017588524):2.845455312e-06,59:0.0000010000):0.002027362141,(((((((((((((((((((((((((23:0.0000010000,((24:0.0000010000,65:0.0000010000):1e-06,(82:0.0000010000,120:0.0000010000):1e-06):1e-06):1e-06,56:0.0000010000):2.909340216e-06,25:0.0000010000):0.0004438044267,115:0.0000010000):2.412328572e-06,58:0.0000010000):2.532064574e-06,110:0.0000010000):0.00155116014,113:0.0019835473):2.929064398e-06,((98:0.0000010000,((105:0.0000010000,128:0.0000010000):1e-06,(108:0.0000010000,(181:0.0000010000,(183:0.0000010000,(185:0.0039785309,186:0.0000010000):2.203196167e-06):1e-06):1e-06):2.867421642e-06):2.056024417e-06):1e-06,107:0.0000010000):1e-06):2.048796946e-06,(96:0.0000010000,(104:0.0000010000,114:0.0000010000):0.002006546498):0.001995722389):3.49673789e-05,179:0.0000010000):2.350377493e-06,184:0.0000010000):0.001963427288,129:0.0020049848):1e-06,127:0.0000010000):1e-06,(93:0.0000010000,118:0.0000010000):2.881251113e-06):2.962631425e-06,(117:0.0000010000,(133:0.0000010000,137:0.0000010000):0.004022729154):2.272269724e-06):2.456601352e-06,(((((((66:0.0000023401,(67:0.0000010000,((((99:0.0000010000,101:0.0000010000):1e-06,121:0.0000010000):2.233399196e-06,111:0.0019954544):0.004028254313,143:0.0000010000):2.24536636e-06):2.950015925e-06):0.00200298278,72:0.0000027914):0.002022410029,73:0.0000024186):0.002027786434,68:0.0000010000):2.025788426e-06,75:0.0000027470):0.002021701346,(((((81:0.0000010000,84:0.0000010000):2.937203381e-06,(((85:0.0020676042,94:0.0000010000):1.14347542e-06,116:0.0000010000):2.245405924e-06,86:0.0000010000):1e-06):1e-06,88:0.0000010000):2.238991025e-06,122:0.0000020037):2.636696604e-06,87:0.0000010000):0.002012280152):2.483943098e-06,83:0.0000010000):0.002019852089):0.0003602456036,119:0.0000010000):2.053757902e-06,182:0.0000010000):1.419230647e-06,126:0.0000010000):0.001645912075,187:0.0000010000):1.062427998e-06,(((((102:0.0000010000,(103:0.0000010000,130:0.0000010000):1e-06):2.802485979e-06,109:0.0000010000):1.710050664e-06,138:0.0000010000):2.827122502e-06,112:0.0000010000):0.001999800388,(106:0.0000010000,180:0.0000010000):2.922372567e-06):2.776038158e-06):0.002020554361,63:0.0000010000):2.503432717e-06,77:0.0020332546):2.608026473e-06,(132:0.0000010000,141:0.0000010000):2.684892783e-06):2.065506689e-06,(135:0.0020249908,139:0.0020293408):2.476010779e-06):2.9809431e-06):0.004075512991,(((((((5:0.0020298667,222:0.0000010000):1e-06,(((((8:0.0000010000,(((((((((18:0.0000028812,19:0.0000010000):2.022646428e-06,20:0.0000029273):0.00603368809,144:0.0000020065):2.89061987e-06,145:0.0019840081):2.495674079e-06,((33:0.0000010000,(42:0.0000010000,89:0.0000010000):1e-06):1e-06,146:0.0000010000):2.094476635e-06):2.536080374e-06,147:0.0000010000):1.919400222e-06,41:0.0000010000):2.400728301e-06,32:0.0000010000):0.001864453713,34:0.0000010000):2.093493132e-06):0.0001195598366,21:0.0000020017):0.004037019084,216:0.0020187362):2.914215753e-06,92:0.0020234997):2.353877168e-06,(((((43:0.0040438360,((210:0.0020602345,214:0.0000020064):0.002055410536,219:0.0000022035):0.00201174831):2.887758735e-06,(209:0.0000022663,218:0.0000010000):2.757026651e-06):2.389317377e-06,(48:0.0041327910,206:0.0000010000):2.374809622e-06):1.684641344e-06,207:0.0000023601):0.002010583402,((((208:0.0040488812,215:0.0000010000):2.201487236e-06,213:0.0000010000):2.021309612e-06,211:0.0000010000):2.141765475e-06,212:0.0000010000):0.002015681179):2.071619752e-06):1e-06):1e-06,220:0.0000023446):2.806432747e-06,221:0.0020182852):2.915343601e-06,217:0.0000010000):0.001994293366,91:0.0060967752):0.002033108334,(44:0.0000028886,(45:0.0000010000,177:0.0000010000):2.804557357e-06):0.002017122442):2.403140834e-06):0.002017390109,(((((4:0.0020129593,55:0.0060775986):2.962853936e-06,175:0.0020128381):1e-06,((((6:0.0000010000,((((((((31:0.0000010000,(170:0.0020100005,((199:0.0000024537,202:0.0020213427):2.960474919e-06,204:0.0000010000):0.002009466118):2.944994171e-06):1e-06,(171:0.0000010000,172:0.0000010000):1e-06):1e-06,169:0.0000010000):2.524724838e-06,47:0.0020392145):0.001492308755,201:0.0000010000):0.0005169922651,197:0.0000010000):3.889163389e-06,176:0.0020212349):2.152838876e-06,(198:0.0000010000,200:0.0000026727):1e-06):1e-06):1e-06,(7:0.0000010000,159:0.0000010000):1e-06):1e-06,(163:0.0000010000,196:0.0000010000):1e-06):1e-06,(((54:0.0019914811,90:0.0020425431):2.420546003e-05,173:0.0020122780):1e-06,(148:0.0060878718,((160:0.0019957646,164:0.0000010000):2.952486557e-06,161:0.0020030897):0.00200471698):2.961942333e-06):2.482945383e-06):1e-06):2.749295836e-06,203:0.0020132810):2.706007916e-06,(158:0.0000028886,162:0.0000029237):0.004051249725):0.004038336993):2.760939401e-06,((((((35:0.0000010000,40:0.0000010000):1e-06,36:0.0000010000):2.944108508e-06,(37:0.0000010000,39:0.0000029071):2.638809091e-06):1e-06,((152:0.0000010000,(154:0.0000010000,155:0.0000010000):1e-06):2.204362892e-06,153:0.0039918859):0.002011767408):0.002012443794,38:0.0000010000):2.875694393e-06,(51:0.0020206327,((((156:0.0000010000,166:0.0000010000):2.738124282e-06,165:0.0000010000):2.963862712e-06,167:0.0000010000):2.492116124e-06,(157:0.0000026248,168:0.0020046737):0.002012592614):2.823855414e-06):0.004044450857):2.126192223e-06):2.161079196e-06,80:0.0000010000):2.813659435e-06,(28:0.0020151085,(((30:0.0000010000,(49:0.0000010000,(((78:0.0000010000,178:0.0000010000):1e-06,79:0.0000010000):2.429123165e-06,195:0.0020591399):2.345819956e-06):2.672928098e-05):2.187408008e-06,50:0.0000010000):0.001894549541,46:0.0020203313):8.454598571e-05):2.638366428e-06):2.23301582e-06,(27:0.0000010000,29:0.0000010000):2.184715858e-06):2.848491829e-06,(15:0.0000010000,16:0.0000024211):0.002015438324):2.979962338e-06,((149:0.0000010000,151:0.0000010000):0.002008066065,150:0.0000020144):0.002018093416):2.968202016e-06,(9:0.0000010000,174:0.0000010000):0.002018618824):0.002015325865,17:0.0020157973):2.752791965e-06,((((((10:0.0000010000,14:0.0000010000):1e-06,13:0.0020030239):1e-06,(11:0.0000010000,12:0.0000010000):1e-06):2.118176023e-06,223:0.0000026781):0.001967514242,(52:0.0000010000,53:0.0000010000):0.004130208933):0.01035815915,((188:0.0063312572,192:0.0000010000):2.466022568e-06,((189:0.0020498577,193:0.0020409179):2.25416362e-06,((190:0.0000010000,194:0.0000010000):1e-06,191:0.0000010000):2.605880116e-06):2.237622199e-06):0.00618397628):0.004072594485);
 06: -2664.624236 (0:0.0166857181,(((((((((((((((((((1:0.0000010000,95:0.0000010000):1e-06,((74:0.0000010000,100:0.0000010000):2.854287439e-06,97:0.0000010000):1e-06):1e-06,((69:0.0000023928,136:0.0000010000):1e-06,142:0.0000010000):2.671354652e-06):2.841476766e-06,123:0.0000026097):2.828942913e-06,(((((2:0.0000010000,3:0.0000010000):2.337897573e-06,131:0.0020400217):0.002031580905,71:0.0000010000):2.687806192e-06,76:0.0020553664):2.813721691e-06,70:0.0000010000):0.002037495447):0.002039849399,((((22:0.0020014469,57:0.0020495150):3.795383532e-06,62:0.0000010000):1.599629255e-05,(26:0.0000010000,61:0.0000010000):2.401275373e-06):2.28626423e-06,64:0.0000021831):0.002019434422):2.845455312e-06,(((59:0.0000010000,134:0.0000010000):1e-06,(124:0.0000010000,125:0.0000010000):1e-06):2.010238768e-06,60:0.0000010000):2.229617614e-06):2.809379844e-06,(140:0.0041809734,205:0.0020406375):0.00202602032):0.002030876864,((((((((((((((((((((((((((((23:0.0000010000,(24:0.0000010000,65:0.0000010000):1e-06):1e-06,(82:0.0000010000,120:0.0000010000):1e-06):1e-06,25:0.0000010000):2.909340216e-06,56:0.0000010000):0.0002554935259,110:0.0000010000):2.412328572e-06,115:0.0000010000):0.001733969691,58:0.0000010000):2.765778292e-06,113:0.0019783299):2.929064398e-06,(98:0.0000010000,(((105:0.0000010000,128:0.0000010000):1e-06,(108:0.0000010000,(181:0.0000010000,((183:0.0000010000,185:0.0039680026):1e-06,186:0.0000010000):2.203196167e-06):1e-06):2.867421642e-06):2.056024417e-06,107:0.0000010000):1e-06):1e-06):2.048796946e-06,(96:0.0000010000,(104:0.0000010000,114:0.0000010000):0.002000977394):0.001990244804):2.601510921e-06,184:0.0000010000):2.350377493e-06,179:0.0000010000):0.001990036803,129:0.0019995162):1e-06,127:0.0000010000):1e-06,(93:0.0000010000,118:0.0000010000):2.881251113e-06):2.962631425e-06,(117:0.0000010000,(133:0.0000010000,137:0.0000010000):0.004011018343):2.535876071e-06):2.456601352e-06,((((((66:0.0000023401,(67:0.0000010000,((((99:0.0000010000,101:0.0000010000):1e-06,121:0.0000010000):2.233399196e-06,111:0.0019895586):0.004016317172,143:0.0000010000):2.24536636e-06):0.001997816307):2.280680644e-06,72:0.0000024917):0.002016493825,73:0.0000024186):0.002021270901,68:0.0000010000):2.381346064e-06,75:0.0000027470):0.002015623955,((((((81:0.0000010000,88:0.0000010000):2.937203381e-06,84:0.0000010000):1e-06,(((85:0.0019917433,94:0.0000010000):7.081620979e-05,116:0.0000010000):2.245405924e-06,86:0.0000010000):1e-06):2.753269912e-06,122:0.0000010000):0.001453874374,87:0.0000010000):0.0005543192214,83:0.0000010000):2.483943098e-06):0.002014198221):0.0001409899207,126:0.0000010000):2.12175165e-06,182:0.0000010000):2.936185605e-06,119:0.0000010000):0.001858959374,((((102:0.0000010000,109:0.0000010000):2.802485979e-06,(103:0.0000010000,130:0.0000010000):1e-06):0.0001240690101,138:0.0000010000):2.827122502e-06,112:0.0000010000):0.001873972631):2.776038158e-06,(106:0.0000010000,180:0.0000010000):2.922372567e-06):2.967889083e-06,187:0.0000010000):2.854147334e-06,63:0.0000010000):0.00201860583,77:0.0020344545):2.608026473e-06,141:0.0000010000):2.684892783e-06,132:0.0000010000):2.15246286e-06,(135:0.0020256420,139:0.0020299959):2.476010779e-06):2.315152959e-06):0.004076696253,(44:0.0000028886,(45:0.0000010000,177:0.0000010000):2.86800028e-06):0.002018653628):2.403140834e-06,((((((5:0.0020303079,(((((8:0.0000010000,(((((((18:0.0000028812,19:0.0000010000):2.022646428e-06,20:0.0000029273):0.006033111333,144:0.0000020065):2.495674079e-06,((33:0.0000010000,(42:0.0000010000,89:0.0000010000):1e-06):1e-06,146:0.0000010000):2.094476635e-06):2.89061987e-06,145:0.0019841843):2.821706113e-06,41:0.0000010000):1.919400222e-06,147:0.0000010000):2.400728301e-06):0.001982456716,32:0.0000010000):1.286859513e-06,34:0.0000010000):2.09197019e-06,21:0.0000020017):0.004037445002,216:0.0020189929):2.914215753e-06):2.071619752e-06,(((((43:0.0040435117,((210:0.0020605311,214:0.0000022837):0.002055727027,219:0.0000029405):0.002012081206):2.804084253e-06,(209:0.0000022663,218:0.0000010000):2.757026651e-06):2.389317377e-06,(48:0.0041324781,206:0.0000010000):2.374809622e-06):1.684641344e-06,207:0.0000023601):0.002011013434,92:0.0020238017):2.353877168e-06):1e-06,(220:0.0000023446,222:0.0000010000):1e-06):1e-06,(((((208:0.0040488643,215:0.0000010000):1.962831891e-06,213:0.0000010000):2.021309612e-06,211:0.0000010000):2.141765475e-06,212:0.0000010000):0.002016152744,221:0.0020187966):2.806432747e-06):2.795584354e-06,217:0.0000010000):0.001994946698,91:0.0060964566):0.002033704087):0.002018750359,(((4:0.0020139139,55:0.0060783223):2.962853936e-06,((((6:0.0000010000,163:0.0000010000):1e-06,(((7:0.0000010000,(((176:0.0020221049,200:0.0000026727):1e-06,198:0.0000010000):2.152838876e-06,197:0.0000010000):1e-06):1e-06,159:0.0000010000):2.93391935e-06,((((((31:0.0000010000,(171:0.0000010000,172:0.0000010000):1e-06):1e-06,169:0.0000010000):1e-06,(170:0.0020108429,((199:0.0000024537,202:0.0020221585):2.960474919e-06,204:0.0000010000):0.00201029815):2.944994171e-06):2.524724838e-06,47:0.0020400801):0.001675730603,201:0.0000010000):0.0003379539096,196:0.0000010000):1e-06):1e-06):1e-06,(((54:0.0018382457,90:0.0020430136):0.0001777311073,173:0.0020132070):1e-06,175:0.0020137528):1e-06):1e-06,((148:0.0060885326,((160:0.0019966995,164:0.0000010000):2.952486557e-06,161:0.0020040432):0.002005683596):2.961942333e-06,203:0.0020143056):2.749295836e-06):2.482945383e-06):2.706007916e-06,(158:0.0000028886,162:0.0000029237):0.004051803752):0.004039506079):2.126192223e-06,(28:0.0020164110,((((((35:0.0000010000,40:0.0000010000):1e-06,36:0.0000010000):2.944108508e-06,(37:0.0000010000,39:0.0000029071):2.638809091e-06):1e-06,((152:0.0000010000,(154:0.0000010000,155:0.0000010000):1e-06):2.204362892e-06,153:0.0039922458):0.002013105398):0.002012708294,38:0.0000010000):2.813659435e-06,(51:0.0020216207,((156:0.0000010000,166:0.0000010000):2.738124282e-06,(((157:0.0000026248,168:0.0020056397):2.45594055e-06,167:0.0000010000):0.002011995417,165:0.0000010000):2.492116124e-06):2.487040878e-06):0.004045364478):2.131200632e-06):2.161079196e-06):2.760939401e-06,(27:0.0000010000,29:0.0000010000):2.184715858e-06):2.638366428e-06,80:0.0000010000):2.848491829e-06,((15:0.0000010000,16:0.0000024211):0.002015658686,((((30:0.0000010000,(((78:0.0000010000,178:0.0000010000):1e-06,79:0.0000010000):2.429123165e-06,195:0.0020595457):2.063495139e-06):0.00148358184,46:0.0020180665):0.0005271550506,49:0.0000010000):2.264841069e-06,50:0.0000010000):2.23301582e-06):2.961662783e-06):1.967645498e-06,((149:0.0000010000,151:0.0000010000):0.002008221864,150:0.0000029746):0.002018257634):2.967791769e-06,(9:0.0000010000,174:0.0000010000):0.002018785713):0.002015708832,17:0.0020159360):2.752791965e-06,((((((10:0.0000010000,14:0.0000010000):1e-06,13:0.0020038078):1e-06,(11:0.0000010000,12:0.0000010000):1e-06):2.118176023e-06,223:0.0000026781):0.001968278083,(52:0.0000010000,53:0.0000010000):0.00413010466):0.01035807817,((188:0.0063313521,192:0.0000010000):2.466022568e-06,((189:0.0020494246,193:0.0018367800):0.0002065526549,((190:0.0000010000,191:0.0000010000):1e-06,194:0.0000010000):2.237622199e-06):2.25416362e-06):0.006183799484):0.004072649137);
 07: -2664.62429726 (0:0.0166960528,((((((((((((((((((((((((((((((1:0.0000010000,95:0.0000010000):1e-06,100:0.0000010000):1e-06,97:0.0000010000):2.854287439e-06,74:0.0000010000):2.671354652e-06,69:0.0000023928):1e-06,142:0.0000010000):1e-06,136:0.0000010000):2.802465474e-06,123:0.0000021246):2.015227869e-06,((((2:0.0000010000,3:0.0000010000):2.879275329e-06,131:0.0020420920):2.805568392e-06,71:0.0000010000):0.002033302881,(70:0.0000010000,76:0.0020566411):2.881423268e-06):0.002038810659):0.002041929333,((((22:0.0019644775,57:0.0020516064):1.382099959e-05,64:0.0000021831):4.353330777e-05,(26:0.0000010000,61:0.0000010000):2.401275373e-06):2.262191661e-06,62:0.0000010000):0.002020108121):2.010238768e-06,124:0.0000010000):1e-06,125:0.0000010000):2.009239414e-06,134:0.0000010000):1e-06,60:0.0000010000):2.028817056e-06,(140:0.0041833580,205:0.0020415318):0.002028106077):0.002032372078,((((((((((((((((((((((((((23:0.0000010000,82:0.0000010000):1e-06,(24:0.0000010000,(65:0.0000010000,120:0.0000010000):1e-06):1e-06):1e-06,56:0.0000010000):2.909340216e-06,25:0.0000010000):0.002000189559,110:0.0000010000):1.786059202e-06,58:0.0000010000):1.074704177e-06,((96:0.0000010000,(104:0.0000010000,114:0.0000010000):0.002008407374):0.001994889408,115:0.0000010000):2.680788044e-06):2.929064398e-06,(105:0.0000010000,128:0.0000010000):1e-06):2.933659995e-06,184:0.0000010000):1e-06,98:0.0000010000):1e-06,107:0.0000010000):2.056024417e-06,(108:0.0000010000,(181:0.0000010000,(183:0.0000010000,(185:0.0039823874,186:0.0000010000):2.203196167e-06):1e-06):1e-06):2.867421642e-06):2.048796946e-06,113:0.0019854763):0.000292851202,179:0.0000010000):0.001708952099,129:0.0020069378):2.528321995e-06,(93:0.0000010000,127:0.0000010000):1e-06):2.765939473e-06,118:0.0000010000):2.881251113e-06,(117:0.0000010000,(133:0.0000010000,137:0.0000010000):0.004013644425):1.499971542e-05):2.456601352e-06,(((((((66:0.0000023401,(67:0.0000010000,((((99:0.0000010000,101:0.0000010000):1e-06,121:0.0000010000):2.685336695e-06,111:0.0019975515):0.004032922373,143:0.0000010000):2.21343652e-06):0.001961650399):4.602105607e-05,72:0.0000027687):0.00202428659,73:0.0000021392):0.002029893401,68:0.0000010000):2.231466504e-06,75:0.0000027470):0.002023999799,(((((81:0.0000010000,84:0.0000010000):1e-06,88:0.0000010000):1e-06,122:0.0000010000):2.873420111e-06,(((85:0.0020493292,94:0.0000010000):2.132551107e-05,116:0.0000010000):2.937203381e-06,86:0.0000010000):2.245405924e-06):2.959594154e-06,87:0.0000010000):0.002013984401):2.961020684e-06,83:0.0000010000):0.002021859836):0.002001652809,187:0.0000010000):2.802503725e-06,119:0.0000010000):2.560796911e-06,182:0.0000010000):1.05332383e-06,126:0.0000010000):2.922372567e-06,59:0.0000010000):2.084377638e-06,(((((102:0.0000010000,(103:0.0000010000,130:0.0000010000):2.509620565e-06):1e-06,138:0.0000010000):2.795106631e-06,109:0.0000010000):0.001679197548,112:0.0000010000):0.0003261032018,(106:0.0000010000,180:0.0000010000):2.190910274e-06):2.624781635e-06):0.002022723069,63:0.0000010000):2.442077159e-06):2.872100848e-06,135:0.0020276565):2.647534243e-06,(132:0.0000010000,141:0.0000010000):2.15246286e-06):2.476010779e-06,139:0.0020319963):2.81280327e-06,77:0.0020357024):0.004079563635,(((((((((5:0.0020327983,(92:0.0020262191,216:0.0020214593):2.796251331e-06):2.15128159e-06,(((43:0.0040468539,((210:0.0020622206,214:0.0000028073):0.002057438144,219:0.0000029405):0.002014524825):2.803562776e-06,(((48:0.0041359479,206:0.0000010000):2.374809622e-06,209:0.0000022663):2.944355201e-06,218:0.0000010000):2.141094238e-06):0.002015126457,220:0.0000023446):1e-06):1e-06,222:0.0000010000):1e-06,(((8:0.0000010000,(((((((((((18:0.0000028812,19:0.0000010000):2.347688359e-06,20:0.0000023740):0.006037873859,144:0.0000022826):2.358305906e-06,145:0.0019857550):2.940120477e-06,33:0.0000010000):1e-06,(42:0.0000010000,89:0.0000010000):1e-06):2.094476635e-06,146:0.0000010000):2.318606918e-06,34:0.0000010000):1.757210064e-06,32:0.0000010000):1.182804906e-06,41:0.0000010000):1.514087135e-06,147:0.0000010000):2.905617367e-06):0.001985802461,21:0.0000022728):0.004039231498,207:0.0000023601):2.973406286e-06):2.778785166e-06,((((208:0.0040430888,215:0.0000010000):1.103117717e-05,211:0.0000010000):2.021309612e-06,213:0.0000010000):2.141765475e-06,212:0.0000010000):0.002018586742):2.012009111e-06,221:0.0020211690):2.867611709e-06,217:0.0000010000):0.001996505528,91:0.0061015375):0.002036079563,((44:0.0000028886,45:0.0000010000):2.966476044e-06,177:0.0000010000):0.002019742099):2.458766339e-06):0.002019982443,(15:0.0000010000,16:0.0000010000):0.00201785304):2.43811873e-06,(51:0.0020237777,(((156:0.0000010000,166:0.0000010000):2.492116124e-06,165:0.0000010000):2.738124282e-06,((157:0.0000026248,168:0.0020068638):2.45594055e-06,167:0.0000010000):0.002013247452):2.799901414e-06):0.004047857525):2.861146004e-06,((((35:0.0000010000,40:0.0000010000):1e-06,36:0.0000010000):2.944108508e-06,(37:0.0000010000,(39:0.0000029071,(((152:0.0000010000,155:0.0000010000):1e-06,154:0.0000010000):2.204362892e-06,153:0.0039946743):0.00201439066):1e-06):2.638809091e-06):1e-06,38:0.0000010000):0.002015768343):2.816343597e-06,((149:0.0000010000,151:0.0000010000):0.002009490551,150:0.0000021979):0.002020486624):2.638366428e-06,27:0.0000010000):2.184715858e-06,80:0.0000010000):1e-06,(((((((((4:0.0020146949,(158:0.0000029384,162:0.0000029640):0.004053268715):2.968212087e-06,196:0.0000010000):2.96414204e-06,163:0.0000010000):1e-06,((((((31:0.0000010000,(169:0.0000010000,(171:0.0000010000,172:0.0000010000):1e-06):1e-06):1e-06,(170:0.0020116401,(199:0.0000028964,202:0.0020229611):0.002014070098):2.393203588e-06):2.087479689e-06,47:0.0020408929):2.548781353e-06,204:0.0000010000):2.794751473e-06,201:0.0000010000):0.002009818585,(173:0.0020140123,176:0.0020229130):2.93391935e-06):1e-06):1e-06,7:0.0000010000):2.482945383e-06,(((6:0.0000010000,(((((54:0.0019737705,90:0.0020442476):4.291310154e-05,175:0.0020146121):2.178439383e-06,(((160:0.0019974962,164:0.0000010000):2.991657818e-06,161:0.0020048454):0.002006504481,203:0.0020151011):2.094848835e-06):2.152838876e-06,(159:0.0000010000,197:0.0000010000):1e-06):1e-06,198:0.0000010000):1e-06):1e-06,200:0.0000026727):1e-06,148:0.0060910456):1e-06):1e-06,55:0.0060807735):0.004041159389,(9:0.0000010000,174:0.0000010000):0.002019823835):2.756098407e-06,28:0.0020164739):2.012136715e-06):2.304209263e-06,(29:0.0000020827,(((30:0.0000010000,(46:0.0020185809,(((78:0.0000010000,79:0.0000010000):2.429123165e-06,195:0.0020617993):1e-06,178:0.0000010000):0.001044118174):0.0009442780682):2.395656192e-06,49:0.0000010000):2.366289639e-06,50:0.0000010000):2.818841689e-05):2.876221302e-06):0.00201795799,17:0.0020172428):2.63998414e-06,(((((((10:0.0000010000,14:0.0000010000):1e-06,13:0.0020049553):1e-06,12:0.0000010000):1e-06,11:0.0000010000):2.118176023e-06,223:0.0000026781):0.001969385074,(52:0.0000010000,53:0.0000010000):0.004132492325):0.01036413089,((188:0.0063352423,192:0.0000010000):2.466022568e-06,(((189:0.0020509404,193:0.0020105770):3.396738394e-05,190:0.0000010000):2.25416362e-06,(191:0.0000010000,194:0.0000010000):1e-06):2.237622199e-06):0.006187557551):0.004075089482);
 08: -2664.62450972 (0:0.0166905682,((((((((((((((((((((1:0.0000010000,95:0.0000010000):1e-06,100:0.0000010000):1e-06,97:0.0000010000):2.854287439e-06,74:0.0000010000):2.671354652e-06,((69:0.0000023928,142:0.0000010000):1e-06,136:0.0000010000):1e-06):2.802465474e-06,123:0.0000021246):2.014549129e-06,((((2:0.0000010000,3:0.0000010000):2.879275329e-06,131:0.0020406638):2.870393259e-06,71:0.0000010000):0.002032107985,(70:0.0000010000,76:0.0020555498):2.881423268e-06):0.002037686661):0.002040800179,(((((22:0.0018673064,64:0.0000021831):2.301927358e-06,62:0.0000010000):2.31073043e-06,57:0.0020499132):0.0001485056343,61:0.0000010000):2.401275373e-06,26:0.0000010000):0.002021912089):2.009239414e-06,((60:0.0000010000,134:0.0000010000):2.010238768e-06,(124:0.0000010000,125:0.0000010000):1e-06):1e-06):2.028817056e-06,(140:0.0041822289,205:0.0020412333):0.002026615838):0.002031487237,139:0.0020305899):2.476010779e-06,(((((((((((((((((((((((((23:0.0000010000,((24:0.0000010000,(82:0.0000010000,120:0.0000010000):1e-06):1e-06,65:0.0000010000):1e-06):1e-06,25:0.0000010000):2.909340216e-06,56:0.0000010000):0.0008892910907,115:0.0000010000):1.786059202e-06,58:0.0000010000):1.074704177e-06,110:0.0000010000):0.001107006187,(96:0.0000010000,(104:0.0000010000,114:0.0000010000):0.002007616489):0.001997116709):2.929064398e-06,(105:0.0000010000,128:0.0000010000):1e-06):2.933659995e-06,(98:0.0000010000,(107:0.0000010000,((108:0.0000010000,(181:0.0000010000,(183:0.0000010000,(185:0.0039808427,186:0.0000010000):1e-06):2.203196167e-06):1e-06):2.867421642e-06,184:0.0000010000):1e-06):2.056024417e-06):1e-06):2.048796946e-06,113:0.0019850403):0.0002169716551,179:0.0000010000):0.00178387407,129:0.0020061689):1e-06,127:0.0000010000):1e-06,(93:0.0000010000,118:0.0000010000):2.765939473e-06):2.456601352e-06,(117:0.0000010000,(133:0.0000010000,137:0.0000010000):0.003869145557):0.0001567284911):2.881251113e-06,((((((66:0.0000023401,(67:0.0000010000,((((99:0.0000010000,101:0.0000010000):1e-06,121:0.0000010000):2.685336695e-06,111:0.0019964864):0.004030392797,143:0.0000010000):2.21343652e-06):2.68513455e-06):0.002004326337,72:0.0000020635):0.002023508737,73:0.0000021392):0.002030407342,75:0.0000022536):2.972657355e-06,68:0.0000010000):0.002019298627,(((((81:0.0000010000,((((85:0.0019792913,94:0.0000010000):9.008213355e-05,86:0.0000010000):2.937203381e-06,116:0.0000010000):2.245405924e-06,88:0.0000010000):1e-06):1e-06,84:0.0000010000):2.753269912e-06,122:0.0000010000):0.001969028995,87:0.0000010000):4.669989961e-05,83:0.0000010000):2.961020684e-06):0.002021090724):0.001237589702,119:0.0000010000):2.129046842e-06,182:0.0000010000):1.190745319e-06,126:0.0000010000):0.0007684410769,187:0.0000010000):1.048614935e-06,((((((102:0.0000010000,103:0.0000010000):1e-06,130:0.0000010000):2.727280794e-06,109:0.0000010000):0.001575872134,112:0.0000010000):2.956117361e-06,138:0.0000010000):0.0004252099621,(106:0.0000010000,180:0.0000010000):2.190910274e-06):2.922372567e-06):0.002021121913,59:0.0000010000):1.427562065e-06,63:0.0000010000):2.070730751e-06,135:0.0020265476):2.647534243e-06,(132:0.0000010000,141:0.0000010000):2.15246286e-06):2.872100848e-06):2.87268113e-06,77:0.0020342915):0.004077455575,(((((((5:0.0020318251,92:0.0020252485):2.353877168e-06,(((8:0.0000010000,(((((((((18:0.0000028812,19:0.0000010000):2.334078785e-06,20:0.0000022997):0.006035649942,144:0.0000024041):2.318606918e-06,145:0.0019855688):2.89061987e-06,(((33:0.0000010000,42:0.0000010000):1e-06,146:0.0000010000):2.094476635e-06,89:0.0000010000):1e-06):2.927864529e-06,147:0.0000010000):1.667963827e-06,41:0.0000010000):2.761323222e-06,34:0.0000010000):0.001981916892,32:0.0000010000):2.938354527e-06):1.553727728e-06,21:0.0000020017):0.004039077391,((((208:0.0040496033,215:0.0000010000):2.758564701e-06,211:0.0000010000):2.021309612e-06,213:0.0000010000):2.141765475e-06,212:0.0000010000):0.002017573325):2.004079391e-06):2.755491017e-06,((((((43:0.0040451016,((210:0.0020620939,214:0.0000028073):0.002057307793,219:0.0000029405):0.002013607063):2.83157824e-06,(209:0.0000022663,218:0.0000010000):2.862939489e-06):2.757026651e-06,(48:0.0041341333,206:0.0000010000):2.374809622e-06):0.002012172277,207:0.0000023601):2.099034333e-06,216:0.0020206641):2.15128159e-06,(220:0.0000023446,222:0.0000010000):1e-06):2.778785166e-06):1e-06,221:0.0020203700):2.947612548e-06,217:0.0000010000):0.001996047642,91:0.0060987486):0.002035324461,(44:0.0000028886,(45:0.0000010000,177:0.0000010000):2.966476044e-06):0.002019029136):2.672609497e-06):0.00201891759,(((((((4:0.0020144149,173:0.0020137117):1e-06,((((((31:0.0000010000,172:0.0000010000):1e-06,(169:0.0000010000,171:0.0000010000):1e-06):1e-06,(170:0.0020112790,((199:0.0000014714,202:0.0020235555):0.002011928262,204:0.0000010000):2.766910894e-06):2.839218632e-06):2.393203588e-06,47:0.0020406003):2.163419189e-06,201:0.0000010000):0.002012644995,176:0.0020226138):2.93391935e-06):2.482945383e-06,196:0.0000010000):1e-06,(((((6:0.0000010000,197:0.0000010000):1e-06,159:0.0000010000):1e-06,7:0.0000010000):1e-06,((((54:0.0017616969,90:0.0020433699):0.0002547851802,203:0.0020147984):2.468695037e-06,(((160:0.0019971904,164:0.0000010000):2.251468099e-06,161:0.0020045353):0.002006189621,175:0.0020142715):2.212205301e-06):2.152838876e-06,198:0.0000010000):1e-06):1e-06,(148:0.0060900430,200:0.0000026727):1e-06):1e-06):1e-06,163:0.0000010000):2.8523655e-06,(158:0.0000029384,162:0.0000024750):0.00405294903):2.96414204e-06,55:0.0060797924):0.004040178615):2.756098407e-06,(51:0.0020223658,(((156:0.0000010000,166:0.0000010000):2.492116124e-06,165:0.0000010000):2.738124282e-06,((157:0.0000026248,168:0.0020063739):2.45594055e-06,167:0.0000010000):0.002011835941):2.799901414e-06):0.004046334875):2.43811873e-06,((((((9:0.0000010000,174:0.0000010000):0.002019590553,(15:0.0000010000,16:0.0000010000):0.002016417074):2.862653698e-06,(((30:0.0000010000,(50:0.0000010000,(((78:0.0000010000,178:0.0000010000):2.429123165e-06,79:0.0000010000):1e-06,195:0.0020603214):0.001197638152):1.086242014e-06):1.315292381e-06,49:0.0000010000):2.799426644e-05,46:0.0020216894):0.0007852738913):2.585736995e-06,29:0.0000010000):1e-06,80:0.0000010000):1.967645498e-06,27:0.0000010000):2.638366428e-06):2.184715858e-06,((((35:0.0000010000,((36:0.0000010000,38:0.0000010000):2.944108508e-06,40:0.0000010000):1e-06):1e-06,(37:0.0000010000,39:0.0000029071):1e-06):2.638809091e-06,((152:0.0000010000,(154:0.0000010000,155:0.0000010000):1e-06):2.204362892e-06,153:0.0039936043):0.002012900809):0.002016237959,((149:0.0000010000,151:0.0000010000):0.00200898632,150:0.0000025483):0.002019026038):2.760939401e-06):2.861146004e-06,28:0.0020165815):0.002016855537,17:0.0020170939):2.682622095e-06,(((((((10:0.0000010000,14:0.0000010000):1e-06,13:0.0020045977):1e-06,12:0.0000010000):1e-06,11:0.0000010000):2.118176023e-06,223:0.0000026781):0.001969038162,(52:0.0000010000,53:0.0000010000):0.004131752695):0.01036219351,((188:0.0063339388,192:0.0000010000):2.466022568e-06,(((189:0.0020503807,193:0.0019220706):0.000122506493,(191:0.0000010000,194:0.0000010000):1e-06):2.237622199e-06,190:0.0000010000):2.25416362e-06):0.006186234934):0.004073912406);
 09: -2664.62453064 (0:0.0166915064,(((((((((((((((((((((((((((1:0.0000010000,74:0.0000010000):1e-06,95:0.0000010000):1e-06,100:0.0000010000):2.854287439e-06,97:0.0000010000):2.671354652e-06,69:0.0000023928):1e-06,136:0.0000010000):1e-06,142:0.0000010000):2.802465474e-06,123:0.0000021246):2.014549129e-06,((((2:0.0000010000,3:0.0000010000):2.879275329e-06,131:0.0020409349):2.870393259e-06,71:0.0000010000):0.002032612574,(70:0.0000010000,76:0.0020560456):2.881423268e-06):0.002038204884):0.002041322393,(((((((22:0.0020163608,57:0.0020504602):2.708531765e-06,64:0.0000021831):2.212061408e-06,(26:0.0000010000,61:0.0000010000):2.401275373e-06):2.06477866e-06,62:0.0000010000):0.002019819405,60:0.0000010000):1e-06,(124:0.0000010000,125:0.0000010000):2.010238768e-06):1e-06,134:0.0000010000):2.009239414e-06):2.028817056e-06,(140:0.0041829056,205:0.0020415526):0.002027421774):0.002029321376,59:0.0000010000):2.978692529e-06,139:0.0020309052):2.476010779e-06,(((((((((((((((((((((((23:0.0000010000,((24:0.0000010000,(82:0.0000010000,120:0.0000010000):1e-06):1e-06,65:0.0000010000):1e-06):1e-06,25:0.0000010000):2.909340216e-06,56:0.0000010000):0.0006528704403,58:0.0000010000):1.786059202e-06,115:0.0000010000):1.074704177e-06,110:0.0000010000):0.001344443663,(96:0.0000010000,(104:0.0000010000,114:0.0000010000):0.0020079818):0.001997605633):2.929064398e-06,(105:0.0000010000,128:0.0000010000):1e-06):2.933659995e-06,((98:0.0000010000,((108:0.0000010000,(181:0.0000010000,((183:0.0000010000,185:0.0039805975):2.203196167e-06,186:0.0000010000):1e-06):1e-06):2.867421642e-06,184:0.0000010000):1e-06):2.056024417e-06,107:0.0000010000):1e-06):2.048796946e-06,113:0.0019850589):2.543621789e-06,179:0.0000010000):0.001999881324,129:0.0020069972):1e-06,127:0.0000010000):1e-06,118:0.0000010000):2.765939473e-06,93:0.0000010000):2.456601352e-06,(117:0.0000010000,(133:0.0000010000,137:0.0000010000):0.004025349345):2.429484522e-06):2.881251113e-06,((((((66:0.0000023401,(67:0.0000010000,((((99:0.0000010000,101:0.0000010000):1e-06,121:0.0000010000):2.685336695e-06,111:0.0019972927):0.004030091686,143:0.0000010000):2.21343652e-06):2.68513455e-06):0.002004617212,72:0.0000020635):0.002023809453,73:0.0000021392):0.002030998691,75:0.0000027470):0.002020015606,68:0.0000010000):2.861020646e-06,((((81:0.0000010000,(84:0.0000010000,((((85:0.0019530953,94:0.0000010000):0.0001163916777,116:0.0000010000):2.937203381e-06,86:0.0000010000):2.245405924e-06,88:0.0000010000):1e-06):1e-06):2.753269912e-06,122:0.0000010000):0.002007624414,87:0.0000010000):8.341455921e-06,83:0.0000010000):2.961020684e-06):0.002021868395):5.643810298e-05,187:0.0000010000):0.0009238819072,182:0.0000010000):1.190745319e-06,126:0.0000010000):0.001025985841,119:0.0000010000):2.441425247e-06,(((((((102:0.0000010000,103:0.0000010000):1e-06,109:0.0000010000):2.727280794e-06,130:0.0000010000):0.001812733019,112:0.0000010000):2.956117361e-06,138:0.0000010000):0.0001889475468,180:0.0000010000):2.922372567e-06,106:0.0000010000):2.190910274e-06):0.002023682658,63:0.0000010000):1.427562065e-06):2.647534243e-06,(132:0.0000010000,141:0.0000010000):2.15246286e-06):2.872100848e-06,135:0.0020270444):2.47238929e-06,77:0.0020351389):0.004078508851,((((5:0.0020311839,((((((((8:0.0000010000,(((((((18:0.0000028812,19:0.0000010000):2.334078785e-06,20:0.0000022997):0.006036030305,144:0.0000024041):2.318606918e-06,145:0.0019851296):2.89061987e-06,(((33:0.0000010000,42:0.0000010000):1e-06,146:0.0000010000):2.094476635e-06,89:0.0000010000):1e-06):2.927864529e-06,34:0.0000010000):1.667963827e-06,147:0.0000010000):2.407175451e-06):0.001982900212,32:0.0000010000):2.761323222e-06,41:0.0000010000):2.151131112e-06,21:0.0000020017):0.004039389661,((((208:0.0040502804,215:0.0000010000):2.424224269e-06,211:0.0000010000):2.021309612e-06,213:0.0000010000):2.141765475e-06,212:0.0000010000):0.002017090494):2.004079391e-06,221:0.0020205755):2.755491017e-06,((((((43:0.0040455408,((210:0.0020615630,214:0.0000028073):0.002056768798,219:0.0000029405):0.002013084723):2.83157824e-06,(209:0.0000022663,218:0.0000010000):2.862939489e-06):2.757026651e-06,(48:0.0041346199,206:0.0000010000):2.374809622e-06):0.001864873923,207:0.0000023601):0.0001483640435,(216:0.0020198801,220:0.0000023446):2.914215753e-06):1e-06,222:0.0000010000):2.778785166e-06):1e-06,92:0.0020256204):1e-06):2.353877168e-06,217:0.0000010000):0.001996348277,91:0.0060994652):0.002034509529,(44:0.0000028886,(45:0.0000010000,177:0.0000010000):2.966476044e-06):0.0020191417):2.996715697e-06):0.002019370516,28:0.0020165289):2.756098407e-06,((((4:0.0020154051,(158:0.0000029384,162:0.0000029130):0.00405355404):2.962853936e-06,(((((6:0.0000010000,7:0.0000010000):1e-06,(((54:0.0018876658,90:0.0020440754):0.0001288195894,175:0.0020146677):1e-06,(((160:0.0019981909,164:0.0000010000):2.991657818e-06,161:0.0020055299):0.002007197305,203:0.0020157838):2.468695037e-06):2.152838876e-06):1e-06,((159:0.0000010000,198:0.0000010000):1e-06,197:0.0000010000):1e-06):1e-06,((148:0.0060902037,200:0.0000026727):1e-06,163:0.0000010000):1e-06):1e-06,((((((((31:0.0000010000,169:0.0000010000):1e-06,172:0.0000010000):1e-06,171:0.0000010000):1e-06,(170:0.0020117537,((199:0.0000028964,202:0.0020230647):0.002013121184,204:0.0000010000):1.04647116e-06):2.944994171e-06):2.393203588e-06,47:0.0020416415):2.163419189e-06,201:0.0000010000):0.002013739986,(173:0.0020141080,176:0.0020230211):2.93391935e-06):1e-06,196:0.0000010000):2.482945383e-06):1e-06):2.96414204e-06,55:0.0060798230):0.004041197097,(((51:0.0020226258,165:0.0000010000):2.738124282e-06,(156:0.0000010000,166:0.0000010000):2.492116124e-06):2.799901414e-06,((157:0.0000026248,168:0.0020066322):2.45594055e-06,167:0.0000010000):0.002012090649):0.004047386834):2.43811873e-06):2.861146004e-06,((((((35:0.0000010000,36:0.0000010000):2.944108508e-06,38:0.0000010000):1e-06,40:0.0000010000):1e-06,(37:0.0000010000,39:0.0000029071):1e-06):2.638809091e-06,((152:0.0000010000,(154:0.0000010000,155:0.0000010000):1e-06):2.204362892e-06,153:0.0039940337):0.00201311215):0.002016450176,((149:0.0000010000,151:0.0000010000):0.002009197659,150:0.0000025483):0.002019237773):2.760939401e-06):2.184715858e-06,27:0.0000010000):2.638366428e-06,80:0.0000010000):1e-06,29:0.0000010000):1.967645498e-06,((9:0.0000010000,174:0.0000010000):0.002019751784,(15:0.0000010000,16:0.0000010000):0.002016578635):2.993728571e-06):2.585736995e-06,(((30:0.0000010000,(50:0.0000010000,(((78:0.0000010000,178:0.0000010000):2.429123165e-06,79:0.0000010000):1e-06,195:0.0020604942):0.001356995777):1.086242014e-06):1.315292381e-06,49:0.0000010000):1.090717219e-05,46:0.0020219005):0.0006434440343):0.002016658647,17:0.0020168918):2.818818931e-06,(((((((10:0.0000010000,14:0.0000010000):1e-06,13:0.0020055372):1e-06,11:0.0000010000):1e-06,12:0.0000010000):2.118176023e-06,223:0.0000026781):0.001969947584,(52:0.0000010000,53:0.0000010000):0.004132162974):0.01036198658,((((188:0.0063345159,192:0.0000010000):2.466022568e-06,190:0.0000010000):2.25416362e-06,(191:0.0000010000,194:0.0000010000):1e-06):2.237622199e-06,(189:0.0020507955,193:0.0020430793):2.154404571e-06):0.006186786361):0.004074647503);
 10: -2664.62463889 (0:0.0166864642,(((((((((((((((((((1:0.0000010000,(95:0.0000010000,(97:0.0000010000,100:0.0000010000):1e-06):1e-06):2.854287439e-06,74:0.0000010000):2.671354652e-06,69:0.0000023928):1e-06,136:0.0000010000):1e-06,142:0.0000010000):2.802465474e-06,123:0.0000026322):2.342335933e-06,((((2:0.0000010000,3:0.0000010000):2.879275329e-06,131:0.0020397712):2.870393259e-06,71:0.0000010000):0.00203050875,(70:0.0000010000,76:0.0020539534):2.064487308e-06):0.002036086946):0.002039195785,(((((((22:0.0017180722,57:0.0020487332):0.0003001809255,62:0.0000010000):2.144483072e-06,(26:0.0000010000,61:0.0000010000):2.401275373e-06):2.127066822e-06,64:0.0000021831):0.002018714962,60:0.0000010000):1e-06,(124:0.0000010000,125:0.0000010000):1e-06):2.010238768e-06,134:0.0000010000):2.935433742e-06):2.529834548e-06,(140:0.0041802867,205:0.0020403318):0.002025729647):0.002030499344,135:0.0020252487):2.789326671e-06,((((((((((((((((((((((((((23:0.0000010000,((24:0.0000010000,(82:0.0000010000,120:0.0000010000):1e-06):1e-06,65:0.0000010000):1e-06):1e-06,25:0.0000010000):2.909340216e-06,56:0.0000010000):0.001995585015,58:0.0000010000):1.786059202e-06,110:0.0000010000):2.4787554e-06,115:0.0000010000):1.074704177e-06,(96:0.0000010000,(104:0.0000010000,114:0.0000010000):0.002006541722):0.001995570058):2.929064398e-06,(105:0.0000010000,128:0.0000010000):1e-06):2.933659995e-06,((98:0.0000010000,107:0.0000010000):1e-06,(108:0.0000010000,(181:0.0000010000,((183:0.0000010000,185:0.0039789774):1e-06,186:0.0000010000):2.203196167e-06):1e-06):2.867421642e-06):1e-06):2.056024417e-06,113:0.0019836774):2.048796946e-06,184:0.0000010000):0.0002968283655,179:0.0000010000):0.001701461411,((117:0.0000010000,(133:0.0000010000,137:0.0000010000):2.792891009e-06):0.004022953448,129:0.0020051292):1e-06):1e-06,118:0.0000010000):2.456601352e-06,93:0.0000010000):2.765939473e-06,127:0.0000010000):2.743272216e-06,(((((((66:0.0000023401,(67:0.0000010000,((((99:0.0000010000,101:0.0000010000):1e-06,121:0.0000010000):2.685336695e-06,111:0.0019955065):0.004028361876,143:0.0000010000):2.21343652e-06):0.001984963689):2.128757364e-05,72:0.0000026265):0.002022437701,73:0.0000021392):0.002029950183,75:0.0000027470):2.506827069e-06,68:0.0000010000):0.002019322589,((((81:0.0000010000,(84:0.0000010000,88:0.0000010000):1e-06):1e-06,122:0.0000010000):2.873420111e-06,(((85:0.0019044999,94:0.0000010000):0.0001643049231,116:0.0000010000):2.937203381e-06,86:0.0000010000):2.245405924e-06):1.893429268e-06,87:0.0000010000):0.002013192637):2.961020684e-06,83:0.0000010000):0.002019797142):1.304715662e-05,182:0.0000010000):0.0002530056555,126:0.0000010000):2.018163799e-06,119:0.0000010000):0.001742944781,((((((102:0.0000010000,103:0.0000010000):1e-06,109:0.0000010000):2.509620565e-06,130:0.0000010000):0.001586090201,112:0.0000010000):2.568745962e-06,138:0.0000010000):0.0004149875265,(106:0.0000010000,180:0.0000010000):2.190910274e-06):2.922372567e-06):2.624781635e-06,63:0.0000010000):2.111407505e-06,187:0.0000010000):0.001138710079,59:0.0000010000):0.0008785237552,139:0.0020295752):2.647534243e-06,(132:0.0000010000,141:0.0000010000):2.15246286e-06):2.476010779e-06):2.47238929e-06,77:0.0020334086):0.004076535157,((((5:0.0020303140,(((((((((8:0.0000010000,((((((((18:0.0000028812,19:0.0000010000):2.334078785e-06,20:0.0000022997):0.006034261506,144:0.0000024041):2.353085447e-06,145:0.0019840235):2.89061987e-06,(33:0.0000010000,((42:0.0000010000,89:0.0000010000):1e-06,146:0.0000010000):2.094476635e-06):1e-06):1.249023987e-06,41:0.0000010000):2.935449426e-06,32:0.0000010000):1.620174638e-06,34:0.0000010000):1.514087135e-06):0.001979748889,147:0.0000010000):6.269988678e-06,21:0.0000022728):0.004036610771,207:0.0000023601):2.973406286e-06,((((43:0.0040432626,((210:0.0020603700,214:0.0000028073):0.002055576126,219:0.0000029405):0.00201194468):2.148642605e-06,(209:0.0000022663,218:0.0000010000):2.862939489e-06):2.924596337e-06,(48:0.0041322457,206:0.0000023907):2.396752115e-06):0.002012628711,216:0.0020189704):2.994510705e-06):2.778785166e-06,(((((208:0.0040491944,215:0.0000010000):2.219143508e-06,211:0.0000010000):2.021309612e-06,213:0.0000010000):2.141765475e-06,212:0.0000010000):0.002016057309,221:0.0020187141):2.987322944e-06):2.15128159e-06,220:0.0000023446):1e-06,222:0.0000010000):1e-06,92:0.0020237511):1e-06):2.901918492e-06,217:0.0000010000):0.001994789923,91:0.0060973678):0.002033695942,(44:0.0000028886,(45:0.0000010000,177:0.0000010000):2.966476044e-06):0.002017395432):2.870339288e-06):0.002017338762,(51:0.0020211529,(((156:0.0000010000,166:0.0000010000):2.492116124e-06,165:0.0000010000):2.738124282e-06,((157:0.0000026248,168:0.0020055463):0.002011641395,167:0.0000010000):1.810380559e-06):2.799901414e-06):0.004045473925):2.43811873e-06,((((4:0.0020138428,55:0.0060781302):2.767965339e-06,((((((6:0.0000010000,((((54:0.0019529968,90:0.0020432269):6.2888667e-05,175:0.0020136629):2.178439383e-06,(((160:0.0019964996,164:0.0000010000):2.991657818e-06,161:0.0020038517):0.002005519715,203:0.0020141185):2.094848835e-06):2.152838876e-06,(159:0.0000010000,((163:0.0000010000,197:0.0000010000):1e-06,198:0.0000010000):1e-06):1e-06):1e-06):1e-06,(148:0.0060877567,200:0.0000026727):1e-06):1e-06,7:0.0000010000):1e-06,(((158:0.0000029384,162:0.0000028650):0.004051516059,176:0.0020220465):2.93391935e-06,173:0.0020131774):1e-06):2.96414204e-06,196:0.0000010000):2.03407363e-06,((((31:0.0000010000,((169:0.0000010000,172:0.0000010000):1e-06,171:0.0000010000):1e-06):1e-06,(170:0.0020109434,((199:0.0000028964,202:0.0020222449):0.001992125359,204:0.0000010000):2.115185953e-05):2.087479689e-06):2.944994171e-06,47:0.0020401987):0.001855224093,201:0.0000010000):0.0001588618704):2.482945383e-06):0.004039360692,(9:0.0000010000,174:0.0000010000):0.002019058684):2.756098407e-06,28:0.0020150239):2.012136715e-06):1e-06,29:0.0000020827):2.304209263e-06,(((15:0.0000010000,16:0.0000010000):0.002015190787,(((((35:0.0000010000,40:0.0000010000):2.944108508e-06,36:0.0000010000):1e-06,(37:0.0000010000,39:0.0000029071):1e-06):2.139216079e-06,((152:0.0000010000,(154:0.0000010000,155:0.0000010000):1e-06):2.204362892e-06,153:0.0039921724):0.002011733968):2.65065192e-06,38:0.0000010000):0.002012404007):2.638366428e-06,(27:0.0000010000,(80:0.0000010000,((149:0.0000010000,151:0.0000010000):0.002008211527,150:0.0000025483):0.002017827739):2.184715858e-06):2.800339415e-06):2.861146004e-06):2.876221302e-06,(((30:0.0000010000,(49:0.0000010000,(((78:0.0000010000,79:0.0000010000):2.429123165e-06,178:0.0000010000):1e-06,195:0.0020590951):2.21481051e-06):2.852628227e-06):0.0007505636797,46:0.0020169754):0.001263607435,50:0.0000010000):2.239392361e-06):0.002015245751,17:0.0020154796):2.798642982e-06,((((((10:0.0000010000,14:0.0000010000):1e-06,13:0.0020042017):1e-06,(11:0.0000010000,12:0.0000010000):1e-06):2.118176023e-06,223:0.0000026781):0.001968658963,(52:0.0000010000,53:0.0000010000):0.004130853849):0.01035887112,((((188:0.0063317606,192:0.0000010000):2.466022568e-06,190:0.0000010000):2.25416362e-06,(191:0.0000010000,194:0.0000010000):1e-06):2.237622199e-06,(189:0.0020503026,193:0.0020058501):3.806612593e-05):0.00618415834):0.004072892753);
 11: -2664.62479446 (0:0.0166905613,((((((((((((((((((((((1:0.0000010000,((95:0.0000010000,97:0.0000010000):2.854287439e-06,100:0.0000010000):1e-06):1e-06,74:0.0000010000):2.671354652e-06,((69:0.0000023928,136:0.0000010000):1e-06,142:0.0000010000):1e-06):2.802465474e-06,123:0.0000021246):2.011450437e-06,(((((2:0.0000010000,3:0.0000010000):2.870393259e-06,131:0.0020410934):0.002032965805,71:0.0000010000):2.160883594e-06,76:0.0020551639):2.988414619e-06,70:0.0000010000):0.002037295354):0.002040421503,(((((((22:0.0020187403,57:0.0020506251):2.711057177e-06,(26:0.0000010000,61:0.0000010000):2.212061408e-06):0.001909714375,64:0.0000021831):2.06477866e-06,62:0.0000010000):0.0001092654362,(124:0.0000010000,125:0.0000010000):2.010238768e-06):1e-06,134:0.0000010000):1e-06,60:0.0000010000):2.009239414e-06):2.028817056e-06,(140:0.0041818524,205:0.0020417162):0.00202644293):0.002031299806,135:0.0020260576):2.647534243e-06,139:0.0020305043):2.476010779e-06,(132:0.0000010000,141:0.0000010000):2.872100848e-06):2.15246286e-06,(((((((((((((((((((((((23:0.0000010000,(82:0.0000010000,120:0.0000010000):1e-06):1e-06,(24:0.0000010000,65:0.0000010000):1e-06):1e-06,25:0.0000010000):2.909340216e-06,56:0.0000010000):2.871619362e-06,110:0.0000010000):1.786059202e-06,58:0.0000010000):0.001995567382,115:0.0000010000):1.053748584e-06,(96:0.0000010000,(104:0.0000025428,114:0.0000026266):0.002008131297):0.001996354018):2.933659995e-06,(105:0.0000010000,128:0.0000010000):1e-06):2.982823608e-06,107:0.0000010000):1e-06,98:0.0000010000):1e-06,108:0.0000010000):2.056024417e-06,(113:0.0019846735,(181:0.0000010000,((183:0.0000010000,185:0.0039807796):2.203196167e-06,186:0.0000010000):1e-06):1e-06):2.867421642e-06):2.402525289e-06,184:0.0000010000):0.0004286342105,179:0.0000010000):0.001569402322,129:0.0020060039):2.179393334e-06,((((((((66:0.0000023401,(67:0.0000010000,((((99:0.0000010000,101:0.0000010000):1e-06,121:0.0000010000):2.22336531e-06,111:0.0019963171):0.00402982157,143:0.0000010000):2.657761761e-06):0.001928660393):7.784378886e-05,72:0.0000020635):0.002024025758,73:0.0000021392):0.002030359104,75:0.0000027470):2.067289765e-06,68:0.0000010000):0.002020170394,((((((81:0.0000010000,84:0.0000010000):1e-06,88:0.0000010000):1e-06,(((85:0.0020060330,94:0.0000010000):6.335469416e-05,116:0.0000010000):2.245405924e-06,86:0.0000010000):2.937203381e-06):2.753269912e-06,122:0.0000010000):0.002002779942,87:0.0000010000):1.297855181e-05,83:0.0000010000):2.627180878e-06):0.002020986336,127:0.0000010000):2.456601352e-06,(93:0.0000010000,118:0.0000010000):1e-06):2.765939473e-06):2.972469545e-06,(117:0.0000010000,(133:0.0000010000,137:0.0000010000):2.797165687e-06):0.004024268378):2.216072991e-06,182:0.0000010000):0.001122678027,126:0.0000010000):0.0008835323812,119:0.0000010000):2.000962735e-06,(((((59:0.0000010000,(((102:0.0000010000,103:0.0000010000):1e-06,130:0.0000010000):2.727280794e-06,109:0.0000010000):0.001838799372):2.780611436e-06,138:0.0000010000):2.571264294e-06,187:0.0000010000):2.20181554e-06,112:0.0000010000):0.0001581599745,(106:0.0000010000,180:0.0000010000):2.468340209e-06):2.166742864e-06):0.002022096278,63:0.0000010000):2.039112249e-06):2.409299534e-06,77:0.0020347336):0.004077566207,((((5:0.0020314038,((((((((((((8:0.0000010000,(((((18:0.0000028812,19:0.0000010000):2.425813025e-06,20:0.0000024148):0.006036218067,144:0.0000023809):2.356648066e-06,((33:0.0000010000,(89:0.0000010000,146:0.0000010000):2.094476635e-06):1e-06,42:0.0000010000):1e-06):2.89061987e-06,145:0.0019851799):0.0002117299596):0.000559194144,41:0.0000010000):1.261396711e-06,34:0.0000010000):0.001216049194,147:0.0000010000):1.298048511e-06,32:0.0000010000):1.300373206e-06,21:0.0000020017):0.004038011933,207:0.0000023601):2.894280527e-06,((((208:0.0040499301,215:0.0000010000):2.851352837e-06,211:0.0000010000):2.021309612e-06,213:0.0000010000):2.141765475e-06,212:0.0000010000):0.002017141836):2.386983168e-06,220:0.0000023446):2.914215753e-06,((((43:0.0040455657,((210:0.0020615895,214:0.0000028073):0.002056790828,219:0.0000029405):0.00201310134):2.83157824e-06,(209:0.0000022663,218:0.0000010000):2.862939489e-06):2.757026651e-06,(48:0.0041346284,206:0.0000010000):2.374809622e-06):0.0020137203,(92:0.0020248357,216:0.0020200845):2.755491017e-06):1e-06):1e-06,222:0.0000010000):2.778785166e-06,221:0.0020197931):1e-06):2.959162496e-06,217:0.0000010000):0.001995782701,91:0.0060985074):0.002034748393,(44:0.0000028886,(45:0.0000010000,177:0.0000010000):2.966476044e-06):0.002018409227):2.299970485e-06):0.00201839355,(((4:0.0020149927,(158:0.0000029384,162:0.0000028771):0.004052683025):2.275397038e-06,(((6:0.0000010000,((7:0.0000010000,(((54:0.0016943086,90:0.0020437581):0.0003229019863,175:0.0020142389):1e-06,(((160:0.0019971577,164:0.0000010000):2.991657818e-06,161:0.0020045035):0.002006160752,203:0.0020153172):2.468695037e-06):2.152838876e-06):1e-06,((((148:0.0060903923,200:0.0000026727):1e-06,163:0.0000010000):1e-06,159:0.0000010000):1e-06,196:0.0000010000):1e-06):1e-06):1e-06,((((((((31:0.0000010000,169:0.0000010000):1e-06,172:0.0000010000):1e-06,171:0.0000010000):1e-06,(170:0.0020118981,((199:0.0000028964,202:0.0020232022):0.00201202781,204:0.0000010000):2.278813229e-06):2.944994171e-06):2.393203588e-06,47:0.0020405666):2.163419189e-06,201:0.0000010000):0.002010625431,197:0.0000010000):2.626245576e-06,(173:0.0020136857,176:0.0020225837):2.93391935e-06):2.482945383e-06):1e-06,198:0.0000010000):1e-06):2.96414204e-06,55:0.0060796465):0.004040347822):2.150431864e-06,((51:0.0020221222,(((156:0.0000010000,166:0.0000010000):2.738124282e-06,165:0.0000010000):2.492116124e-06,((157:0.0000026248,168:0.0020066566):0.002012010806,167:0.0000010000):2.596096098e-06):2.799901414e-06):0.004046360756,((149:0.0000010000,151:0.0000010000):0.002009310002,150:0.0000025483):0.002019016293):2.861146004e-06):2.756098407e-06,(28:0.0020160087,(((35:0.0000010000,((36:0.0000010000,38:0.0000010000):2.944108508e-06,40:0.0000010000):1e-06):2.178855119e-06,(37:0.0000010000,39:0.0000029071):2.638809091e-06):1e-06,((152:0.0000010000,(154:0.0000010000,155:0.0000010000):1e-06):2.204362892e-06,153:0.0039932245):0.002012702496):0.002016032696):2.808537218e-06):2.184715858e-06,29:0.0000010000):1e-06,27:0.0000010000):1.967645498e-06,80:0.0000010000):2.638366428e-06,((15:0.0000010000,16:0.0000010000):0.002016683944,(((30:0.0000010000,(50:0.0000010000,(((78:0.0000010000,178:0.0000010000):1e-06,79:0.0000010000):2.429123165e-06,195:0.0020606187):0.001894462858):1.086242014e-06):1.240182198e-06,49:0.0000010000):0.0001150257265,46:0.0020217197):2.883440534e-06):2.993728571e-06):2.03576483e-06,(9:0.0000010000,174:0.0000010000):0.002019353551):0.002016270917,17:0.0020170191):2.219761794e-06,(((((((10:0.0000010000,14:0.0000010000):1e-06,13:0.0020048173):1e-06,12:0.0000010000):1e-06,11:0.0000010000):2.118176023e-06,223:0.0000026781):0.001969251172,(52:0.0000010000,53:0.0000010000):0.004132207426):0.01036135902,((((188:0.0063333490,192:0.0000010000):2.466022568e-06,190:0.0000010000):2.25416362e-06,(191:0.0000010000,194:0.0000010000):1e-06):2.237622199e-06,(189:0.0020508663,193:0.0020425430):2.015368376e-06):0.006185635609):0.004074776621);
 12: -2664.62497607 (0:0.0166916469,(((((((((((((((((((((((1:0.0000010000,(95:0.0000010000,100:0.0000010000):1e-06):1e-06,74:0.0000010000):2.854287439e-06,(69:0.0000023928,((97:0.0000010000,136:0.0000010000):1e-06,142:0.0000010000):1e-06):2.802465474e-06):2.748633197e-06,123:0.0000021246):2.047884772e-06,((((2:0.0000010000,3:0.0000010000):2.870393259e-06,131:0.0020405266):0.001999066091,71:0.0000010000):3.521708272e-05,(70:0.0000010000,76:0.0020553571):2.73467255e-06):0.002037478575):0.002040615918,(((((((22:0.0014827874,57:0.0020491192):1.464867523e-06,62:0.0000010000):0.0005365087201,(26:0.0000010000,61:0.0000010000):2.212061408e-06):2.640478239e-06,64:0.0000021831):0.00201862552,60:0.0000010000):1e-06,134:0.0000010000):1e-06,(124:0.0000010000,125:0.0000010000):2.010238768e-06):2.009239414e-06):2.620063831e-06,(140:0.0041820088,205:0.0020411269):0.002026761965):0.002031644939,77:0.0020344284):2.631199829e-06,139:0.0020307071):2.872100848e-06,141:0.0000010000):2.47238929e-06,132:0.0000010000):2.647534243e-06,135:0.0020263725):2.15246286e-06,((((((((((((((((((((((23:0.0000010000,(24:0.0000010000,25:0.0000010000):1e-06):1e-06,(65:0.0000010000,(82:0.0000010000,120:0.0000010000):1e-06):1e-06):2.909340216e-06,56:0.0000010000):0.001993245702,58:0.0000010000):2.947622355e-06,110:0.0000010000):2.106804602e-06,115:0.0000010000):2.946290485e-06,(96:0.0000028402,(104:0.0000010000,114:0.0000010000):0.002007548354):0.001996583854):2.415442903e-06,(((98:0.0000010000,107:0.0000010000):1e-06,(113:0.0019848828,(181:0.0000010000,((183:0.0000010000,185:0.0039792244):2.203196167e-06,186:0.0000010000):1e-06):2.867421642e-06):2.056024417e-06):1e-06,(105:0.0000010000,128:0.0000010000):1e-06):1e-06):2.048796946e-06,108:0.0000010000):0.0002794183983,184:0.0000010000):2.550171015e-06,179:0.0000010000):0.001718720792,127:0.0000010000):2.765939473e-06,(93:0.0000010000,118:0.0000010000):1e-06):2.179393334e-06,(((((((66:0.0000023401,(67:0.0000010000,((((99:0.0000010000,101:0.0000010000):1e-06,121:0.0000010000):2.22336531e-06,111:0.0019963895):0.004030294482,143:0.0000010000):2.07214911e-06):2.970778843e-06):0.002003978686,72:0.0000029962):0.002023456104,73:0.0000021392):0.002027605482,68:0.0000010000):2.805566018e-06,75:0.0000021476):0.002022301001,((((((81:0.0000010000,122:0.0000010000):2.753269912e-06,88:0.0000010000):1e-06,84:0.0000010000):1e-06,(((85:0.0020301710,94:0.0000010000):3.922929575e-05,86:0.0000010000):2.937203381e-06,116:0.0000010000):2.245405924e-06):0.001709254133,87:0.0000010000):0.0003058772288,83:0.0000010000):2.850765571e-06):0.002021168954,129:0.0020061359):2.964853061e-06):2.179335823e-06,(117:0.0000010000,(133:0.0000010000,137:0.0000010000):0.003999350088):2.699971544e-05):0.002004331581,187:0.0000010000):2.000962735e-06,182:0.0000010000):2.193619538e-06,126:0.0000010000):1.322662183e-06,119:0.0000010000):2.133505406e-06,(((((102:0.0000010000,103:0.0000010000):2.727280794e-06,130:0.0000010000):1e-06,109:0.0000010000):0.002002904645,112:0.0000010000):2.166742864e-06,((106:0.0000010000,180:0.0000010000):1.194441264e-06,138:0.0000010000):2.112264757e-06):2.468340209e-06):8.32969856e-05,59:0.0000010000):2.90977172e-06,63:0.0000010000):0.00193758611):0.004078235183,((((5:0.0020315363,(((((((((8:0.0000010000,(((((((18:0.0000020086,19:0.0000010000):2.006081213e-06,20:0.0000024148):0.006035447378,144:0.0000023809):2.982577741e-06,145:0.0019853294):2.89061987e-06,(33:0.0000010000,(42:0.0000010000,89:0.0000010000):1e-06):1e-06):2.094476635e-06,146:0.0000010000):0.0002390983684,147:0.0000010000):1.134600459e-06):0.001538279516,32:0.0000010000):0.0001740859784,41:0.0000010000):2.319259324e-06,34:0.0000010000):3.530588702e-05,21:0.0000020017):0.004039142501,((((208:0.0040510057,211:0.0000010000):2.818042459e-06,215:0.0000010000):2.141765475e-06,213:0.0000010000):2.042492132e-06,212:0.0000010000):0.002017851321):2.73610056e-06,((((43:0.0040451809,((210:0.0020613939,214:0.0000028073):0.002056593096,219:0.0000029405):0.002012910409):2.730512125e-06,(209:0.0000022663,218:0.0000010000):2.862939489e-06):2.757026651e-06,(48:0.0041342233,206:0.0000010000):2.374809622e-06):0.001780996215,207:0.0000023601):0.0002320047104):1e-06,(220:0.0000023446,222:0.0000010000):2.755491017e-06):1e-06,((92:0.0020246348,216:0.0020198708):2.778785166e-06,221:0.0020199249):2.914215753e-06):2.939127357e-06):1e-06,217:0.0000010000):0.00199752015,91:0.0060989000):0.002034839785,(44:0.0000028886,(45:0.0000010000,177:0.0000010000):2.966476044e-06):0.002018491011):2.912637115e-06):0.002018721754,(51:0.0020222423,(((156:0.0000010000,166:0.0000010000):2.738124282e-06,165:0.0000010000):2.492116124e-06,((157:0.0000026248,168:0.0020062508):0.001788716041,167:0.0000010000):0.0002248486289):2.178703537e-06):0.004046613169):2.861146004e-06,(((4:0.0020147982,((((6:0.0000010000,(((54:0.0019452639,90:0.0020439077):7.105897963e-05,(((160:0.0019975626,164:0.0000010000):2.140269901e-06,161:0.0020049290):0.002006568452,203:0.0020151468):2.272943401e-06):1e-06,175:0.0020146306):2.152838876e-06):1e-06,(7:0.0000010000,((((((31:0.0000010000,((169:0.0000010000,172:0.0000010000):1e-06,171:0.0000010000):1e-06):2.168266629e-06,(47:0.0020409777,((199:0.0000022878,202:0.0020227499):2.963448393e-06,204:0.0000010000):0.002011191002):1e-06):2.842185758e-06,170:0.0020117133):2.236442299e-06,197:0.0000010000):2.916376939e-06,201:0.0000010000):0.002009685653,((((148:0.0060901627,200:0.0000026727):1e-06,(159:0.0000010000,163:0.0000010000):1e-06):1e-06,196:0.0000010000):2.482945383e-06,(173:0.0020140885,176:0.0020230144):1e-06):2.93391935e-06):1e-06):1e-06):1e-06,198:0.0000010000):1e-06,(55:0.0060798474,(158:0.0000029384,162:0.0000029130):0.004053447635):2.037188323e-06):2.96414204e-06):0.004041131816,(((((35:0.0000010000,40:0.0000010000):1e-06,38:0.0000010000):2.944108508e-06,36:0.0000010000):2.178855119e-06,(37:0.0000010000,39:0.0000029071):2.638809091e-06):2.735299332e-06,((152:0.0000010000,(154:0.0000010000,155:0.0000010000):1e-06):2.204362892e-06,153:0.0039941042):0.002013146682):0.002016470076):2.756098407e-06,(28:0.0020164500,((149:0.0000010000,151:0.0000010000):0.002008910546,150:0.0000028490):0.002019240346):2.736318654e-06):2.43811873e-06):2.184715858e-06,29:0.0000010000):1e-06,27:0.0000010000):2.638366428e-06,80:0.0000010000):1.967645498e-06,((((30:0.0000010000,(((78:0.0000010000,178:0.0000010000):1e-06,79:0.0000010000):2.429123165e-06,195:0.0020602287):2.638847041e-06):3.268958375e-05,46:0.0020219445):0.001951515773,50:0.0000010000):3.881858134e-06,49:0.0000010000):3.486285386e-05):2.89865482e-06,(15:0.0000010000,16:0.0000010000):0.002016300712):2.897815184e-06,(9:0.0000010000,174:0.0000010000):0.002019474496):0.002016292428,17:0.0020174379):2.928582352e-06,((((((10:0.0000010000,14:0.0000010000):1e-06,13:0.0020049172):1e-06,(11:0.0000010000,12:0.0000010000):1e-06):2.471882318e-06,223:0.0000025115):0.001969058915,(52:0.0000010000,53:0.0000010000):0.004131832437):0.01036219084,((188:0.0063339490,192:0.0000010000):2.013422198e-06,((189:0.0020501702,193:0.0019843374):5.921688258e-05,(190:0.0000010000,(191:0.0000010000,194:0.0000010000):1e-06):2.50994851e-06):2.237622199e-06):0.006186059004):0.004074897086);
 13: -2664.62503854 (0:0.0166912201,(((((((((((((((((((((((1:0.0000010000,(74:0.0000010000,95:0.0000010000):1e-06):1e-06,97:0.0000010000):2.671354652e-06,((((2:0.0000010000,3:0.0000010000):2.879275329e-06,131:0.0020404768):2.870393259e-06,71:0.0000010000):0.002031597229,(70:0.0000010000,76:0.0020550340):2.881423268e-06):0.002037187267):2.802465474e-06,123:0.0000021246):2.014549129e-06,142:0.0000010000):1e-06,136:0.0000010000):1e-06,69:0.0000023928):2.854287439e-06,100:0.0000010000):0.002040298171,(((((((22:0.0020172669,57:0.0020500066):3.603371413e-06,(26:0.0000010000,61:0.0000010000):2.401275373e-06):2.212061408e-06,64:0.0000021831):2.06477866e-06,62:0.0000010000):0.002017006098,60:0.0000010000):1e-06,(124:0.0000010000,125:0.0000010000):2.010238768e-06):1e-06,134:0.0000010000):2.009239414e-06):2.028817056e-06,(140:0.0041818993,205:0.0020410916):0.00202646926):0.001577651415,59:0.0000010000):0.0004526974868,139:0.0020305998):2.476010779e-06,((((((((((((((((((((((((23:0.0000010000,25:0.0000010000):1e-06,((24:0.0000010000,(82:0.0000010000,120:0.0000010000):1e-06):1e-06,65:0.0000010000):1e-06):2.909340216e-06,56:0.0000010000):0.000480306747,115:0.0000010000):1.074704177e-06,110:0.0000010000):1.786059202e-06,58:0.0000010000):0.001517209551,(96:0.0000010000,(104:0.0000010000,114:0.0000010000):0.002007502487):0.001996674968):2.929064398e-06,105:0.0000010000):1e-06,128:0.0000010000):2.933659995e-06,((98:0.0000010000,((108:0.0000010000,(181:0.0000010000,((183:0.0000010000,185:0.0039809429):2.203196167e-06,186:0.0000010000):1e-06):1e-06):2.867421642e-06,184:0.0000010000):1e-06):2.056024417e-06,107:0.0000010000):1e-06):2.048796946e-06,113:0.0019847591):0.0002370579252,179:0.0000010000):0.00176381722,129:0.0020060577):1e-06,127:0.0000010000):1e-06,118:0.0000010000):2.765939473e-06,93:0.0000010000):2.456601352e-06,((((((66:0.0000023401,(67:0.0000010000,((((99:0.0000010000,101:0.0000010000):1e-06,121:0.0000010000):2.685336695e-06,111:0.0019963494):0.00403010918,143:0.0000010000):2.21343652e-06):0.001810871288):0.0001954675792,72:0.0000020635):0.002023364347,73:0.0000021392):0.002028113261,68:0.0000010000):2.265112549e-06,75:0.0000027470):0.002022267518,((((((81:0.0000010000,84:0.0000010000):1e-06,88:0.0000010000):2.753269912e-06,122:0.0000010000):1e-06,(((85:0.0019823806,94:0.0000010000):8.702178324e-05,116:0.0000010000):2.937203381e-06,86:0.0000010000):2.245405924e-06):0.001767584644,87:0.0000010000):0.0002477593094,83:0.0000010000):2.961020684e-06):0.002021083907):2.881251113e-06,(117:0.0000010000,(133:0.0000010000,137:0.0000010000):2.809372214e-06):0.004024070579):0.0002297333507,187:0.0000010000):2.526411217e-06,182:0.0000010000):0.001716445147,126:0.0000010000):2.000962735e-06,119:0.0000010000):5.738004406e-05,(((((((102:0.0000010000,103:0.0000010000):1e-06,130:0.0000010000):2.727280794e-06,109:0.0000010000):0.001775633778,138:0.0000010000):2.956117361e-06,112:0.0000010000):0.0002258337378,180:0.0000010000):2.922372567e-06,106:0.0000010000):2.190910274e-06):0.002022712618,63:0.0000010000):1.427562065e-06):2.647534243e-06,132:0.0000010000):2.15246286e-06,141:0.0000010000):2.872100848e-06,135:0.0020260287):2.47238929e-06,77:0.0020341020):0.004078020323,((((5:0.0020315417,(((((((((8:0.0000010000,(((((((18:0.0000028812,19:0.0000024801):2.477886363e-06,20:0.0000022997):0.006036471241,144:0.0000024661):2.36621494e-06,145:0.0019852724):2.89061987e-06,(((33:0.0000010000,89:0.0000010000):2.094476635e-06,146:0.0000010000):1e-06,42:0.0000010000):1e-06):2.194281981e-06,34:0.0000010000):1.667963827e-06,147:0.0000010000):2.407175451e-06):0.001739778589,32:0.0000010000):0.0001882474705,41:0.0000010000):5.895914351e-05,21:0.0000020017):0.004039695874,((((208:0.0040505798,215:0.0000010000):2.424224269e-06,211:0.0000010000):2.141765475e-06,213:0.0000010000):2.021309612e-06,212:0.0000010000):0.002017235336):2.004079391e-06,221:0.0020198606):2.755491017e-06,(((((43:0.0040458342,((210:0.0020617187,214:0.0000028073):0.002056923779,219:0.0000029405):0.002013231828):2.83157824e-06,(209:0.0000022663,218:0.0000010000):2.862939489e-06):2.757026651e-06,(48:0.0041349213,206:0.0000010000):2.374809622e-06):2.820189378e-06,207:0.0000023601):0.002011052357,216:0.0020202240):2.914215753e-06):2.778785166e-06,(220:0.0000023446,222:0.0000010000):1e-06):1e-06,92:0.0020249986):1e-06):2.946864649e-06,217:0.0000010000):0.001995766037,91:0.0060985939):0.002034860029,(44:0.0000028886,(45:0.0000010000,177:0.0000010000):2.966476044e-06):0.002018575567):2.996715697e-06):0.002018390688,(((4:0.0020150017,(158:0.0000029384,162:0.0000029130):0.004052578047):2.309142351e-06,((((((6:0.0000010000,7:0.0000010000):1e-06,(159:0.0000010000,163:0.0000010000):1e-06):1e-06,((((54:0.0018312453,90:0.0020440624):0.0001851707303,175:0.0020147955):1e-06,(((160:0.0019976732,164:0.0000010000):2.991657818e-06,161:0.0020050253):0.002006685974,203:0.0020152869):2.468695037e-06):2.152838876e-06,197:0.0000010000):1e-06):1e-06,198:0.0000010000):1e-06,(148:0.0060897732,196:0.0000010000):1e-06):1e-06,(((((((31:0.0000010000,169:0.0000010000):1e-06,((170:0.0020118366,((199:0.0000028964,202:0.0020231398):0.001874477446,204:0.0000010000):0.0001389589529):2.944994171e-06,171:0.0000010000):1e-06):1e-06,172:0.0000010000):2.393203588e-06,47:0.0020410920):2.163419189e-06,201:0.0000010000):0.002013210248,(173:0.0020142847,176:0.0020232031):2.93391935e-06):2.482945383e-06,200:0.0000026727):1e-06):1e-06):2.825651368e-06,55:0.0060795148):0.004040264632):2.821143266e-06,(51:0.0020228488,(((156:0.0000010000,166:0.0000010000):2.492116124e-06,165:0.0000010000):2.738124282e-06,((157:0.0000026248,168:0.0020068232):2.45594055e-06,167:0.0000010000):0.00201231538):2.799901414e-06):0.00404645373):2.34933874e-06,((((9:0.0000010000,174:0.0000010000):0.00202018506,(15:0.0000010000,16:0.0000010000):0.002016988915):2.993728571e-06,(((27:0.0000010000,80:0.0000010000):2.184715858e-06,((((((35:0.0000010000,36:0.0000010000):2.944108508e-06,40:0.0000010000):1e-06,(37:0.0000010000,39:0.0000029071):1e-06):1e-06,((152:0.0000010000,(154:0.0000010000,155:0.0000010000):1e-06):2.823400508e-06,153:0.0039933513):0.00201347141):2.00300467e-06,38:0.0000010000):0.002014818858,((149:0.0000010000,151:0.0000010000):0.002009565752,150:0.0000025483):0.002019630851):2.821903991e-06):2.638366428e-06,29:0.0000010000):1e-06):2.585736995e-06,((((30:0.0000010000,(((78:0.0000010000,178:0.0000010000):2.429123165e-06,79:0.0000010000):1e-06,195:0.0020609658):0.001774614976):1.086242014e-06,49:0.0000010000):1.421474628e-06,50:0.0000010000):0.0001681204255,46:0.0020223108):6.923518418e-05):1.967645498e-06):2.861146004e-06,28:0.0020160756):0.002016338915,17:0.0020164739):2.894781778e-06,(((((((10:0.0000010000,14:0.0000010000):1e-06,13:0.0020053132):1e-06,12:0.0000010000):1e-06,11:0.0000010000):2.26476887e-06,223:0.0000026781):0.001969730632,(52:0.0000010000,53:0.0000010000):0.004131558031):0.0103616697,(188:0.0063343948,((189:0.0020513927,193:0.0020430793):1.849763957e-06,((190:0.0000010000,192:0.0000010000):2.25416362e-06,(191:0.0000010000,194:0.0000010000):1e-06):2.466022568e-06):2.237622199e-06):0.006185862314):0.00407447824);
 14: -2664.62505178 (0:0.0166794060,((((((((((((((((((((((((((1:0.0000010000,95:0.0000010000):1e-06,97:0.0000010000):1e-06,74:0.0000010000):2.969293878e-06,142:0.0000010000):2.949218416e-06,(((((2:0.0000010000,3:0.0000010000):2.879275329e-06,131:0.0020386559):0.001981576788,71:0.0000010000):5.096126253e-05,76:0.0020522423):2.881423268e-06,70:0.0000010000):0.002034404353):2.014549129e-06,123:0.0000021246):1e-06,136:0.0000010000):1e-06,69:0.0000023928):2.854287439e-06,100:0.0000010000):0.002037498304,(124:0.0000010000,125:0.0000010000):2.010238768e-06):2.009239414e-06,((((((22:0.0019850084,57:0.0020471609):1.562107932e-06,62:0.0000010000):3.250643761e-05,(26:0.0000010000,61:0.0000010000):2.401275373e-06):2.06477866e-06,64:0.0000021831):0.002017525031,134:0.0000010000):1e-06,60:0.0000010000):1e-06):2.028817056e-06,(140:0.0041780169,205:0.0020391888):0.002023753086):0.002028555953,139:0.0020285096):1.427562065e-06,((((((((((((((((((((((((((23:0.0000010000,((24:0.0000010000,(82:0.0000010000,120:0.0000010000):1e-06):1e-06,65:0.0000010000):1e-06):1e-06,56:0.0000010000):2.909340216e-06,25:0.0000010000):3.447068528e-05,110:0.0000010000):1.064543824e-05,115:0.0000010000):2.008244482e-06,58:0.0000010000):0.001952232503,((96:0.0000010000,(104:0.0000010000,114:0.0000010000):0.002005448722):0.001993964638,105:0.0000010000):2.910318557e-06):1e-06,((98:0.0000010000,(108:0.0000010000,(((181:0.0000010000,185:0.0039766539):2.203196167e-06,183:0.0000010000):1e-06,186:0.0000010000):1e-06):2.867421642e-06):1e-06,(179:0.0000010000,184:0.0000010000):2.056024417e-06):2.933659995e-06):1e-06,107:0.0000010000):2.844202541e-06,128:0.0000010000):2.048796946e-06,113:0.0019819156):0.001998770485,118:0.0000010000):1e-06,127:0.0000010000):1e-06,93:0.0000010000):2.765939473e-06,((((((66:0.0000023401,(67:0.0000010000,((((99:0.0000010000,101:0.0000010000):1e-06,121:0.0000010000):2.685336695e-06,111:0.0019944356):0.004026168944,143:0.0000010000):2.21343652e-06):2.76745243e-06):0.002002097426,72:0.0000020635):0.002021303347,73:0.0000021392):0.002027806408,75:0.0000027470):2.436692279e-06,68:0.0000010000):0.002017915346,(((((81:0.0000010000,84:0.0000010000):1e-06,(86:0.0000010000,88:0.0000010000):2.753269912e-06):1e-06,(((85:0.0018490502,94:0.0000010000):0.0002181070285,116:0.0000010000):2.20535404e-06,122:0.0000010000):2.725180316e-06):2.192845103e-06,87:0.0000010000):0.002011072502,83:0.0000029079):2.910306742e-06):0.002018121905):2.456601352e-06,129:0.0020033330):2.01290422e-06,(117:0.0000010000,(133:0.0000010000,137:0.0000010000):2.809372214e-06):0.004020262015):0.0004359260773,126:0.0000010000):2.838635022e-06,182:0.0000010000):2.497384919e-06,119:0.0000010000):0.001563840462,187:0.0000010000):1.289353334e-06,((((102:0.0000010000,109:0.0000010000):2.733040799e-06,(103:0.0000010000,130:0.0000010000):2.727280794e-06):1.12336919e-05,112:0.0000010000):2.956117361e-06,138:0.0000010000):0.001984962602):2.190910274e-06,(106:0.0000010000,180:0.0000010000):2.922372567e-06):0.002017792571,59:0.0000010000):2.476010779e-06,63:0.0000010000):1.935729713e-06,135:0.0020232880):2.647534243e-06):2.15246286e-06,132:0.0000010000):2.872100848e-06,141:0.0000010000):2.47238929e-06,77:0.0020313720):0.004073970458,(44:0.0000028886,(45:0.0000010000,177:0.0000010000):2.966476044e-06):0.00201638717):2.996715697e-06,((((5:0.0020299226,216:0.0020185998):2.914215753e-06,((((((((8:0.0000010000,(((((((18:0.0000028812,19:0.0000024801):2.477886363e-06,20:0.0000022997):0.006032685355,144:0.0000024661):2.36621494e-06,(((33:0.0000010000,146:0.0000010000):2.094476635e-06,89:0.0000010000):1e-06,42:0.0000010000):1e-06):2.89061987e-06,145:0.0019840016):1.46555782e-05,34:0.0000010000):1.380324803e-06,147:0.0000010000):2.407175451e-06):0.00190654203,32:0.0000010000):2.462870863e-06,41:0.0000010000):6.136131961e-05,21:0.0000020017):0.004036986439,((((208:0.0038431046,215:0.0000010000):0.000206265721,213:0.0000010000):2.141765475e-06,211:0.0000010000):2.021309612e-06,212:0.0000010000):0.002015780979):2.004079391e-06,(92:0.0020234408,221:0.0020184014):2.755491017e-06):1e-06,(((((43:0.0040427627,((210:0.0020601799,214:0.0000029298):0.002055365269,219:0.0000024930):0.002011715551):2.192379243e-06,(209:0.0000022663,218:0.0000010000):2.862939489e-06):2.757026651e-06,(48:0.0041316422,206:0.0000010000):2.374809622e-06):2.798898921e-06,207:0.0000023601):0.002009473076,220:0.0000023446):2.778785166e-06):1e-06,222:0.0000010000):1e-06):2.946864649e-06,217:0.0000010000):0.001994334267,91:0.0060950364):0.002033190499):0.002015713342,((((((((4:0.0020126840,55:0.0060746556):2.223952365e-06,(158:0.0000029384,162:0.0000028155):0.004049397708):2.189245765e-06,((148:0.0060848082,198:0.0000010000):1e-06,196:0.0000010000):1e-06):1e-06,((6:0.0000010000,7:0.0000010000):1e-06,((((54:0.0016721789,90:0.0020415295):0.0003428699842,175:0.0020126205):1e-06,(((160:0.0019956451,164:0.0000010000):2.991657818e-06,161:0.0020029644):0.002004603913,203:0.0020131691):2.468695037e-06):2.152838876e-06,197:0.0000010000):1e-06):1e-06):1e-06,(159:0.0000010000,163:0.0000010000):1e-06):1e-06,(173:0.0020110302,200:0.0000026727):1e-06):2.482945383e-06,((((((31:0.0000010000,169:0.0000010000):1e-06,171:0.0000010000):1e-06,(170:0.0020096246,((199:0.0000028964,202:0.0020209887):0.001745543674,204:0.0000010000):0.000265998648):2.944994171e-06):1e-06,172:0.0000010000):2.393203588e-06,47:0.0020378922):6.298804338e-06,201:0.0000010000):0.002002756828):2.93391935e-06,176:0.0020199757):0.004036916118):2.821143266e-06,(51:0.0020206219,(((156:0.0000010000,166:0.0000010000):2.492116124e-06,165:0.0000010000):2.184327732e-06,((157:0.0000026248,168:0.0020046722):0.001886819441,167:0.0000010000):0.0001255044544):2.172203999e-06):0.004043345546):2.34933874e-06,((9:0.0000010000,174:0.0000010000):0.002017895302,(15:0.0000010000,16:0.0000010000):0.002014728707):2.829070683e-06):2.585736995e-06,(((30:0.0000010000,(49:0.0000010000,((78:0.0000010000,(79:0.0000010000,178:0.0000010000):2.429123165e-06):1e-06,195:0.0020586552):1.74750914e-06):2.732045875e-06):0.001565802924,46:0.0020185797):0.0002611006692,50:0.0000010000):0.0001831958303):1.967645498e-06,(((27:0.0000010000,29:0.0000010000):2.184715858e-06,80:0.0000010000):2.638366428e-06,((((((35:0.0000010000,40:0.0000010000):2.944108508e-06,36:0.0000010000):1e-06,(37:0.0000010000,39:0.0000029071):1e-06):2.817204436e-06,((152:0.0000010000,(154:0.0000010000,155:0.0000010000):1e-06):2.927924419e-06,153:0.0039904916):0.002011295997):2.491872632e-06,38:0.0000010000):0.002008168416,((149:0.0000010000,151:0.0000010000):0.002007371074,150:0.0000023008):0.002017388178):2.838169592e-06):1e-06):2.861146004e-06,28:0.0020146040):0.002014875021,17:0.0020151173):2.894781778e-06,(((((((10:0.0000010000,14:0.0000010000):1e-06,13:0.0020032888):1e-06,12:0.0000010000):1e-06,11:0.0000010000):2.26476887e-06,223:0.0000026781):0.001967766686,(52:0.0000010000,53:0.0000010000):0.004129051575):0.01035510995,((188:0.0063292493,192:0.0000010000):2.237622199e-06,((189:0.0020490063,193:0.0019797430):6.291592993e-05,(190:0.0000010000,(191:0.0000010000,194:0.0000010000):1e-06):2.25416362e-06):2.466022568e-06):0.006181618688):0.004071281598);
 15: -2664.62523275 (0:0.0166767517,(((((((((((((((((((((((((((1:0.0000010000,95:0.0000010000):1e-06,100:0.0000010000):1e-06,97:0.0000010000):2.854287439e-06,74:0.0000010000):2.671354652e-06,69:0.0000023928):1e-06,136:0.0000010000):1e-06,123:0.0000021246):2.802465474e-06,142:0.0000010000):2.985723552e-06,((((2:0.0000010000,3:0.0000010000):2.879275329e-06,131:0.0020332653):2.870393259e-06,71:0.0000010000):0.002024336121,(70:0.0000010000,76:0.0020477430):2.881423268e-06):0.002029952299):0.002033079771,(((((((22:0.0017786790,57:0.0020423801):7.893226636e-06,62:0.0000010000):0.0002272690911,(26:0.0000010000,61:0.0000010000):2.401275373e-06):2.163209956e-06,64:0.0000021831):0.002012241585,60:0.0000010000):1e-06,(124:0.0000010000,125:0.0000010000):2.010238768e-06):1e-06,134:0.0000010000):2.976659242e-06):2.000366335e-06,(140:0.0041671219,205:0.0020340940):0.002019447368):0.002022043863,59:0.0000010000):2.338399409e-06,135:0.0020191676):2.647534243e-06,((132:0.0000010000,139:0.0020235544):2.15246286e-06,141:0.0000010000):2.476010779e-06):1.427562065e-06,((((((((((((((((((((23:0.0000010000,(82:0.0000010000,120:0.0000010000):1e-06):1e-06,(24:0.0000010000,65:0.0000010000):1e-06):1e-06,25:0.0000010000):2.909340216e-06,56:0.0000010000):0.0008338477184,110:0.0000010000):1.786059202e-06,58:0.0000010000):1.074704177e-06,115:0.0000010000):0.001156199286,(((96:0.0000010000,(104:0.0000010000,114:0.0000010000):0.002001119593):0.00199038669,113:0.0019784207):2.933659995e-06,(((98:0.0000010000,107:0.0000010000):2.056024417e-06,((108:0.0000010000,(181:0.0000010000,((183:0.0000010000,185:0.0039680830):2.203196167e-06,186:0.0000010000):1e-06):1e-06):2.867421642e-06,184:0.0000010000):1e-06):1e-06,(105:0.0000010000,128:0.0000010000):1e-06):2.929064398e-06):2.281433108e-06):0.001992125155,179:0.0000010000):2.952032543e-06,129:0.0019996038):2.805103586e-06,127:0.0000010000):1e-06,118:0.0000010000):2.765939473e-06,(93:0.0000010000,(117:0.0000010000,(133:0.0000010000,137:0.0000010000):0.004011323477):2.429484522e-06):2.456601352e-06):2.881251113e-06,((((((66:0.0000023401,(67:0.0000010000,((((99:0.0000010000,101:0.0000010000):1e-06,121:0.0000010000):2.685336695e-06,111:0.0019897260):0.00401668625,143:0.0000010000):2.21343652e-06):2.68513455e-06):0.001997551578,72:0.0000020635):0.002016642466,73:0.0000021392):0.002021148354,68:0.0000010000):2.655428624e-06,75:0.0000022335):0.002015761059,((((81:0.0000010000,(84:0.0000010000,((((85:0.0019765047,94:0.0000010000):8.612849319e-05,86:0.0000010000):2.937203381e-06,116:0.0000010000):2.245405924e-06,88:0.0000010000):1e-06):1e-06):2.753269912e-06,122:0.0000010000):0.001713587845,87:0.0000010000):0.0002952280462,83:0.0000010000):2.961020684e-06):0.002014300157):5.043667511e-05,182:0.0000010000):1.190745319e-06,126:0.0000010000):0.001170539129,187:0.0000010000):0.0007804303016,119:0.0000010000):1.190746644e-06,((((((102:0.0000010000,103:0.0000010000):1e-06,130:0.0000010000):2.727280794e-06,109:0.0000010000):0.001699831263,112:0.0000010000):2.956117361e-06,138:0.0000010000):0.0002949629405,(106:0.0000010000,180:0.0000010000):2.922372567e-06):2.190910274e-06):0.002014430038,63:0.0000010000):2.872100848e-06):2.81304079e-06,77:0.0020267983):0.004062863825,((((5:0.0020291808,(((((((((8:0.0000010000,((((((18:0.0000028812,19:0.0000010000):2.334078785e-06,20:0.0000022997):0.006029342208,144:0.0000024041):2.318606918e-06,145:0.0019829476):2.89061987e-06,(((33:0.0000010000,42:0.0000010000):1e-06,146:0.0000010000):2.094476635e-06,89:0.0000010000):1e-06):2.927864529e-06,34:0.0000010000):1.667963827e-06):2.407175451e-06,147:0.0000010000):0.001767956227,41:0.0000010000):2.761323222e-06,32:0.0000010000):0.0002135893757,21:0.0000020017):0.004034909291,((((208:0.0040457581,215:0.0000010000):2.424224269e-06,211:0.0000010000):2.021309612e-06,213:0.0000010000):2.141765475e-06,212:0.0000010000):0.00201484413):2.801999862e-06,221:0.0020174989):2.755491017e-06,(((((((43:0.0040410830,((210:0.0020592611,214:0.0000028073):0.002054456677,219:0.0000029405):0.002010869232):2.83157824e-06,(209:0.0000022663,218:0.0000010000):2.862939489e-06):2.757026651e-06,(48:0.0041299601,206:0.0000010000):2.374809622e-06):0.002011527247,216:0.0020178563):2.914215753e-06,207:0.0000023601):2.15128159e-06,220:0.0000023446):1e-06,222:0.0000010000):2.778785166e-06):1e-06,92:0.0020226372):1e-06):2.911907085e-06,217:0.0000010000):0.001993674309,91:0.0060929116):0.002032525278,(44:0.0000028886,(45:0.0000010000,177:0.0000010000):2.966476044e-06):0.002016250644):2.004295241e-06):0.002011197565,(((((4:0.0020069891,(158:0.0000029384,162:0.0000020051):0.004038089015):2.007610068e-06,(173:0.0020063687,176:0.0020151780):2.93391935e-06):2.482945383e-06,(((6:0.0000010000,((159:0.0000010000,198:0.0000010000):1e-06,197:0.0000010000):1e-06):1e-06,(7:0.0000010000,(((54:0.0016925990,90:0.0020355937):0.0003165418773,175:0.0020067750):1e-06,(((160:0.0019896346,164:0.0000010000):2.000681822e-06,161:0.0019969523):0.001998626903,203:0.0020071875):2.468695037e-06):2.959177056e-06):2.521848564e-06):1e-06,((((((((31:0.0000010000,169:0.0000010000):1e-06,(171:0.0000010000,172:0.0000010000):1e-06):1e-06,(170:0.0020097819,(199:0.0000028964,202:0.0020211190):0.002012227084):1.04647116e-06):2.393203588e-06,47:0.0020390190):2.944994171e-06,201:0.0000010000):2.763192171e-06,204:0.0000010000):0.002007610415,148:0.0060665965):1e-06,(163:0.0000010000,200:0.0000026727):1e-06):1e-06):1e-06):2.967191456e-06,196:0.0000010000):2.744547047e-06,55:0.0060574818):0.004025815283):2.43811873e-06,(28:0.0020144677,((51:0.0020205445,((156:0.0000010000,166:0.0000010000):2.492116124e-06,165:0.0000010000):2.403760621e-06):2.809876079e-06,((157:0.0000026248,168:0.0020045842):2.45594055e-06,167:0.0000010000):0.002010023802):0.004043224835):2.756098407e-06):2.861146004e-06,((((35:0.0000010000,(36:0.0000010000,(38:0.0000010000,40:0.0000010000):2.944108508e-06):1e-06):1e-06,(37:0.0000010000,39:0.0000029071):1e-06):2.125755507e-06,((152:0.0000010000,(154:0.0000010000,155:0.0000010000):1e-06):2.008865271e-06,153:0.0039900969):0.002011120517):0.002014447039,((149:0.0000010000,151:0.0000010000):0.002007206043,150:0.0000025483):0.00201723134):2.966048934e-06):2.184715858e-06,27:0.0000010000):2.638366428e-06,80:0.0000010000):1e-06,29:0.0000010000):2.795612211e-06,((((30:0.0000010000,(((78:0.0000010000,178:0.0000010000):2.429123165e-06,79:0.0000010000):1e-06,195:0.0020584797):2.324214626e-06):2.983301551e-06,50:0.0000010000):0.001140391758,46:0.0020162472):0.0008650199824,49:0.0000010000):7.395746605e-06):2.793047784e-06,(15:0.0000010000,16:0.0000010000):0.002014566734):2.585736995e-06,(9:0.0000010000,174:0.0000010000):0.00201773355):0.002014659813,17:0.0020148854):2.818818931e-06,(((((((10:0.0000010000,14:0.0000010000):1e-06,13:0.0020026991):1e-06,11:0.0000010000):1e-06,12:0.0000010000):2.118176023e-06,223:0.0000026781):0.001967213857,(52:0.0000010000,53:0.0000010000):0.004127784164):0.01035233096,((((188:0.0063277556,192:0.0000010000):2.466022568e-06,190:0.0000010000):2.25416362e-06,(191:0.0000010000,194:0.0000010000):1e-06):2.237622199e-06,(189:0.0020486715,193:0.0020355894):6.630242712e-06):0.006180425001):0.004070413198);
 16: -2664.62528681 (0:0.0167014544,((((((((((((((((((((((((1:0.0000010000,95:0.0000010000):1e-06,100:0.0000010000):1e-06,97:0.0000010000):2.854287439e-06,74:0.0000010000):2.802465474e-06,((((2:0.0000010000,3:0.0000010000):2.870393259e-06,131:0.0020423967):2.624271213e-06,71:0.0000010000):0.002033844935,(70:0.0000010000,76:0.0020570536):2.817793416e-06):0.002039199145):2.8362074e-06,((69:0.0000023928,(136:0.0000010000,142:0.0000010000):1e-06):1e-06,123:0.0000021246):2.671354652e-06):0.002042319487,125:0.0000010000):2.010238768e-06,124:0.0000010000):2.009239414e-06,(140:0.0041860741,205:0.0020430286):0.002028432316):2.620063831e-06,((((22:0.0020180605,62:0.0000010000):2.467476972e-06,57:0.0020521415):2.390992633e-06,(26:0.0000010000,61:0.0000010000):2.212061408e-06):2.819581137e-06,64:0.0000021831):0.002020702019):1e-06,60:0.0000010000):1e-06,134:0.0000010000):0.002033460613,(((77:0.0020362759,139:0.0020325136):2.872100848e-06,135:0.0020281869):2.647534243e-06,(132:0.0000010000,141:0.0000010000):2.47238929e-06):2.631199829e-06):2.15246286e-06,(((((((((((((((((23:0.0000010000,(24:0.0000010000,(((25:0.0000010000,56:0.0000010000):2.909340216e-06,(82:0.0000010000,120:0.0000010000):1e-06):1e-06,65:0.0000010000):1e-06):1e-06):0.001826672462,110:0.0000010000):2.947622355e-06,115:0.0000010000):2.595498941e-06,58:0.0000010000):0.0001711419811,((96:0.0000028402,(104:0.0000010000,114:0.0000010000):0.002009644631):0.001998884286,(((98:0.0000010000,(107:0.0000010000,((113:0.0019867817,(181:0.0000010000,((183:0.0000010000,185:0.0039840680):2.203196167e-06,186:0.0000010000):1e-06):2.867421642e-06):1e-06,184:0.0000010000):2.056024417e-06):1e-06):1e-06,(105:0.0000010000,128:0.0000010000):1e-06):2.048796946e-06,108:0.0000010000):2.933659995e-06):2.787395833e-06):0.002001365477,179:0.0000010000):2.354094621e-06,(93:0.0000010000,118:0.0000010000):1e-06):2.179393334e-06,129:0.0020082706):2.765939473e-06,127:0.0000010000):2.456601352e-06,(((((((66:0.0000023401,(67:0.0000010000,((((99:0.0000010000,101:0.0000010000):1e-06,111:0.0019984537):2.793265551e-06,121:0.0000010000):0.004034127364,143:0.0000010000):2.736713245e-06):2.845778377e-06):0.002006104069,72:0.0000024187):0.002025507737,73:0.0000021392):0.002029935105,68:0.0000010000):2.841435187e-06,75:0.0000021352):0.002024662899,(((81:0.0000010000,((84:0.0000010000,88:0.0000010000):1e-06,122:0.0000010000):1e-06):2.753269912e-06,(((85:0.0020704784,94:0.0000010000):1.544714451e-06,116:0.0000010000):2.937203381e-06,86:0.0000010000):2.245405924e-06):0.001676045542,87:0.0000010000):0.00034152536):2.785976152e-06,83:0.0000010000):0.002023152495):2.570512224e-06,(117:0.0000010000,(133:0.0000010000,137:0.0000010000):2.797165687e-06):0.004028141279):0.002007706333,126:0.0000010000):1.322662183e-06,119:0.0000010000):1.893684009e-06,182:0.0000010000):2.000962735e-06,187:0.0000010000):1.194441264e-06,((((59:0.0000010000,(((102:0.0000010000,(103:0.0000010000,130:0.0000010000):1e-06):2.727280794e-06,109:0.0000010000):0.001830387708,138:0.0000010000):2.00793945e-06):2.133505406e-06,112:0.0000010000):0.0001722237541,180:0.0000010000):2.468340209e-06,106:0.0000010000):2.166742864e-06):0.002023976777,63:0.0000010000):2.287101252e-06):0.004081507529,((44:0.0000028886,177:0.0000010000):2.966476044e-06,45:0.0000010000):0.002020045393):2.996715697e-06,((((5:0.0020320291,((((((((8:0.0000010000,((((((((18:0.0000028812,19:0.0000010000):2.785289076e-06,20:0.0000024148):0.006037696491,144:0.0000020091):2.123014853e-06,145:0.0019856560):2.89061987e-06,(((33:0.0000010000,146:0.0000010000):2.094476635e-06,42:0.0000010000):1e-06,89:0.0000010000):1e-06):1.20064342e-06,147:0.0000010000):1.667963827e-06,41:0.0000010000):2.407175451e-06,34:0.0000010000):2.769460757e-06):2.772405312e-06,32:0.0000010000):0.001983708183,21:0.0000020105):0.004040556673,((((208:0.0040509950,215:0.0000010000):2.169712599e-06,213:0.0000010000):2.52752466e-06,211:0.0000010000):2.969319467e-06,212:0.0000010000):0.002017654382):2.995670683e-06,((((43:0.0040467081,((210:0.0020621562,214:0.0000028073):0.002057367735,219:0.0000029405):0.002013661635):2.83157824e-06,(209:0.0000022663,218:0.0000010000):2.862939489e-06):2.48409117e-06,(48:0.0041358549,206:0.0000010000):2.374809622e-06):0.002011503152,207:0.0000023601):2.809287349e-06):2.811399659e-06,(216:0.0020206996,221:0.0020203974):2.778785166e-06):2.914215753e-06,222:0.0000010000):2.755491017e-06,220:0.0000023446):1e-06):1e-06,92:0.0020254808):2.551188819e-06,217:0.0000010000):0.001996813087,91:0.0061014628):0.002035430525):0.002020306646,(((((((4:0.0020161746,(173:0.0020154267,176:0.0020243203):2.93391935e-06):2.482945383e-06,(((((((31:0.0000010000,(171:0.0000010000,172:0.0000010000):1e-06):1e-06,169:0.0000010000):1e-06,(47:0.0020422777,170:0.0020130001):2.393203588e-06):2.168266629e-06,(199:0.0000028964,202:0.0020243251):0.002015484309):2.40709744e-06,204:0.0000010000):0.00200993057,201:0.0000010000):2.02022799e-06,197:0.0000010000):2.215471416e-06):1e-06,((((148:0.0060952798,200:0.0000026727):1e-06,163:0.0000010000):1e-06,159:0.0000010000):1e-06,196:0.0000010000):1e-06):1e-06,(158:0.0000028393,162:0.0000029991):0.004056214203):2.003602143e-06,55:0.0060850774):2.831034698e-06,((((6:0.0000010000,7:0.0000010000):1e-06,((54:0.0020151871,90:0.0020458352):2.943402469e-06,175:0.0020161179):1e-06):2.152838876e-06,(160:0.0019990430,(161:0.0020063872,164:0.0000010000):2.991657818e-06):0.002008055444):2.468695037e-06,203:0.0020166621):1e-06):1e-06,198:0.0000010000):0.004044192688):2.81108933e-06,((51:0.0020238149,((((157:0.0000020751,168:0.0020077297):2.515540852e-06,167:0.0000010000):0.00201320434,165:0.0000024302):2.492116124e-06,166:0.0000010000):2.738124282e-06):2.178703537e-06,156:0.0000010000):0.004049706456):2.828573721e-06,((28:0.0020176114,((((35:0.0000010000,40:0.0000010000):1e-06,38:0.0000010000):2.944108508e-06,36:0.0000010000):2.178855119e-06,((37:0.0000010000,39:0.0000029071):2.638809091e-06,((152:0.0000010000,(154:0.0000010000,155:0.0000010000):1e-06):2.204362892e-06,153:0.0039962297):0.00201429185):1e-06):0.002017630515):2.756098407e-06,((149:0.0000010000,151:0.0000010000):0.002010368024,150:0.0000025483):0.002020452748):2.213205785e-06):2.184715858e-06,29:0.0000010000):1e-06,27:0.0000010000):2.638366428e-06,(((15:0.0000010000,16:0.0000010000):0.002017715626,(((30:0.0000010000,(46:0.0020225781,(((78:0.0000010000,178:0.0000010000):1e-06,79:0.0000010000):2.429123165e-06,195:0.0020616439):7.462129544e-05):0.001813369349):2.034412364e-06,49:0.0000010000):2.001550905e-06,50:0.0000010000):0.0001341567369):2.101278554e-06,80:0.0000010000):1.967645498e-06):2.884991422e-06,(9:0.0000010000,174:0.0000010000):0.002020857292):0.002017753525,17:0.0020179661):2.219761794e-06,(((((((10:0.0000010000,14:0.0000010000):1e-06,13:0.0020054742):1e-06,11:0.0000010000):1e-06,12:0.0000010000):2.827717734e-06,223:0.0000026781):0.001969893395,(52:0.0000010000,53:0.0000010000):0.004133554756):0.01036699941,(((188:0.0063371610,192:0.0000010000):2.466022568e-06,(190:0.0000010000,(191:0.0000010000,194:0.0000010000):1e-06):2.50994851e-06):2.237622199e-06,(189:0.0020513862,193:0.0018792253):0.0001660150168):0.006189521478):0.004076371967);
 17: -2664.6254012 (0:0.0166978677,((((((((((((((((((((((((((((1:0.0000010000,(74:0.0000010000,95:0.0000010000):1e-06):1e-06,100:0.0000010000):2.854287439e-06,97:0.0000010000):2.671354652e-06,69:0.0000023928):1e-06,136:0.0000010000):1e-06,142:0.0000010000):2.802465474e-06,(((((2:0.0000010000,3:0.0000010000):2.879275329e-06,131:0.0020414452):2.870393259e-06,71:0.0000010000):0.002032573788,76:0.0020560245):2.337967269e-06,70:0.0000010000):0.002038166904):2.014549129e-06,123:0.0000021246):0.00204128307,134:0.0000010000):2.009239414e-06,((((((22:0.0019182682,62:0.0000010000):2.267145559e-06,57:0.0020507969):0.0001004654723,(26:0.0000010000,61:0.0000010000):2.06477866e-06):2.000825821e-06,64:0.0000021831):0.002020384302,(124:0.0000010000,125:0.0000010000):2.010238768e-06):1e-06,60:0.0000010000):1e-06):2.559638496e-06,(140:0.0041839734,205:0.0020420551):0.002027423475):0.002030346077,59:0.0000010000):2.024172373e-06,((((((((((((((((((((((23:0.0000010000,24:0.0000010000):1e-06,65:0.0000010000):1e-06,(82:0.0000010000,120:0.0000010000):1e-06):1e-06,25:0.0000010000):2.909340216e-06,56:0.0000010000):0.0009993199154,58:0.0000010000):1.786059202e-06,110:0.0000010000):1.074704177e-06,115:0.0000010000):0.0009983810609,(105:0.0000010000,128:0.0000010000):1e-06):2.929064398e-06,((96:0.0000010000,(104:0.0000010000,114:0.0000010000):0.002008549348):0.001998636054,(((98:0.0000010000,113:0.0019865641):2.056024417e-06,107:0.0000010000):1e-06,((108:0.0000010000,(181:0.0000010000,((183:0.0000010000,185:0.0039826866):2.203196167e-06,186:0.0000010000):1e-06):1e-06):2.867421642e-06,184:0.0000010000):1e-06):2.048796946e-06):2.933659995e-06):0.0003315049073,179:0.0000010000):0.001670410303,129:0.0020080484):1e-06,127:0.0000010000):2.765939473e-06,((((((66:0.0000023401,(67:0.0000010000,((((99:0.0000010000,101:0.0000010000):1e-06,121:0.0000010000):2.685336695e-06,111:0.0019973493):0.004032171956,143:0.0000010000):2.21343652e-06):2.68513455e-06):0.002005232031,72:0.0000020635):0.00202444341,73:0.0000021392):0.002032600411,75:0.0000027470):2.898791492e-06,68:0.0000010000):0.002021550718,((((81:0.0000010000,(84:0.0000010000,((((85:0.0020202000,94:0.0000010000):5.059907411e-05,116:0.0000010000):2.937203381e-06,86:0.0000010000):2.245405924e-06,88:0.0000010000):1e-06):1e-06):2.753269912e-06,122:0.0000010000):0.001688339333,87:0.0000010000):0.0003281029787,83:0.0000010000):2.961020684e-06):0.002022947889):2.732883072e-06,(93:0.0000010000,118:0.0000010000):1e-06):2.772588008e-06,(117:0.0000010000,(133:0.0000010000,137:0.0000010000):2.429484522e-06):0.004026418386):0.0009426294948,182:0.0000010000):1.417457483e-06,187:0.0000010000):0.001061432839,126:0.0000010000):1.249370819e-06,119:0.0000010000):2.441425247e-06,((((((102:0.0000010000,(103:0.0000010000,109:0.0000010000):1e-06):2.727280794e-06,130:0.0000010000):0.001480686402,112:0.0000010000):1.91282076e-06,138:0.0000010000):0.000522370678,180:0.0000010000):2.922372567e-06,106:0.0000010000):2.190910274e-06):1.711443688e-05,63:0.0000010000):0.002008040081):2.064958813e-06,139:0.0020313357):2.647534243e-06,141:0.0000010000):2.15246286e-06,132:0.0000010000):2.872100848e-06,77:0.0020350843):2.596578117e-06,135:0.0020269884):0.004079495838,((44:0.0000028886,177:0.0000010000):2.966476044e-06,45:0.0000010000):0.002019072378):2.879135891e-06,(((5:0.0020314798,((((((((((8:0.0000010000,(((((((18:0.0000028812,19:0.0000010000):2.8268436e-06,20:0.0000023036):0.006036162486,144:0.0000022727):2.812812869e-06,145:0.0019852204):2.89061987e-06,((33:0.0000010000,(42:0.0000010000,89:0.0000010000):1e-06):2.094476635e-06,146:0.0000010000):1e-06):1.667963827e-06,147:0.0000010000):1.365626617e-06,34:0.0000010000):2.407175451e-06):0.001761789328,32:0.0000010000):2.299270923e-06,41:0.0000010000):0.000224038787,21:0.0000020017):0.004039561637,((((208:0.0040517145,213:0.0000010000):2.424224269e-06,211:0.0000010000):2.021309612e-06,215:0.0000010000):2.018590399e-06,212:0.0000010000):0.002017153849):2.742545483e-06,((((((43:0.0040456712,((210:0.0020616378,214:0.0000028073):0.002056841011,219:0.0000029405):0.002013150574):2.745223833e-06,(48:0.0041347556,206:0.0000010000):2.374809622e-06):2.757026651e-06,209:0.0000022663):2.862939489e-06,218:0.0000010000):0.001623373287,207:0.0000023601):0.0003896466183,221:0.0020198484):2.755491017e-06):1e-06,220:0.0000023446):2.914215753e-06,216:0.0020201600):2.778785166e-06,222:0.0000010000):1e-06,92:0.0020249091):1e-06):2.353877168e-06,217:0.0000010000):0.001996466879,91:0.0060997888):0.0020348412):0.002019329407,((((35:0.0000010000,40:0.0000010000):1e-06,36:0.0000010000):1e-06,((37:0.0000010000,39:0.0000029071):1e-06,((152:0.0000010000,(154:0.0000010000,155:0.0000010000):1e-06):2.204362892e-06,153:0.0039951662):0.002013697114):2.83335066e-06):2.282453521e-06,38:0.0000010000):0.00201474952):2.922717016e-06,28:0.0020169863):2.748145675e-06,(27:0.0000010000,29:0.0000010000):2.861146004e-06):2.184715858e-06,((149:0.0000010000,151:0.0000010000):0.00200972606,150:0.0000029240):0.002019792132):2.638366428e-06,((((((4:0.0020148476,(158:0.0000029384,162:0.0000027270):0.004053646672):2.16304298e-06,((((((((31:0.0000010000,169:0.0000010000):1e-06,171:0.0000010000):1e-06,172:0.0000010000):1e-06,(170:0.0020117557,((199:0.0000028964,202:0.0020230570):0.001792609666,204:0.0000010000):0.0002211239649):2.944994171e-06):2.393203588e-06,47:0.0020410112):2.163419189e-06,201:0.0000010000):0.002013140124,176:0.0020230422):2.93391935e-06,196:0.0000010000):2.482945383e-06):1e-06,(((((6:0.0000010000,(((54:0.0016404349,90:0.0020435982):0.0003767848558,175:0.0020147779):1e-06,(((160:0.0019976440,164:0.0000010000):2.991657818e-06,161:0.0020049986):0.002006661713,203:0.0020152648):2.468695037e-06):2.152838876e-06):1e-06,7:0.0000010000):1e-06,(159:0.0000010000,198:0.0000010000):1e-06):1e-06,197:0.0000010000):1e-06,((148:0.0060915763,200:0.0000026727):1e-06,163:0.0000010000):1e-06):1e-06):1e-06,173:0.0020142624):2.961087514e-06,55:0.0060813553):0.004041474181,(51:0.0020227813,(((156:0.0000010000,166:0.0000010000):2.088351929e-06,165:0.0000010000):2.944035994e-06,((157:0.0000026248,168:0.0020067607):2.45594055e-06,167:0.0000010000):0.002012247766):2.738124282e-06):0.004047695483):2.20239745e-06):1e-06,((30:0.0000010000,(46:0.0020221770,(50:0.0000010000,((78:0.0000010000,178:0.0000010000):2.429123165e-06,(79:0.0000010000,195:0.0020610221):2.324214626e-06):1e-06):0.00103501772):6.666081473e-05):1.507705049e-06,49:0.0000010000):0.0009102011872):2.714290993e-06,(((9:0.0000010000,174:0.0000010000):0.002020258446,(15:0.0000010000,16:0.0000010000):0.002017082153):2.753416837e-06,80:0.0000010000):1.967645498e-06):0.002017169533,(((((((10:0.0000010000,14:0.0000010000):1e-06,12:0.0000010000):1e-06,13:0.0020051545):1e-06,11:0.0000010000):2.118176023e-06,223:0.0000026781):0.001969574641,(52:0.0000010000,53:0.0000010000):0.004132874801):0.01036516347,(((((188:0.0063359274,192:0.0000010000):2.466022568e-06,190:0.0000010000):2.25416362e-06,194:0.0000010000):1e-06,(189:0.0020511856,193:0.0019956197):4.920308856e-05):2.237622199e-06,191:0.0000010000):0.006188266595):0.004075610587):2.552382989e-06,17:0.0020173674);
 18: -2664.62540654 (0:0.0166825736,(((((((((((((((((((((((((1:0.0000010000,(95:0.0000010000,100:0.0000010000):1e-06):1e-06,74:0.0000010000):2.854287439e-06,97:0.0000010000):2.671354652e-06,69:0.0000023928):1e-06,136:0.0000010000):1e-06,142:0.0000010000):2.802465474e-06,123:0.0000021246):2.865626173e-06,((((2:0.0000010000,3:0.0000010000):2.879275329e-06,131:0.0020393552):2.870393259e-06,71:0.0000010000):0.002029710034,(70:0.0000010000,76:0.0020531408):2.881423268e-06):0.002035279755):0.002038393841,(124:0.0000010000,125:0.0000010000):1e-06):2.009239414e-06,((((((22:0.0018658017,57:0.0020487708):3.772501057e-05,64:0.0000021831):2.74918643e-06,62:0.0000010000):0.0001132915825,(26:0.0000010000,61:0.0000010000):2.401275373e-06):0.002019537809,134:0.0000010000):1e-06,60:0.0000010000):2.010238768e-06):2.028817056e-06,(140:0.0041794518,205:0.0020399252):0.002025321545):0.002030109418,135:0.0020248591):2.872100848e-06,(((((((((((((((((((((((23:0.0000010000,(82:0.0000010000,120:0.0000010000):1e-06):1e-06,24:0.0000010000):1e-06,65:0.0000010000):1e-06,25:0.0000010000):2.909340216e-06,56:0.0000010000):3.091594591e-05,110:0.0000010000):1.786059202e-06,58:0.0000010000):0.001967374267,((96:0.0000010000,(104:0.0000010000,114:0.0000010000):0.002006137383):0.001994029949,115:0.0000010000):1.290099461e-06):2.908935703e-06,(105:0.0000010000,128:0.0000010000):1e-06):2.933659995e-06,(98:0.0000010000,(108:0.0000010000,(((181:0.0000010000,185:0.0039780407):2.203196167e-06,186:0.0000010000):1e-06,183:0.0000010000):1e-06):2.867421642e-06):1e-06):1e-06,184:0.0000010000):2.056024417e-06,107:0.0000010000):2.048796946e-06,113:0.0019827410):0.001991918946,179:0.0000010000):4.296888353e-06,((((((((66:0.0000023401,(67:0.0000010000,((((99:0.0000010000,101:0.0000010000):1e-06,121:0.0000010000):2.685336695e-06,111:0.0019950706):0.004027480699,143:0.0000010000):2.21343652e-06):0.001978780462):2.669636649e-05,72:0.0000026265):0.002022001682,73:0.0000021392):0.00202859689,75:0.0000027470):1.011373653e-06,68:0.0000010000):0.002019489643,((((81:0.0000010000,((((85:0.0020600974,94:0.0000010000):8.194756153e-06,86:0.0000010000):2.346694422e-06,116:0.0000010000):2.245405924e-06,88:0.0000010000):1e-06):1e-06,84:0.0000010000):2.873420111e-06,122:0.0000010000):2.959594154e-06,87:0.0000010000):0.002011170541):2.345960338e-06,83:0.0000010000):0.00201901762,((93:0.0000010000,118:0.0000010000):1e-06,127:0.0000010000):1e-06):2.765939473e-06):2.456601352e-06,((117:0.0000010000,(133:0.0000010000,137:0.0000010000):0.004002514327):2.17305909e-05,129:0.0020041322):2.849201407e-06):0.0001101706211,187:0.0000010000):2.188575387e-06,182:0.0000010000):1.190745319e-06,126:0.0000010000):1.05332383e-06,119:0.0000010000):0.001896030981,(((((102:0.0000010000,109:0.0000010000):1e-06,(103:0.0000010000,130:0.0000010000):2.509620565e-06):0.001693584757,112:0.0000010000):2.934368612e-06,138:0.0000010000):0.0003066774399,(106:0.0000010000,180:0.0000010000):2.197373734e-06):2.922372567e-06):2.19624102e-06,59:0.0000010000):0.002017611932,63:0.0000010000):2.442077159e-06):2.647534243e-06,139:0.0020285102):2.476010779e-06,(132:0.0000010000,141:0.0000010000):2.15246286e-06):2.47238929e-06,77:0.0020329849):0.004075348484,((((5:0.0020303384,((((((((((((8:0.0000010000,(((((18:0.0000028812,19:0.0000010000):2.334078785e-06,20:0.0000022997):0.006033406992,144:0.0000024041):2.927864529e-06,145:0.0019843048):2.89061987e-06,(((33:0.0000010000,42:0.0000010000):1e-06,89:0.0000010000):2.094476635e-06,146:0.0000010000):1e-06):2.318606918e-06):2.935449426e-06,32:0.0000010000):2.846335049e-06,147:0.0000010000):1.514087135e-06,41:0.0000010000):0.001952941865,34:0.0000010000):3.047114375e-05,21:0.0000022728):0.004036635738,207:0.0000023601):2.012009111e-06,(((((208:0.0040151725,215:0.0000010000):3.554792453e-05,211:0.0000010000):2.021309612e-06,213:0.0000010000):2.141765475e-06,212:0.0000010000):0.002016176877,221:0.0020188140):2.973406286e-06):2.778785166e-06,(92:0.0020238395,216:0.0020190783):2.914215753e-06):1e-06,222:0.0000010000):1e-06,220:0.0000023446):2.15128159e-06,(((43:0.0040435735,((210:0.0020605908,214:0.0000028073):0.00205577776,219:0.0000029405):0.002012120761):2.83157824e-06,(209:0.0000022663,218:0.0000010000):2.862939489e-06):2.757026651e-06,(48:0.0041325050,206:0.0000010000):2.374809622e-06):0.002012692912):1e-06):2.994417151e-06,217:0.0000010000):0.001994703352,91:0.0060963343):0.002033635743,(44:0.0000028886,(45:0.0000010000,177:0.0000010000):2.97061965e-06):0.002016309734):2.632613227e-06):0.00201658806,(51:0.0020203688,(((156:0.0000010000,166:0.0000010000):2.492116124e-06,165:0.0000010000):2.224955995e-06,((157:0.0000026248,168:0.0020051400):2.45594055e-06,167:0.0000010000):0.002009839864):2.071564608e-06):0.004044324828):2.43811873e-06,(((((4:0.0020134902,(158:0.0000029384,162:0.0000028650):0.00405090129):2.03407363e-06,((((((6:0.0000010000,(((54:0.0019595601,90:0.0020429814):5.591013635e-05,175:0.0020133781):2.160341809e-06,(((160:0.0019963393,164:0.0000010000):2.314391732e-06,161:0.0020036700):0.002005317562,203:0.0020138944):2.152838876e-06):2.094848835e-06):1e-06,((((((((31:0.0000010000,172:0.0000010000):1e-06,169:0.0000010000):1e-06,171:0.0000010000):1e-06,(47:0.0020397597,170:0.0020105158):2.393203588e-06):2.944994171e-06,(199:0.0000028964,202:0.0020218607):0.002011969479):1.010402538e-06,204:0.0000010000):0.001989194089,201:0.0000010000):2.380333129e-05,(173:0.0020128657,176:0.0020217659):2.93391935e-06):1e-06):1e-06,7:0.0000010000):1e-06,((((148:0.0060872793,200:0.0000026727):1e-06,163:0.0000010000):1e-06,198:0.0000010000):1e-06,159:0.0000010000):1e-06):1e-06,197:0.0000010000):2.96414204e-06,196:0.0000010000):2.482945383e-06):1e-06,55:0.0060768822):0.004038503407,(9:0.0000010000,174:0.0000010000):0.002018480451):2.848820109e-06,28:0.0020151243):2.012136715e-06):1e-06,80:0.0000020226):2.848033263e-06,(15:0.0000022285,16:0.0000010000):0.002014412312):2.861146004e-06,(27:0.0000010000,((((35:0.0000010000,(36:0.0000010000,(38:0.0000010000,40:0.0000010000):2.944108508e-06):1e-06):1e-06,(37:0.0000010000,39:0.0000029071):1e-06):2.638809091e-06,((152:0.0000010000,(154:0.0000010000,155:0.0000010000):1e-06):2.204362892e-06,153:0.0039913234):0.002010955754):0.002014272455,((149:0.0000010000,151:0.0000010000):0.002007788147,150:0.0000025483):0.002017053781):2.760939401e-06):2.184715858e-06):2.304209263e-06,29:0.0000020827):2.876221302e-06,((((30:0.0000010000,(((78:0.0000010000,178:0.0000010000):2.429123165e-06,79:0.0000010000):1e-06,195:0.0020583191):9.314230811e-06):8.60797988e-06,49:0.0000010000):1.819563596e-05,46:0.0020204891):0.0006245062606,50:0.0000010000):0.001349276565):0.002014530398,17:0.0020147560):2.818818931e-06,(((((((10:0.0000010000,14:0.0000010000):1e-06,13:0.0020036132):1e-06,11:0.0000010000):1e-06,12:0.0000010000):2.118176023e-06,223:0.0000026781):0.001968081623,(52:0.0000010000,53:0.0000010000):0.004129722099):0.01035685694,((188:0.0063303582,192:0.0000010000):2.466022568e-06,(((189:0.0020494024,193:0.0019962714):4.591975639e-05,(191:0.0000010000,194:0.0000010000):1e-06):2.237622199e-06,190:0.0000010000):2.25416362e-06):0.006182753191):0.004072031372);
 19: -2664.62540834 (0:0.0166918950,((((((((((((((((((((((1:0.0000010000,100:0.0000010000):1e-06,95:0.0000010000):1e-06,97:0.0000010000):2.854287439e-06,74:0.0000010000):2.671354652e-06,(69:0.0000023928,(136:0.0000010000,142:0.0000010000):1e-06):1e-06):2.802465474e-06,123:0.0000021246):2.000824096e-06,((((2:0.0000010000,3:0.0000010000):2.870393259e-06,131:0.0020405857):2.879275329e-06,71:0.0000010000):0.002032076126,(70:0.0000010000,76:0.0020555343):2.889648297e-06):0.00203766741):0.002040801377,((((((((22:0.0020007494,57:0.0020500643):2.031979103e-05,(26:0.0000010000,61:0.0000010000):2.212061408e-06):2.796296467e-06,64:0.0000021831):0.00188548279,62:0.0000010000):0.0001329744769,60:0.0000010000):2.010238768e-06,125:0.0000010000):1e-06,124:0.0000010000):1e-06,134:0.0000010000):2.009239414e-06):2.028817056e-06,(140:0.0041820977,205:0.0020411715):0.002026910398):0.002031805235,139:0.0020308619):2.476010779e-06,((((((((((((((((((((23:0.0000010000,((24:0.0000010000,25:0.0000010000):1e-06,(82:0.0000010000,120:0.0000010000):1e-06):1e-06):1e-06,56:0.0000010000):2.909340216e-06,65:0.0000010000):1.593664021e-05,110:0.0000010000):0.0001616173514,58:0.0000010000):0.001820465201,((96:0.0000010000,(104:0.0000010000,114:0.0000010000):0.002007562918):2.865249456e-06,115:0.0000010000):0.001994207136):2.466152679e-06,(((98:0.0000010000,((108:0.0000010000,(113:0.0019846606,(181:0.0000010000,(183:0.0000010000,(185:0.0039814606,186:0.0000010000):2.203196167e-06):1e-06):1e-06):2.867421642e-06):2.056024417e-06,184:0.0000010000):1e-06):1e-06,107:0.0000010000):2.048796946e-06,(105:0.0000010000,128:0.0000010000):1e-06):2.933659995e-06):2.847375419e-05,179:0.0000010000):0.001973044791,129:0.0020061214):2.179393334e-06,127:0.0000010000):1e-06,93:0.0000010000):2.765939473e-06,118:0.0000010000):2.456601352e-06,((((((66:0.0000023401,(67:0.0000022235,((((99:0.0000010000,101:0.0000010000):1e-06,121:0.0000010000):2.22336531e-06,111:0.0019964180):0.004030227833,143:0.0000010000):2.255440824e-06):2.11452489e-06):0.002004829528,72:0.0000021995):0.002023439923,73:0.0000029986):0.002028739845,68:0.0000010000):2.216817814e-06,75:0.0000023153):0.002022514103,((((((81:0.0000010000,88:0.0000010000):1e-06,84:0.0000010000):1e-06,(((85:0.0019995222,94:0.0000010000):7.016518181e-05,86:0.0000010000):2.937203381e-06,116:0.0000010000):2.245405924e-06):2.753269912e-06,122:0.0000010000):0.001798010223,87:0.0000010000):0.0002176336208,83:0.0000010000):2.785976152e-06):0.002021347769):2.883413829e-06,(117:0.0000010000,(133:0.0000010000,137:0.0000010000):2.797165687e-06):0.004024930607):0.001430611982,182:0.0000010000):1.322662183e-06,119:0.0000010000):0.0005741786851,187:0.0000010000):2.000962735e-06,126:0.0000010000):1.194441264e-06,(((59:0.0000010000,((((102:0.0000010000,103:0.0000010000):1e-06,130:0.0000010000):2.727280794e-06,109:0.0000010000):0.001837644503,112:0.0000010000):1.264555466e-06):2.571264294e-06,138:0.0000010000):0.0001632958288,(106:0.0000010000,180:0.0000010000):2.468340209e-06):2.166742864e-06):0.002022548701,63:0.0000010000):2.039112249e-06):2.647534243e-06,(132:0.0000010000,141:0.0000010000):2.15246286e-06):2.354115902e-06,135:0.0020265174):2.47238929e-06,77:0.0020346113):0.004078557952,(44:0.0000028886,(45:0.0000010000,177:0.0000010000):2.966476044e-06):0.002018962017):2.964835991e-06,(((((5:0.0020318922,216:0.0020205837):2.914215753e-06,((((((8:0.0000010000,(((((((((18:0.0000028812,19:0.0000010000):2.4734041e-06,20:0.0000024148):0.006035590259,144:0.0000023809):2.466909478e-06,145:0.0019855546):2.89061987e-06,((33:0.0000010000,42:0.0000010000):1e-06,(89:0.0000010000,146:0.0000010000):2.094476635e-06):1e-06):1.20064342e-06,147:0.0000010000):8.27174189e-06,34:0.0000010000):2.407175451e-06,41:0.0000010000):2.769460757e-06,32:0.0000010000):2.772405312e-06):0.001972353697,21:0.0000020017):0.004039160697,((((208:0.0040282160,215:0.0000010000):2.402619708e-05,211:0.0000010000):2.021309612e-06,213:0.0000010000):2.141765475e-06,212:0.0000010000):0.002017518537):2.809287349e-06,((((43:0.0040450512,(48:0.0041340361,206:0.0000010000):2.374809622e-06):2.757026651e-06,(209:0.0000022663,218:0.0000010000):2.862939489e-06):2.83157824e-06,((210:0.0020620924,214:0.0000028073):0.002057308442,219:0.0000029405):0.002013597746):0.001606107069,207:0.0000023601):0.0004065374562):1e-06,(221:0.0020201536,222:0.0000010000):2.755491017e-06):2.778785166e-06,220:0.0000023446):1e-06):1e-06,92:0.0020253513):2.957673238e-06,217:0.0000010000):0.00199628735,91:0.0060986065):0.002035299262):0.002018881511,((149:0.0000010000,151:0.0000010000):0.002008959826,150:0.0000028564):0.002019384769):2.43811873e-06,(((((35:0.0000010000,40:0.0000010000):1e-06,36:0.0000010000):2.944108508e-06,38:0.0000010000):2.178855119e-06,(37:0.0000010000,39:0.0000029071):2.638809091e-06):1e-06,((152:0.0000010000,(154:0.0000010000,155:0.0000010000):1e-06):2.204362892e-06,153:0.0039935764):0.002013264856):0.002016587893):2.861146004e-06,(((15:0.0000010000,16:0.0000010000):0.002016342093,((((30:0.0000010000,(49:0.0000010000,(((78:0.0000010000,178:0.0000010000):1e-06,79:0.0000010000):2.429123165e-06,195:0.0020603011):2.001550905e-06):1.086242014e-06):2.324214626e-06,50:0.0000010000):5.472931089e-05,46:0.0020213551):0.001965790568,80:0.0000010000):2.895573349e-06):1.967645498e-06,(27:0.0000010000,29:0.0000010000):1e-06):2.638366428e-06):2.184715858e-06,(((((((((4:0.0020143263,(158:0.0000029384,162:0.0000029130):0.004052559143):2.978507524e-06,((((((31:0.0000010000,172:0.0000010000):1e-06,169:0.0000010000):1e-06,171:0.0000010000):2.350480517e-06,(47:0.0020414938,(170:0.0020122128,((199:0.0000028964,202:0.0020235300):0.002005769397,204:0.0000010000):7.948483708e-06):2.944994171e-06):2.163419189e-06):0.002010389601,197:0.0000010000):2.870151466e-06,201:0.0000010000):2.483896843e-06):2.237919136e-06,(173:0.0020146350,176:0.0020235313):2.957137087e-06):1e-06,7:0.0000010000):1e-06,(6:0.0000010000,((((54:0.0016087778,90:0.0020429873):0.0004079198698,203:0.0020147343):1e-06,(((160:0.0019971306,164:0.0000010000):2.991657818e-06,161:0.0020044754):0.002006129037,175:0.0020142121):2.468695037e-06):2.152838876e-06,(((148:0.0060898601,200:0.0000026727):1e-06,(159:0.0000010000,163:0.0000010000):1e-06):1e-06,198:0.0000010000):1e-06):1e-06):1e-06):1e-06,196:0.0000010000):2.96414204e-06,55:0.0060795866):0.004040287587,(51:0.0020221594,(((156:0.0000010000,166:0.0000010000):2.738124282e-06,((157:0.0000026248,168:0.0020061745):0.002005897128,167:0.0000010000):8.198741426e-06):2.964064172e-06,165:0.0000010000):2.492116124e-06):0.004046457734):2.808537218e-06,28:0.0020160613):2.756098407e-06):2.899082372e-06,(9:0.0000010000,174:0.0000010000):0.002019544758):0.002016463891,17:0.0020166920):2.219761794e-06,(((((((10:0.0000010000,14:0.0000010000):1e-06,13:0.0020045458):1e-06,11:0.0000010000):1e-06,12:0.0000010000):2.118176023e-06,223:0.0000026781):0.001968988639,(52:0.0000010000,53:0.0000010000):0.004131644649):0.01036192523,((188:0.0063337711,192:0.0000010000):2.466022568e-06,((189:0.0020504981,193:0.0020181447):2.593525892e-05,((190:0.0000010000,194:0.0000010000):2.25416362e-06,191:0.0000010000):1e-06):2.237622199e-06):0.006186082798):0.004074178939);
PhyloTree:
 newick: (0:0.0166658352,((((((((((((((((((((((((1:0.0000009962,(95:0.0000009962,100:0.0000009962):9.961722275e-07):9.961722275e-07,97:0.0000009962):2.843361876e-06,74:0.0000009962):2.791738274e-06,69:0.0000023836):9.961722275e-07,(136:0.0000009962,142:0.0000009962):9.961722275e-07):2.661129314e-06,123:0.0000021165):2.85692454e-06,(((((2:0.0000009962,3:0.0000009962):2.859406046e-06,131:0.0020365533):0.002028623729,71:0.0000009962):1.94754589e-06,76:0.0020510734):2.000069334e-06,70:0.0000009962):0.00203322761):0.002036330813,(((((((22:0.0018185265,57:0.0020456302):1.459260343e-06,62:0.0000009962):0.0001969754821,(26:0.0000009962,61:0.0000009962):2.20359414e-06):2.329992521e-06,64:0.0000021747):0.002015108295,60:0.0000009962):9.961722275e-07,134:0.0000009962):9.961722275e-07,(124:0.0000009962,125:0.0000009962):2.002544031e-06):2.001548503e-06):2.610034823e-06,(140:0.0041735928,205:0.0020370541):0.002022470366):0.002027235496,139:0.0020263325):2.621128195e-06,77:0.0020300365):2.861107099e-06,(132:0.0000009962,141:0.0000009962):2.462925546e-06):2.637400084e-06,135:0.0020219592):2.144223722e-06,((((((((((((((((((((23:0.0000009962,((24:0.0000009962,(82:0.0000009962,120:0.0000009962):9.961722275e-07):9.961722275e-07,65:0.0000009962):9.961722275e-07):9.961722275e-07,25:0.0000009962):2.898203923e-06,56:0.0000009962):0.001992879416,110:0.0000009962):2.936339527e-06,58:0.0000009962):1.336415162e-06,((96:0.0000028293,(104:0.0000009962,114:0.0000009962):0.002003164089):0.001989915175,115:0.0000009962):2.447582623e-06):2.406197137e-06,((98:0.0000009962,(107:0.0000009962,(108:0.0000009962,(113:0.0019803353,(181:0.0000009962,((183:0.0000009962,185:0.0039711969):2.194762833e-06,186:0.0000009962):9.961722275e-07):2.856445804e-06):9.961722275e-07):2.048154423e-06):9.961722275e-07):9.961722275e-07,(105:0.0000009962,128:0.0000009962):9.961722275e-07):2.040954617e-06):1.90124225e-06,184:0.0000009962):2.54040954e-06,179:0.0000009962):0.001992780126,129:0.0020017850):2.171051112e-06,(93:0.0000009962,118:0.0000009962):9.961722275e-07):2.755352086e-06,127:0.0000009962):2.953504278e-06,(((((((66:0.0000023311,(67:0.0000009962,((((99:0.0000009962,101:0.0000009962):9.961722275e-07,121:0.0000009962):2.214854773e-06,111:0.0019922448):0.004021854694,143:0.0000009962):2.064217395e-06):2.834885385e-06):0.001999849603,72:0.0000029847):0.002019129968,73:0.0000021310):0.00202628363,75:0.0000021394):0.002015324627,68:0.0000009962):2.836547166e-06,(((((81:0.0000009962,(88:0.0000009962,122:0.0000009962):2.742731021e-06):9.961722275e-07,84:0.0000009962):9.961722275e-07,(((85:0.0020391730,94:0.0000009962):2.614370799e-05,116:0.0000009962):2.925960435e-06,86:0.0000009962):2.236811021e-06):0.002010540766,87:0.0000009962):1.21736219e-06,83:0.0000009962):2.839853489e-06):0.002016661382,(117:0.0000009962,(133:0.0000009962,137:0.0000009962):0.004016168731):2.170993821e-06):2.447198041e-06):0.002001271182,187:0.0000009962):1.993303505e-06,182:0.0000009962):2.185222861e-06,126:0.0000009962):1.317599333e-06,119:0.0000009962):1.189869215e-06,(((59:0.0000009962,((102:0.0000009962,(103:0.0000009962,130:0.0000009962):9.961722275e-07):2.716841383e-06,109:0.0000009962):0.001714450351):2.000253515e-06,138:0.0000009962):2.125338833e-06,112:0.0000009962):0.000281784531):2.158449065e-06,(106:0.0000009962,180:0.0000009962):2.458891964e-06):2.962836543e-06,63:0.0000009962):0.002017052067):0.004069830336,((((5:0.0020285065,((((((((((8:0.0000009962,(((((((((18:0.0000020009,19:0.0000009962):1.99840239e-06,20:0.0000024056):0.006028822808,144:0.0000023718):2.971161112e-06,145:0.0019827340):2.879555235e-06,146:0.0000009962):2.086459455e-06,89:0.0000009962):9.961722275e-07,42:0.0000009962):9.961722275e-07,33:0.0000009962):0.0002670003893,147:0.0000009962):0.00161861646):9.103199733e-05,32:0.0000009962):2.761793175e-06,41:0.0000009962):2.310381727e-06,34:0.0000009962):6.31852842e-06,21:0.0000019940):0.004034456129,((((208:0.0040448444,215:0.0000009962):2.807255633e-06,211:0.0000009962):2.133567284e-06,213:0.0000009962):2.013572499e-06,212:0.0000009962):0.002014507496):2.837594047e-06,((((43:0.0040401578,((210:0.0020589167,214:0.0000027966):0.002054107703,219:0.0000029292):0.002010429717):2.807101985e-06,(209:0.0000022576,218:0.0000009962):2.851980808e-06):2.74647338e-06,(48:0.0041290588,206:0.0000009962):2.365719391e-06):0.002007272848,207:0.0000023511):3.659786273e-06):9.961722275e-07,222:0.0000009962):2.744943624e-06,220:0.0000023356):9.961722275e-07,((92:0.0020219950,216:0.0020172670):2.768148608e-06,221:0.0020169284):2.903060798e-06):9.961722275e-07):2.927877046e-06,217:0.0000009962):0.001992930818,91:0.0060907842):0.002031764814,(44:0.0000028775,(45:0.0000009962,177:0.0000009962):2.955121048e-06):0.00201538871):2.985244951e-06):0.0020145728,((149:0.0000009962,151:0.0000009962):0.002005073995,150:0.0000028381):0.002015080578):2.850194188e-06,((4:0.0020107224,((((6:0.0000009962,7:0.0000009962):9.961722275e-07,((54:0.0020127436,((160:0.0019937049,164:0.0000009962):2.132077435e-06,161:0.0020010197):0.002002657682):2.984076029e-06,((90:0.0020404041,203:0.0020112021):2.264243091e-06,175:0.0020106589):9.961722275e-07):2.144598298e-06):9.961722275e-07,(((((((((31:0.0000009962,((169:0.0000009962,171:0.0000009962):9.961722275e-07,172:0.0000009962):9.961722275e-07):9.961722275e-07,(47:0.0020371858,((199:0.0000028853,202:0.0020193127):0.002007943311,204:0.0000009962):2.464007587e-06):2.831306517e-06):2.159966998e-06,170:0.0020079460):2.155138112e-06,201:0.0000009962):0.002004257425,197:0.0000009962):5.03475849e-06,(173:0.0020102667,176:0.0020191700):2.922688974e-06):2.473441233e-06,196:0.0000009962):9.961722275e-07,((148:0.0060794714,200:0.0000026625):9.961722275e-07,(159:0.0000009962,163:0.0000009962):9.961722275e-07):9.961722275e-07):9.961722275e-07,198:0.0000009962):9.961722275e-07):9.961722275e-07,(55:0.0060686667,(158:0.0000029272,162:0.0000029018):0.004045406549):2.967106475e-06):2.952795978e-06):0.004032982834,(51:0.0020184216,(((156:0.0000009962,166:0.0000009962):2.727643365e-06,((157:0.0000026148,168:0.0020024858):0.001905453017,167:0.0000009962):0.0001047284421):2.48257687e-06,165:0.0000009962):2.170363955e-06):0.0040389397):2.428786166e-06):2.745548689e-06,(28:0.0020127053,((((35:0.0000009962,(38:0.0000009962,40:0.0000009962):9.961722275e-07):2.93283913e-06,36:0.0000009962):2.170514957e-06,(37:0.0000009962,39:0.0000028960):2.62870833e-06):9.961722275e-07,((152:0.0000009962,(154:0.0000009962,155:0.0000009962):9.961722275e-07):2.195925092e-06,153:0.0039868111):0.002009442428):0.002012748924):2.797786776e-06):2.176353263e-06,27:0.0000009962):9.961722275e-07,29:0.0000009962):2.628267361e-06,80:0.0000009962):1.960113799e-06,((15:0.0000009962,16:0.0000009962):0.00201294652,(30:0.0000009962,(((46:0.0020179253,(((78:0.0000009962,178:0.0000009962):9.961722275e-07,79:0.0000009962):2.419825034e-06,195:0.0020568503):6.217997192e-05):0.00180603201,50:0.0000009962):2.358343672e-06,49:0.0000009962):1.993889423e-06):0.0001488073011):2.093235338e-06):2.873948331e-06,(9:0.0000009962,174:0.0000009962):0.002016182524):0.002013124964,17:0.0020133726):2.211265051e-06,(((((((10:0.0000009962,14:0.0000009962):9.961722275e-07,13:0.0020018006):9.961722275e-07,11:0.0000009962):9.961722275e-07,12:0.0000009962):2.816893874e-06,223:0.0000026678):0.001966255748,(52:0.0000009962,53:0.0000009962):0.004126068829):0.01034742458,((188:0.0063244776,192:0.0000009962):2.456583195e-06,(((189:0.0020475453,193:0.0020341082):6.97815693e-06,(191:0.0000009962,194:0.0000009962):9.961722275e-07):2.500340998e-06,190:0.0000009962):2.22905709e-06):0.006176805679):0.004068154037);
RateFree2:
 prop: 0.9172490037, 0.08275099629
 rates: 0.379303349, 7.880078915
RateGamma:
 gamma_shape: 0.1366985259
RateGammaInvar:
 gamma_shape: 0.4437491912
 p_invar: 0.4375535494
RateInvar:
 p_invar: 0.745000545
StopRule:
 curIteration: 406
 start_real_time: 15554351.38
 time_vec: 305, 205, 190, 179, 164, 141, 112, 103, 63, 39, 7, 3, 1
boot_consense_logl: 0
contree_rfdist: -1
finished: true
finishedCandidateSet: true
finishedModelFinal: true
finishedModelInit: true
iqtree:
 command:  -redo -s aln_VTR2Aa_aa.fa
 seed: 863787
 start_time: 1737989264
 version: 2.0.3
```
