## Supplementary Data 4 for "Nonapeptide molecular evolution during the adaptive radiation of Tanganyika cichlids": aln_VTR2Aa_aa.fa.iqtree

```
IQ-TREE 2.0.3 built Dec 20 2020

Input file name: aln_VTR2Aa_aa.fa
Type of analysis: ModelFinder + tree reconstruction
Random seed number: 863787

REFERENCES
----------

To cite IQ-TREE please use:

Bui Quang Minh, Heiko A. Schmidt, Olga Chernomor, Dominik Schrempf,
Michael D. Woodhams, Arndt von Haeseler, and Robert Lanfear (2020)
IQ-TREE 2: New models and efficient methods for phylogenetic inference
in the genomic era. Mol. Biol. Evol., in press.
https://doi.org/10.1093/molbev/msaa015

To cite ModelFinder please use: 

Subha Kalyaanamoorthy, Bui Quang Minh, Thomas KF Wong, Arndt von Haeseler,
and Lars S Jermiin (2017) ModelFinder: Fast model selection for
accurate phylogenetic estimates. Nature Methods, 14:587–589.
https://doi.org/10.1038/nmeth.4285

SEQUENCE ALIGNMENT
------------------

Input data: 266 sequences with 508 amino-acid sites
Number of constant sites: 424 (= 83.4646% of all sites)
Number of invariant (constant or ambiguous constant) sites: 424 (= 83.4646% of all sites)
Number of parsimony informative sites: 51
Number of distinct site patterns: 159

ModelFinder
-----------

Best-fit model according to BIC: JTT+R2

List of models sorted by BIC scores: 

Model                  LogL         AIC      w-AIC        AICc     w-AICc         BIC      w-BIC
JTT+R2            -2686.829    6267.657 -  0.00363   12942.857 - 2.01e-29    8158.682 +    0.564
JTT+I+G4          -2688.131    6270.262 - 0.000988   12945.462 - 5.46e-30    8161.287 +    0.153
JTT+G4            -2691.609    6275.219 - 8.29e-05   12811.678 +    0.614    8162.013 +    0.107
JTTDCMut+R2       -2688.687    6271.373 - 0.000567   12946.573 - 3.13e-30    8162.399 +   0.0879
JTT+I             -2692.435    6276.869 - 3.63e-05   12813.328 +    0.269    8163.664 -   0.0467
JTTDCMut+I+G4     -2690.071    6274.143 - 0.000142   12949.343 - 7.85e-31    8165.168 -    0.022
JTTDCMut+G4       -2693.628    6279.257 -  1.1e-05   12815.716 +   0.0816    8166.052 -   0.0141
JTTDCMut+I        -2694.479    6280.958 -  4.7e-06   12817.417 -   0.0348    8167.753 -  0.00604
HIVb+R2           -2702.835    6299.670 - 4.06e-10   12974.870 - 2.25e-36    8190.695 -  6.3e-08
HIVb+I+G4         -2704.485    6302.970 -  7.8e-11   12978.170 - 4.32e-37    8193.996 - 1.21e-08
HIVb+G4           -2708.391    6308.782 - 4.27e-12   12845.241 - 3.16e-08    8195.577 - 5.49e-09
HIVb+I            -2709.325    6310.651 - 1.68e-12   12847.110 - 1.24e-08    8197.445 - 2.16e-09
FLU+R2            -2715.420    6324.841 - 1.39e-15   13000.041 - 7.69e-42    8215.866 - 2.16e-13
FLU+I+G4          -2716.619    6327.238 -  4.2e-16   13002.438 - 2.32e-42    8218.263 -  6.5e-14
FLU+G4            -2720.737    6333.475 - 1.85e-17   12869.934 - 1.37e-13    8220.270 - 2.38e-14
WAG+R2            -2718.144    6330.288 - 9.13e-17   13005.488 - 5.05e-43    8221.314 - 1.41e-14
cpREV+R2          -2718.399    6330.798 - 7.07e-17   13005.998 - 3.91e-43    8221.823 -  1.1e-14
FLU+I             -2721.936    6335.873 - 5.59e-18   12872.332 - 4.15e-14    8222.667 - 7.19e-15
VT+R2             -2719.859    6333.719 - 1.64e-17   13008.919 - 9.08e-44    8224.744 - 2.55e-15
WAG+I+G4          -2720.030    6334.061 - 1.38e-17   13009.261 - 7.65e-44    8225.086 - 2.15e-15
cpREV+I+G4        -2720.144    6334.289 - 1.23e-17   13009.489 - 6.83e-44    8225.314 - 1.91e-15
WAG+G4            -2723.967    6339.933 - 7.34e-19   12876.392 - 5.44e-15    8226.728 - 9.44e-16
VT+I+G4           -2721.058    6336.116 - 4.95e-18   13011.316 - 2.74e-44    8227.141 - 7.68e-16
VT+G4             -2724.532    6341.064 - 4.17e-19   12877.523 - 3.09e-15    8227.859 - 5.36e-16
cpREV+G4          -2724.584    6341.168 - 3.96e-19   12877.627 - 2.94e-15    8227.963 - 5.09e-16
WAG+I             -2724.784    6341.568 - 3.24e-19   12878.027 -  2.4e-15    8228.362 - 4.17e-16
VT+I              -2725.099    6342.198 - 2.37e-19   12878.657 - 1.75e-15    8228.993 - 3.04e-16
cpREV+I           -2725.440    6342.881 - 1.68e-19   12879.340 - 1.25e-15    8229.675 - 2.16e-16
mtVer+F+R2        -2663.440    6258.880 +    0.293   16874.588 -        0    8230.285 - 1.59e-16
mtMet+F+I+G4      -2663.688    6259.376 +    0.228   16875.083 -        0    8230.780 - 1.24e-16
mtMet+F+R2        -2664.005    6260.009 +    0.166   16875.717 -        0    8231.414 - 9.07e-17
mtVer+F+I+G4      -2664.154    6260.309 +    0.143   16876.016 -        0    8231.713 - 7.81e-17
HIVb+F+R2         -2664.460    6260.921 +    0.105   16876.628 -        0    8232.325 - 5.75e-17
mtMet+F+G4        -2667.789    6265.578 -   0.0103   16584.149 -        0    8232.752 - 4.64e-17
mtVer+F+G4        -2668.610    6267.220 -  0.00452   16585.791 -        0    8234.394 - 2.04e-17
mtMet+F+I         -2668.642    6267.284 -  0.00438   16585.855 -        0    8234.458 - 1.98e-17
HIVb+F+I+G4       -2665.724    6263.448 -   0.0298   16879.156 -        0    8234.853 - 1.62e-17
LG+R2             -2725.267    6344.534 - 7.36e-20   13019.734 - 4.07e-46    8235.559 - 1.14e-17
HIVb+F+G4         -2669.588    6269.175 -   0.0017   16587.747 -        0    8236.349 - 7.69e-18
mtVer+F+I         -2669.672    6269.343 -  0.00156   16587.915 -        0    8236.517 - 7.07e-18
LG+I+G4           -2726.308    6346.616 -  2.6e-20   13021.816 - 1.44e-46    8237.641 - 4.03e-18
HIVb+F+I          -2670.396    6270.793 - 0.000758   16589.364 -        0    8237.966 - 3.42e-18
LG+G4             -2729.881    6351.762 - 1.98e-21   12888.221 - 1.47e-17    8238.556 - 2.55e-18
JTT+F+R2          -2668.097    6268.194 -  0.00278   16883.902 -        0    8239.599 - 1.51e-18
LG+I              -2730.567    6353.134 - 9.99e-22   12889.593 -  7.4e-18    8239.928 - 1.28e-18
JTT+F+I+G4        -2668.868    6269.735 -  0.00129   16885.443 -        0    8241.140 - 7.01e-19
JTT+F+G4          -2672.234    6274.468 - 0.000121   16593.040 -        0    8241.642 - 5.45e-19
JTTDCMut+F+R2     -2669.546    6271.093 - 0.000652   16886.800 -        0    8242.497 - 3.55e-19
JTT+F+I           -2672.921    6275.843 - 6.07e-05   16594.414 -        0    8243.017 - 2.74e-19
JTTDCMut+F+I+G4   -2670.352    6272.705 - 0.000291   16888.412 -        0    8244.109 - 1.59e-19
JTTDCMut+F+G4     -2673.793    6277.586 - 2.54e-05   16596.157 -        0    8244.760 - 1.15e-19
JTTDCMut+F+I      -2674.495    6278.990 - 1.26e-05   16597.561 -        0    8246.164 - 5.68e-20
LG+R3             -2725.139    6348.279 - 1.13e-20   13315.520 - 2.4e-110    8247.765 - 2.55e-20
mtInv+F+I+G4      -2672.335    6276.670 - 4.01e-05   16892.378 -        0    8248.075 - 2.19e-20
mtInv+F+R2        -2672.427    6276.855 - 3.66e-05   16892.562 -        0    8248.259 - 1.99e-20
mtInv+F+G4        -2676.097    6282.195 - 2.53e-06   16600.766 -        0    8249.369 - 1.14e-20
mtInv+F+I         -2676.764    6283.527 -  1.3e-06   16602.099 -        0    8250.701 - 5.88e-21
Dayhoff+R2        -2733.767    6361.534 -  1.5e-23   13036.734 - 8.28e-50    8252.559 - 2.32e-21
DCMut+R2          -2733.847    6361.694 - 1.38e-23   13036.894 - 7.64e-50    8252.719 - 2.14e-21
PMB+R2            -2734.543    6363.086 - 6.89e-24   13038.286 - 3.81e-50    8254.111 - 1.07e-21
PMB+I+G4          -2735.389    6364.779 - 2.96e-24   13039.979 - 1.63e-50    8255.804 - 4.58e-22
PMB+G4            -2738.907    6369.815 - 2.38e-25   12906.274 - 1.77e-21    8256.609 - 3.06e-22
Dayhoff+I+G4      -2736.109    6366.219 - 1.44e-24   13041.419 - 7.96e-51    8257.244 - 2.23e-22
PMB+I             -2739.298    6370.595 - 1.61e-25   12907.054 -  1.2e-21    8257.390 - 2.07e-22
DCMut+I+G4        -2736.184    6366.368 - 1.34e-24   13041.568 - 7.39e-51    8257.393 - 2.07e-22
Dayhoff+G4        -2740.839    6373.679 - 3.45e-26   12910.138 - 2.56e-22    8260.474 - 4.44e-23
DCMut+G4          -2740.902    6373.803 - 3.24e-26   12910.262 -  2.4e-22    8260.598 - 4.17e-23
HIVw+F+R2         -2678.971    6289.942 - 5.27e-08   16905.649 -        0    8261.346 - 2.87e-23
HIVw+F+G4         -2682.429    6294.859 - 4.51e-09   16613.430 -        0    8262.032 - 2.04e-23
FLU+F+I+G4        -2679.376    6290.751 - 3.51e-08   16906.459 -        0    8262.156 - 1.91e-23
HIVw+F+I+G4       -2679.429    6290.858 - 3.33e-08   16906.565 -        0    8262.263 - 1.81e-23
FLU+F+R2          -2679.447    6290.895 - 3.27e-08   16906.602 -        0    8262.299 - 1.78e-23
Dayhoff+I         -2742.202    6376.404 - 8.84e-27   12912.863 - 6.55e-23    8263.199 - 1.14e-23
DCMut+I           -2742.254    6376.507 - 8.39e-27   12912.966 - 6.22e-23    8263.302 - 1.08e-23
HIVw+F+I          -2683.131    6296.263 - 2.23e-09   16614.834 -        0    8263.437 - 1.01e-23
FLU+F+G4          -2683.212    6296.424 - 2.06e-09   16614.996 -        0    8263.598 -  9.3e-24
FLU+F+I           -2684.079    6298.158 - 8.66e-10   16616.729 -        0    8265.332 - 3.91e-24
mtMAM+F+I+G4      -2682.765    6297.529 - 1.19e-09   16913.237 -        0    8268.934 - 6.46e-25
mtMAM+F+R2        -2684.529    6301.058 - 2.03e-10   16916.766 -        0    8272.463 - 1.11e-25
mtMAM+F+G4        -2688.085    6306.169 - 1.58e-11   16624.741 -        0    8273.343 - 7.12e-26
mtMAM+F+I         -2689.411    6308.822 - 4.18e-12   16627.394 -        0    8275.996 - 1.89e-26
mtREV+F+R2        -2686.419    6304.838 - 3.07e-11   16920.545 -        0    8276.242 - 1.67e-26
cpREV+F+R2        -2687.255    6306.509 - 1.33e-11   16922.217 -        0    8277.914 - 7.25e-27
Blosum62+R2       -2746.803    6387.606 - 3.26e-29   13062.806 - 1.81e-55    8278.632 - 5.06e-27
mtREV+F+I+G4      -2687.620    6307.240 - 9.23e-12   16922.947 -        0    8278.644 - 5.03e-27
HIVw+R2           -2746.928    6387.857 - 2.88e-29   13063.057 - 1.59e-55    8278.882 - 4.47e-27
Blosum62+I+G4     -2747.215    6388.429 - 2.16e-29   13063.629 -  1.2e-55    8279.454 - 3.35e-27
Blosum62+G4       -2750.457    6392.915 -  2.3e-30   12929.374 -  1.7e-26    8279.710 - 2.95e-27
Blosum62+I        -2750.875    6393.751 - 1.51e-30   12930.210 - 1.12e-26    8280.545 - 1.94e-27
HIVw+I+G4         -2748.101    6390.201 - 8.92e-30   13065.401 - 4.93e-56    8281.226 - 1.38e-27
cpREV+F+I+G4      -2688.919    6309.838 - 2.52e-12   16925.546 -        0    8281.243 - 1.37e-27
HIVw+G4           -2751.568    6395.135 - 7.57e-31   12931.594 - 5.61e-27    8281.930 - 9.73e-28
mtREV+F+G4        -2693.011    6316.021 - 1.14e-13   16634.593 -        0    8283.195 - 5.17e-28
cpREV+F+G4        -2693.462    6316.925 - 7.28e-14   16635.496 -        0    8284.099 - 3.29e-28
HIVw+I            -2752.836    6397.673 - 2.13e-31   12934.132 - 1.58e-27    8284.467 - 2.74e-28
cpREV+F+I         -2694.262    6318.525 - 3.27e-14   16637.096 -        0    8285.698 - 1.48e-28
mtREV+F+I         -2694.288    6318.577 - 3.19e-14   16637.148 -        0    8285.751 - 1.44e-28
mtVer+R2          -2750.573    6395.147 - 7.52e-31   13070.347 - 4.16e-57    8286.172 - 1.17e-28
mtVer+I+G4        -2750.608    6395.217 - 7.27e-31   13070.417 - 4.02e-57    8286.242 - 1.13e-28
LG+F+R2           -2692.117    6316.233 - 1.03e-13   16931.940 -        0    8287.637 - 5.61e-29
LG+F+I+G4         -2692.779    6317.559 -  5.3e-14   16933.266 -        0    8288.963 - 2.89e-29
WAG+F+R2          -2693.205    6318.411 - 3.46e-14   16934.118 -        0    8289.815 - 1.89e-29
LG+F+G4           -2696.382    6322.764 - 3.93e-15   16641.335 -        0    8289.937 - 1.78e-29
mtVer+G4          -2755.984    6403.968 - 9.14e-33   12940.427 - 6.77e-29    8290.763 - 1.17e-29
LG+F+I            -2696.992    6323.984 - 2.13e-15   16642.555 -        0    8291.158 - 9.64e-30
VT+F+R2           -2694.150    6320.299 - 1.35e-14   16936.006 -        0    8291.703 - 7.34e-30
mtZOA+F+I+G4      -2694.318    6320.636 - 1.14e-14   16936.344 -        0    8292.041 -  6.2e-30
WAG+F+I+G4        -2694.445    6320.890 -    1e-14   16936.597 -        0    8292.294 - 5.46e-30
mtZOA+F+R2        -2694.510    6321.020 -  9.4e-15   16936.727 -        0    8292.424 - 5.12e-30
VT+F+I+G4         -2694.962    6321.924 - 5.98e-15   16937.631 -        0    8293.328 - 3.26e-30
WAG+F+G4          -2698.137    6326.274 - 6.79e-16   16644.845 -        0    8293.448 - 3.07e-30
VT+F+G4           -2698.331    6326.663 - 5.59e-16   16645.234 -        0    8293.836 - 2.53e-30
mtVer+I           -2757.578    6407.156 - 1.86e-33   12943.615 - 1.38e-29    8293.950 - 2.39e-30
WAG+F+I           -2698.726    6327.452 - 3.77e-16   16646.023 -        0    8294.626 -  1.7e-30
VT+F+I            -2698.791    6327.582 - 3.53e-16   16646.153 -        0    8294.756 -  1.6e-30
mtZOA+F+G4        -2699.484    6328.968 - 1.77e-16   16647.540 -        0    8296.142 - 7.98e-31
mtZOA+F+I         -2700.719    6331.437 - 5.14e-17   16650.009 -        0    8298.611 - 2.32e-31
mtZOA+I+G4        -2757.271    6408.541 - 9.29e-34   13083.741 - 5.14e-60    8299.566 - 1.44e-31
mtZOA+R2          -2758.732    6411.464 - 2.15e-34   13086.664 - 1.19e-60    8302.489 - 3.34e-32
mtZOA+G4          -2763.787    6419.574 - 3.73e-36   12956.033 - 2.77e-32    8306.369 -  4.8e-33
mtMAM+I+G4        -2761.588    6417.176 - 1.24e-35   13092.376 - 6.85e-62    8308.201 - 1.92e-33
Dayhoff+F+R2      -2703.065    6338.131 - 1.81e-18   16953.838 -        0    8309.535 - 9.86e-34
DCMut+F+R2        -2703.125    6338.250 -  1.7e-18   16953.957 -        0    8309.654 - 9.28e-34
mtZOA+I           -2765.485    6422.970 - 6.83e-37   12959.429 - 5.07e-33    8309.765 - 8.78e-34
Dayhoff+F+I+G4    -2704.593    6341.185 - 3.93e-19   16956.893 -        0    8312.590 - 2.14e-34
DCMut+F+I+G4      -2704.646    6341.292 - 3.72e-19   16957.000 -        0    8312.697 - 2.03e-34
rtREV+R2          -2764.474    6422.948 - 6.91e-37   13098.148 - 3.82e-63    8313.973 - 1.07e-34
mtMet+I+G4        -2764.819    6423.637 -  4.9e-37   13098.837 - 2.71e-63    8314.663 - 7.59e-35
mtMAM+R2          -2764.841    6423.681 - 4.79e-37   13098.881 - 2.65e-63    8314.706 - 7.43e-35
Dayhoff+F+G4      -2708.897    6347.793 - 1.44e-20   16666.364 -        0    8314.967 - 6.52e-35
DCMut+F+G4        -2708.938    6347.877 - 1.38e-20   16666.448 -        0    8315.051 - 6.25e-35
rtREV+I+G4        -2765.362    6424.724 - 2.84e-37   13099.924 - 1.57e-63    8315.749 - 4.41e-35
mtMet+R2          -2765.705    6425.411 - 2.02e-37   13100.611 - 1.12e-63    8316.436 - 3.13e-35
Dayhoff+F+I       -2709.796    6349.591 - 5.87e-21   16668.163 -        0    8316.765 - 2.65e-35
DCMut+F+I         -2709.830    6349.661 - 5.67e-21   16668.232 -        0    8316.834 - 2.56e-35
rtREV+G4          -2769.077    6430.155 - 1.88e-38   12966.614 - 1.39e-34    8316.949 - 2.42e-35
mtMet+G4          -2769.526    6431.052 -  1.2e-38   12967.511 - 8.91e-35    8317.846 - 1.54e-35
rtREV+I           -2769.844    6431.687 - 8.75e-39   12968.146 - 6.48e-35    8318.482 - 1.12e-35
mtMAM+G4          -2770.091    6432.181 - 6.83e-39   12968.640 - 5.06e-35    8318.976 - 8.78e-36
mtMet+I           -2770.644    6433.288 - 3.93e-39   12969.747 - 2.91e-35    8320.083 - 5.05e-36
mtREV+I+G4        -2768.373    6430.747 -  1.4e-38   13105.947 - 7.74e-65    8321.772 - 2.17e-36
mtREV+R2          -2768.836    6431.672 - 8.81e-39   13106.872 - 4.87e-65    8322.697 - 1.37e-36
mtMAM+I           -2772.557    6437.115 -  5.8e-40   12973.574 -  4.3e-36    8323.909 - 7.45e-37
mtREV+G4          -2773.555    6439.110 - 2.14e-40   12975.570 - 1.58e-36    8325.905 - 2.75e-37
mtREV+I           -2774.871    6441.742 - 5.73e-41   12978.201 - 4.25e-37    8328.537 - 7.37e-38
rtREV+F+R2        -2714.139    6360.277 - 2.81e-23   16975.985 -        0    8331.682 - 1.53e-38
rtREV+F+I+G4      -2714.555    6361.111 - 1.85e-23   16976.818 -        0    8332.515 - 1.01e-38
rtREV+F+G4        -2718.314    6366.628 - 1.17e-24   16685.199 -        0    8333.802 -  5.3e-39
rtREV+F+I         -2718.872    6367.745 - 6.71e-25   16686.316 -        0    8334.919 - 3.03e-39
LG                -2781.765    6453.531 - 1.58e-43   12855.789 - 1.62e-10    8336.095 - 1.68e-39
Blosum62+F+R2     -2719.371    6370.743 -  1.5e-25   16986.450 -        0    8342.147 - 8.17e-41
Blosum62+F+I+G4   -2719.637    6371.273 - 1.15e-25   16986.981 -        0    8342.678 - 6.26e-41
Blosum62+F+G4     -2722.856    6375.711 - 1.25e-26   16694.282 -        0    8342.885 - 5.65e-41
PMB+F+R2          -2719.754    6371.507 - 1.02e-25   16987.215 -        0    8342.912 - 5.57e-41
Blosum62+F+I      -2723.191    6376.382 - 8.94e-27   16694.954 -        0    8343.556 - 4.04e-41
PMB+F+I+G4        -2720.382    6372.763 - 5.46e-26   16988.471 -        0    8344.168 - 2.97e-41
PMB+F+G4          -2723.830    6377.659 - 4.72e-27   16696.231 -        0    8344.833 - 2.13e-41
PMB+F+I           -2724.143    6378.287 - 3.45e-27   16696.858 -        0    8345.461 - 1.56e-41
mtART+F+I+G4      -2730.879    6393.758 - 1.51e-30   17009.465 -        0    8365.162 - 8.21e-46
mtART+F+R2        -2732.266    6396.533 - 3.76e-31   17012.240 -        0    8367.937 - 2.05e-46
mtART+F+G4        -2738.328    6406.656 - 2.38e-33   16725.227 -        0    8373.830 - 1.08e-47
mtART+F+I         -2740.008    6410.017 - 4.44e-34   16728.588 -        0    8377.191 - 2.01e-48
mtART+I+G4        -2813.915    6521.830 - 2.33e-58   13197.030 - 1.29e-84    8412.855 - 3.61e-56
mtART+R2          -2815.255    6524.511 -  6.1e-59   13199.711 - 3.37e-85    8415.536 - 9.46e-57
mtInv+I+G4        -2816.012    6526.024 - 2.86e-59   13201.224 - 1.58e-85    8417.049 - 4.44e-57
mtInv+R2          -2816.690    6527.379 - 1.45e-59   13202.579 - 8.04e-86    8418.404 - 2.25e-57
mtInv+G4          -2820.167    6532.335 - 1.22e-60   13068.794 - 9.04e-57    8419.130 - 1.57e-57
mtInv+I           -2820.922    6533.843 - 5.74e-61   13070.302 - 4.25e-57    8420.638 - 7.38e-58
mtART+G4          -2824.339    6540.678 - 1.88e-62   13077.137 -  1.4e-58    8427.473 - 2.42e-59
mtART+I           -2826.640    6545.279 - 1.89e-63   13081.738 -  1.4e-59    8432.074 - 2.42e-60

AIC, w-AIC   : Akaike information criterion scores and weights.
AICc, w-AICc : Corrected AIC scores and weights.
BIC, w-BIC   : Bayesian information criterion scores and weights.

Plus signs denote the 95% confidence sets.
Minus signs denote significant exclusion.

SUBSTITUTION PROCESS
--------------------

Model of substitution: JTT+R2

State frequencies: (model)

Model of rate heterogeneity: FreeRate with 2 categories
Site proportion and rates:  (0.9175,0.3800) (0.0825,7.8946)

 Category  Relative_rate  Proportion
  1         0.3800         0.9175
  2         7.8946         0.0825

MAXIMUM LIKELIHOOD TREE
-----------------------

Log-likelihood of the tree: -2664.6226 (s.e. 127.6225)
Unconstrained log-likelihood (without tree): -2061.0620
Number of free parameters (#branches + #model parameters): 447
Akaike information criterion (AIC) score: 6223.2452
Corrected Akaike information criterion (AICc) score: 12898.4452
Bayesian information criterion (BIC) score: 8114.2704

Total tree length (sum of branch lengths): 0.2864
Sum of internal branch lengths: 0.1097 (38.2954% of tree length)

WARNING: 173 near-zero internal branches (<0.0020) should be treated with caution
         Such branches are denoted by '**' in the figure below

NOTE: Tree is UNROOTED although outgroup taxon 'Orenil' is drawn at root

+----------------------------------Orenil
|
|                                                                                +**Altcal
|                                                                             +**|
|                                                                             |  |  +**Neobre
|                                                                             |  +**|
|                                                                             |     +**Neocal
|                                                                          +**|
|                                                                          |  +**NeobrM
|                                                                       +**|
|                                                                       |  +**LamorS
|                                                                    +**|
|                                                                    |  +**Lamlem
|                                                                 +**|
|                                                                 |  |  +**Neosim
|                                                                 |  +**|
|                                                                 |     +**Neovar
|                                                              +**|
|                                                              |  +**Neomul
|                                                          +---|
|                                                          |   |                +**Altcom
|                                                          |   |             +**|
|                                                          |   |             |  +**Altshe
|                                                          |   |         +---|
|                                                          |   |         |   +---Neople
|                                                          |   |      +**|
|                                                          |   |      |  +**Lamoce
|                                                          |   |   +**|
|                                                          |   |   |  +---Lamspe
|                                                          |   +---|
|                                                          |       +**Lammel
|                                                       +**|
|                                                       |  |                     +**Chabif
|                                                       |  |                  +**|
|                                                       |  |                  |  +---Julkom
|                                                       |  |               +**|
|                                                       |  |               |  +**Julreg
|                                                       |  |            +**|
|                                                       |  |            |  |  +**Chapop
|                                                       |  |            |  +**|
|                                                       |  |            |     +**Julorn
|                                                       |  |        +---|
|                                                       |  |        |   +**Jultra
|                                                       |  |     +**|
|                                                       |  |     |  +**Julmrk
|                                                       |  |  +**|
|                                                       |  |  |  +**Neosav
|                                                       |  +**|
|                                                       |     |  +**Neomux
|                                                       |     +**|
|                                                       |        +**Neonig
|                                                   +---|
|                                                   |   |   +-------Neotoa
|                                                   |   +---|
|                                                   |       +---Varmoo
|                                                +**|
|                                                |  +---Neotim
|                                             +**|
|                                             |  +---Lamtig
|                                          +**|
|                                          |  |  +**Neopro
|                                          |  +**|
|                                          |     +**Neotre
|                                       +**|
|                                       |  +---Neosex
|                               +-------|
|                               |       |                                                               +**Chabri
|                               |       |                                                            +**|
|                               |       |                                                            |  |     +**Chacya
|                               |       |                                                            |  |  +**|
|                               |       |                                                            |  |  |  |  +**Lepcun
|                               |       |                                                            |  |  |  +**|
|                               |       |                                                            |  |  |     +**Neolon
|                               |       |                                                            |  +**|
|                               |       |                                                            |     +**Julunt
|                               |       |                                                         +**|
|                               |       |                                                         |  +**Chando
|                               |       |                                                     +---|
|                               |       |                                                     |   +**Juldic
|                               |       |                                                  +**|
|                               |       |                                                  |  +**NeofaM
|                               |       |                                               +**|
|                               |       |                                               |  +**JulmaN
|                               |       |                                            +**|
|                               |       |                                            |  |      +**Neobri
|                               |       |                                            |  |  +---|
|                               |       |                                            |  |  |   |   +**Neocra
|                               |       |                                            |  |  |   +---|
|                               |       |                                            |  |  |       +**Neogra
|                               |       |                                            |  +**|
|                               |       |                                            |     +**NeogrM
|                               |       |                                         +**|
|                               |       |                                         |  |     +**Neobue
|                               |       |                                         |  |  +**|
|                               |       |                                         |  |  |  |  +**Neodev
|                               |       |                                         |  |  |  +**|
|                               |       |                                         |  |  |     |  +**Neoese
|                               |       |                                         |  |  |     +**|
|                               |       |                                         |  |  |        |  +---NeofuU
|                               |       |                                         |  |  |        +**|
|                               |       |                                         |  |  |           |  +**Telbri
|                               |       |                                         |  |  |           +**|
|                               |       |                                         |  |  |              |     +**TeldhS
|                               |       |                                         |  |  |              |  +**|
|                               |       |                                         |  |  |              |  |  +-------Telluf
|                               |       |                                         |  |  |              +**|
|                               |       |                                         |  |  |                 +**TelteS
|                               |       |                                         |  +**|
|                               |       |                                         |     |  +**Neocyg
|                               |       |                                         |     +**|
|                               |       |                                         |        +**Neooli
|                               |       |                                      +**|
|                               |       |                                      |  +**Tellon
|                               |       |                                  +---|
|                               |       |                                  |   +**Telbif
|                               |       |                               +**|
|                               |       |                               |  +---Neopec
|                               |       |                            +**|
|                               |       |                            |  |  +**Neobif
|                               |       |                            |  +**|
|                               |       |                            |     +**NeoleL
|                               |       |                         +**|
|                               |       |                         |  +**Neoobs
|                               |       |                     +---|
|                               |       |                     |   |                         +**Lamcal
|                               |       |                     |   |                     +---|
|                               |       |                     |   |                     |   |  +**Lamkun
|                               |       |                     |   |                     |   +**|
|                               |       |                     |   |                     |      |                +**NeocaK
|                               |       |                     |   |                     |      |             +**|
|                               |       |                     |   |                     |      |             |  +**Neocau
|                               |       |                     |   |                     |      |          +**|
|                               |       |                     |   |                     |      |          |  +**Neolou
|                               |       |                     |   |                     |      |  +-------|
|                               |       |                     |   |                     |      |  |       +---Neofas
|                               |       |                     |   |                     |      +**|
|                               |       |                     |   |                     |         +**NeoveS
|                               |       |                     |   |                 +---|
|                               |       |                     |   |                 |   +**LamorC
|                               |       |                     |   |             +---|
|                               |       |                     |   |             |   +**Lamorn
|                               |       |                     |   |         +---|
|                               |       |                     |   |         |   +**Lamsig
|                               |       |                     |   |      +**|
|                               |       |                     |   |      |  +**Lamlap
|                               |       |                     |   |  +---|
|                               |       |                     |   |  |   |               +**Lepatt
|                               |       |                     |   |  |   |            +**|
|                               |       |                     |   |  |   |            |  |  +**Leppro
|                               |       |                     |   |  |   |            |  +**|
|                               |       |                     |   |  |   |            |     +**Neomee
|                               |       |                     |   |  |   |         +**|
|                               |       |                     |   |  |   |         |  +**Lepkam
|                               |       |                     |   |  |   |     +---|
|                               |       |                     |   |  |   |     |   |        +---Lepken
|                               |       |                     |   |  |   |     |   |     +**|
|                               |       |                     |   |  |   |     |   |     |  +**Neobou
|                               |       |                     |   |  |   |     |   |  +**|
|                               |       |                     |   |  |   |     |   |  |  +**Neohec
|                               |       |                     |   |  |   |     |   +**|
|                               |       |                     |   |  |   |     |      +**LepmeK
|                               |       |                     |   |  |   |  +**|
|                               |       |                     |   |  |   |  |  +**Lepmim
|                               |       |                     |   |  |   +**|
|                               |       |                     |   |  |      +**Lepelo
|                               |       |                     |   +**|
|                               |       |                     |      |  +**Neokom
|                               |       |                     |      +**|
|                               |       |                     |         |       +**Neopul
|                               |       |                     |         +-------|
|                               |       |                     |                 +**Neospl
|                               |       |                  +**|
|                               |       |                  |  +**Telvit
|                               |       |               +**|
|                               |       |               |  +**TeldhN
|                               |       |            +**|
|                               |       |            |  +**Neonve
|                               |       |         +**|
|                               |       |         |  +**Neoleu
|                               |       |      +**|
|                               |       |      |  |        +**JulmaS
|                               |       |      |  |     +**|
|                               |       |      |  |     |  |     +**Neochi
|                               |       |      |  |     |  |  +**|
|                               |       |      |  |     |  |  |  |  +**Neochr
|                               |       |      |  |     |  |  |  +**|
|                               |       |      |  |     |  |  |     +**Neopet
|                               |       |      |  |     |  +**|
|                               |       |      |  |     |     +**Neofal
|                               |       |      |  |  +**|
|                               |       |      |  |  |  +**Neotet
|                               |       |      |  +**|
|                               |       |      |     +**Neofur
|                               |       |   +**|
|                               |       |   |  |  +**Neocyl
|                               |       |   |  +**|
|                               |       |   |     +**Telbra
|                               |       +---|
|                               |           +**JulreK
|                           +---|
|                           |   |             +---Asplep
|                           |   |          +**|
|                           |   |          |  |                                  +**Auldew
|                           |   |          |  |                               +**|
|                           |   |          |  |                               |  |                                   +**Calmac
|                           |   |          |  |                               |  |                                +**|
|                           |   |          |  |                               |  |                                |  +**Calmel
|                           |   |          |  |                               |  |                    +-----------|
|                           |   |          |  |                               |  |                    |           +**Calple
|                           |   |          |  |                               |  |                 +**|
|                           |   |          |  |                               |  |                 |  +**Ophhet
|                           |   |          |  |                               |  |              +**|
|                           |   |          |  |                               |  |              |  +---Ophnas
|                           |   |          |  |                               |  |           +**|
|                           |   |          |  |                               |  |           |  +**Ophpar
|                           |   |          |  |                               |  |        +**|
|                           |   |          |  |                               |  |        |  +**Lesper
|                           |   |          |  |                               |  |     +**|
|                           |   |          |  |                               |  |     |  +**EctspN
|                           |   |          |  |                               |  |  +**|
|                           |   |          |  |                               |  |  |  +**Cyafoa
|                           |   |          |  |                               |  +**|
|                           |   |          |  |                               |     +**Ophven
|                           |   |          |  |                            +**|
|                           |   |          |  |                            |  +**Cunlon
|                           |   |          |  |                         +**|
|                           |   |          |  |                         |  +**Ectdes
|                           |   |          |  |                      +**|
|                           |   |          |  |                      |  +**Cyafur
|                           |   |          |  |              +-------|
|                           |   |          |  |              |       +**Carsch
|                           |   |          |  |           +**|
|                           |   |          |  |           |  |            +-------Xencau
|                           |   |          |  |           |  |         +**|
|                           |   |          |  |           |  |         |  +**Xenorn
|                           |   |          |  |           |  |      +**|
|                           |   |          |  |           |  |      |  +**Xenlon
|                           |   |          |  |           |  |   +**|
|                           |   |          |  |           |  |   |  +**XenniS
|                           |   |          |  |           |  +---|
|                           |   |          |  |           |      +**Xennas
|                           |   |          |  |        +**|
|                           |   |          |  |        |  |            +-------Enamel
|                           |   |          |  |        |  |         +**|
|                           |   |          |  |        |  |         |  |       +---Xenkil
|                           |   |          |  |        |  |         |  |   +---|
|                           |   |          |  |        |  |         |  |   |   +**Xenoch
|                           |   |          |  |        |  |         |  +---|
|                           |   |          |  |        |  |         |      +**Xensin
|                           |   |          |  |        |  |      +**|
|                           |   |          |  |        |  |      |  |  +**Xenfla
|                           |   |          |  |        |  |      |  +**|
|                           |   |          |  |        |  |      |     +**Xensim
|                           |   |          |  |        |  |  +---|
|                           |   |          |  |        |  |  |   |  +-------Gralem
|                           |   |          |  |        |  |  |   +**|
|                           |   |          |  |        |  |  |      +**Xenbat
|                           |   |          |  |        |  +**|
|                           |   |          |  |        |     +**Xenbou
|                           |   |          |  |     +**|
|                           |   |          |  |     |  +**Xensun
|                           |   |          |  |  +**|
|                           |   |          |  |  |  +**Xenspi
|                           |   |          |  +**|
|                           |   |          |     |     +---Mdcten
|                           |   |          |     |  +**|
|                           |   |          |     |  |  +---XenpaK
|                           |   |          |     +**|
|                           |   |          |        +---XenspN
|                           |   |      +---|
|                           |   |      |   +**Xenpap
|                           |   |  +---|
|                           |   |  |   +-----------Mdcrot
|                           |   +**|
|                           |      |   +**Erecya
|                           |      +---|
|                           |          |  +**Eremar
|                           |          +**|
|                           |             +**Spaery
|                        +**|
|                        |  |       +**Ortmaz
|                        |  |   +---|
|                        |  |   |   +**Ortuvi
|                        |  +---|
|                        |      +**Ortred
|                     +**|
|                     |  |          +---Arcstr
|                     |  |  +-------|
|                     |  |  |       |           +**Astbur
|                     |  |  |       |        +**|
|                     |  |  |       |        |  +**Astfla
|                     |  |  |       |     +**|
|                     |  |  |       |     |  |     +---Hplkil
|                     |  |  |       |     |  |  +**|
|                     |  |  |       |     |  |  |  |      +---Petkip
|                     |  |  |       |     |  |  |  |   +**|
|                     |  |  |       |     |  |  |  |   |  +**Petred
|                     |  |  |       |     |  |  |  +---|
|                     |  |  |       |     |  |  |      +---Petmac
|                     |  |  |       |     |  +**|
|                     |  |  |       |     |     |     +---Loblab
|                     |  |  |       |     |     |  +**|
|                     |  |  |       |     |     |  |  +---Tropol
|                     |  |  |       |     |     +**|
|                     |  |  |       |     |        +---Sermac
|                     |  |  |       |  +**|
|                     |  |  |       |  |  |                           +**Ctehor
|                     |  |  |       |  |  |                        +**|
|                     |  |  |       |  |  |                        |  |     +**Pscbab
|                     |  |  |       |  |  |                        |  |  +**|
|                     |  |  |       |  |  |                        |  |  |  +**Pscmar
|                     |  |  |       |  |  |                        |  +**|
|                     |  |  |       |  |  |                        |     +**Pscmrg
|                     |  |  |       |  |  |                     +**|
|                     |  |  |       |  |  |                     |  |  +---Gnapfe
|                     |  |  |       |  |  |                     |  +**|
|                     |  |  |       |  |  |                     |     |      +**Trokir
|                     |  |  |       |  |  |                     |     |  +---|
|                     |  |  |       |  |  |                     |     |  |   +---Tronig
|                     |  |  |       |  |  |                     |     +**|
|                     |  |  |       |  |  |                     |        +**Trored
|                     |  |  |       |  |  |                  +**|
|                     |  |  |       |  |  |                  |  +---Psccur
|                     |  |  |       |  |  |              +---|
|                     |  |  |       |  |  |              |   +**Trompi
|                     |  |  |       |  |  |           +**|
|                     |  |  |       |  |  |           |  +**TrobrK
|                     |  |  |       |  |  |        +**|
|                     |  |  |       |  |  |        |  |  +---Psephi
|                     |  |  |       |  |  |        |  +**|
|                     |  |  |       |  |  |        |     +---Simdia
|                     |  |  |       |  |  |     +**|
|                     |  |  |       |  |  |     |  +**Troann
|                     |  |  |       |  |  |  +**|
|                     |  |  |       |  |  |  |  |     +-----------Ortcho
|                     |  |  |       |  |  |  |  |  +**|
|                     |  |  |       |  |  |  |  |  |  +**Trolun
|                     |  |  |       |  |  |  |  +**|
|                     |  |  |       |  |  |  |     |  +**Petfas
|                     |  |  |       |  |  |  |     +**|
|                     |  |  |       |  |  |  |        +**Petpol
|                     |  |  |       |  |  +**|
|                     |  |  |       |  |     +**Trodub
|                     |  |  |       +**|
|                     |  |  |          |  +-----------Hplvan
|                     |  |  |          +**|
|                     |  |  |             |       +**Peteph
|                     |  |  |             +-------|
|                     |  |  |                     +**Petmos
|                     |  +**|
|                     |     |       +---Hapmic
|                     |     +-------|
|                     |             |        +**Perecc
|                     |             |     +**|
|                     |             |     |  +**Plemul
|                     |             |  +**|
|                     |             |  |  |      +**Permic
|                     |             |  |  |  +***|
|                     |             |  |  |  |   +---Plestr
|                     |             |  |  +**|
|                     |             |  |     +**Plepar
|                     |             +**|
|                     |                +**Pleela
|                  +**|
|                  |  |  +---Cphfro
|                  |  +**|
|                  |     |            +**Cypcol
|                  |     |         +**|
|                  |     |         |  |  +**Cypkib
|                  |     |         |  +**|
|                  |     |         |     +**Cypzon
|                  |     |      +**|
|                  |     |      |  +**Cypdwj
|                  |     |   +**|
|                  |     |   |  |  +**Cypkan
|                  |     |   |  +**|
|                  |     |   |     +**Cyplep
|                  |     +---|
|                  |         |      +**Pcybri
|                  |         |   +**|
|                  |         |   |  |  +**Pcynig
|                  |         |   |  +**|
|                  |         |   |     +**Pcytem
|                  |         +---|
|                  |             +-------PcybrN
|               +**|
|               |  +**Cphfr5
|            +**|
|            |  +**Cphgib
|         +**|
|         |  +**Lchsta
|      +**|
|      |  |      +**BenhoM
|      |  |  +---|
|      |  |  |   +**Benhor
|      |  +**|
|      |     |  +**Cteben
|      |     +**|
|      |        |        +---Gnaper
|      |        |     +**|
|      |        |     |  |        +**Lchabe
|      |        |     |  |     +**|
|      |        |     |  |     |  +**Tchdha
|      |        |     |  |  +**|
|      |        |     |  |  |  +**Lchaur
|      |        |     |  +**|
|      |        |     |     +---Trioto
|      |        |  +**|
|      |        |  |  +**Gwcchr
|      |        +**|
|      |           +**Gwcbel
|  +---|
|  |   |   +**Baicen
|  |   +---|
|  |       +**Regcal
+**|
|  +---Boumic
|
|                                            +**Batfer
|                                         +**|
|                                         |  +**Batvit
|                                      +**|
|                                      |  +---Batmin
|                                   +**|
|                                   |  +**Batgra
|                                +**|
|                                |  +**Bathor
|                            +***|
|                            |   +**Batfas
|       +--------------------|
|       |                    |       +**Hemste
|       |                    +-------|
|       |                            +**HemstZ
+-------|
        |               +------------Trecap
        |            +**|
        |            |  +**Tresti
        +------------|
                     |        +---Tremac
                     |     +**|
                     |     |  +---Treuni
                     |  +**|
                     |  |  |  +**Trenig
                     |  |  +**|
                     |  |     +**Trezeb
                     +**|
                        +**Tremar

Tree in newick format:

(Orenil:0.0166658352,((((((((((((((((((((((((Altcal:0.0000009962,(Neobre:0.0000009962,Neocal:0.0000009962):0.0000009962):0.0000009962,NeobrM:0.0000009962):0.0000028434,LamorS:0.0000009962):0.0000027917,Lamlem:0.0000023836):0.0000009962,(Neosim:0.0000009962,Neovar:0.0000009962):0.0000009962):0.0000026611,Neomul:0.0000021165):0.0000028569,(((((Altcom:0.0000009962,Altshe:0.0000009962):0.0000028594,Neople:0.0020365533):0.0020286237,Lamoce:0.0000009962):0.0000019475,Lamspe:0.0020510734):0.0000020001,Lammel:0.0000009962):0.0020332276):0.0020363308,(((((((Chabif:0.0018185265,Julkom:0.0020456302):0.0000014593,Julreg:0.0000009962):0.0001969755,(Chapop:0.0000009962,Julorn:0.0000009962):0.0000022036):0.0000023300,Jultra:0.0000021747):0.0020151083,Julmrk:0.0000009962):0.0000009962,Neosav:0.0000009962):0.0000009962,(Neomux:0.0000009962,Neonig:0.0000009962):0.0000020025):0.0000020015):0.0000026100,(Neotoa:0.0041735928,Varmoo:0.0020370541):0.0020224704):0.0020272355,Neotim:0.0020263325):0.0000026211,Lamtig:0.0020300365):0.0000028611,(Neopro:0.0000009962,Neotre:0.0000009962):0.0000024629):0.0000026374,Neosex:0.0020219592):0.0000021442,((((((((((((((((((((Chabri:0.0000009962,((Chacya:0.0000009962,(Lepcun:0.0000009962,Neolon:0.0000009962):0.0000009962):0.0000009962,Julunt:0.0000009962):0.0000009962):0.0000009962,Chando:0.0000009962):0.0000028982,Juldic:0.0000009962):0.0019928794,NeofaM:0.0000009962):0.0000029363,JulmaN:0.0000009962):0.0000013364,((Neobri:0.0000028293,(Neocra:0.0000009962,Neogra:0.0000009962):0.0020031641):0.0019899152,NeogrM:0.0000009962):0.0000024476):0.0000024062,((Neobue:0.0000009962,(Neodev:0.0000009962,(Neoese:0.0000009962,(NeofuU:0.0019803353,(Telbri:0.0000009962,((TeldhS:0.0000009962,Telluf:0.0039711969):0.0000021948,TelteS:0.0000009962):0.0000009962):0.0000028564):0.0000009962):0.0000020482):0.0000009962):0.0000009962,(Neocyg:0.0000009962,Neooli:0.0000009962):0.0000009962):0.0000020410):0.0000019012,Tellon:0.0000009962):0.0000025404,Telbif:0.0000009962):0.0019927801,Neopec:0.0020017850):0.0000021711,(Neobif:0.0000009962,NeoleL:0.0000009962):0.0000009962):0.0000027554,Neoobs:0.0000009962):0.0000029535,(((((((Lamcal:0.0000023311,(Lamkun:0.0000009962,((((NeocaK:0.0000009962,Neocau:0.0000009962):0.0000009962,Neolou:0.0000009962):0.0000022149,Neofas:0.0019922448):0.0040218547,NeoveS:0.0000009962):0.0000020642):0.0000028349):0.0019998496,LamorC:0.0000029847):0.0020191300,Lamorn:0.0000021310):0.0020262836,Lamsig:0.0000021394):0.0020153246,Lamlap:0.0000009962):0.0000028365,(((((Lepatt:0.0000009962,(Leppro:0.0000009962,Neomee:0.0000009962):0.0000027427):0.0000009962,Lepkam:0.0000009962):0.0000009962,(((Lepken:0.0020391730,Neobou:0.0000009962):0.0000261437,Neohec:0.0000009962):0.0000029260,LepmeK:0.0000009962):0.0000022368):0.0020105408,Lepmim:0.0000009962):0.0000012174,Lepelo:0.0000009962):0.0000028399):0.0020166614,(Neokom:0.0000009962,(Neopul:0.0000009962,Neospl:0.0000009962):0.0040161687):0.0000021710):0.0000024472):0.0020012712,Telvit:0.0000009962):0.0000019933,TeldhN:0.0000009962):0.0000021852,Neonve:0.0000009962):0.0000013176,Neoleu:0.0000009962):0.0000011899,(((JulmaS:0.0000009962,((Neochi:0.0000009962,(Neochr:0.0000009962,Neopet:0.0000009962):0.0000009962):0.0000027168,Neofal:0.0000009962):0.0017144504):0.0000020003,Neotet:0.0000009962):0.0000021253,Neofur:0.0000009962):0.0002817845):0.0000021584,(Neocyl:0.0000009962,Telbra:0.0000009962):0.0000024589):0.0000029628,JulreK:0.0000009962):0.0020170521):0.0040698303,((((Asplep:0.0020285065,((((((((((Auldew:0.0000009962,(((((((((Calmac:0.0000020009,Calmel:0.0000009962):0.0000019984,Calple:0.0000024056):0.0060288228,Ophhet:0.0000023718):0.0000029712,Ophnas:0.0019827340):0.0000028796,Ophpar:0.0000009962):0.0000020865,Lesper:0.0000009962):0.0000009962,EctspN:0.0000009962):0.0000009962,Cyafoa:0.0000009962):0.0002670004,Ophven:0.0000009962):0.0016186165):0.0000910320,Cunlon:0.0000009962):0.0000027618,Ectdes:0.0000009962):0.0000023104,Cyafur:0.0000009962):0.0000063185,Carsch:0.0000019940):0.0040344561,((((Xencau:0.0040448444,Xenorn:0.0000009962):0.0000028073,Xenlon:0.0000009962):0.0000021336,XenniS:0.0000009962):0.0000020136,Xennas:0.0000009962):0.0020145075):0.0000028376,((((Enamel:0.0040401578,((Xenkil:0.0020589167,Xenoch:0.0000027966):0.0020541077,Xensin:0.0000029292):0.0020104297):0.0000028071,(Xenfla:0.0000022576,Xensim:0.0000009962):0.0000028520):0.0000027465,(Gralem:0.0041290588,Xenbat:0.0000009962):0.0000023657):0.0020072728,Xenbou:0.0000023511):0.0000036598):0.0000009962,Xensun:0.0000009962):0.0000027449,Xenspi:0.0000023356):0.0000009962,((Mdcten:0.0020219950,XenpaK:0.0020172670):0.0000027681,XenspN:0.0020169284):0.0000029031):0.0000009962):0.0000029279,Xenpap:0.0000009962):0.0019929308,Mdcrot:0.0060907842):0.0020317648,(Erecya:0.0000028775,(Eremar:0.0000009962,Spaery:0.0000009962):0.0000029551):0.0020153887):0.0000029852):0.0020145728,((Ortmaz:0.0000009962,Ortuvi:0.0000009962):0.0020050740,Ortred:0.0000028381):0.0020150806):0.0000028502,((Arcstr:0.0020107224,((((Astbur:0.0000009962,Astfla:0.0000009962):0.0000009962,((Hplkil:0.0020127436,((Petkip:0.0019937049,Petred:0.0000009962):0.0000021321,Petmac:0.0020010197):0.0020026577):0.0000029841,((Loblab:0.0020404041,Tropol:0.0020112021):0.0000022642,Sermac:0.0020106589):0.0000009962):0.0000021446):0.0000009962,(((((((((Ctehor:0.0000009962,((Pscbab:0.0000009962,Pscmar:0.0000009962):0.0000009962,Pscmrg:0.0000009962):0.0000009962):0.0000009962,(Gnapfe:0.0020371858,((Trokir:0.0000028853,Tronig:0.0020193127):0.0020079433,Trored:0.0000009962):0.0000024640):0.0000028313):0.0000021600,Psccur:0.0020079460):0.0000021551,Trompi:0.0000009962):0.0020042574,TrobrK:0.0000009962):0.0000050348,(Psephi:0.0020102667,Simdia:0.0020191700):0.0000029227):0.0000024734,Troann:0.0000009962):0.0000009962,((Ortcho:0.0060794714,Trolun:0.0000026625):0.0000009962,(Petfas:0.0000009962,Petpol:0.0000009962):0.0000009962):0.0000009962):0.0000009962,Trodub:0.0000009962):0.0000009962):0.0000009962,(Hplvan:0.0060686667,(Peteph:0.0000029272,Petmos:0.0000029018):0.0040454065):0.0000029671):0.0000029528):0.0040329828,(Hapmic:0.0020184216,(((Perecc:0.0000009962,Plemul:0.0000009962):0.0000027276,((Permic:0.0000026148,Plestr:0.0020024858):0.0019054530,Plepar:0.0000009962):0.0001047284):0.0000024826,Pleela:0.0000009962):0.0000021704):0.0040389397):0.0000024288):0.0000027455,(Cphfro:0.0020127053,((((Cypcol:0.0000009962,(Cypkib:0.0000009962,Cypzon:0.0000009962):0.0000009962):0.0000029328,Cypdwj:0.0000009962):0.0000021705,(Cypkan:0.0000009962,Cyplep:0.0000028960):0.0000026287):0.0000009962,((Pcybri:0.0000009962,(Pcynig:0.0000009962,Pcytem:0.0000009962):0.0000009962):0.0000021959,PcybrN:0.0039868111):0.0020094424):0.0020127489):0.0000027978):0.0000021764,Cphfr5:0.0000009962):0.0000009962,Cphgib:0.0000009962):0.0000026283,Lchsta:0.0000009962):0.0000019601,((BenhoM:0.0000009962,Benhor:0.0000009962):0.0020129465,(Cteben:0.0000009962,(((Gnaper:0.0020179253,(((Lchabe:0.0000009962,Tchdha:0.0000009962):0.0000009962,Lchaur:0.0000009962):0.0000024198,Trioto:0.0020568503):0.0000621800):0.0018060320,Gwcchr:0.0000009962):0.0000023583,Gwcbel:0.0000009962):0.0000019939):0.0001488073):0.0000020932):0.0000028739,(Baicen:0.0000009962,Regcal:0.0000009962):0.0020161825):0.0020131250,Boumic:0.0020133726):0.0000022113,(((((((Batfer:0.0000009962,Batvit:0.0000009962):0.0000009962,Batmin:0.0020018006):0.0000009962,Batgra:0.0000009962):0.0000009962,Bathor:0.0000009962):0.0000028169,Batfas:0.0000026678):0.0019662557,(Hemste:0.0000009962,HemstZ:0.0000009962):0.0041260688):0.0103474246,((Trecap:0.0063244776,Tresti:0.0000009962):0.0000024566,(((Tremac:0.0020475453,Treuni:0.0020341082):0.0000069782,(Trenig:0.0000009962,Trezeb:0.0000009962):0.0000009962):0.0000025003,Tremar:0.0000009962):0.0000022291):0.0061768057):0.0040681540);

TIME STAMP
----------

Date and time: Mon Jan 27 15:38:34 2025
Total CPU time used: 2053.42 seconds (0h:34m:13s)
Total wall-clock time used: 3048.73 seconds (0h:50m:48s)
```
