## Supplementary Data 4 for "Nonapeptide molecular evolution during the adaptive radiation of Tanganyika cichlids": aln_VTR2Aa_aa.fa.log

```
IQ-TREE multicore version 2.0.3 for Linux 64-bit built Dec 20 2020
Developed by Bui Quang Minh, Nguyen Lam Tung, Olga Chernomor,
Heiko Schmidt, Dominik Schrempf, Michael Woodhams.

Host:    bioinfo2201 (SSE3, 115 GB RAM)
Command: iqtree -redo -s aln_VTR2Aa_aa.fa
Seed:    863787 (Using SPRNG - Scalable Parallel Random Number Generator)
Time:    Mon Jan 27 14:47:44 2025
Kernel:  SSE2 - 1 threads (20 CPU cores detected)

HINT: Use -nt option to specify number of threads because your CPU has 20 cores!
HINT: -nt AUTO will automatically determine the best number of threads to use.

Reading alignment file aln_VTR2Aa_aa.fa ... Fasta format detected
Alignment most likely contains protein sequences
Alignment has 266 sequences with 508 columns, 159 distinct patterns
51 parsimony-informative, 33 singleton sites, 424 constant sites
        Gap/Ambiguity  Composition  p-value
   1  Orenil    0.20%    passed    100.00%
   2  Altcal    0.20%    passed    100.00%
   3  Altcom    0.20%    passed    100.00%
   4  Altshe    0.00%    passed    100.00%
   5  Arcstr    0.00%    passed    100.00%
   6  Asplep    0.00%    passed    100.00%
   7  Astbur    0.00%    passed    100.00%
   8  Astfla    0.00%    passed    100.00%
   9  Astpal    0.00%    passed    100.00%
  10  Auldew    0.39%    passed    100.00%
  11  Baicen    0.20%    passed    100.00%
  12  Batfer    1.18%    passed    100.00%
  13  Batgra    0.98%    passed    100.00%
  14  Bathor    0.98%    passed    100.00%
  15  Batleo    0.98%    passed    100.00%
  16  Batmin    0.98%    passed    100.00%
  17  Batvit    1.38%    passed    100.00%
  18  BenhoM    0.00%    passed    100.00%
  19  Benhor    0.00%    passed    100.00%
  20  Benmel    0.00%    passed    100.00%
  21  Bentri    0.00%    passed    100.00%
  22  Boumic    0.00%    passed    100.00%
  23  Calmac    0.59%    passed    100.00%
  24  Calmel    0.59%    passed    100.00%
  25  Calple    0.00%    passed    100.00%
  26  Carsch    0.39%    passed    100.00%
  27  Chabif    0.20%    passed    100.00%
  28  Chabri    0.00%    passed    100.00%
  29  Chacya    0.00%    passed    100.00%
  30  Chando    0.20%    passed    100.00%
  31  Chapop    0.20%    passed    100.00%
  32  Cphfr5    0.00%    passed    100.00%
  33  Cphfro    0.00%    passed    100.00%
  34  Cphgib    0.00%    passed    100.00%
  35  Cteben    0.39%    passed    100.00%
  36  Ctehor    0.20%    passed    100.00%
  37  Ctepol    0.00%    passed    100.00%
  38  Cunlon    0.79%    passed    100.00%
  39  Cyafoa    0.39%    passed    100.00%
  40  Cyafur    0.39%    passed    100.00%
  41  Cypcol    0.20%    passed    100.00%
  42  Cypdwj    0.39%    passed    100.00%
  43  Cypkan    0.00%    passed    100.00%
  44  Cypkib    0.59%    passed    100.00%
  45  Cyplep    0.00%    passed    100.00%
  46  Cypmic    0.00%    passed    100.00%
  47  Cyppav    0.00%    passed    100.00%
  48  Cypzon    0.39%    passed    100.00%
  49  Ectdes    0.39%    passed    100.00%
  50  EctspN    0.00%    passed    100.00%
  51  Enamel    0.00%    passed    100.00%
  52  Erecya    0.20%    passed    100.00%
  53  Eremar    0.00%    passed    100.00%
  54  Gnaper    0.20%    passed    100.00%
  55  Gnapfe    0.39%    passed    100.00%
  56  Gralem    0.20%    passed    100.00%
  57  Gwcbel    0.20%    passed    100.00%
  58  Gwcchr    0.59%    passed    100.00%
  59  Hapmic    0.00%    passed    100.00%
  60  Hemste    1.77%    passed    100.00%
  61  HemstZ    1.18%    passed    100.00%
  62  Hplkil    0.00%    passed    100.00%
  63  HplspC    0.00%    passed    100.00%
  64  Hplsta    0.00%    passed    100.00%
  65  Hplvan    0.00%    passed    100.00%
  66  Intloo    0.00%    passed    100.00%
  67  Juldic    0.20%    passed    100.00%
  68  Julkom    0.79%    passed    100.00%
  69  JulmaN    0.39%    passed    100.00%
  70  JulmaS    0.98%    passed    100.00%
  71  Julmrk    0.20%    passed    100.00%
  72  Julorn    0.00%    passed    100.00%
  73  Julreg    1.18%    passed    100.00%
  74  JulreK    0.39%    passed    100.00%
  75  Jultra    0.39%    passed    100.00%
  76  Julunt    0.20%    passed    100.00%
  77  Lamcal    0.79%    passed    100.00%
  78  Lamkun    0.00%    passed    100.00%
  79  Lamlap    0.59%    passed    100.00%
  80  Lamlem    0.20%    passed    100.00%
  81  Lammel    0.20%    passed    100.00%
  82  Lamoce    0.39%    passed    100.00%
  83  LamorC    0.20%    passed    100.00%
  84  Lamorn    0.20%    passed    100.00%
  85  LamorS    0.79%    passed    100.00%
  86  Lamsig    0.20%    passed    100.00%
  87  Lamspe    0.00%    passed    100.00%
  88  Lamtig    0.20%    passed    100.00%
  89  Lchabe    0.00%    passed    100.00%
  90  Lchaur    0.39%    passed    100.00%
  91  Lchsta    0.20%    passed    100.00%
  92  Lepatt    0.00%    passed    100.00%
  93  Lepcun    0.39%    passed    100.00%
  94  Lepelo    0.00%    passed    100.00%
  95  Lepkam    0.00%    passed    100.00%
  96  Lepken    0.20%    passed    100.00%
  97  LepmeK    0.59%    passed    100.00%
  98  Lepmim    0.39%    passed    100.00%
  99  Leppro    0.20%    passed    100.00%
 100  Lesper    0.00%    passed    100.00%
 101  Lessta    0.00%    passed    100.00%
 102  Limdar    0.00%    passed    100.00%
 103  Loblab    0.20%    passed    100.00%
 104  Mdcrot    0.20%    passed    100.00%
 105  Mdcten    0.00%    passed    100.00%
 106  Neobif    0.00%    passed    100.00%
 107  Neobou    0.59%    passed    100.00%
 108  Neobre    0.39%    passed    100.00%
 109  Neobri    0.20%    passed    100.00%
 110  NeobrM    0.39%    passed    100.00%
 111  Neobue    0.00%    passed    100.00%
 112  NeocaK    0.00%    passed    100.00%
 113  Neocal    0.20%    passed    100.00%
 114  Neocau    0.00%    passed    100.00%
 115  Neochi    0.00%    passed    100.00%
 116  Neochr    0.00%    passed    100.00%
 117  Neocra    0.00%    passed    100.00%
 118  Neocyg    0.39%    passed    100.00%
 119  Neocyl    0.00%    passed    100.00%
 120  Neodev    0.00%    passed    100.00%
 121  Neoese    0.39%    passed    100.00%
 122  Neofal    0.20%    passed    100.00%
 123  NeofaM    0.20%    passed    100.00%
 124  Neofas    0.00%    passed    100.00%
 125  Neofur    0.20%    passed    100.00%
 126  NeofuU    0.00%    passed    100.00%
 127  Neogra    0.00%    passed    100.00%
 128  NeogrM    0.79%    passed    100.00%
 129  Neohec    0.59%    passed    100.00%
 130  Neohel    0.00%    passed    100.00%
 131  Neokom    0.79%    passed    100.00%
 132  NeoleL    0.00%    passed    100.00%
 133  Neoleu    0.20%    passed    100.00%
 134  Neolon    0.20%    passed    100.00%
 135  Neolou    0.39%    passed    100.00%
 136  Neomar    0.00%    passed    100.00%
 137  Neomee    0.39%    passed    100.00%
 138  Neomod    0.00%    passed    100.00%
 139  Neomon    0.00%    passed    100.00%
 140  Neomul    0.20%    passed    100.00%
 141  Neomux    0.20%    passed    100.00%
 142  Neonig    0.39%    passed    100.00%
 143  Neonve    0.39%    passed    100.00%
 144  Neoobs    0.39%    passed    100.00%
 145  Neooli    0.20%    passed    100.00%
 146  Neopec    0.00%    passed    100.00%
 147  Neopet    0.20%    passed    100.00%
 148  Neople    0.39%    passed    100.00%
 149  Neopro    0.00%    passed    100.00%
 150  Neopul    0.39%    passed    100.00%
 151  Neosav    0.20%    passed    100.00%
 152  Neosex    0.00%    passed    100.00%
 153  Neosim    0.00%    passed    100.00%
 154  Neospl    0.20%    passed    100.00%
 155  Neotet    0.20%    passed    100.00%
 156  Neotim    0.00%    passed    100.00%
 157  Neotoa    0.20%    passed    100.00%
 158  Neotre    0.00%    passed    100.00%
 159  Neovar    0.00%    passed    100.00%
 160  NeoveB    0.20%    passed    100.00%
 161  NeoveS    0.39%    passed    100.00%
 162  Neowal    0.00%    passed    100.00%
 163  Ophboo    0.00%    passed    100.00%
 164  Ophhet    0.59%    passed    100.00%
 165  Ophnas    0.20%    passed    100.00%
 166  Ophpar    0.39%    passed    100.00%
 167  Ophven    0.20%    passed    100.00%
 168  Ophwhi    0.00%    passed    100.00%
 169  Ortcho    0.00%    passed    100.00%
 170  Ortmaz    0.00%    passed    100.00%
 171  Ortred    0.20%    passed    100.00%
 172  Ortuvi    0.20%    passed    100.00%
 173  Pcybri    0.39%    passed    100.00%
 174  PcybrN    0.00%    passed    100.00%
 175  Pcynig    0.00%    passed    100.00%
 176  Pcytem    0.00%    passed    100.00%
 177  Perecc    0.00%    passed    100.00%
 178  Permic    0.20%    passed    100.00%
 179  Peteph    0.59%    passed    100.00%
 180  Petfam    0.00%    passed    100.00%
 181  Petfas    0.20%    passed    100.00%
 182  Petgia    0.00%    passed    100.00%
 183  Pethor    0.00%    passed    100.00%
 184  Petiko    0.00%    passed    100.00%
 185  Petkas    0.00%    passed    100.00%
 186  Petkip    0.00%    passed    100.00%
 187  Petmac    0.00%    passed    100.00%
 188  Petmos    0.00%    passed    100.00%
 189  Petort    0.00%    passed    100.00%
 190  Petpol    0.20%    passed    100.00%
 191  Petrai    0.00%    passed    100.00%
 192  Petred    0.20%    passed    100.00%
 193  Pettex    0.00%    passed    100.00%
 194  Pettre    0.00%    passed    100.00%
 195  Phaacu    0.00%    passed    100.00%
 196  Pleela    0.20%    passed    100.00%
 197  Plemul    0.00%    passed    100.00%
 198  Plepar    0.20%    passed    100.00%
 199  Plestr    0.00%    passed    100.00%
 200  Pscbab    0.39%    passed    100.00%
 201  Psccur    0.00%    passed    100.00%
 202  Pscmar    0.00%    passed    100.00%
 203  Pscmrg    0.00%    passed    100.00%
 204  Pscple    0.00%    passed    100.00%
 205  Psephi    0.00%    passed    100.00%
 206  Regcal    0.00%    passed    100.00%
 207  Sarcar    0.00%    passed    100.00%
 208  Sermac    0.00%    passed    100.00%
 209  Simdia    0.20%    passed    100.00%
 210  Spaery    0.00%    passed    100.00%
 211  Spamar    0.00%    passed    100.00%
 212  Tanirs    0.00%    passed    100.00%
 213  Tchdha    0.20%    passed    100.00%
 214  Telbif    0.79%    passed    100.00%
 215  Telbra    0.39%    passed    100.00%
 216  Telbri    0.59%    passed    100.00%
 217  TeldhN    0.20%    passed    100.00%
 218  TeldhS    0.79%    passed    100.00%
 219  TeldhT    0.00%    passed    100.00%
 220  Tellon    0.20%    passed    100.00%
 221  Telluf    0.00%    passed    100.00%
 222  Telshe    0.00%    passed    100.00%
 223  TelteS    0.59%    passed    100.00%
 224  Telvit    1.18%    passed    100.00%
 225  Thobra    0.00%    passed    100.00%
 226  Trecap    1.57%    passed    100.00%
 227  Tremac    1.38%    passed    100.00%
 228  Tremar    1.38%    passed    100.00%
 229  Trenig    0.98%    passed    100.00%
 230  Tresti    1.97%    passed    100.00%
 231  Treuni    0.98%    passed    100.00%
 232  Trezeb    0.98%    passed    100.00%
 233  Trioto    0.79%    passed    100.00%
 234  Troann    0.39%    passed    100.00%
 235  Trobri    0.00%    passed    100.00%
 236  TrobrK    0.39%    passed    100.00%
 237  Trodub    0.20%    passed    100.00%
 238  Trokir    0.20%    passed    100.00%
 239  Troluk    0.00%    passed    100.00%
 240  Trolun    0.20%    passed    100.00%
 241  Tromoo    0.00%    passed    100.00%
 242  Tromor    0.00%    passed    100.00%
 243  Trompi    0.20%    passed    100.00%
 244  Tronig    0.20%    passed    100.00%
 245  Tropol    0.00%    passed    100.00%
 246  Trored    0.39%    passed    100.00%
 247  Varmoo    0.00%    passed    100.00%
 248  Xchhec    0.00%    passed    100.00%
 249  Xenbat    0.20%    passed    100.00%
 250  Xenbou    0.79%    passed    100.00%
 251  Xencau    0.00%    passed    100.00%
 252  Xenfla    0.00%    passed    100.00%
 253  Xenkil    0.39%    passed    100.00%
 254  Xenlon    0.59%    passed    100.00%
 255  Xennas    0.00%    passed    100.00%
 256  XenniS    0.20%    passed    100.00%
 257  Xenoch    0.20%    passed    100.00%
 258  Xenorn    0.39%    passed    100.00%
 259  XenpaK    0.00%    passed    100.00%
 260  Xenpap    0.20%    passed    100.00%
 261  Xensim    0.39%    passed    100.00%
 262  Xensin    0.00%    passed    100.00%
 263  Xenspi    0.00%    passed    100.00%
 264  XenspN    0.20%    passed    100.00%
 265  Xensun    0.20%    passed    100.00%
 266  Batfas    0.20%    passed    100.00%
****  TOTAL     0.25%  0 sequences failed composition chi2 test (p-value<5%; df=19)
NOTE: Neocal is identical to Altcal but kept for subsequent analysis
NOTE: Astfla is identical to Astbur but kept for subsequent analysis
NOTE: Bathor is identical to Batgra but kept for subsequent analysis
NOTE: Benhor is identical to BenhoM but kept for subsequent analysis
NOTE: Chacya is identical to Chabri but kept for subsequent analysis
NOTE: Cphgib is identical to Cphfr5 but kept for subsequent analysis
NOTE: Cyplep is identical to Cypkan but kept for subsequent analysis
NOTE: Lesper is identical to EctspN but kept for subsequent analysis
NOTE: Spaery is identical to Eremar but kept for subsequent analysis
NOTE: Lepkam is identical to Lepatt but kept for subsequent analysis
NOTE: NeoleL is identical to Neobif but kept for subsequent analysis
NOTE: Neodev is identical to Neobue but kept for subsequent analysis
NOTE: Neocau is identical to NeocaK but kept for subsequent analysis
NOTE: Neochr is identical to Neochi but kept for subsequent analysis
NOTE: Neogra is identical to Neocra but kept for subsequent analysis
NOTE: Neotet is identical to Neofur but kept for subsequent analysis
NOTE: TeldhN is identical to Neoleu but kept for subsequent analysis
NOTE: Neotre is identical to Neopro but kept for subsequent analysis
NOTE: Neovar is identical to Neosim but kept for subsequent analysis
NOTE: Pcytem is identical to Pcynig but kept for subsequent analysis
NOTE: Plemul is identical to Perecc but kept for subsequent analysis
NOTE: Pscmrg is identical to Pscmar but kept for subsequent analysis
NOTE: Trezeb is identical to Trenig but kept for subsequent analysis
NOTE: 42 identical sequences (see below) will be ignored for subsequent analysis
NOTE: NeoveB (identical to Altcal) is ignored but added at the end
NOTE: Astpal (identical to Astbur) is ignored but added at the end
NOTE: Ctepol (identical to Astbur) is ignored but added at the end
NOTE: HplspC (identical to Astbur) is ignored but added at the end
NOTE: Hplsta (identical to Astbur) is ignored but added at the end
NOTE: Intloo (identical to Astbur) is ignored but added at the end
NOTE: Limdar (identical to Astbur) is ignored but added at the end
NOTE: Petfam (identical to Astbur) is ignored but added at the end
NOTE: Petgia (identical to Astbur) is ignored but added at the end
NOTE: Pethor (identical to Astbur) is ignored but added at the end
NOTE: Petiko (identical to Astbur) is ignored but added at the end
NOTE: Petkas (identical to Astbur) is ignored but added at the end
NOTE: Petort (identical to Astbur) is ignored but added at the end
NOTE: Petrai (identical to Astbur) is ignored but added at the end
NOTE: Pettex (identical to Astbur) is ignored but added at the end
NOTE: Pettre (identical to Astbur) is ignored but added at the end
NOTE: Phaacu (identical to Astbur) is ignored but added at the end
NOTE: Sarcar (identical to Astbur) is ignored but added at the end
NOTE: Thobra (identical to Astbur) is ignored but added at the end
NOTE: Trobri (identical to Astbur) is ignored but added at the end
NOTE: Batleo (identical to Batgra) is ignored but added at the end
NOTE: Benmel (identical to BenhoM) is ignored but added at the end
NOTE: Bentri (identical to BenhoM) is ignored but added at the end
NOTE: Neohel (identical to Chabri) is ignored but added at the end
NOTE: Cypmic (identical to Cypkan) is ignored but added at the end
NOTE: Cyppav (identical to Cypkan) is ignored but added at the end
NOTE: Lessta (identical to EctspN) is ignored but added at the end
NOTE: Ophboo (identical to EctspN) is ignored but added at the end
NOTE: Ophwhi (identical to EctspN) is ignored but added at the end
NOTE: Spamar (identical to Eremar) is ignored but added at the end
NOTE: Tanirs (identical to Eremar) is ignored but added at the end
NOTE: Neomar (identical to Neobue) is ignored but added at the end
NOTE: Neomon (identical to Neobue) is ignored but added at the end
NOTE: Neomod (identical to Neochi) is ignored but added at the end
NOTE: Neowal (identical to Neochi) is ignored but added at the end
NOTE: TeldhT (identical to Neochi) is ignored but added at the end
NOTE: Telshe (identical to Neochi) is ignored but added at the end
NOTE: Xchhec (identical to Perecc) is ignored but added at the end
NOTE: Pscple (identical to Pscmar) is ignored but added at the end
NOTE: Troluk (identical to Pscmar) is ignored but added at the end
NOTE: Tromoo (identical to Pscmar) is ignored but added at the end
NOTE: Tromor (identical to Pscmar) is ignored but added at the end
Alignment was printed to aln_VTR2Aa_aa.fa.uniqueseq.phy

For your convenience alignment with unique sequences printed to aln_VTR2Aa_aa.fa.uniqueseq.phy

NOTE: Restoring information from model checkpoint file aln_VTR2Aa_aa.fa.model.gz

CHECKPOINT: Initial tree restored
Perform fast likelihood tree search using LG+I+G model...
CHECKPOINT: Tree restored, LogL: -2712.913
NOTE: ModelFinder requires 62 MB RAM!
ModelFinder will test up to 546 protein models (sample size: 508) ...
 No. Model         -LnL         df  AIC          AICc         BIC
  1  LG            2781.765     445 6453.531     12855.789    8336.095
  2  LG+I          2730.567     446 6353.134     12889.593    8239.928
  3  LG+G4         2729.881     446 6351.762     12888.221    8238.556
  4  LG+I+G4       2726.308     447 6346.616     13021.816    8237.641
  5  LG+R2         2725.267     447 6344.534     13019.734    8235.559
  6  LG+R3         2725.139     449 6348.279     13315.520    8247.765
 15  LG+F+I        2696.992     465 6323.984     16642.555    8291.158
 16  LG+F+G4       2696.382     465 6322.764     16641.335    8289.937
 17  LG+F+I+G4     2692.779     466 6317.559     16933.266    8288.963
 18  LG+F+R2       2692.117     466 6316.233     16931.940    8287.637
 28  WAG+I         2724.784     446 6341.568     12878.027    8228.362
 29  WAG+G4        2723.967     446 6339.933     12876.392    8226.728
 30  WAG+I+G4      2720.030     447 6334.061     13009.261    8225.086
 31  WAG+R2        2718.144     447 6330.288     13005.488    8221.314
 41  WAG+F+I       2698.726     465 6327.452     16646.023    8294.626
 42  WAG+F+G4      2698.137     465 6326.274     16644.845    8293.448
 43  WAG+F+I+G4    2694.445     466 6320.890     16936.597    8292.294
 44  WAG+F+R2      2693.205     466 6318.411     16934.118    8289.815
 54  JTT+I         2692.435     446 6276.869     12813.328    8163.664
 55  JTT+G4        2691.609     446 6275.219     12811.678    8162.013
 56  JTT+I+G4      2688.131     447 6270.262     12945.462    8161.287
 57  JTT+R2        2686.829     447 6267.657     12942.857    8158.682
 67  JTT+F+I       2672.921     465 6275.843     16594.414    8243.017
 68  JTT+F+G4      2672.234     465 6274.468     16593.040    8241.642
 69  JTT+F+I+G4    2668.868     466 6269.735     16885.443    8241.140
 70  JTT+F+R2      2668.097     466 6268.194     16883.902    8239.599
 80  JTTDCMut+I    2694.479     446 6280.958     12817.417    8167.753
 81  JTTDCMut+G4   2693.628     446 6279.257     12815.716    8166.052
 82  JTTDCMut+I+G4 2690.071     447 6274.143     12949.343    8165.168
 83  JTTDCMut+R2   2688.687     447 6271.373     12946.573    8162.399
 93  JTTDCMut+F+I  2674.495     465 6278.990     16597.561    8246.164
 94  JTTDCMut+F+G4 2673.793     465 6277.586     16596.157    8244.760
 95  JTTDCMut+F+I+G4 2670.352     466 6272.705     16888.412    8244.109
 96  JTTDCMut+F+R2 2669.546     466 6271.093     16886.800    8242.497
106  DCMut+I       2742.254     446 6376.507     12912.966    8263.302
107  DCMut+G4      2740.902     446 6373.803     12910.262    8260.598
108  DCMut+I+G4    2736.184     447 6366.368     13041.568    8257.393
109  DCMut+R2      2733.847     447 6361.694     13036.894    8252.719
119  DCMut+F+I     2709.830     465 6349.661     16668.232    8316.834
120  DCMut+F+G4    2708.938     465 6347.877     16666.448    8315.051
121  DCMut+F+I+G4  2704.646     466 6341.292     16957.000    8312.697
122  DCMut+F+R2    2703.125     466 6338.250     16953.957    8309.654
132  VT+I          2725.099     446 6342.198     12878.657    8228.993
133  VT+G4         2724.532     446 6341.064     12877.523    8227.859
134  VT+I+G4       2721.058     447 6336.116     13011.316    8227.141
135  VT+R2         2719.859     447 6333.719     13008.919    8224.744
145  VT+F+I        2698.791     465 6327.582     16646.153    8294.756
146  VT+F+G4       2698.331     465 6326.663     16645.234    8293.836
147  VT+F+I+G4     2694.962     466 6321.924     16937.631    8293.328
148  VT+F+R2       2694.150     466 6320.299     16936.006    8291.703
158  PMB+I         2739.298     446 6370.595     12907.054    8257.390
159  PMB+G4        2738.907     446 6369.815     12906.274    8256.609
160  PMB+I+G4      2735.389     447 6364.779     13039.979    8255.804
161  PMB+R2        2734.543     447 6363.086     13038.286    8254.111
171  PMB+F+I       2724.143     465 6378.287     16696.858    8345.461
172  PMB+F+G4      2723.830     465 6377.659     16696.231    8344.833
173  PMB+F+I+G4    2720.382     466 6372.763     16988.471    8344.168
174  PMB+F+R2      2719.754     466 6371.507     16987.215    8342.912
184  Blosum62+I    2750.875     446 6393.751     12930.210    8280.545
185  Blosum62+G4   2750.457     446 6392.915     12929.374    8279.710
186  Blosum62+I+G4 2747.215     447 6388.429     13063.629    8279.454
187  Blosum62+R2   2746.803     447 6387.606     13062.806    8278.632
197  Blosum62+F+I  2723.191     465 6376.382     16694.954    8343.556
198  Blosum62+F+G4 2722.856     465 6375.711     16694.282    8342.885
199  Blosum62+F+I+G4 2719.637     466 6371.273     16986.981    8342.678
200  Blosum62+F+R2 2719.371     466 6370.743     16986.450    8342.147
210  Dayhoff+I     2742.202     446 6376.404     12912.863    8263.199
211  Dayhoff+G4    2740.839     446 6373.679     12910.138    8260.474
212  Dayhoff+I+G4  2736.109     447 6366.219     13041.419    8257.244
213  Dayhoff+R2    2733.767     447 6361.534     13036.734    8252.559
223  Dayhoff+F+I   2709.796     465 6349.591     16668.163    8316.765
224  Dayhoff+F+G4  2708.897     465 6347.793     16666.364    8314.967
225  Dayhoff+F+I+G4 2704.593     466 6341.185     16956.893    8312.590
226  Dayhoff+F+R2  2703.065     466 6338.131     16953.838    8309.535
236  mtREV+I       2774.871     446 6441.742     12978.201    8328.537
237  mtREV+G4      2773.555     446 6439.110     12975.570    8325.905
238  mtREV+I+G4    2768.373     447 6430.747     13105.947    8321.772
239  mtREV+R2      2768.836     447 6431.672     13106.872    8322.697
249  mtREV+F+I     2694.288     465 6318.577     16637.148    8285.751
250  mtREV+F+G4    2693.011     465 6316.021     16634.593    8283.195
251  mtREV+F+I+G4  2687.620     466 6307.240     16922.947    8278.644
252  mtREV+F+R2    2686.419     466 6304.838     16920.545    8276.242
262  mtART+I       2826.640     446 6545.279     13081.738    8432.074
263  mtART+G4      2824.339     446 6540.678     13077.137    8427.473
264  mtART+I+G4    2813.915     447 6521.830     13197.030    8412.855
265  mtART+R2      2815.255     447 6524.511     13199.711    8415.536
275  mtART+F+I     2740.008     465 6410.017     16728.588    8377.191
276  mtART+F+G4    2738.328     465 6406.656     16725.227    8373.830
277  mtART+F+I+G4  2730.879     466 6393.758     17009.465    8365.162
278  mtART+F+R2    2732.266     466 6396.533     17012.240    8367.937
288  mtZOA+I       2765.485     446 6422.970     12959.429    8309.765
289  mtZOA+G4      2763.787     446 6419.574     12956.033    8306.369
290  mtZOA+I+G4    2757.271     447 6408.541     13083.741    8299.566
291  mtZOA+R2      2758.732     447 6411.464     13086.664    8302.489
301  mtZOA+F+I     2700.719     465 6331.437     16650.009    8298.611
302  mtZOA+F+G4    2699.484     465 6328.968     16647.540    8296.142
303  mtZOA+F+I+G4  2694.318     466 6320.636     16936.344    8292.041
304  mtZOA+F+R2    2694.510     466 6321.020     16936.727    8292.424
314  mtMet+I       2770.644     446 6433.288     12969.747    8320.083
315  mtMet+G4      2769.526     446 6431.052     12967.511    8317.846
316  mtMet+I+G4    2764.819     447 6423.637     13098.837    8314.663
317  mtMet+R2      2765.705     447 6425.411     13100.611    8316.436
327  mtMet+F+I     2668.642     465 6267.284     16585.855    8234.458
328  mtMet+F+G4    2667.789     465 6265.578     16584.149    8232.752
329  mtMet+F+I+G4  2663.688     466 6259.376     16875.083    8230.780
330  mtMet+F+R2    2664.005     466 6260.009     16875.717    8231.414
340  mtVer+I       2757.578     446 6407.156     12943.615    8293.950
341  mtVer+G4      2755.984     446 6403.968     12940.427    8290.763
342  mtVer+I+G4    2750.608     447 6395.217     13070.417    8286.242
343  mtVer+R2      2750.573     447 6395.147     13070.347    8286.172
353  mtVer+F+I     2669.672     465 6269.343     16587.915    8236.517
354  mtVer+F+G4    2668.610     465 6267.220     16585.791    8234.394
355  mtVer+F+I+G4  2664.154     466 6260.309     16876.016    8231.713
356  mtVer+F+R2    2663.440     466 6258.880     16874.588    8230.285
366  mtInv+I       2820.922     446 6533.843     13070.302    8420.638
367  mtInv+G4      2820.167     446 6532.335     13068.794    8419.130
368  mtInv+I+G4    2816.012     447 6526.024     13201.224    8417.049
369  mtInv+R2      2816.690     447 6527.379     13202.579    8418.404
379  mtInv+F+I     2676.764     465 6283.527     16602.099    8250.701
380  mtInv+F+G4    2676.097     465 6282.195     16600.766    8249.369
381  mtInv+F+I+G4  2672.335     466 6276.670     16892.378    8248.075
382  mtInv+F+R2    2672.427     466 6276.855     16892.562    8248.259
392  mtMAM+I       2772.557     446 6437.115     12973.574    8323.909
393  mtMAM+G4      2770.091     446 6432.181     12968.640    8318.976
394  mtMAM+I+G4    2761.588     447 6417.176     13092.376    8308.201
395  mtMAM+R2      2764.841     447 6423.681     13098.881    8314.706
405  mtMAM+F+I     2689.411     465 6308.822     16627.394    8275.996
406  mtMAM+F+G4    2688.085     465 6306.169     16624.741    8273.343
407  mtMAM+F+I+G4  2682.765     466 6297.529     16913.237    8268.934
408  mtMAM+F+R2    2684.529     466 6301.058     16916.766    8272.463
418  HIVb+I        2709.325     446 6310.651     12847.110    8197.445
419  HIVb+G4       2708.391     446 6308.782     12845.241    8195.577
420  HIVb+I+G4     2704.485     447 6302.970     12978.170    8193.996
421  HIVb+R2       2702.835     447 6299.670     12974.870    8190.695
431  HIVb+F+I      2670.396     465 6270.793     16589.364    8237.966
432  HIVb+F+G4     2669.588     465 6269.175     16587.747    8236.349
433  HIVb+F+I+G4   2665.724     466 6263.448     16879.156    8234.853
434  HIVb+F+R2     2664.460     466 6260.921     16876.628    8232.325
444  HIVw+I        2752.836     446 6397.673     12934.132    8284.467
445  HIVw+G4       2751.568     446 6395.135     12931.594    8281.930
446  HIVw+I+G4     2748.101     447 6390.201     13065.401    8281.226
447  HIVw+R2       2746.928     447 6387.857     13063.057    8278.882
457  HIVw+F+I      2683.131     465 6296.263     16614.834    8263.437
458  HIVw+F+G4     2682.429     465 6294.859     16613.430    8262.032
459  HIVw+F+I+G4   2679.429     466 6290.858     16906.565    8262.263
460  HIVw+F+R2     2678.971     466 6289.942     16905.649    8261.346
470  FLU+I         2721.936     446 6335.873     12872.332    8222.667
471  FLU+G4        2720.737     446 6333.475     12869.934    8220.270
472  FLU+I+G4      2716.619     447 6327.238     13002.438    8218.263
473  FLU+R2        2715.420     447 6324.841     13000.041    8215.866
483  FLU+F+I       2684.079     465 6298.158     16616.729    8265.332
484  FLU+F+G4      2683.212     465 6296.424     16614.996    8263.598
485  FLU+F+I+G4    2679.376     466 6290.751     16906.459    8262.156
486  FLU+F+R2      2679.447     466 6290.895     16906.602    8262.299
496  rtREV+I       2769.844     446 6431.687     12968.146    8318.482
497  rtREV+G4      2769.077     446 6430.155     12966.614    8316.949
498  rtREV+I+G4    2765.362     447 6424.724     13099.924    8315.749
499  rtREV+R2      2764.474     447 6422.948     13098.148    8313.973
509  rtREV+F+I     2718.872     465 6367.745     16686.316    8334.919
510  rtREV+F+G4    2718.314     465 6366.628     16685.199    8333.802
511  rtREV+F+I+G4  2714.555     466 6361.111     16976.818    8332.515
512  rtREV+F+R2    2714.139     466 6360.277     16975.985    8331.682
522  cpREV+I       2725.440     446 6342.881     12879.340    8229.675
523  cpREV+G4      2724.584     446 6341.168     12877.627    8227.963
524  cpREV+I+G4    2720.144     447 6334.289     13009.489    8225.314
525  cpREV+R2      2718.399     447 6330.798     13005.998    8221.823
535  cpREV+F+I     2694.262     465 6318.525     16637.096    8285.698
536  cpREV+F+G4    2693.462     465 6316.925     16635.496    8284.099
537  cpREV+F+I+G4  2688.919     466 6309.838     16925.546    8281.243
538  cpREV+F+R2    2687.255     466 6306.509     16922.217    8277.914
Akaike Information Criterion:           mtVer+F+R2
Corrected Akaike Information Criterion: JTT+G4
Bayesian Information Criterion:         JTT+R2
Best-fit model: JTT+R2 chosen according to BIC

All model information printed to aln_VTR2Aa_aa.fa.model.gz
CPU time for ModelFinder: 0.219 seconds (0h:0m:0s)
Wall-clock time for ModelFinder: 0.556 seconds (0h:0m:0s)

NOTE: 12 MB RAM (0 GB) is required!
Estimate model parameters (epsilon = 0.100)
1. Initial log-likelihood: -2672.368
2. Current log-likelihood: -2671.156
Optimal log-likelihood: -2671.136
Site proportion and rates:  (0.906,0.351) (0.094,7.232)
Parameters optimization took 2 rounds (3.082 sec)
Computing ML distances based on estimated model parameters... 1.580 sec
Computing BIONJ tree...
0.073 seconds
Log-likelihood of BIONJ tree: -2697.960
--------------------------------------------------------------------
|             INITIALIZING CANDIDATE TREE SET                      |
--------------------------------------------------------------------
Generating 98 parsimony trees... 4.297 second
Computing log-likelihood of 98 initial trees ... 27.875 seconds
Current best score: -2671.136

Do NNI search on 20 best initial trees
Estimate model parameters (epsilon = 0.100)
BETTER TREE FOUND at iteration 1: -2671.130
Estimate model parameters (epsilon = 0.100)
BETTER TREE FOUND at iteration 3: -2670.331
Estimate model parameters (epsilon = 0.100)
BETTER TREE FOUND at iteration 7: -2666.498
Iteration 10 / LogL: -2675.611 / Time: 0h:1m:43s
Iteration 20 / LogL: -2674.717 / Time: 0h:2m:36s
Finish initializing candidate tree set (20)
Current best tree score: -2666.498 / CPU time: 148.726
Number of iterations: 20
--------------------------------------------------------------------
|               OPTIMIZING CANDIDATE TREE SET                      |
--------------------------------------------------------------------
Iteration 30 / LogL: -2669.243 / Time: 0h:3m:58s (0h:10m:32s left)
Estimate model parameters (epsilon = 0.100)
BETTER TREE FOUND at iteration 39: -2666.334
Iteration 40 / LogL: -2669.266 / Time: 0h:5m:22s (0h:13m:38s left)
Iteration 50 / LogL: -2672.219 / Time: 0h:6m:55s (0h:12m:34s left)
Iteration 60 / LogL: -2674.054 / Time: 0h:8m:14s (0h:11m:2s left)
Estimate model parameters (epsilon = 0.100)
BETTER TREE FOUND at iteration 63: -2665.799
Iteration 70 / LogL: -2666.337 / Time: 0h:9m:16s (0h:12m:30s left)
Iteration 80 / LogL: -2667.497 / Time: 0h:10m:32s (0h:11m:4s left)
Iteration 90 / LogL: -2666.077 / Time: 0h:11m:48s (0h:9m:41s left)
Iteration 100 / LogL: -2672.780 / Time: 0h:12m:58s (0h:8m:15s left)
Estimate model parameters (epsilon = 0.100)
BETTER TREE FOUND at iteration 103: -2665.104
Iteration 110 / LogL: -2666.134 / Time: 0h:14m:33s (0h:12m:25s left)
Estimate model parameters (epsilon = 0.100)
BETTER TREE FOUND at iteration 112: -2664.937
Iteration 120 / LogL: -2665.103 / Time: 0h:15m:48s (0h:12m:13s left)
Iteration 130 / LogL: -2667.391 / Time: 0h:17m:2s (0h:10m:49s left)
Iteration 140 / LogL: -2664.946 / Time: 0h:18m:13s (0h:9m:26s left)
Estimate model parameters (epsilon = 0.100)
BETTER TREE FOUND at iteration 141: -2664.628
Iteration 150 / LogL: -2667.967 / Time: 0h:19m:39s (0h:12m:0s left)
Iteration 160 / LogL: -2671.838 / Time: 0h:21m:1s (0h:10m:42s left)
BETTER TREE FOUND at iteration 164: -2664.627
Iteration 170 / LogL: -2665.112 / Time: 0h:22m:15s (0h:12m:22s left)
BETTER TREE FOUND at iteration 179: -2664.625
Iteration 180 / LogL: -2664.632 / Time: 0h:23m:16s (0h:12m:52s left)
BETTER TREE FOUND at iteration 190: -2664.624
Iteration 190 / LogL: -2664.624 / Time: 0h:24m:33s (0h:12m:59s left)
Iteration 200 / LogL: -2664.626 / Time: 0h:25m:54s (0h:11m:43s left)
BETTER TREE FOUND at iteration 205: -2664.624
Iteration 210 / LogL: -2664.631 / Time: 0h:27m:11s (0h:12m:21s left)
Iteration 220 / LogL: -2664.626 / Time: 0h:28m:36s (0h:11m:6s left)
Iteration 230 / LogL: -2669.839 / Time: 0h:29m:47s (0h:9m:45s left)
Iteration 240 / LogL: -2664.792 / Time: 0h:31m:11s (0h:8m:28s left)
Iteration 250 / LogL: -2668.103 / Time: 0h:32m:35s (0h:7m:12s left)
Iteration 260 / LogL: -2665.108 / Time: 0h:33m:48s (0h:5m:52s left)
Iteration 270 / LogL: -2665.113 / Time: 0h:35m:0s (0h:4m:33s left)
Iteration 280 / LogL: -2671.816 / Time: 0h:36m:7s (0h:3m:14s left)
Iteration 290 / LogL: -2664.627 / Time: 0h:37m:9s (0h:1m:55s left)
Iteration 300 / LogL: -2682.898 / Time: 0h:38m:33s (0h:0m:38s left)
BETTER TREE FOUND at iteration 305: -2664.623
Iteration 310 / LogL: -2665.761 / Time: 0h:39m:41s (0h:12m:12s left)
Iteration 320 / LogL: -2668.374 / Time: 0h:40m:49s (0h:10m:52s left)
Iteration 330 / LogL: -2665.106 / Time: 0h:42m:2s (0h:9m:35s left)
Iteration 340 / LogL: -2665.110 / Time: 0h:43m:16s (0h:8m:17s left)
Iteration 350 / LogL: -2664.627 / Time: 0h:44m:28s (0h:7m:0s left)
Iteration 360 / LogL: -2672.100 / Time: 0h:45m:45s (0h:5m:44s left)
Iteration 370 / LogL: -2677.888 / Time: 0h:46m:56s (0h:4m:27s left)
Iteration 380 / LogL: -2665.108 / Time: 0h:48m:0s (0h:3m:10s left)
Iteration 390 / LogL: -2671.714 / Time: 0h:49m:3s (0h:1m:53s left)
Iteration 400 / LogL: -2665.106 / Time: 0h:50m:14s (0h:0m:37s left)
TREE SEARCH COMPLETED AFTER 406 ITERATIONS / Time: 0h:50m:47s

--------------------------------------------------------------------
|                    FINALIZING TREE SEARCH                        |
--------------------------------------------------------------------
Performs final model parameters optimization
Estimate model parameters (epsilon = 0.010)
1. Initial log-likelihood: -2664.623
Optimal log-likelihood: -2664.623
Site proportion and rates:  (0.917,0.380) (0.083,7.895)
Parameters optimization took 1 rounds (1.200 sec)
BEST SCORE FOUND : -2664.623
Total tree length: 0.286

Total number of iterations: 406
CPU time used for tree search: 2048.353 sec (0h:34m:8s)
Wall-clock time used for tree search: 3039.590 sec (0h:50m:39s)
Total CPU time used: 2053.418 sec (0h:34m:13s)
Total wall-clock time used: 3048.708 sec (0h:50m:48s)

Analysis results written to: 
  IQ-TREE report:                aln_VTR2Aa_aa.fa.iqtree
  Maximum-likelihood tree:       aln_VTR2Aa_aa.fa.treefile
  Likelihood distances:          aln_VTR2Aa_aa.fa.mldist
  Screen log file:               aln_VTR2Aa_aa.fa.log

Date and Time: Mon Jan 27 15:38:34 2025
```
