## Supplementary Data 4 for "Nonapeptide molecular evolution during the adaptive radiation of Tanganyika cichlids": aln_VTR2Aa_aa.fa.mldist

```
224
Orenil     0.0000000 0.0291471 0.0336826 0.0336327 0.0203674 0.0269403 0.0224213 0.0224213 0.0290503 0.0205236 0.0272043 0.0293990 0.0293990 0.0317224 0.0251252 0.0204720 0.0204720 0.0183221 0.0336997 0.0336922 0.0334687 0.0267792 0.0311604 0.0290381 0.0290381 0.0291217 0.0289997 0.0182958 0.0204171 0.0182958 0.0183892 0.0246553 0.0267599 0.0313032 0.0290367 0.0204758 0.0205266 0.0204171 0.0184268 0.0204171 0.0205042 0.0290153 0.0311616 0.0310852 0.0224841 0.0224357 0.0203959 0.0268674 0.0289439 0.0183417 0.0184335 0.0204837 0.0345932 0.0367340 0.0245089 0.0289362 0.0291117 0.0313293 0.0270354 0.0226646 0.0268862 0.0289378 0.0271024 0.0248278 0.0269248 0.0291117 0.0317026 0.0314546 0.0293740 0.0291425 0.0314178 0.0315088 0.0335789 0.0292943 0.0271720 0.0334583 0.0315159 0.0269764 0.0203701 0.0204677 0.0183209 0.0335195 0.0291164 0.0313418 0.0335195 0.0339321 0.0315912 0.0314099 0.0313943 0.0311616 0.0246623 0.0292289 0.0268015 0.0290381 0.0315563 0.0291843 0.0336708 0.0292099 0.0312690 0.0359500 0.0291471 0.0359500 0.0291419 0.0291419 0.0357292 0.0291841 0.0269243 0.0312690 0.0292208 0.0269911 0.0290795 0.0336654 0.0269625 0.0334193 0.0357292 0.0291838 0.0292481 0.0270111 0.0290381 0.0269970 0.0290381 0.0360986 0.0336497 0.0291630 0.0268289 0.0268989 0.0270656 0.0269370 0.0313591 0.0311749 0.0291419 0.0315994 0.0247284 0.0289700 0.0268669 0.0268747 0.0291055 0.0289289 0.0269625 0.0270710 0.0270588 0.0247284 0.0291055 0.0293312 0.0268835 0.0289676 0.0312736 0.0289746 0.0289310 0.0226743 0.0184209 0.0227308 0.0225836 0.0268171 0.0225484 0.0225484 0.0226491 0.0248756 0.0247124 0.0224854 0.0266258 0.0267265 0.0268157 0.0224766 0.0246090 0.0205366 0.0226491 0.0226808 0.0269601 0.0246893 0.0267394 0.0245849 0.0245849 0.0246066 0.0204720 0.0245344 0.0245701 0.0224357 0.0204140 0.0292543 0.0269625 0.0314004 0.0269970 0.0293584 0.0290795 0.0358383 0.0292788 0.0249687 0.0340709 0.0295070 0.0273006 0.0271568 0.0274187 0.0293957 0.0271568 0.0203391 0.0225245 0.0225009 0.0224524 0.0252742 0.0224524 0.0224697 0.0254199 0.0226341 0.0202660 0.0268377 0.0268310 0.0248069 0.0267053 0.0267647 0.0268718 0.0268993 0.0267233 0.0267950 0.0311319 0.0247389 0.0267277 0.0225747 0.0268767 0.0289326 0.0246227 0.0269293 0.0246827 0.0290080 
Altcal     0.0291471 0.0000000 0.0019691 0.0019666 0.0140229 0.0142181 0.0120076 0.0120076 0.0162726 0.0121109 0.0272267 0.0294226 0.0294226 0.0317472 0.0251465 0.0120807 0.0120807 0.0141287 0.0206444 0.0206393 0.0205047 0.0162647 0.0059546 0.0039549 0.0039549 0.0039662 0.0039501 0.0099960 0.0120493 0.0099960 0.0100463 0.0141231 0.0163445 0.0184125 0.0162647 0.0120838 0.0121136 0.0120493 0.0100665 0.0120493 0.0121000 0.0162524 0.0183310 0.0182893 0.0100171 0.0099960 0.0120359 0.0162353 0.0141709 0.0100208 0.0100713 0.0162850 0.0323123 0.0321323 0.0140383 0.0182642 0.0039647 0.0039695 0.0039662 0.0019848 0.0019713 0.0039421 0.0019876 0.0039527 0.0019739 0.0039647 0.0019836 0.0039371 0.0000010 0.0000010 0.0019691 0.0019722 0.0059235 0.0019641 0.0000010 0.0019605 0.0039670 0.0059545 0.0120207 0.0100467 0.0100094 0.0019605 0.0039728 0.0000010 0.0019605 0.0039745 0.0019735 0.0000010 0.0019645 0.0183310 0.0141265 0.0163705 0.0141482 0.0019674 0.0019712 0.0000010 0.0059884 0.0000010 0.0039549 0.0039570 0.0000010 0.0039570 0.0059442 0.0059442 0.0079775 0.0039743 0.0039427 0.0039549 0.0039736 0.0059520 0.0039549 0.0039570 0.0039478 0.0059448 0.0079775 0.0039756 0.0019713 0.0019817 0.0019674 0.0019730 0.0039623 0.0039722 0.0019675 0.0000010 0.0019710 0.0019760 0.0019778 0.0019723 0.0039662 0.0039431 0.0059554 0.0039542 0.0039427 0.0059567 0.0019699 0.0059357 0.0000010 0.0059489 0.0039478 0.0059768 0.0079802 0.0039427 0.0000010 0.0019701 0.0141894 0.0204779 0.0183949 0.0162307 0.0182637 0.0141900 0.0121394 0.0120938 0.0141619 0.0182630 0.0141135 0.0141135 0.0141759 0.0163098 0.0141523 0.0120427 0.0160920 0.0161509 0.0162028 0.0120369 0.0140970 0.0141951 0.0141759 0.0141951 0.0183589 0.0141414 0.0161585 0.0140828 0.0140828 0.0140945 0.0120807 0.0140524 0.0120497 0.0099960 0.0120461 0.0019809 0.0039552 0.0039780 0.0019730 0.0039917 0.0019699 0.0079978 0.0039811 0.0019870 0.0256482 0.0233054 0.0211124 0.0210002 0.0212471 0.0232173 0.0210002 0.0122393 0.0120631 0.0120491 0.0120237 0.0161389 0.0120237 0.0120328 0.0161946 0.0140857 0.0120633 0.0059266 0.0141629 0.0121815 0.0120702 0.0141280 0.0141838 0.0121505 0.0141080 0.0121048 0.0183155 0.0100875 0.0120801 0.0100573 0.0141858 0.0162090 0.0120686 0.0142145 0.0120974 0.0290883 
Altcom     0.0336826 0.0019691 0.0000000 0.0000010 0.0182302 0.0184881 0.0161904 0.0161904 0.0205708 0.0163299 0.0294721 0.0316856 0.0316856 0.0318443 0.0273830 0.0162890 0.0162890 0.0183695 0.0250558 0.0250498 0.0248847 0.0205609 0.0100368 0.0079989 0.0079989 0.0080217 0.0079894 0.0141528 0.0162458 0.0141528 0.0142248 0.0183614 0.0206626 0.0227587 0.0205609 0.0162926 0.0163330 0.0162458 0.0142538 0.0162458 0.0163148 0.0205455 0.0226568 0.0226036 0.0141830 0.0141528 0.0162289 0.0183579 0.0184261 0.0141882 0.0142591 0.0205849 0.0346426 0.0344483 0.0182512 0.0225741 0.0080187 0.0059843 0.0059938 0.0039996 0.0059811 0.0079731 0.0040052 0.0059734 0.0059892 0.0080187 0.0039871 0.0059357 0.0019792 0.0039579 0.0019672 0.0000010 0.0079382 0.0039478 0.0019837 0.0039407 0.0039634 0.0100369 0.0162077 0.0142261 0.0141719 0.0039407 0.0080353 0.0019643 0.0039407 0.0059913 0.0039668 0.0019720 0.0039487 0.0226568 0.0183661 0.0206963 0.0183952 0.0039545 0.0019689 0.0019713 0.0080241 0.0019731 0.0059620 0.0039488 0.0019691 0.0039488 0.0079650 0.0079650 0.0100223 0.0059913 0.0059436 0.0059620 0.0059903 0.0079756 0.0059767 0.0059603 0.0059513 0.0079659 0.0100223 0.0060083 0.0019690 0.0039845 0.0039545 0.0039657 0.0080140 0.0039639 0.0019652 0.0039608 0.0059801 0.0059954 0.0039755 0.0039743 0.0059790 0.0059442 0.0079801 0.0019628 0.0079741 0.0079820 0.0059767 0.0100017 0.0039530 0.0079715 0.0059513 0.0100745 0.0100164 0.0079741 0.0039530 0.0039698 0.0184500 0.0248511 0.0227369 0.0205174 0.0225721 0.0184508 0.0163693 0.0163078 0.0184134 0.0225707 0.0183495 0.0183495 0.0184313 0.0206177 0.0184013 0.0162368 0.0203386 0.0204143 0.0204812 0.0162303 0.0183271 0.0184568 0.0184313 0.0184568 0.0226905 0.0183859 0.0204241 0.0183088 0.0183088 0.0183244 0.0162890 0.0182699 0.0162466 0.0141528 0.0162424 0.0019786 0.0059625 0.0059970 0.0039657 0.0060176 0.0039596 0.0100488 0.0060016 0.0040041 0.0302567 0.0278496 0.0256175 0.0254805 0.0257824 0.0277431 0.0254805 0.0165039 0.0162647 0.0162471 0.0162124 0.0203983 0.0162124 0.0162250 0.0204713 0.0183128 0.0162651 0.0099880 0.0184148 0.0164262 0.0162749 0.0183692 0.0184424 0.0163844 0.0183422 0.0163218 0.0226366 0.0142827 0.0162885 0.0142396 0.0184453 0.0204891 0.0162727 0.0184825 0.0163120 0.0313247 
Altshe     0.0336327 0.0019666 0.0000010 0.0000000 0.0182048 0.0184620 0.0161679 0.0161679 0.0205416 0.0163071 0.0317232 0.0339528 0.0339528 0.0341236 0.0296269 0.0162662 0.0162662 0.0183437 0.0250195 0.0250134 0.0248489 0.0205317 0.0100231 0.0079879 0.0079879 0.0080117 0.0079786 0.0141332 0.0162232 0.0141332 0.0142051 0.0183356 0.0206331 0.0227261 0.0205317 0.0162698 0.0163101 0.0162232 0.0142340 0.0162232 0.0162920 0.0205163 0.0226244 0.0225714 0.0141633 0.0141332 0.0162063 0.0183322 0.0184001 0.0141686 0.0142393 0.0205556 0.0369747 0.0367663 0.0182257 0.0225420 0.0080077 0.0059762 0.0059857 0.0039942 0.0059730 0.0079622 0.0039998 0.0059653 0.0059811 0.0080077 0.0039818 0.0059271 0.0019766 0.0039530 0.0019647 0.0000010 0.0079267 0.0039426 0.0019811 0.0039355 0.0039581 0.0100232 0.0161852 0.0142063 0.0141523 0.0039355 0.0080242 0.0019617 0.0039355 0.0059832 0.0039615 0.0019694 0.0039435 0.0226244 0.0183403 0.0206667 0.0183694 0.0039492 0.0019663 0.0019687 0.0080142 0.0019705 0.0059540 0.0059570 0.0019666 0.0059570 0.0079542 0.0079542 0.0100087 0.0059832 0.0059356 0.0059540 0.0059822 0.0079647 0.0059687 0.0079919 0.0059434 0.0079551 0.0100087 0.0060001 0.0019664 0.0039782 0.0039492 0.0039604 0.0080031 0.0059800 0.0019627 0.0039555 0.0059721 0.0059872 0.0039702 0.0039689 0.0059709 0.0059363 0.0079692 0.0019603 0.0079633 0.0079712 0.0059687 0.0099879 0.0039482 0.0079607 0.0059434 0.0100607 0.0120890 0.0079633 0.0039482 0.0039645 0.0184239 0.0248153 0.0227043 0.0204883 0.0225400 0.0184247 0.0163463 0.0162850 0.0183874 0.0225386 0.0183237 0.0183237 0.0184053 0.0205883 0.0183754 0.0162142 0.0203100 0.0203855 0.0204523 0.0162077 0.0183014 0.0184307 0.0184053 0.0184307 0.0226581 0.0183601 0.0203953 0.0182832 0.0182832 0.0182987 0.0162662 0.0182443 0.0162239 0.0141332 0.0162197 0.0019760 0.0059545 0.0059889 0.0039604 0.0060094 0.0039543 0.0100351 0.0059935 0.0039987 0.0302111 0.0278081 0.0255796 0.0254429 0.0257439 0.0277019 0.0254429 0.0164805 0.0162421 0.0162244 0.0161899 0.0203696 0.0161899 0.0162024 0.0204424 0.0182872 0.0162424 0.0099744 0.0183889 0.0164031 0.0162522 0.0183434 0.0184164 0.0163613 0.0183165 0.0162989 0.0226044 0.0142628 0.0162657 0.0142198 0.0184193 0.0204601 0.0162500 0.0184563 0.0162892 0.0335654 
Arcstr     0.0203674 0.0140229 0.0182302 0.0182048 0.0000000 0.0139800 0.0019529 0.0019529 0.0160001 0.0079123 0.0225686 0.0247063 0.0247063 0.0269530 0.0205270 0.0078929 0.0078929 0.0098903 0.0202936 0.0202886 0.0201585 0.0159925 0.0160250 0.0139721 0.0139721 0.0140115 0.0139551 0.0058784 0.0078728 0.0058784 0.0059076 0.0039377 0.0160696 0.0181025 0.0159925 0.0078951 0.0079143 0.0078728 0.0059193 0.0078728 0.0079053 0.0159807 0.0180237 0.0179829 0.0098528 0.0098324 0.0078645 0.0059410 0.0159441 0.0058928 0.0059216 0.0119681 0.0274287 0.0272794 0.0039140 0.0079208 0.0140065 0.0161082 0.0120043 0.0100141 0.0119414 0.0139265 0.0120566 0.0099528 0.0119576 0.0140065 0.0162958 0.0161404 0.0141565 0.0140198 0.0161229 0.0161689 0.0182103 0.0140920 0.0120868 0.0181477 0.0182715 0.0119781 0.0078539 0.0078905 0.0058859 0.0181465 0.0140354 0.0160851 0.0181465 0.0183625 0.0162100 0.0161497 0.0181843 0.0180237 0.0039385 0.0160950 0.0139130 0.0139721 0.0161917 0.0140387 0.0182243 0.0140519 0.0160488 0.0203487 0.0140229 0.0203487 0.0140203 0.0140203 0.0202270 0.0161279 0.0119568 0.0160488 0.0140841 0.0140390 0.0139909 0.0182221 0.0119728 0.0180905 0.0202270 0.0140653 0.0140836 0.0140761 0.0139721 0.0119882 0.0139986 0.0204294 0.0182137 0.0140308 0.0119394 0.0119697 0.0120178 0.0119630 0.0160944 0.0159999 0.0140469 0.0162122 0.0099146 0.0181266 0.0119328 0.0119372 0.0140042 0.0181020 0.0119728 0.0120227 0.0120162 0.0099146 0.0140042 0.0141082 0.0139530 0.0201327 0.0180855 0.0159596 0.0079217 0.0099318 0.0079303 0.0079571 0.0099128 0.0139207 0.0098798 0.0098798 0.0099227 0.0119854 0.0039448 0.0019584 0.0058899 0.0059107 0.0059288 0.0019576 0.0039306 0.0099358 0.0099227 0.0099358 0.0139915 0.0039425 0.0059134 0.0039266 0.0039266 0.0039296 0.0078929 0.0039178 0.0039243 0.0098324 0.0078701 0.0140712 0.0119954 0.0161443 0.0119882 0.0141486 0.0139909 0.0202834 0.0141111 0.0100257 0.0248148 0.0204693 0.0183564 0.0182618 0.0184698 0.0203944 0.0182618 0.0082010 0.0019616 0.0019593 0.0019553 0.0059068 0.0019553 0.0019569 0.0059256 0.0039272 0.0019616 0.0119209 0.0139273 0.0119784 0.0138653 0.0138936 0.0139476 0.0139624 0.0138743 0.0139106 0.0180084 0.0119242 0.0138765 0.0098913 0.0139495 0.0159386 0.0118692 0.0139769 0.0118971 0.0244298 
Asplep     0.0269403 0.0142181 0.0184881 0.0184620 0.0139800 0.0000000 0.0119714 0.0119714 0.0059704 0.0100423 0.0250140 0.0271942 0.0271942 0.0294944 0.0229410 0.0100173 0.0100173 0.0120509 0.0100987 0.0100960 0.0100315 0.0059675 0.0162495 0.0141665 0.0141665 0.0142072 0.0141485 0.0079572 0.0099915 0.0079572 0.0079971 0.0140803 0.0059964 0.0080066 0.0059675 0.0100201 0.0100447 0.0099915 0.0080131 0.0099915 0.0100334 0.0059629 0.0079721 0.0079556 0.0079738 0.0079572 0.0099807 0.0161862 0.0079533 0.0079768 0.0080162 0.0141799 0.0300202 0.0298539 0.0139960 0.0182094 0.0142020 0.0163349 0.0121711 0.0101527 0.0121061 0.0141191 0.0122245 0.0100896 0.0121227 0.0142020 0.0165271 0.0163672 0.0143555 0.0142158 0.0163493 0.0163966 0.0184677 0.0142891 0.0122555 0.0184032 0.0185307 0.0121442 0.0099671 0.0079972 0.0079677 0.0184020 0.0142317 0.0163104 0.0184020 0.0186242 0.0164388 0.0163769 0.0184409 0.0079721 0.0140837 0.0100646 0.0039552 0.0141665 0.0164201 0.0142351 0.0184821 0.0142479 0.0162731 0.0206386 0.0142181 0.0206386 0.0142154 0.0142154 0.0205133 0.0163544 0.0121223 0.0162731 0.0142811 0.0142347 0.0141857 0.0184798 0.0121386 0.0183444 0.0205133 0.0142622 0.0142663 0.0142734 0.0141665 0.0121547 0.0141937 0.0207216 0.0184711 0.0142262 0.0121041 0.0121352 0.0121853 0.0121283 0.0163200 0.0162238 0.0142428 0.0164412 0.0100504 0.0183815 0.0120972 0.0121019 0.0141988 0.0183563 0.0121386 0.0121895 0.0163010 0.0100504 0.0141988 0.0143057 0.0059871 0.0100195 0.0079991 0.0059553 0.0182089 0.0121026 0.0100657 0.0121325 0.0120789 0.0161556 0.0120379 0.0120379 0.0120910 0.0142010 0.0141093 0.0120053 0.0160437 0.0161023 0.0161539 0.0120006 0.0140543 0.0121072 0.0120910 0.0121072 0.0162401 0.0140985 0.0161099 0.0140403 0.0140403 0.0140518 0.0100173 0.0140100 0.0140321 0.0079572 0.0099880 0.0142683 0.0121620 0.0163713 0.0121547 0.0143474 0.0141857 0.0205715 0.0143087 0.0101646 0.0250885 0.0206917 0.0185546 0.0184579 0.0186705 0.0206152 0.0184579 0.0120910 0.0120257 0.0120126 0.0119874 0.0160904 0.0119874 0.0119965 0.0161457 0.0140431 0.0120258 0.0161697 0.0039592 0.0019862 0.0079268 0.0039495 0.0079735 0.0039687 0.0039452 0.0039547 0.0079666 0.0039645 0.0039452 0.0019727 0.0039653 0.0059479 0.0019679 0.0039732 0.0019725 0.0268857 
Astbur     0.0224213 0.0120076 0.0161904 0.0161679 0.0019529 0.0119714 0.0000000 0.0000010 0.0139872 0.0059281 0.0204998 0.0226296 0.0226296 0.0248607 0.0184583 0.0059136 0.0059136 0.0079044 0.0182479 0.0182434 0.0181265 0.0139805 0.0140093 0.0119650 0.0119650 0.0119988 0.0119505 0.0039148 0.0058986 0.0039148 0.0039342 0.0019667 0.0140480 0.0160768 0.0139805 0.0059153 0.0059297 0.0058986 0.0039420 0.0058986 0.0059229 0.0139702 0.0160069 0.0159710 0.0078745 0.0078583 0.0058924 0.0039563 0.0139384 0.0039243 0.0039436 0.0099638 0.0253015 0.0251640 0.0019548 0.0059341 0.0119945 0.0140819 0.0099939 0.0080032 0.0099417 0.0119261 0.0100374 0.0079543 0.0099551 0.0119945 0.0142458 0.0141099 0.0121229 0.0120057 0.0140948 0.0141351 0.0161727 0.0120676 0.0100617 0.0161173 0.0162269 0.0099720 0.0058843 0.0059117 0.0039197 0.0161163 0.0120192 0.0140618 0.0161163 0.0163080 0.0141710 0.0141182 0.0161499 0.0160069 0.0019670 0.0140700 0.0119144 0.0119650 0.0141549 0.0120218 0.0161853 0.0120323 0.0140301 0.0182984 0.0120076 0.0182984 0.0120061 0.0120061 0.0181889 0.0140992 0.0099544 0.0140301 0.0120608 0.0120221 0.0119810 0.0161834 0.0099676 0.0160662 0.0181889 0.0120446 0.0120594 0.0120540 0.0119650 0.0099806 0.0119876 0.0183708 0.0161759 0.0120152 0.0099400 0.0099652 0.0100052 0.0099596 0.0140700 0.0139871 0.0120289 0.0141727 0.0079238 0.0160983 0.0099344 0.0099382 0.0119925 0.0160766 0.0099676 0.0100095 0.0100031 0.0079238 0.0119925 0.0120813 0.0119485 0.0181035 0.0160607 0.0139518 0.0059349 0.0079373 0.0059415 0.0059615 0.0079223 0.0119209 0.0078959 0.0078959 0.0079302 0.0099780 0.0019701 0.0000010 0.0039224 0.0039361 0.0039482 0.0000010 0.0019631 0.0079407 0.0079302 0.0079407 0.0119815 0.0019690 0.0039379 0.0019611 0.0019611 0.0019626 0.0059136 0.0019567 0.0019600 0.0078583 0.0058964 0.0120496 0.0099864 0.0141134 0.0099806 0.0121160 0.0119810 0.0182392 0.0120838 0.0080125 0.0227295 0.0184071 0.0163029 0.0162187 0.0164036 0.0183398 0.0162187 0.0061511 0.0000010 0.0000010 0.0000010 0.0039336 0.0000010 0.0000010 0.0039460 0.0019614 0.0000010 0.0099246 0.0119266 0.0099728 0.0118736 0.0118977 0.0119439 0.0119561 0.0118813 0.0119124 0.0159936 0.0099274 0.0118833 0.0079052 0.0119454 0.0139337 0.0098815 0.0119691 0.0099047 0.0223759 
Astfla     0.0224213 0.0120076 0.0161904 0.0161679 0.0019529 0.0119714 0.0000010 0.0000000 0.0139872 0.0059281 0.0204998 0.0226296 0.0226296 0.0248607 0.0184583 0.0059136 0.0059136 0.0079044 0.0182479 0.0182434 0.0181265 0.0139805 0.0140093 0.0119650 0.0119650 0.0119988 0.0119505 0.0039148 0.0058986 0.0039148 0.0039342 0.0019667 0.0140480 0.0160768 0.0139805 0.0059153 0.0059297 0.0058986 0.0039420 0.0058986 0.0059229 0.0139702 0.0160069 0.0159710 0.0078745 0.0078583 0.0058924 0.0039563 0.0139384 0.0039243 0.0039436 0.0099638 0.0253015 0.0251640 0.0019548 0.0059341 0.0119945 0.0140819 0.0099939 0.0080032 0.0099417 0.0119261 0.0100374 0.0079543 0.0099551 0.0119945 0.0142458 0.0141099 0.0121229 0.0120057 0.0140948 0.0141351 0.0161727 0.0120676 0.0100617 0.0161173 0.0162269 0.0099720 0.0058843 0.0059117 0.0039197 0.0161163 0.0120192 0.0140618 0.0161163 0.0163080 0.0141710 0.0141182 0.0161499 0.0160069 0.0019670 0.0140700 0.0119144 0.0119650 0.0141549 0.0120218 0.0161853 0.0120323 0.0140301 0.0182984 0.0120076 0.0182984 0.0120061 0.0120061 0.0181889 0.0140992 0.0099544 0.0140301 0.0120608 0.0120221 0.0119810 0.0161834 0.0099676 0.0160662 0.0181889 0.0120446 0.0120594 0.0120540 0.0119650 0.0099806 0.0119876 0.0183708 0.0161759 0.0120152 0.0099400 0.0099652 0.0100052 0.0099596 0.0140700 0.0139871 0.0120289 0.0141727 0.0079238 0.0160983 0.0099344 0.0099382 0.0119925 0.0160766 0.0099676 0.0100095 0.0100031 0.0079238 0.0119925 0.0120813 0.0119485 0.0181035 0.0160607 0.0139518 0.0059349 0.0079373 0.0059415 0.0059615 0.0079223 0.0119209 0.0078959 0.0078959 0.0079302 0.0099780 0.0019701 0.0000010 0.0039224 0.0039361 0.0039482 0.0000010 0.0019631 0.0079407 0.0079302 0.0079407 0.0119815 0.0019690 0.0039379 0.0019611 0.0019611 0.0019626 0.0059136 0.0019567 0.0019600 0.0078583 0.0058964 0.0120496 0.0099864 0.0141134 0.0099806 0.0121160 0.0119810 0.0182392 0.0120838 0.0080125 0.0227295 0.0184071 0.0163029 0.0162187 0.0164036 0.0183398 0.0162187 0.0061511 0.0000010 0.0000010 0.0000010 0.0039336 0.0000010 0.0000010 0.0039460 0.0019614 0.0000010 0.0099246 0.0119266 0.0099728 0.0118736 0.0118977 0.0119439 0.0119561 0.0118813 0.0119124 0.0159936 0.0099274 0.0118833 0.0079052 0.0119454 0.0139337 0.0098815 0.0119691 0.0099047 0.0223759 
Auldew     0.0290503 0.0162726 0.0205708 0.0205416 0.0160001 0.0059704 0.0139872 0.0139872 0.0000000 0.0120686 0.0228668 0.0250337 0.0250337 0.0273124 0.0207984 0.0120376 0.0120376 0.0140798 0.0060092 0.0060075 0.0059694 0.0000010 0.0183063 0.0162134 0.0162134 0.0162599 0.0161927 0.0099618 0.0120069 0.0099618 0.0099864 0.0161142 0.0000010 0.0000010 0.0000010 0.0120410 0.0120706 0.0120069 0.0100319 0.0120069 0.0120572 0.0000010 0.0000010 0.0099599 0.0099827 0.0099618 0.0119949 0.0182347 0.0059494 0.0099864 0.0100357 0.0162286 0.0278004 0.0276470 0.0160178 0.0202610 0.0162540 0.0184027 0.0142205 0.0122015 0.0141443 0.0161589 0.0142828 0.0121256 0.0141637 0.0162540 0.0186194 0.0184393 0.0164299 0.0162700 0.0184189 0.0184721 0.0205482 0.0163539 0.0143191 0.0204762 0.0206185 0.0141891 0.0119788 0.0100123 0.0099750 0.0204746 0.0162881 0.0183750 0.0204746 0.0207222 0.0185197 0.0184500 0.0205179 0.0000010 0.0161182 0.0120959 0.0059423 0.0162134 0.0184987 0.0162922 0.0205641 0.0163068 0.0183330 0.0227333 0.0162726 0.0227333 0.0162695 0.0162695 0.0225952 0.0184245 0.0141634 0.0183330 0.0163447 0.0162917 0.0162354 0.0205615 0.0141825 0.0204110 0.0225952 0.0163232 0.0163278 0.0163359 0.0162134 0.0142012 0.0162446 0.0228249 0.0205518 0.0162818 0.0141419 0.0141783 0.0142369 0.0141703 0.0183857 0.0182775 0.0163009 0.0185227 0.0120783 0.0204523 0.0141339 0.0141392 0.0162504 0.0204240 0.0141825 0.0142416 0.0183639 0.0120783 0.0162504 0.0163731 0.0000010 0.0019648 0.0000010 0.0000010 0.0202599 0.0141406 0.0120969 0.0141755 0.0141127 0.0161667 0.0140646 0.0140646 0.0141267 0.0142081 0.0161473 0.0140268 0.0180731 0.0181402 0.0181987 0.0140213 0.0160837 0.0141457 0.0141267 0.0120633 0.0162480 0.0161353 0.0181488 0.0160685 0.0160685 0.0160819 0.0120376 0.0160337 0.0160586 0.0099618 0.0120040 0.0163302 0.0142098 0.0184438 0.0142012 0.0164206 0.0162354 0.0226599 0.0163765 0.0122160 0.0294534 0.0249871 0.0228220 0.0227027 0.0207706 0.0248940 0.0227027 0.0141266 0.0140507 0.0140355 0.0140060 0.0181265 0.0140060 0.0140167 0.0181897 0.0160719 0.0140509 0.0182159 0.0039571 0.0019850 0.0099234 0.0059337 0.0079698 0.0059633 0.0059258 0.0059414 0.0079626 0.0059561 0.0059268 0.0039518 0.0059487 0.0079430 0.0039421 0.0059695 0.0039513 0.0247500 
Baicen     0.0205236 0.0121109 0.0163299 0.0163071 0.0079123 0.0100423 0.0059281 0.0059281 0.0120686 0.0000000 0.0185771 0.0207157 0.0207157 0.0229497 0.0165202 0.0039675 0.0039675 0.0059663 0.0163301 0.0163259 0.0162205 0.0120617 0.0141296 0.0120673 0.0120673 0.0121018 0.0120521 0.0019698 0.0039575 0.0019698 0.0019748 0.0079681 0.0121215 0.0141614 0.0120617 0.0039688 0.0039786 0.0039575 0.0019836 0.0039575 0.0039740 0.0120528 0.0140994 0.0140684 0.0059441 0.0059317 0.0039438 0.0100180 0.0120254 0.0019698 0.0019795 0.0080237 0.0233614 0.0232337 0.0079204 0.0100791 0.0120973 0.0141678 0.0100794 0.0080709 0.0100251 0.0120273 0.0101225 0.0080212 0.0100389 0.0120973 0.0143694 0.0142311 0.0122273 0.0121089 0.0142157 0.0142567 0.0163120 0.0121711 0.0101489 0.0162556 0.0163671 0.0100571 0.0019698 0.0019790 0.0019723 0.0162546 0.0121225 0.0141821 0.0162546 0.0164496 0.0142932 0.0142396 0.0162887 0.0140994 0.0079698 0.0121402 0.0099932 0.0120673 0.0142769 0.0121252 0.0163247 0.0121361 0.0141499 0.0184567 0.0121109 0.0184567 0.0121085 0.0121085 0.0183454 0.0142202 0.0100393 0.0141499 0.0121641 0.0121248 0.0120834 0.0163228 0.0100526 0.0162037 0.0183454 0.0121481 0.0121517 0.0121577 0.0120673 0.0100660 0.0120903 0.0185304 0.0163152 0.0121178 0.0100235 0.0100490 0.0100912 0.0100434 0.0141905 0.0141071 0.0121317 0.0142950 0.0079902 0.0162363 0.0100179 0.0100226 0.0120947 0.0162142 0.0100526 0.0100949 0.0100893 0.0079902 0.0120947 0.0121850 0.0100222 0.0162001 0.0141478 0.0120368 0.0120221 0.0059909 0.0039862 0.0060056 0.0059799 0.0099986 0.0059599 0.0059599 0.0059857 0.0080349 0.0079835 0.0059449 0.0099313 0.0099665 0.0099973 0.0059426 0.0079537 0.0059937 0.0059857 0.0059937 0.0100511 0.0079782 0.0099711 0.0079456 0.0079456 0.0079518 0.0000010 0.0079281 0.0079412 0.0059317 0.0019739 0.0121532 0.0100718 0.0142347 0.0100660 0.0122203 0.0120834 0.0183966 0.0121875 0.0080804 0.0208084 0.0164746 0.0143625 0.0142877 0.0144519 0.0164139 0.0142877 0.0039822 0.0059549 0.0059481 0.0059358 0.0099600 0.0059358 0.0059404 0.0099924 0.0079470 0.0059549 0.0100078 0.0100035 0.0080301 0.0099592 0.0099791 0.0100182 0.0100293 0.0099656 0.0099919 0.0140882 0.0079936 0.0099673 0.0059671 0.0100194 0.0120222 0.0079564 0.0100402 0.0079752 0.0204814 
Batfer     0.0272043 0.0272267 0.0294721 0.0317232 0.0225686 0.0250140 0.0204998 0.0204998 0.0228668 0.0185771 0.0000000 0.0000010 0.0000010 0.0019941 0.0000010 0.0185301 0.0185301 0.0163780 0.0274328 0.0274262 0.0272438 0.0228558 0.0293154 0.0271243 0.0271243 0.0272031 0.0270882 0.0163546 0.0184803 0.0163546 0.0164386 0.0227324 0.0229697 0.0250900 0.0228558 0.0185339 0.0164827 0.0184803 0.0164725 0.0184803 0.0185596 0.0228385 0.0249764 0.0291858 0.0205575 0.0205130 0.0169020 0.0249466 0.0227830 0.0163959 0.0164786 0.0228986 0.0061471 0.0061150 0.0225958 0.0270273 0.0271936 0.0294755 0.0251038 0.0230395 0.0249644 0.0270301 0.0230665 0.0207671 0.0250003 0.0271936 0.0298302 0.0295353 0.0274956 0.0272224 0.0295005 0.0295868 0.0317355 0.0273654 0.0252820 0.0316205 0.0318479 0.0250483 0.0184370 0.0185259 0.0163771 0.0316158 0.0272522 0.0294287 0.0316158 0.0320079 0.0296648 0.0295522 0.0316848 0.0249764 0.0227387 0.0273027 0.0248848 0.0271243 0.0296316 0.0272615 0.0317593 0.0272857 0.0293598 0.0318507 0.0272267 0.0318507 0.0272218 0.0272218 0.0338335 0.0295093 0.0250000 0.0293598 0.0273506 0.0250625 0.0271631 0.0295753 0.0250355 0.0315198 0.0338335 0.0273153 0.0273217 0.0251312 0.0271243 0.0250680 0.0271782 0.0319828 0.0317393 0.0272418 0.0249601 0.0250258 0.0251322 0.0250119 0.0294452 0.0292705 0.0272761 0.0296722 0.0228001 0.0271137 0.0249463 0.0249539 0.0271877 0.0270751 0.0250355 0.0251378 0.0229822 0.0228001 0.0271877 0.0273998 0.0207164 0.0228014 0.0250658 0.0228069 0.0270231 0.0207320 0.0186227 0.0207841 0.0206893 0.0248995 0.0206166 0.0206166 0.0207093 0.0229361 0.0227844 0.0205589 0.0247209 0.0248148 0.0248978 0.0205507 0.0226894 0.0185891 0.0207093 0.0207384 0.0250331 0.0227637 0.0248269 0.0226669 0.0226669 0.0226868 0.0185301 0.0226195 0.0226531 0.0205130 0.0184769 0.0273272 0.0250852 0.0295430 0.0250680 0.0274807 0.0271631 0.0339370 0.0274054 0.0230687 0.0207277 0.0185004 0.0163856 0.0163006 0.0164462 0.0184324 0.0163006 0.0207117 0.0205948 0.0205728 0.0205282 0.0247944 0.0205282 0.0205442 0.0248864 0.0226722 0.0205954 0.0249192 0.0227904 0.0207928 0.0247950 0.0248501 0.0228251 0.0249763 0.0248119 0.0248789 0.0270878 0.0228097 0.0248159 0.0206408 0.0249547 0.0270245 0.0227016 0.0250044 0.0227573 0.0000010 
Batgra     0.0293990 0.0294226 0.0316856 0.0339528 0.0247063 0.0271942 0.0226296 0.0226296 0.0250337 0.0207157 0.0000010 0.0000000 0.0000010 0.0019887 0.0000010 0.0206632 0.0206632 0.0184925 0.0296467 0.0296397 0.0294420 0.0250218 0.0315167 0.0293116 0.0293116 0.0293967 0.0292724 0.0184657 0.0206073 0.0184657 0.0185608 0.0248859 0.0251466 0.0272760 0.0250218 0.0206670 0.0186100 0.0206073 0.0185991 0.0206073 0.0206960 0.0250029 0.0271521 0.0313774 0.0226935 0.0226442 0.0190684 0.0271198 0.0249417 0.0185124 0.0186059 0.0250684 0.0061322 0.0061003 0.0247368 0.0292080 0.0293865 0.0316895 0.0272910 0.0252232 0.0271390 0.0292093 0.0252530 0.0229254 0.0271782 0.0293865 0.0320713 0.0317537 0.0297135 0.0294180 0.0317161 0.0318088 0.0339664 0.0295725 0.0274852 0.0338430 0.0340872 0.0272309 0.0205594 0.0206589 0.0184913 0.0338374 0.0294500 0.0316387 0.0338374 0.0342578 0.0318928 0.0317719 0.0339114 0.0271521 0.0248930 0.0295061 0.0270527 0.0293116 0.0318572 0.0294605 0.0339917 0.0294866 0.0315645 0.0340899 0.0294226 0.0340899 0.0294173 0.0294173 0.0360688 0.0317255 0.0271778 0.0315645 0.0295568 0.0272458 0.0293538 0.0317969 0.0272167 0.0337355 0.0360688 0.0295190 0.0295255 0.0273206 0.0293116 0.0272518 0.0293699 0.0342319 0.0339701 0.0294388 0.0271343 0.0272058 0.0273217 0.0271907 0.0316564 0.0314688 0.0294761 0.0319012 0.0249603 0.0293002 0.0271193 0.0271271 0.0293802 0.0292582 0.0272167 0.0273271 0.0251601 0.0249603 0.0293802 0.0296101 0.0228692 0.0249620 0.0272498 0.0249680 0.0292026 0.0228873 0.0207670 0.0229449 0.0228398 0.0270687 0.0227591 0.0227591 0.0228616 0.0251104 0.0249441 0.0226948 0.0268737 0.0269763 0.0270672 0.0226859 0.0248387 0.0207290 0.0228616 0.0228939 0.0272143 0.0249205 0.0269895 0.0248142 0.0248142 0.0248362 0.0206632 0.0247628 0.0247990 0.0226442 0.0206041 0.0295318 0.0272709 0.0317622 0.0272518 0.0296975 0.0293538 0.0361801 0.0296161 0.0252555 0.0230962 0.0206286 0.0184995 0.0184034 0.0164462 0.0205525 0.0184034 0.0228649 0.0227347 0.0227106 0.0226612 0.0269537 0.0226612 0.0226788 0.0270553 0.0248202 0.0227353 0.0270895 0.0249499 0.0229536 0.0269547 0.0270152 0.0249881 0.0271524 0.0269731 0.0270460 0.0292721 0.0249710 0.0269775 0.0227858 0.0271294 0.0292042 0.0248527 0.0271829 0.0249138 0.0000010 
Bathor     0.0293990 0.0294226 0.0316856 0.0339528 0.0247063 0.0271942 0.0226296 0.0226296 0.0250337 0.0207157 0.0000010 0.0000010 0.0000000 0.0019887 0.0000010 0.0206632 0.0206632 0.0184925 0.0296467 0.0296397 0.0294420 0.0250218 0.0315167 0.0293116 0.0293116 0.0293967 0.0292724 0.0184657 0.0206073 0.0184657 0.0185608 0.0248859 0.0251466 0.0272760 0.0250218 0.0206670 0.0186100 0.0206073 0.0185991 0.0206073 0.0206960 0.0250029 0.0271521 0.0313774 0.0226935 0.0226442 0.0190684 0.0271198 0.0249417 0.0185124 0.0186059 0.0250684 0.0061322 0.0061003 0.0247368 0.0292080 0.0293865 0.0316895 0.0272910 0.0252232 0.0271390 0.0292093 0.0252530 0.0229254 0.0271782 0.0293865 0.0320713 0.0317537 0.0297135 0.0294180 0.0317161 0.0318088 0.0339664 0.0295725 0.0274852 0.0338430 0.0340872 0.0272309 0.0205594 0.0206589 0.0184913 0.0338374 0.0294500 0.0316387 0.0338374 0.0342578 0.0318928 0.0317719 0.0339114 0.0271521 0.0248930 0.0295061 0.0270527 0.0293116 0.0318572 0.0294605 0.0339917 0.0294866 0.0315645 0.0340899 0.0294226 0.0340899 0.0294173 0.0294173 0.0360688 0.0317255 0.0271778 0.0315645 0.0295568 0.0272458 0.0293538 0.0317969 0.0272167 0.0337355 0.0360688 0.0295190 0.0295255 0.0273206 0.0293116 0.0272518 0.0293699 0.0342319 0.0339701 0.0294388 0.0271343 0.0272058 0.0273217 0.0271907 0.0316564 0.0314688 0.0294761 0.0319012 0.0249603 0.0293002 0.0271193 0.0271271 0.0293802 0.0292582 0.0272167 0.0273271 0.0251601 0.0249603 0.0293802 0.0296101 0.0228692 0.0249620 0.0272498 0.0249680 0.0292026 0.0228873 0.0207670 0.0229449 0.0228398 0.0270687 0.0227591 0.0227591 0.0228616 0.0251104 0.0249441 0.0226948 0.0268737 0.0269763 0.0270672 0.0226859 0.0248387 0.0207290 0.0228616 0.0228939 0.0272143 0.0249205 0.0269895 0.0248142 0.0248142 0.0248362 0.0206632 0.0247628 0.0247990 0.0226442 0.0206041 0.0295318 0.0272709 0.0317622 0.0272518 0.0296975 0.0293538 0.0361801 0.0296161 0.0252555 0.0230962 0.0206286 0.0184995 0.0184034 0.0164462 0.0205525 0.0184034 0.0228649 0.0227347 0.0227106 0.0226612 0.0269537 0.0226612 0.0226788 0.0270553 0.0248202 0.0227353 0.0270895 0.0249499 0.0229536 0.0269547 0.0270152 0.0249881 0.0271524 0.0269731 0.0270460 0.0292721 0.0249710 0.0269775 0.0227858 0.0271294 0.0292042 0.0248527 0.0271829 0.0249138 0.0000010 
Batmin     0.0317224 0.0317472 0.0318443 0.0341236 0.0269530 0.0294944 0.0248607 0.0248607 0.0273124 0.0229497 0.0019941 0.0019887 0.0019887 0.0000000 0.0019981 0.0228911 0.0228911 0.0206938 0.0319914 0.0319840 0.0317693 0.0272994 0.0338543 0.0316265 0.0316265 0.0317186 0.0315839 0.0206632 0.0228286 0.0206632 0.0207702 0.0271497 0.0274362 0.0295826 0.0272994 0.0228950 0.0208249 0.0228286 0.0208134 0.0228286 0.0229274 0.0272788 0.0294473 0.0337043 0.0249316 0.0248770 0.0213231 0.0271198 0.0272112 0.0207157 0.0208208 0.0273501 0.0082349 0.0081917 0.0269870 0.0315159 0.0317078 0.0340415 0.0295989 0.0275202 0.0294329 0.0315154 0.0275531 0.0251876 0.0294759 0.0317078 0.0344534 0.0341104 0.0320624 0.0317422 0.0318750 0.0319686 0.0363444 0.0319095 0.0298106 0.0362116 0.0342593 0.0295336 0.0227760 0.0228867 0.0206921 0.0362049 0.0317767 0.0339861 0.0362049 0.0366570 0.0342602 0.0341301 0.0362846 0.0294473 0.0271576 0.0318391 0.0293394 0.0316265 0.0318572 0.0317886 0.0363713 0.0318167 0.0339061 0.0364773 0.0317472 0.0364773 0.0317414 0.0317414 0.0384590 0.0340798 0.0294753 0.0339061 0.0318927 0.0295495 0.0316725 0.0341571 0.0295180 0.0360964 0.0384590 0.0318522 0.0295255 0.0296309 0.0316265 0.0295559 0.0316899 0.0366303 0.0339701 0.0317646 0.0294277 0.0295057 0.0296321 0.0294894 0.0340050 0.0338032 0.0318053 0.0320620 0.0272314 0.0316144 0.0294115 0.0294195 0.0317009 0.0315685 0.0295180 0.0296372 0.0274506 0.0272314 0.0317009 0.0319507 0.0251255 0.0272337 0.0295542 0.0272403 0.0315090 0.0251464 0.0230072 0.0252099 0.0250936 0.0293567 0.0250041 0.0250041 0.0251172 0.0273970 0.0272148 0.0249327 0.0291436 0.0292559 0.0293556 0.0249228 0.0270979 0.0229642 0.0251172 0.0251531 0.0295156 0.0271881 0.0292703 0.0270712 0.0270712 0.0270956 0.0228911 0.0270157 0.0270546 0.0248770 0.0228259 0.0295318 0.0295772 0.0341199 0.0295559 0.0320454 0.0316725 0.0385792 0.0319572 0.0275560 0.0253724 0.0228510 0.0206997 0.0205917 0.0186332 0.0227662 0.0205917 0.0251219 0.0249768 0.0249506 0.0248959 0.0292309 0.0248959 0.0249153 0.0293431 0.0270780 0.0249776 0.0293787 0.0272204 0.0252185 0.0292323 0.0292989 0.0272624 0.0294481 0.0292524 0.0293319 0.0315839 0.0272434 0.0292571 0.0250336 0.0294235 0.0315110 0.0271138 0.0294814 0.0271810 0.0019924 
Batvit     0.0251252 0.0251465 0.0273830 0.0296269 0.0205270 0.0229410 0.0184583 0.0184583 0.0207984 0.0165202 0.0000010 0.0000010 0.0000010 0.0019981 0.0000000 0.0164783 0.0164783 0.0143361 0.0253363 0.0253302 0.0251614 0.0207883 0.0272374 0.0250519 0.0250519 0.0251250 0.0250186 0.0143159 0.0164341 0.0143159 0.0143896 0.0206764 0.0208922 0.0230115 0.0207883 0.0164819 0.0144286 0.0164341 0.0144193 0.0164341 0.0165048 0.0207725 0.0229073 0.0271166 0.0185103 0.0184702 0.0148091 0.0228798 0.0207223 0.0143521 0.0144247 0.0208275 0.0061602 0.0061281 0.0205514 0.0249609 0.0251161 0.0273861 0.0230242 0.0209558 0.0228964 0.0249649 0.0230665 0.0207671 0.0229293 0.0251161 0.0277164 0.0274419 0.0253954 0.0251425 0.0274097 0.0274901 0.0296379 0.0252750 0.0231880 0.0295306 0.0297429 0.0229730 0.0163952 0.0164743 0.0143355 0.0295266 0.0251703 0.0273428 0.0295266 0.0298934 0.0275628 0.0274577 0.0295910 0.0229073 0.0206820 0.0252158 0.0228229 0.0250519 0.0275316 0.0251785 0.0296605 0.0252010 0.0272787 0.0297457 0.0251465 0.0297457 0.0251420 0.0251420 0.0317391 0.0274179 0.0229289 0.0272787 0.0252611 0.0229863 0.0250877 0.0274791 0.0229614 0.0294360 0.0317391 0.0252282 0.0252343 0.0230496 0.0250519 0.0229915 0.0251017 0.0298691 0.0296419 0.0251606 0.0228925 0.0229528 0.0230505 0.0229399 0.0273584 0.0271952 0.0251921 0.0275693 0.0207379 0.0250420 0.0228796 0.0228870 0.0251106 0.0250064 0.0229614 0.0230562 0.0209037 0.0207379 0.0251106 0.0253065 0.0186537 0.0207389 0.0229892 0.0207438 0.0249578 0.0186671 0.0165606 0.0187141 0.0186288 0.0228363 0.0185634 0.0185634 0.0186471 0.0208612 0.0207229 0.0185118 0.0226727 0.0227586 0.0228346 0.0185043 0.0206372 0.0165310 0.0186471 0.0186732 0.0229590 0.0207047 0.0227697 0.0206166 0.0206166 0.0206346 0.0164783 0.0205728 0.0206041 0.0184702 0.0164306 0.0252392 0.0230070 0.0274489 0.0229915 0.0253814 0.0250877 0.0318356 0.0253117 0.0209822 0.0186653 0.0164529 0.0143441 0.0142695 0.0143971 0.0163925 0.0142695 0.0186487 0.0185441 0.0185240 0.0184839 0.0227402 0.0184839 0.0184983 0.0228237 0.0206213 0.0185445 0.0228549 0.0207289 0.0187227 0.0227406 0.0227908 0.0207605 0.0229069 0.0227560 0.0228176 0.0250181 0.0207465 0.0227598 0.0185853 0.0228867 0.0249589 0.0206479 0.0229327 0.0206985 0.0000010 
BenhoM     0.0204720 0.0120807 0.0162890 0.0162662 0.0078929 0.0100173 0.0059136 0.0059136 0.0120376 0.0039675 0.0185301 0.0206632 0.0206632 0.0228911 0.0164783 0.0000000 0.0000010 0.0059516 0.0162891 0.0162849 0.0161801 0.0120319 0.0140945 0.0120373 0.0120373 0.0120717 0.0120223 0.0019650 0.0039478 0.0019650 0.0019748 0.0079485 0.0120913 0.0141261 0.0120319 0.0039590 0.0039687 0.0039478 0.0019787 0.0039478 0.0039642 0.0120230 0.0140644 0.0140336 0.0059295 0.0059172 0.0039438 0.0099933 0.0119958 0.0019698 0.0019795 0.0080038 0.0233008 0.0231738 0.0079010 0.0119916 0.0120673 0.0141678 0.0100543 0.0080509 0.0100004 0.0119975 0.0100973 0.0080013 0.0100140 0.0120673 0.0143331 0.0141955 0.0121966 0.0120788 0.0141802 0.0142210 0.0162711 0.0121406 0.0101235 0.0162150 0.0163260 0.0100321 0.0039382 0.0039566 0.0019675 0.0162140 0.0120923 0.0141468 0.0162140 0.0164080 0.0142573 0.0142039 0.0162479 0.0140644 0.0079502 0.0121099 0.0099686 0.0120373 0.0142410 0.0120950 0.0162838 0.0121058 0.0141147 0.0184102 0.0120807 0.0184102 0.0120784 0.0120784 0.0182995 0.0141846 0.0100144 0.0141147 0.0121337 0.0120945 0.0120534 0.0162819 0.0100277 0.0161633 0.0182995 0.0121177 0.0121213 0.0121273 0.0120373 0.0100410 0.0120602 0.0184836 0.0162743 0.0120876 0.0099988 0.0100242 0.0100660 0.0100186 0.0141551 0.0140721 0.0121014 0.0142591 0.0079705 0.0161958 0.0099932 0.0099978 0.0120646 0.0161738 0.0100277 0.0100697 0.0100642 0.0079705 0.0120646 0.0121545 0.0099974 0.0161598 0.0141126 0.0120071 0.0119924 0.0059761 0.0039763 0.0059908 0.0059652 0.0099739 0.0059453 0.0059453 0.0059710 0.0080149 0.0079638 0.0059303 0.0099070 0.0099420 0.0099727 0.0059280 0.0079341 0.0059789 0.0059710 0.0059789 0.0100261 0.0079585 0.0099466 0.0079260 0.0079260 0.0079323 0.0039577 0.0079087 0.0079225 0.0059172 0.0039464 0.0121229 0.0100467 0.0141990 0.0100410 0.0121896 0.0120534 0.0183504 0.0121570 0.0080603 0.0207554 0.0164329 0.0143262 0.0142518 0.0144152 0.0163726 0.0142518 0.0059711 0.0059402 0.0059335 0.0059212 0.0099355 0.0059212 0.0059258 0.0099678 0.0079275 0.0059403 0.0099831 0.0099789 0.0080102 0.0099348 0.0099546 0.0099935 0.0100045 0.0099411 0.0099673 0.0140533 0.0079739 0.0099428 0.0059524 0.0099947 0.0119925 0.0079368 0.0100153 0.0079555 0.0204300 
Benhor     0.0204720 0.0120807 0.0162890 0.0162662 0.0078929 0.0100173 0.0059136 0.0059136 0.0120376 0.0039675 0.0185301 0.0206632 0.0206632 0.0228911 0.0164783 0.0000010 0.0000000 0.0059516 0.0162891 0.0162849 0.0161801 0.0120319 0.0140945 0.0120373 0.0120373 0.0120717 0.0120223 0.0019650 0.0039478 0.0019650 0.0019748 0.0079485 0.0120913 0.0141261 0.0120319 0.0039590 0.0039687 0.0039478 0.0019787 0.0039478 0.0039642 0.0120230 0.0140644 0.0140336 0.0059295 0.0059172 0.0039438 0.0099933 0.0119958 0.0019698 0.0019795 0.0080038 0.0233008 0.0231738 0.0079010 0.0119916 0.0120673 0.0141678 0.0100543 0.0080509 0.0100004 0.0119975 0.0100973 0.0080013 0.0100140 0.0120673 0.0143331 0.0141955 0.0121966 0.0120788 0.0141802 0.0142210 0.0162711 0.0121406 0.0101235 0.0162150 0.0163260 0.0100321 0.0039382 0.0039566 0.0019675 0.0162140 0.0120923 0.0141468 0.0162140 0.0164080 0.0142573 0.0142039 0.0162479 0.0140644 0.0079502 0.0121099 0.0099686 0.0120373 0.0142410 0.0120950 0.0162838 0.0121058 0.0141147 0.0184102 0.0120807 0.0184102 0.0120784 0.0120784 0.0182995 0.0141846 0.0100144 0.0141147 0.0121337 0.0120945 0.0120534 0.0162819 0.0100277 0.0161633 0.0182995 0.0121177 0.0121213 0.0121273 0.0120373 0.0100410 0.0120602 0.0184836 0.0162743 0.0120876 0.0099988 0.0100242 0.0100660 0.0100186 0.0141551 0.0140721 0.0121014 0.0142591 0.0079705 0.0161958 0.0099932 0.0099978 0.0120646 0.0161738 0.0100277 0.0100697 0.0100642 0.0079705 0.0120646 0.0121545 0.0099974 0.0161598 0.0141126 0.0120071 0.0119924 0.0059761 0.0039763 0.0059908 0.0059652 0.0099739 0.0059453 0.0059453 0.0059710 0.0080149 0.0079638 0.0059303 0.0099070 0.0099420 0.0099727 0.0059280 0.0079341 0.0059789 0.0059710 0.0059789 0.0100261 0.0079585 0.0099466 0.0079260 0.0079260 0.0079323 0.0039577 0.0079087 0.0079225 0.0059172 0.0039464 0.0121229 0.0100467 0.0141990 0.0100410 0.0121896 0.0120534 0.0183504 0.0121570 0.0080603 0.0207554 0.0164329 0.0143262 0.0142518 0.0144152 0.0163726 0.0142518 0.0059711 0.0059402 0.0059335 0.0059212 0.0099355 0.0059212 0.0059258 0.0099678 0.0079275 0.0059403 0.0099831 0.0099789 0.0080102 0.0099348 0.0099546 0.0099935 0.0100045 0.0099411 0.0099673 0.0140533 0.0079739 0.0099428 0.0059524 0.0099947 0.0119925 0.0079368 0.0100153 0.0079555 0.0204300 
Boumic     0.0183221 0.0141287 0.0183695 0.0183437 0.0098903 0.0120509 0.0079044 0.0079044 0.0140798 0.0059663 0.0163780 0.0184925 0.0184925 0.0206938 0.0143361 0.0059516 0.0059516 0.0000000 0.0162410 0.0183660 0.0182475 0.0140730 0.0161469 0.0140778 0.0140778 0.0141180 0.0140600 0.0039400 0.0059366 0.0039400 0.0039597 0.0099600 0.0141414 0.0161837 0.0140730 0.0059535 0.0059681 0.0059366 0.0039675 0.0059366 0.0059613 0.0140624 0.0161129 0.0160771 0.0079257 0.0079092 0.0059306 0.0120212 0.0140302 0.0039497 0.0039687 0.0100297 0.0210642 0.0209502 0.0099006 0.0140248 0.0141128 0.0162312 0.0120951 0.0100885 0.0120309 0.0140310 0.0121478 0.0100263 0.0120473 0.0141128 0.0164209 0.0162631 0.0142644 0.0141265 0.0162454 0.0162921 0.0183494 0.0141989 0.0121784 0.0182857 0.0184115 0.0120685 0.0059224 0.0059501 0.0039451 0.0182845 0.0141422 0.0162070 0.0182845 0.0185039 0.0163338 0.0162727 0.0183229 0.0161129 0.0099622 0.0141635 0.0119925 0.0140778 0.0163153 0.0141455 0.0183636 0.0141582 0.0161702 0.0205050 0.0141287 0.0205050 0.0141260 0.0141260 0.0203814 0.0162504 0.0120469 0.0161702 0.0141909 0.0141451 0.0140967 0.0183613 0.0120630 0.0182277 0.0203814 0.0141722 0.0141763 0.0141833 0.0140778 0.0120789 0.0141047 0.0205870 0.0183528 0.0141367 0.0120289 0.0120596 0.0121090 0.0120528 0.0162165 0.0161215 0.0141531 0.0163361 0.0099875 0.0182643 0.0120221 0.0120267 0.0141097 0.0182394 0.0120630 0.0121133 0.0121068 0.0099875 0.0141097 0.0142153 0.0120265 0.0182243 0.0161683 0.0140439 0.0140253 0.0079882 0.0059797 0.0080078 0.0079736 0.0119991 0.0079469 0.0079469 0.0079812 0.0100440 0.0099797 0.0079268 0.0119172 0.0119595 0.0119977 0.0079236 0.0099420 0.0079918 0.0079812 0.0079918 0.0120612 0.0099726 0.0119650 0.0099319 0.0099319 0.0099397 0.0059516 0.0099103 0.0099264 0.0079092 0.0059347 0.0141782 0.0120860 0.0162672 0.0120789 0.0142563 0.0140967 0.0204387 0.0142182 0.0101005 0.0185752 0.0142974 0.0122098 0.0121466 0.0122852 0.0142452 0.0121466 0.0079817 0.0079400 0.0079311 0.0079147 0.0119515 0.0079147 0.0079208 0.0119908 0.0099337 0.0079401 0.0120101 0.0120040 0.0100375 0.0119507 0.0119748 0.0120216 0.0120348 0.0119584 0.0119898 0.0160998 0.0099919 0.0119604 0.0079564 0.0120232 0.0140256 0.0099455 0.0120481 0.0099690 0.0182845 
Calmac     0.0336997 0.0206444 0.0250558 0.0250195 0.0202936 0.0100987 0.0182479 0.0182479 0.0060092 0.0163301 0.0274328 0.0296467 0.0296467 0.0319914 0.0253363 0.0162891 0.0162891 0.0162410 0.0000000 0.0000010 0.0000010 0.0080525 0.0227074 0.0205680 0.0205680 0.0206275 0.0205411 0.0141521 0.0162459 0.0141521 0.0142242 0.0204397 0.0060355 0.0060050 0.0060062 0.0162927 0.0163331 0.0162459 0.0142532 0.0162459 0.0163150 0.0060017 0.0059791 0.0141494 0.0141823 0.0141521 0.0162290 0.0226172 0.0100610 0.0141876 0.0142585 0.0205874 0.0325651 0.0323822 0.0203174 0.0246751 0.0206201 0.0228292 0.0185568 0.0165125 0.0184555 0.0204977 0.0186392 0.0164084 0.0184815 0.0206201 0.0231015 0.0228752 0.0208464 0.0206411 0.0228491 0.0229157 0.0250281 0.0207488 0.0186872 0.0249388 0.0251153 0.0185157 0.0162078 0.0142254 0.0141713 0.0249363 0.0206640 0.0227940 0.0249363 0.0252421 0.0229755 0.0228884 0.0249899 0.0059791 0.0204451 0.0163690 0.0100488 0.0205680 0.0229495 0.0206700 0.0250473 0.0206885 0.0227412 0.0272708 0.0206444 0.0272708 0.0206406 0.0206406 0.0271031 0.0228560 0.0184811 0.0227412 0.0207373 0.0206695 0.0205967 0.0250439 0.0185068 0.0248592 0.0271031 0.0207100 0.0207155 0.0207260 0.0205680 0.0185311 0.0206082 0.0273826 0.0250319 0.0206560 0.0184524 0.0185005 0.0185781 0.0184900 0.0228071 0.0226719 0.0206811 0.0229801 0.0163434 0.0249099 0.0184420 0.0184485 0.0206156 0.0248747 0.0185068 0.0185835 0.0227788 0.0163434 0.0206156 0.0207739 0.0039911 0.0080150 0.0059992 0.0059939 0.0246722 0.0184520 0.0163695 0.0184980 0.0184145 0.0225746 0.0183506 0.0183506 0.0184325 0.0206202 0.0204850 0.0183002 0.0224147 0.0224987 0.0225729 0.0182929 0.0204014 0.0184579 0.0184325 0.0184579 0.0226946 0.0204673 0.0225095 0.0203812 0.0203812 0.0203988 0.0162891 0.0203383 0.0203689 0.0141521 0.0162425 0.0207190 0.0185429 0.0228810 0.0185311 0.0208348 0.0205967 0.0271831 0.0207782 0.0165328 0.0341718 0.0295919 0.0273782 0.0272336 0.0274715 0.0294799 0.0272336 0.0184339 0.0183318 0.0183121 0.0182729 0.0224807 0.0182729 0.0182870 0.0225622 0.0203858 0.0183322 0.0225929 0.0080306 0.0060431 0.0140965 0.0100346 0.0121305 0.0100854 0.0100210 0.0100476 0.0121201 0.0100726 0.0100227 0.0080199 0.0080161 0.0120905 0.0080000 0.0100967 0.0080190 0.0293073 
Calmel     0.0336922 0.0206393 0.0250498 0.0250134 0.0202886 0.0100960 0.0182434 0.0182434 0.0060075 0.0163259 0.0274262 0.0296397 0.0296397 0.0319840 0.0253302 0.0162849 0.0162849 0.0183660 0.0000010 0.0000000 0.0000010 0.0080504 0.0227018 0.0205629 0.0205629 0.0206224 0.0205360 0.0141485 0.0162418 0.0141485 0.0142205 0.0204346 0.0060338 0.0060033 0.0060046 0.0162885 0.0163289 0.0162418 0.0142494 0.0162418 0.0163108 0.0060000 0.0059774 0.0141458 0.0141786 0.0141485 0.0162248 0.0226117 0.0100583 0.0141839 0.0142547 0.0205822 0.0325575 0.0323747 0.0203124 0.0246692 0.0206150 0.0228236 0.0185521 0.0165082 0.0184508 0.0204926 0.0186344 0.0164042 0.0184768 0.0206150 0.0230958 0.0228696 0.0208412 0.0206359 0.0228435 0.0229100 0.0250221 0.0207436 0.0186824 0.0249328 0.0251092 0.0185110 0.0162036 0.0142217 0.0141676 0.0249303 0.0206588 0.0227884 0.0249303 0.0252360 0.0229698 0.0228828 0.0249838 0.0059774 0.0204401 0.0163648 0.0100462 0.0205629 0.0229438 0.0206648 0.0250412 0.0206833 0.0227356 0.0272643 0.0206393 0.0272643 0.0206355 0.0206355 0.0270967 0.0228504 0.0184765 0.0227356 0.0207321 0.0206643 0.0205915 0.0250378 0.0185021 0.0248532 0.0270967 0.0207049 0.0207103 0.0207208 0.0205629 0.0185264 0.0206031 0.0273760 0.0250259 0.0206509 0.0184477 0.0184958 0.0185734 0.0184853 0.0228015 0.0226664 0.0206760 0.0229744 0.0163392 0.0249039 0.0184373 0.0184438 0.0206105 0.0248687 0.0185021 0.0185788 0.0227732 0.0163392 0.0206105 0.0207687 0.0039900 0.0080129 0.0059976 0.0059922 0.0246663 0.0184473 0.0163653 0.0184933 0.0184099 0.0225691 0.0183460 0.0183460 0.0184278 0.0206151 0.0204800 0.0182956 0.0224093 0.0224932 0.0225674 0.0182883 0.0203964 0.0184533 0.0184278 0.0184533 0.0226890 0.0204622 0.0225040 0.0203762 0.0203762 0.0203937 0.0162849 0.0203333 0.0203639 0.0141485 0.0162383 0.0207138 0.0185382 0.0228753 0.0185264 0.0208296 0.0205915 0.0271767 0.0207730 0.0165285 0.0341641 0.0295850 0.0273717 0.0272271 0.0274649 0.0294731 0.0272271 0.0184293 0.0183272 0.0183075 0.0182683 0.0224752 0.0182683 0.0182824 0.0225567 0.0203807 0.0183276 0.0225874 0.0080284 0.0060414 0.0140929 0.0100320 0.0121273 0.0100827 0.0100184 0.0100449 0.0121169 0.0100699 0.0100200 0.0080177 0.0080140 0.0120873 0.0079979 0.0100939 0.0080168 0.0293005 
Calple     0.0334687 0.0205047 0.0248847 0.0248489 0.0201585 0.0100315 0.0181265 0.0181265 0.0059694 0.0162205 0.0272438 0.0294420 0.0294420 0.0317693 0.0251614 0.0161801 0.0161801 0.0182475 0.0000010 0.0000010 0.0000000 0.0079991 0.0225538 0.0204293 0.0204293 0.0204880 0.0204028 0.0140580 0.0161375 0.0140580 0.0141291 0.0203027 0.0059954 0.0059653 0.0059665 0.0161836 0.0162235 0.0161375 0.0141577 0.0161375 0.0162056 0.0059620 0.0059397 0.0140553 0.0140878 0.0140580 0.0161208 0.0224649 0.0099943 0.0140929 0.0141629 0.0204484 0.0323354 0.0321550 0.0201820 0.0245091 0.0204807 0.0226740 0.0184312 0.0164005 0.0183313 0.0203599 0.0185125 0.0162978 0.0183569 0.0204807 0.0229427 0.0227195 0.0207040 0.0205014 0.0226937 0.0227594 0.0248574 0.0206077 0.0185599 0.0247693 0.0249434 0.0183906 0.0160998 0.0141303 0.0140769 0.0247668 0.0205240 0.0226393 0.0247668 0.0250685 0.0228184 0.0227325 0.0248197 0.0059397 0.0203081 0.0162589 0.0099823 0.0204293 0.0227927 0.0205299 0.0248763 0.0205481 0.0225872 0.0270840 0.0205047 0.0270840 0.0205009 0.0205009 0.0269185 0.0227005 0.0183566 0.0225872 0.0205963 0.0205294 0.0204576 0.0248730 0.0183818 0.0246907 0.0269185 0.0205694 0.0205748 0.0205851 0.0204293 0.0184058 0.0204690 0.0271942 0.0248612 0.0205161 0.0183282 0.0183756 0.0184523 0.0183653 0.0226523 0.0225188 0.0205409 0.0228229 0.0162336 0.0247407 0.0183179 0.0183244 0.0204763 0.0247060 0.0183818 0.0184576 0.0226243 0.0162336 0.0204763 0.0206324 0.0039648 0.0079621 0.0059596 0.0059543 0.0245062 0.0183277 0.0162594 0.0183731 0.0182908 0.0224229 0.0182278 0.0182278 0.0183085 0.0204808 0.0203474 0.0181780 0.0222651 0.0223479 0.0224211 0.0181709 0.0202649 0.0183337 0.0183085 0.0183337 0.0225412 0.0203299 0.0223586 0.0202450 0.0202450 0.0202623 0.0161801 0.0202026 0.0202329 0.0140580 0.0161340 0.0205782 0.0184175 0.0227251 0.0184058 0.0206925 0.0204576 0.0269974 0.0206366 0.0164205 0.0339345 0.0293880 0.0271899 0.0270472 0.0273617 0.0292775 0.0270472 0.0183100 0.0182092 0.0181898 0.0181511 0.0223302 0.0181511 0.0181650 0.0224106 0.0202495 0.0182096 0.0224409 0.0079775 0.0060029 0.0140031 0.0099683 0.0120497 0.0100184 0.0099549 0.0099811 0.0120394 0.0100057 0.0099565 0.0079669 0.0079631 0.0120102 0.0079473 0.0100294 0.0079660 0.0291071 
Carsch     0.0267792 0.0162647 0.0205609 0.0205317 0.0159925 0.0059675 0.0139805 0.0139805 0.0000010 0.0120617 0.0228558 0.0250218 0.0250218 0.0272994 0.0207883 0.0120319 0.0120319 0.0140730 0.0080525 0.0080504 0.0079991 0.0000000 0.0182975 0.0162055 0.0162055 0.0162520 0.0161849 0.0099570 0.0120012 0.0099570 0.0100070 0.0161065 0.0000010 0.0019687 0.0000010 0.0120353 0.0120648 0.0120012 0.0100271 0.0120012 0.0120515 0.0000010 0.0019643 0.0099550 0.0099778 0.0099570 0.0119891 0.0182260 0.0059465 0.0099816 0.0100309 0.0162208 0.0277870 0.0276337 0.0160102 0.0202514 0.0162461 0.0183939 0.0142136 0.0121955 0.0141374 0.0161512 0.0142758 0.0121197 0.0141569 0.0162461 0.0186103 0.0184304 0.0164219 0.0162621 0.0184100 0.0184631 0.0205383 0.0163459 0.0143121 0.0204664 0.0206085 0.0141822 0.0119731 0.0100074 0.0099702 0.0204648 0.0162802 0.0183662 0.0204648 0.0207122 0.0185107 0.0184411 0.0205081 0.0019643 0.0161105 0.0120900 0.0059393 0.0162055 0.0184897 0.0162843 0.0205542 0.0162989 0.0183242 0.0227224 0.0162647 0.0227224 0.0162616 0.0162616 0.0225845 0.0184156 0.0141565 0.0183242 0.0163368 0.0162838 0.0162276 0.0205516 0.0141756 0.0204013 0.0225845 0.0163153 0.0163199 0.0163280 0.0162055 0.0141943 0.0162367 0.0228140 0.0205419 0.0162739 0.0141350 0.0141714 0.0142299 0.0141634 0.0183768 0.0182687 0.0162930 0.0185137 0.0120724 0.0204425 0.0141271 0.0141324 0.0162426 0.0204143 0.0141756 0.0142346 0.0183551 0.0120724 0.0162426 0.0163651 0.0019792 0.0039496 0.0019708 0.0000010 0.0202503 0.0141338 0.0120910 0.0141687 0.0141049 0.0181918 0.0140578 0.0140578 0.0141198 0.0142011 0.0161397 0.0140201 0.0180647 0.0181316 0.0181900 0.0140146 0.0160761 0.0141389 0.0141198 0.0120566 0.0162402 0.0161266 0.0181402 0.0160599 0.0160599 0.0160742 0.0120319 0.0160262 0.0160510 0.0099570 0.0119983 0.0163223 0.0142029 0.0184349 0.0141943 0.0164126 0.0162276 0.0226491 0.0163685 0.0122099 0.0294395 0.0249752 0.0228110 0.0226919 0.0207606 0.0248822 0.0226919 0.0141198 0.0140440 0.0140288 0.0139993 0.0181169 0.0139993 0.0140100 0.0181810 0.0139805 0.0140442 0.0182072 0.0039552 0.0019840 0.0099185 0.0059308 0.0079654 0.0059604 0.0059229 0.0059385 0.0079587 0.0059531 0.0059239 0.0039498 0.0059545 0.0079382 0.0039401 0.0059666 0.0039493 0.0247383 
Chabif     0.0311604 0.0059546 0.0100368 0.0100231 0.0160250 0.0162495 0.0140093 0.0140093 0.0183063 0.0141296 0.0293154 0.0315167 0.0315167 0.0338543 0.0272374 0.0140945 0.0140945 0.0161469 0.0227074 0.0227018 0.0225538 0.0182975 0.0000000 0.0019554 0.0019554 0.0019610 0.0019672 0.0119961 0.0140577 0.0119961 0.0120564 0.0161401 0.0183515 0.0204571 0.0182975 0.0140978 0.0141325 0.0140577 0.0120807 0.0140577 0.0141168 0.0182838 0.0203666 0.0203198 0.0120214 0.0119961 0.0140423 0.0182637 0.0161956 0.0120258 0.0120851 0.0183195 0.0344537 0.0342616 0.0160438 0.0202927 0.0019602 0.0019730 0.0019635 0.0019776 0.0039436 0.0019632 0.0000010 0.0059378 0.0000010 0.0019602 0.0059863 0.0079355 0.0080148 0.0059536 0.0079879 0.0080106 0.0099304 0.0100092 0.0059874 0.0099728 0.0100590 0.0079407 0.0140247 0.0120571 0.0120122 0.0099910 0.0019606 0.0079693 0.0099910 0.0121547 0.0100578 0.0079859 0.0100116 0.0203666 0.0161442 0.0184166 0.0161692 0.0059336 0.0100464 0.0059614 0.0059522 0.0059667 0.0039310 0.0079756 0.0059546 0.0079756 0.0059083 0.0059083 0.0079294 0.0039502 0.0079269 0.0039310 0.0039422 0.0059159 0.0019579 0.0059515 0.0059228 0.0059088 0.0079294 0.0019643 0.0100470 0.0039570 0.0059336 0.0059504 0.0019554 0.0080065 0.0100275 0.0059580 0.0039356 0.0039455 0.0059651 0.0039506 0.0039422 0.0079279 0.0059083 0.0120919 0.0059151 0.0079286 0.0019602 0.0079141 0.0059468 0.0099480 0.0059228 0.0079702 0.0099763 0.0059151 0.0059468 0.0039561 0.0162165 0.0225240 0.0204377 0.0182592 0.0202915 0.0140804 0.0141631 0.0120007 0.0140254 0.0181213 0.0140044 0.0140044 0.0162007 0.0183478 0.0161741 0.0140490 0.0181025 0.0181690 0.0182276 0.0140435 0.0161103 0.0162228 0.0162007 0.0162228 0.0203971 0.0161613 0.0181776 0.0160943 0.0160943 0.0161077 0.0140945 0.0160600 0.0140582 0.0119961 0.0140543 0.0039628 0.0079382 0.0039464 0.0059504 0.0039600 0.0039406 0.0079497 0.0039495 0.0019761 0.0295023 0.0271564 0.0249781 0.0248475 0.0250853 0.0270549 0.0248475 0.0142514 0.0140729 0.0140578 0.0140282 0.0181205 0.0119645 0.0140389 0.0182186 0.0160977 0.0140732 0.0079031 0.0161861 0.0141846 0.0140823 0.0161464 0.0162101 0.0141760 0.0161232 0.0141225 0.0203491 0.0121057 0.0140939 0.0120695 0.0162124 0.0182346 0.0140804 0.0162450 0.0141140 0.0310981 
Chabri     0.0290381 0.0039549 0.0079989 0.0079879 0.0139721 0.0141665 0.0119650 0.0119650 0.0162134 0.0120673 0.0271243 0.0293116 0.0293116 0.0316265 0.0250519 0.0120373 0.0120373 0.0140778 0.0205680 0.0205629 0.0204293 0.0162055 0.0019554 0.0000000 0.0000010 0.0000010 0.0039362 0.0099607 0.0120061 0.0099607 0.0100106 0.0140722 0.0162848 0.0183450 0.0162055 0.0120404 0.0120700 0.0120061 0.0100307 0.0120061 0.0120565 0.0161934 0.0182641 0.0182228 0.0099815 0.0099607 0.0119931 0.0161763 0.0141197 0.0099852 0.0100345 0.0162257 0.0321875 0.0320088 0.0139871 0.0181978 0.0000010 0.0039554 0.0000010 0.0000010 0.0019644 0.0039283 0.0000010 0.0039438 0.0000010 0.0000010 0.0039835 0.0059297 0.0060002 0.0039543 0.0059687 0.0059857 0.0079301 0.0079780 0.0039842 0.0079640 0.0080172 0.0059335 0.0119770 0.0100110 0.0099739 0.0079635 0.0000010 0.0059548 0.0079635 0.0100915 0.0080166 0.0059785 0.0079798 0.0182641 0.0140755 0.0163106 0.0140971 0.0039410 0.0080075 0.0039594 0.0039530 0.0039630 0.0019582 0.0059595 0.0039549 0.0059595 0.0039243 0.0039243 0.0059251 0.0019677 0.0059239 0.0019582 0.0019674 0.0039293 0.0000010 0.0039529 0.0039339 0.0039246 0.0059251 0.0000010 0.0080080 0.0019747 0.0039410 0.0039530 0.0000010 0.0059825 0.0079924 0.0039572 0.0019641 0.0019691 0.0039620 0.0019679 0.0019637 0.0059239 0.0039316 0.0100395 0.0039289 0.0059356 0.0000010 0.0059139 0.0039498 0.0079441 0.0039339 0.0059558 0.0079520 0.0039289 0.0039498 0.0019706 0.0141380 0.0204027 0.0183275 0.0161718 0.0181973 0.0120252 0.0120956 0.0099643 0.0120014 0.0160507 0.0119608 0.0119608 0.0141246 0.0162503 0.0141011 0.0119988 0.0160341 0.0160926 0.0161441 0.0119941 0.0140462 0.0141437 0.0141246 0.0141437 0.0182919 0.0140904 0.0161002 0.0140322 0.0140322 0.0140437 0.0120373 0.0140020 0.0120057 0.0099607 0.0120021 0.0019739 0.0059421 0.0019695 0.0039530 0.0019762 0.0019630 0.0059401 0.0019710 0.0000010 0.0272980 0.0249786 0.0228151 0.0226960 0.0229582 0.0248856 0.0226960 0.0121948 0.0120192 0.0120061 0.0119810 0.0160807 0.0099344 0.0119901 0.0161360 0.0140350 0.0120194 0.0059057 0.0141117 0.0121373 0.0120268 0.0140771 0.0141325 0.0121066 0.0140572 0.0120612 0.0182488 0.0100512 0.0120367 0.0100212 0.0141344 0.0161503 0.0120252 0.0141629 0.0120539 0.0289797 
Chacya     0.0290381 0.0039549 0.0079989 0.0079879 0.0139721 0.0141665 0.0119650 0.0119650 0.0162134 0.0120673 0.0271243 0.0293116 0.0293116 0.0316265 0.0250519 0.0120373 0.0120373 0.0140778 0.0205680 0.0205629 0.0204293 0.0162055 0.0019554 0.0000010 0.0000000 0.0000010 0.0039362 0.0099607 0.0120061 0.0099607 0.0100106 0.0140722 0.0162848 0.0183450 0.0162055 0.0120404 0.0120700 0.0120061 0.0100307 0.0120061 0.0120565 0.0161934 0.0182641 0.0182228 0.0099815 0.0099607 0.0119931 0.0161763 0.0141197 0.0099852 0.0100345 0.0162257 0.0321875 0.0320088 0.0139871 0.0181978 0.0000010 0.0039554 0.0000010 0.0000010 0.0019644 0.0039283 0.0000010 0.0039438 0.0000010 0.0000010 0.0039835 0.0059297 0.0060002 0.0039543 0.0059687 0.0059857 0.0079301 0.0079780 0.0039842 0.0079640 0.0080172 0.0059335 0.0119770 0.0100110 0.0099739 0.0079635 0.0000010 0.0059548 0.0079635 0.0100915 0.0080166 0.0059785 0.0079798 0.0182641 0.0140755 0.0163106 0.0140971 0.0039410 0.0080075 0.0039594 0.0039530 0.0039630 0.0019582 0.0059595 0.0039549 0.0059595 0.0039243 0.0039243 0.0059251 0.0019677 0.0059239 0.0019582 0.0019674 0.0039293 0.0000010 0.0039529 0.0039339 0.0039246 0.0059251 0.0000010 0.0080080 0.0019747 0.0039410 0.0039530 0.0000010 0.0059825 0.0079924 0.0039572 0.0019641 0.0019691 0.0039620 0.0019679 0.0019637 0.0059239 0.0039316 0.0100395 0.0039289 0.0059356 0.0000010 0.0059139 0.0039498 0.0079441 0.0039339 0.0059558 0.0079520 0.0039289 0.0039498 0.0019706 0.0141380 0.0204027 0.0183275 0.0161718 0.0181973 0.0120252 0.0120956 0.0099643 0.0120014 0.0160507 0.0119608 0.0119608 0.0141246 0.0162503 0.0141011 0.0119988 0.0160341 0.0160926 0.0161441 0.0119941 0.0140462 0.0141437 0.0141246 0.0141437 0.0182919 0.0140904 0.0161002 0.0140322 0.0140322 0.0140437 0.0120373 0.0140020 0.0120057 0.0099607 0.0120021 0.0019739 0.0059421 0.0019695 0.0039530 0.0019762 0.0019630 0.0059401 0.0019710 0.0000010 0.0272980 0.0249786 0.0228151 0.0226960 0.0229582 0.0248856 0.0226960 0.0121948 0.0120192 0.0120061 0.0119810 0.0160807 0.0099344 0.0119901 0.0161360 0.0140350 0.0120194 0.0059057 0.0141117 0.0121373 0.0120268 0.0140771 0.0141325 0.0121066 0.0140572 0.0120612 0.0182488 0.0100512 0.0120367 0.0100212 0.0141344 0.0161503 0.0120252 0.0141629 0.0120539 0.0289797 
Chando     0.0291217 0.0039662 0.0080217 0.0080117 0.0140115 0.0142072 0.0119988 0.0119988 0.0162599 0.0121018 0.0272031 0.0293967 0.0293967 0.0317186 0.0251250 0.0120717 0.0120717 0.0141180 0.0206275 0.0206224 0.0204880 0.0162520 0.0019610 0.0000010 0.0000010 0.0000000 0.0039474 0.0099889 0.0120404 0.0099889 0.0100391 0.0141123 0.0163317 0.0183978 0.0162520 0.0120748 0.0121046 0.0120404 0.0100593 0.0120404 0.0120910 0.0162398 0.0183164 0.0182748 0.0100099 0.0099889 0.0120271 0.0162227 0.0141601 0.0100136 0.0100631 0.0162723 0.0322827 0.0321030 0.0140277 0.0182497 0.0000010 0.0039667 0.0000010 0.0000010 0.0019700 0.0039395 0.0000010 0.0039551 0.0000010 0.0000010 0.0039949 0.0059465 0.0060174 0.0039655 0.0059857 0.0060028 0.0079527 0.0080007 0.0039956 0.0079866 0.0080402 0.0059504 0.0120109 0.0100395 0.0100022 0.0079861 0.0000010 0.0059718 0.0079861 0.0101206 0.0080395 0.0059955 0.0080026 0.0183164 0.0141157 0.0163577 0.0141374 0.0039530 0.0080304 0.0039707 0.0039646 0.0039743 0.0019637 0.0059765 0.0039662 0.0059765 0.0039354 0.0039354 0.0059419 0.0019733 0.0059401 0.0019637 0.0019730 0.0039405 0.0000010 0.0039642 0.0039451 0.0039357 0.0059419 0.0000010 0.0080309 0.0019804 0.0039530 0.0039635 0.0000010 0.0059996 0.0080152 0.0039685 0.0019697 0.0019747 0.0039733 0.0019735 0.0019693 0.0059408 0.0039428 0.0100683 0.0039400 0.0059525 0.0000010 0.0059306 0.0039610 0.0079667 0.0039451 0.0059727 0.0079746 0.0039400 0.0039610 0.0019763 0.0141786 0.0204613 0.0183802 0.0162181 0.0182492 0.0120596 0.0121303 0.0099926 0.0120355 0.0160963 0.0119947 0.0119947 0.0141651 0.0162971 0.0141415 0.0120328 0.0160796 0.0161384 0.0161903 0.0120281 0.0140462 0.0141843 0.0141651 0.0141843 0.0183443 0.0141307 0.0161460 0.0140722 0.0140722 0.0140838 0.0120717 0.0140418 0.0120408 0.0099889 0.0120362 0.0019796 0.0059592 0.0019751 0.0039635 0.0019819 0.0019686 0.0039387 0.0019767 0.0000010 0.0273778 0.0250512 0.0228814 0.0227616 0.0230253 0.0249576 0.0227616 0.0122301 0.0120533 0.0120402 0.0120149 0.0161264 0.0099626 0.0120241 0.0161821 0.0140750 0.0120535 0.0059225 0.0141521 0.0121723 0.0120612 0.0141173 0.0141730 0.0121414 0.0140973 0.0120957 0.0183010 0.0100801 0.0120711 0.0100499 0.0141750 0.0161964 0.0120596 0.0142036 0.0120884 0.0290630 
Chapop     0.0289997 0.0039501 0.0079894 0.0079786 0.0139551 0.0141485 0.0119505 0.0119505 0.0161927 0.0120521 0.0270882 0.0292724 0.0292724 0.0315839 0.0250186 0.0120223 0.0120223 0.0140600 0.0205411 0.0205360 0.0204028 0.0161849 0.0019672 0.0039362 0.0039362 0.0039474 0.0000000 0.0099487 0.0119906 0.0099487 0.0099986 0.0140544 0.0162639 0.0183214 0.0161849 0.0120246 0.0120540 0.0119906 0.0100186 0.0119906 0.0120407 0.0161727 0.0182407 0.0181994 0.0099695 0.0099487 0.0119786 0.0161557 0.0141018 0.0099733 0.0100224 0.0162050 0.0321435 0.0319654 0.0139702 0.0181745 0.0039459 0.0019770 0.0039525 0.0019779 0.0019620 0.0000010 0.0000010 0.0039390 0.0000010 0.0039459 0.0080483 0.0099824 0.0059930 0.0039495 0.0059616 0.0059786 0.0120146 0.0079685 0.0039794 0.0079544 0.0080064 0.0059263 0.0119626 0.0099990 0.0099619 0.0079540 0.0039540 0.0059478 0.0079540 0.0100788 0.0080070 0.0059713 0.0079703 0.0182407 0.0140578 0.0162896 0.0140793 0.0039362 0.0079979 0.0039546 0.0079872 0.0039582 0.0059345 0.0100343 0.0039501 0.0100343 0.0079282 0.0079282 0.0099748 0.0059636 0.0059161 0.0059345 0.0059626 0.0079382 0.0039413 0.0079860 0.0059237 0.0079291 0.0099748 0.0039618 0.0079984 0.0039650 0.0039362 0.0039474 0.0039436 0.0100735 0.0079829 0.0039524 0.0019617 0.0019667 0.0039572 0.0019655 0.0059514 0.0059168 0.0079431 0.0100264 0.0039241 0.0079449 0.0019605 0.0059066 0.0039451 0.0079345 0.0059237 0.0059487 0.0079424 0.0039241 0.0039451 0.0059725 0.0141201 0.0203763 0.0183039 0.0161512 0.0181740 0.0141207 0.0120804 0.0120343 0.0140928 0.0181734 0.0140449 0.0140449 0.0141068 0.0162295 0.0140827 0.0119844 0.0160132 0.0160722 0.0161236 0.0119796 0.0140279 0.0141258 0.0141068 0.0141258 0.0182684 0.0140717 0.0160798 0.0140137 0.0140137 0.0140261 0.0120223 0.0139840 0.0119913 0.0099487 0.0119877 0.0039634 0.0059348 0.0059692 0.0039474 0.0059897 0.0039413 0.0100006 0.0059738 0.0019801 0.0272614 0.0249454 0.0227850 0.0226662 0.0229277 0.0248527 0.0226662 0.0121793 0.0120046 0.0119915 0.0119664 0.0160594 0.0119664 0.0119756 0.0161155 0.0140165 0.0120048 0.0058984 0.0140938 0.0121220 0.0120109 0.0140593 0.0141146 0.0120914 0.0140395 0.0120461 0.0182254 0.0100380 0.0120217 0.0100082 0.0141165 0.0161297 0.0120093 0.0141450 0.0120378 0.0289414 
Cphfr5     0.0182958 0.0099960 0.0141528 0.0141332 0.0058784 0.0079572 0.0039148 0.0039148 0.0099618 0.0019698 0.0163546 0.0184657 0.0184657 0.0206632 0.0143159 0.0019650 0.0019650 0.0039400 0.0141521 0.0141485 0.0140580 0.0099570 0.0119961 0.0099607 0.0099607 0.0099889 0.0099487 0.0000000 0.0019600 0.0000010 0.0000010 0.0059199 0.0100051 0.0120224 0.0099570 0.0019656 0.0019704 0.0019600 0.0000010 0.0019600 0.0019681 0.0099495 0.0119704 0.0119450 0.0039252 0.0039172 0.0019580 0.0079382 0.0099273 0.0000010 0.0000010 0.0059604 0.0210325 0.0209188 0.0058843 0.0099230 0.0099852 0.0120582 0.0079866 0.0059959 0.0079450 0.0099284 0.0080215 0.0059592 0.0079557 0.0099852 0.0121984 0.0120820 0.0100920 0.0099945 0.0120692 0.0121038 0.0141373 0.0100460 0.0080408 0.0140890 0.0141846 0.0079690 0.0019552 0.0019643 0.0000010 0.0140883 0.0100058 0.0120409 0.0140883 0.0142557 0.0121345 0.0120892 0.0141176 0.0119704 0.0059211 0.0100204 0.0079197 0.0099607 0.0121206 0.0100078 0.0141484 0.0100166 0.0120138 0.0162499 0.0099960 0.0162499 0.0099947 0.0099947 0.0161528 0.0120730 0.0079551 0.0120138 0.0100403 0.0100070 0.0099739 0.0141468 0.0079656 0.0140442 0.0161528 0.0100268 0.0100295 0.0100346 0.0099607 0.0079761 0.0099795 0.0163141 0.0141402 0.0100016 0.0079437 0.0079639 0.0079958 0.0079594 0.0120481 0.0119770 0.0100137 0.0121358 0.0059364 0.0140723 0.0079392 0.0079423 0.0099827 0.0140535 0.0079656 0.0079993 0.0079941 0.0059364 0.0099827 0.0100573 0.0079421 0.0140407 0.0120111 0.0099366 0.0099239 0.0039562 0.0019744 0.0039659 0.0039488 0.0079239 0.0039358 0.0039358 0.0039529 0.0059686 0.0059309 0.0039259 0.0078706 0.0078985 0.0079229 0.0039243 0.0059092 0.0039580 0.0039529 0.0039580 0.0079641 0.0059272 0.0079021 0.0059032 0.0059032 0.0059078 0.0019650 0.0058901 0.0058998 0.0039172 0.0019592 0.0100309 0.0079807 0.0120851 0.0079761 0.0100863 0.0099739 0.0161970 0.0100594 0.0060027 0.0185481 0.0142773 0.0121928 0.0121298 0.0122681 0.0142252 0.0121298 0.0039526 0.0039323 0.0039278 0.0039197 0.0078932 0.0039197 0.0039228 0.0079187 0.0059042 0.0039324 0.0079315 0.0079277 0.0059656 0.0078927 0.0079084 0.0079382 0.0079478 0.0078978 0.0079186 0.0119616 0.0059387 0.0078992 0.0039405 0.0079400 0.0099240 0.0059112 0.0079559 0.0059250 0.0182583 
Cphfro     0.0204171 0.0120493 0.0162458 0.0162232 0.0078728 0.0099915 0.0058986 0.0058986 0.0120069 0.0039575 0.0184803 0.0206073 0.0206073 0.0228286 0.0164341 0.0039478 0.0039478 0.0059366 0.0162459 0.0162418 0.0161375 0.0120012 0.0140577 0.0120061 0.0120061 0.0120404 0.0119906 0.0019600 0.0000000 0.0019600 0.0019698 0.0079284 0.0120592 0.0140891 0.0120012 0.0039491 0.0039587 0.0039379 0.0019737 0.0039379 0.0039542 0.0119923 0.0140278 0.0139972 0.0059144 0.0059022 0.0039338 0.0099678 0.0119652 0.0019648 0.0019745 0.0079825 0.0232361 0.0231098 0.0078809 0.0119602 0.0120359 0.0141306 0.0100274 0.0059959 0.0099750 0.0119660 0.0100715 0.0079811 0.0099886 0.0120359 0.0142950 0.0141582 0.0121645 0.0120474 0.0141430 0.0141836 0.0162281 0.0121089 0.0100971 0.0161722 0.0162826 0.0100053 0.0039283 0.0039466 0.0019625 0.0161713 0.0120608 0.0141097 0.0161713 0.0163643 0.0142197 0.0141665 0.0162050 0.0140278 0.0079301 0.0120783 0.0099434 0.0120061 0.0142035 0.0120635 0.0162407 0.0120743 0.0140778 0.0183611 0.0120493 0.0183611 0.0120469 0.0120469 0.0182510 0.0141474 0.0099876 0.0140778 0.0121020 0.0120631 0.0120221 0.0162388 0.0100010 0.0161209 0.0182510 0.0120851 0.0120897 0.0120956 0.0120061 0.0100150 0.0120289 0.0184341 0.0162312 0.0120562 0.0099734 0.0099987 0.0100399 0.0099931 0.0141180 0.0140355 0.0120699 0.0142214 0.0079504 0.0161532 0.0099678 0.0099714 0.0120333 0.0161313 0.0100010 0.0100436 0.0100381 0.0079504 0.0120333 0.0121227 0.0099719 0.0161173 0.0140757 0.0119765 0.0119609 0.0059611 0.0039664 0.0059757 0.0059501 0.0099487 0.0059303 0.0059303 0.0059560 0.0079937 0.0079435 0.0059153 0.0098817 0.0099168 0.0099475 0.0059129 0.0079140 0.0059638 0.0059560 0.0059638 0.0100002 0.0079382 0.0099213 0.0079068 0.0079068 0.0079122 0.0039478 0.0078886 0.0079015 0.0059022 0.0039364 0.0120912 0.0100200 0.0141617 0.0100150 0.0121576 0.0120221 0.0183016 0.0121252 0.0080397 0.0206990 0.0163890 0.0142882 0.0142142 0.0143767 0.0163290 0.0142142 0.0059559 0.0059251 0.0059184 0.0059062 0.0099101 0.0059062 0.0059108 0.0099424 0.0079068 0.0059252 0.0099579 0.0099535 0.0079898 0.0099095 0.0099293 0.0099680 0.0099789 0.0099159 0.0099419 0.0140159 0.0079537 0.0099175 0.0059374 0.0099692 0.0119610 0.0079168 0.0099889 0.0079353 0.0203754 
Cphgib     0.0182958 0.0099960 0.0141528 0.0141332 0.0058784 0.0079572 0.0039148 0.0039148 0.0099618 0.0019698 0.0163546 0.0184657 0.0184657 0.0206632 0.0143159 0.0019650 0.0019650 0.0039400 0.0141521 0.0141485 0.0140580 0.0099570 0.0119961 0.0099607 0.0099607 0.0099889 0.0099487 0.0000010 0.0019600 0.0000000 0.0000010 0.0059199 0.0100051 0.0120224 0.0099570 0.0019656 0.0019704 0.0019600 0.0000010 0.0019600 0.0019681 0.0099495 0.0119704 0.0119450 0.0039252 0.0039172 0.0019580 0.0079382 0.0099273 0.0000010 0.0000010 0.0059604 0.0210325 0.0209188 0.0058843 0.0099230 0.0099852 0.0120582 0.0079866 0.0059959 0.0079450 0.0099284 0.0080215 0.0059592 0.0079557 0.0099852 0.0121984 0.0120820 0.0100920 0.0099945 0.0120692 0.0121038 0.0141373 0.0100460 0.0080408 0.0140890 0.0141846 0.0079690 0.0019552 0.0019643 0.0000010 0.0140883 0.0100058 0.0120409 0.0140883 0.0142557 0.0121345 0.0120892 0.0141176 0.0119704 0.0059211 0.0100204 0.0079197 0.0099607 0.0121206 0.0100078 0.0141484 0.0100166 0.0120138 0.0162499 0.0099960 0.0162499 0.0099947 0.0099947 0.0161528 0.0120730 0.0079551 0.0120138 0.0100403 0.0100070 0.0099739 0.0141468 0.0079656 0.0140442 0.0161528 0.0100268 0.0100295 0.0100346 0.0099607 0.0079761 0.0099795 0.0163141 0.0141402 0.0100016 0.0079437 0.0079639 0.0079958 0.0079594 0.0120481 0.0119770 0.0100137 0.0121358 0.0059364 0.0140723 0.0079392 0.0079423 0.0099827 0.0140535 0.0079656 0.0079993 0.0079941 0.0059364 0.0099827 0.0100573 0.0079421 0.0140407 0.0120111 0.0099366 0.0099239 0.0039562 0.0019744 0.0039659 0.0039488 0.0079239 0.0039358 0.0039358 0.0039529 0.0059686 0.0059309 0.0039259 0.0078706 0.0078985 0.0079229 0.0039243 0.0059092 0.0039580 0.0039529 0.0039580 0.0079641 0.0059272 0.0079021 0.0059032 0.0059032 0.0059078 0.0019650 0.0058901 0.0058998 0.0039172 0.0019592 0.0100309 0.0079807 0.0120851 0.0079761 0.0100863 0.0099739 0.0161970 0.0100594 0.0060027 0.0185481 0.0142773 0.0121928 0.0121298 0.0122681 0.0142252 0.0121298 0.0039526 0.0039323 0.0039278 0.0039197 0.0078932 0.0039197 0.0039228 0.0079187 0.0059042 0.0039324 0.0079315 0.0079277 0.0059656 0.0078927 0.0079084 0.0079382 0.0079478 0.0078978 0.0079186 0.0119616 0.0059387 0.0078992 0.0039405 0.0079400 0.0099240 0.0059112 0.0079559 0.0059250 0.0182583 
Cteben     0.0183892 0.0100463 0.0142248 0.0142051 0.0059076 0.0079971 0.0039342 0.0039342 0.0099864 0.0019748 0.0164386 0.0185608 0.0185608 0.0207702 0.0143896 0.0019748 0.0019748 0.0039597 0.0142242 0.0142205 0.0141291 0.0100070 0.0120564 0.0100106 0.0100106 0.0100391 0.0099986 0.0000010 0.0019698 0.0000010 0.0000000 0.0059495 0.0100299 0.0120829 0.0100070 0.0019754 0.0019803 0.0019698 0.0000010 0.0019698 0.0019780 0.0099995 0.0120304 0.0120048 0.0039448 0.0039367 0.0019629 0.0079789 0.0099770 0.0000010 0.0000010 0.0059903 0.0211432 0.0210283 0.0059136 0.0099727 0.0100354 0.0120890 0.0080268 0.0060262 0.0079849 0.0099781 0.0080621 0.0059892 0.0079957 0.0100354 0.0122609 0.0121433 0.0101434 0.0100447 0.0121304 0.0121654 0.0142092 0.0100970 0.0080815 0.0141604 0.0142569 0.0080091 0.0000010 0.0000010 0.0000010 0.0141597 0.0100562 0.0121019 0.0141597 0.0143288 0.0121964 0.0121506 0.0141892 0.0120304 0.0059508 0.0100711 0.0079593 0.0100106 0.0121824 0.0100582 0.0142204 0.0100671 0.0120744 0.0163328 0.0100463 0.0163328 0.0100452 0.0100452 0.0162348 0.0121343 0.0079950 0.0120744 0.0100912 0.0100586 0.0100240 0.0142187 0.0080056 0.0141152 0.0162348 0.0100774 0.0100801 0.0100853 0.0100106 0.0080161 0.0100296 0.0163977 0.0142122 0.0100530 0.0079836 0.0080039 0.0080360 0.0079993 0.0121091 0.0120370 0.0100643 0.0121976 0.0059661 0.0141436 0.0079790 0.0079821 0.0100339 0.0141245 0.0080056 0.0080397 0.0080343 0.0059661 0.0100339 0.0101084 0.0079820 0.0141116 0.0120716 0.0099864 0.0099736 0.0039760 0.0019841 0.0039858 0.0039686 0.0059677 0.0039554 0.0039554 0.0039727 0.0059985 0.0059606 0.0039454 0.0079098 0.0079382 0.0079625 0.0039438 0.0059387 0.0039779 0.0039727 0.0039779 0.0080041 0.0059569 0.0079416 0.0059326 0.0059326 0.0059373 0.0019748 0.0059194 0.0059292 0.0039367 0.0000010 0.0100816 0.0080208 0.0121464 0.0080161 0.0101376 0.0100240 0.0162794 0.0101105 0.0060331 0.0186440 0.0143506 0.0122553 0.0121917 0.0123313 0.0142980 0.0121917 0.0019820 0.0039520 0.0039474 0.0039393 0.0079326 0.0039393 0.0039424 0.0079583 0.0059337 0.0039520 0.0079712 0.0079674 0.0059950 0.0079321 0.0079479 0.0079790 0.0079878 0.0079382 0.0079582 0.0120216 0.0059685 0.0079382 0.0039602 0.0079799 0.0099737 0.0059407 0.0079959 0.0059547 0.0183513 
Ctehor     0.0246553 0.0141231 0.0183614 0.0183356 0.0039377 0.0140803 0.0019667 0.0019667 0.0161142 0.0079681 0.0227324 0.0248859 0.0248859 0.0271497 0.0206764 0.0079485 0.0079485 0.0099600 0.0204397 0.0204346 0.0203027 0.0161065 0.0161401 0.0140722 0.0140722 0.0141123 0.0140544 0.0059199 0.0079284 0.0059199 0.0059495 0.0000000 0.0161848 0.0182319 0.0161065 0.0079509 0.0079703 0.0079284 0.0059614 0.0079284 0.0079613 0.0160935 0.0181520 0.0181112 0.0099225 0.0099019 0.0079202 0.0019733 0.0160564 0.0059345 0.0059637 0.0120539 0.0276320 0.0274805 0.0039416 0.0079765 0.0141072 0.0162244 0.0120905 0.0100853 0.0120255 0.0140254 0.0121424 0.0100231 0.0120420 0.0141072 0.0164139 0.0162562 0.0142586 0.0141208 0.0162385 0.0162852 0.0183412 0.0141931 0.0121737 0.0182777 0.0184033 0.0120639 0.0079094 0.0079464 0.0059276 0.0182764 0.0141365 0.0162002 0.0182764 0.0184956 0.0163268 0.0162658 0.0183148 0.0181520 0.0039663 0.0162102 0.0140109 0.0140722 0.0163083 0.0141399 0.0183554 0.0141525 0.0161634 0.0204955 0.0141231 0.0204955 0.0141204 0.0141204 0.0203720 0.0162436 0.0120423 0.0161634 0.0141851 0.0141394 0.0140911 0.0183532 0.0120584 0.0182197 0.0203720 0.0141665 0.0141846 0.0141776 0.0140722 0.0120743 0.0140990 0.0205774 0.0183446 0.0141310 0.0120236 0.0120542 0.0121044 0.0120475 0.0162096 0.0161147 0.0141474 0.0163292 0.0099843 0.0182563 0.0120169 0.0120222 0.0141041 0.0182314 0.0120584 0.0121086 0.0121021 0.0099843 0.0141041 0.0142095 0.0140518 0.0202765 0.0182146 0.0160731 0.0079774 0.0100016 0.0079863 0.0080132 0.0099830 0.0140185 0.0099494 0.0099494 0.0099925 0.0120714 0.0039728 0.0019723 0.0059315 0.0059523 0.0059706 0.0019715 0.0039584 0.0100058 0.0099925 0.0100058 0.0140922 0.0000010 0.0019641 0.0000010 0.0000010 0.0039573 0.0079485 0.0039454 0.0039521 0.0099019 0.0079259 0.0141725 0.0120814 0.0162603 0.0120743 0.0142505 0.0140911 0.0204293 0.0142124 0.0100972 0.0249958 0.0206178 0.0184894 0.0183934 0.0186044 0.0205418 0.0183934 0.0082609 0.0019756 0.0000010 0.0019692 0.0019620 0.0019692 0.0000010 0.0039572 0.0039549 0.0000010 0.0120047 0.0140255 0.0120634 0.0139629 0.0139914 0.0140461 0.0140613 0.0139720 0.0140087 0.0181369 0.0120085 0.0139742 0.0099612 0.0140480 0.0160519 0.0119529 0.0140768 0.0119811 0.0246054 
Cunlon     0.0267599 0.0163445 0.0206626 0.0206331 0.0160696 0.0059964 0.0140480 0.0140480 0.0000010 0.0121215 0.0229697 0.0251466 0.0251466 0.0274362 0.0208922 0.0120913 0.0120913 0.0141414 0.0060355 0.0060338 0.0059954 0.0000010 0.0183515 0.0162848 0.0162848 0.0163317 0.0162639 0.0100051 0.0120592 0.0100051 0.0100299 0.0161848 0.0000000 0.0000010 0.0000010 0.0120936 0.0121234 0.0120592 0.0100758 0.0120592 0.0121100 0.0000010 0.0000010 0.0100031 0.0100262 0.0100051 0.0120471 0.0183149 0.0059752 0.0100299 0.0100797 0.0163002 0.0279285 0.0277737 0.0160874 0.0203500 0.0163257 0.0184485 0.0142834 0.0122250 0.0142065 0.0162299 0.0143184 0.0121790 0.0142261 0.0163257 0.0186662 0.0185213 0.0164710 0.0163419 0.0185007 0.0185543 0.0205994 0.0164265 0.0143549 0.0205270 0.0207106 0.0142517 0.0120309 0.0100560 0.0100184 0.0205655 0.0163285 0.0184565 0.0205655 0.0208153 0.0186024 0.0184960 0.0206092 0.0000010 0.0161888 0.0121491 0.0059680 0.0162848 0.0185812 0.0163643 0.0206557 0.0163790 0.0184140 0.0228350 0.0163445 0.0228350 0.0163414 0.0163414 0.0226957 0.0185064 0.0142257 0.0184140 0.0163854 0.0163639 0.0163071 0.0206531 0.0142451 0.0205014 0.0226957 0.0163638 0.0164003 0.0163766 0.0162848 0.0142639 0.0162848 0.0229275 0.0206433 0.0163538 0.0141768 0.0142134 0.0142999 0.0142327 0.0184672 0.0183581 0.0163414 0.0186054 0.0121313 0.0205030 0.0141960 0.0142014 0.0163222 0.0204746 0.0142451 0.0143046 0.0184452 0.0121313 0.0163222 0.0164459 0.0000010 0.0019733 0.0000010 0.0000010 0.0203489 0.0142028 0.0121501 0.0142380 0.0141475 0.0162377 0.0141261 0.0141261 0.0141887 0.0142708 0.0162181 0.0140879 0.0181518 0.0182196 0.0182786 0.0140824 0.0161539 0.0142079 0.0141887 0.0121162 0.0163198 0.0162061 0.0182283 0.0161387 0.0161387 0.0161522 0.0120913 0.0161035 0.0161286 0.0100051 0.0120563 0.0164027 0.0142451 0.0184898 0.0142639 0.0164617 0.0163071 0.0227610 0.0164173 0.0122464 0.0295869 0.0250996 0.0229245 0.0228042 0.0208229 0.0250057 0.0228042 0.0141266 0.0141120 0.0140967 0.0140669 0.0161387 0.0140669 0.0140777 0.0162255 0.0161420 0.0140777 0.0182959 0.0039743 0.0019899 0.0099664 0.0059594 0.0080040 0.0059893 0.0059514 0.0059671 0.0079972 0.0059819 0.0059524 0.0039689 0.0059745 0.0079775 0.0039591 0.0059955 0.0039684 0.0248116 
Cyafoa     0.0313032 0.0184125 0.0227587 0.0227261 0.0181025 0.0080066 0.0160768 0.0160768 0.0000010 0.0141614 0.0250900 0.0272760 0.0272760 0.0295826 0.0230115 0.0141261 0.0141261 0.0161837 0.0060050 0.0060033 0.0059653 0.0019687 0.0204571 0.0183450 0.0183450 0.0183978 0.0183214 0.0120224 0.0140891 0.0120224 0.0120829 0.0182319 0.0000010 0.0000000 0.0000010 0.0141294 0.0141643 0.0140891 0.0121073 0.0140891 0.0141485 0.0000010 0.0000010 0.0120201 0.0120477 0.0120224 0.0140736 0.0203767 0.0079784 0.0120522 0.0121128 0.0183623 0.0301112 0.0299439 0.0181232 0.0224150 0.0183911 0.0205657 0.0163464 0.0143182 0.0162581 0.0182830 0.0164183 0.0142287 0.0162807 0.0183911 0.0208090 0.0206068 0.0185913 0.0184095 0.0205837 0.0206433 0.0227336 0.0185049 0.0164603 0.0226534 0.0228119 0.0163103 0.0140560 0.0120837 0.0120386 0.0226514 0.0184299 0.0205345 0.0226514 0.0229267 0.0206967 0.0206187 0.0226996 0.0000010 0.0182366 0.0141942 0.0079689 0.0183450 0.0206733 0.0184349 0.0227511 0.0184514 0.0204872 0.0249430 0.0184125 0.0249430 0.0184091 0.0184091 0.0247908 0.0205899 0.0162803 0.0204872 0.0184946 0.0184345 0.0183702 0.0227481 0.0163026 0.0225813 0.0247908 0.0184703 0.0184753 0.0184845 0.0183450 0.0163240 0.0183806 0.0250442 0.0227373 0.0184228 0.0162553 0.0162974 0.0163651 0.0162882 0.0205463 0.0204251 0.0184449 0.0207005 0.0141728 0.0226270 0.0162462 0.0162521 0.0183871 0.0225955 0.0163026 0.0163702 0.0205214 0.0141728 0.0183871 0.0185269 0.0000010 0.0019634 0.0000010 0.0000010 0.0224130 0.0162544 0.0141950 0.0162947 0.0162219 0.0203385 0.0161662 0.0161662 0.0162378 0.0163322 0.0182712 0.0161226 0.0201960 0.0202707 0.0203367 0.0161162 0.0181980 0.0162600 0.0162378 0.0141552 0.0183845 0.0182561 0.0202803 0.0181800 0.0181800 0.0181954 0.0141261 0.0181416 0.0181692 0.0120224 0.0140857 0.0184782 0.0163341 0.0206119 0.0163240 0.0185809 0.0183702 0.0248627 0.0185307 0.0143354 0.0317388 0.0272255 0.0250405 0.0249092 0.0229803 0.0271235 0.0249092 0.0162387 0.0161501 0.0161327 0.0160985 0.0202549 0.0160985 0.0161109 0.0203268 0.0181840 0.0161504 0.0203553 0.0059703 0.0039924 0.0119762 0.0079575 0.0100191 0.0079974 0.0079468 0.0079677 0.0100104 0.0079875 0.0079481 0.0059623 0.0059592 0.0099860 0.0059474 0.0080054 0.0059616 0.0269659 
Cyafur     0.0290367 0.0162647 0.0205609 0.0205317 0.0159925 0.0059675 0.0139805 0.0139805 0.0000010 0.0120617 0.0228558 0.0250218 0.0250218 0.0272994 0.0207883 0.0120319 0.0120319 0.0140730 0.0060062 0.0060046 0.0059665 0.0000010 0.0182975 0.0162055 0.0162055 0.0162520 0.0161849 0.0099570 0.0120012 0.0099570 0.0100070 0.0161065 0.0000010 0.0000010 0.0000000 0.0120353 0.0120648 0.0120012 0.0100271 0.0120012 0.0120515 0.0000010 0.0000010 0.0099550 0.0099778 0.0099570 0.0119891 0.0182260 0.0059465 0.0099816 0.0100309 0.0162208 0.0277870 0.0276337 0.0160102 0.0202514 0.0162461 0.0183939 0.0142136 0.0121955 0.0141374 0.0161512 0.0142758 0.0121197 0.0141569 0.0162461 0.0186103 0.0184304 0.0164219 0.0162621 0.0184100 0.0184631 0.0205383 0.0163459 0.0143121 0.0204664 0.0206085 0.0141822 0.0119731 0.0100074 0.0099702 0.0204648 0.0162802 0.0183662 0.0204648 0.0207122 0.0185107 0.0184411 0.0205081 0.0000010 0.0161105 0.0120900 0.0059393 0.0162055 0.0184897 0.0162843 0.0205542 0.0162989 0.0183242 0.0227224 0.0162647 0.0227224 0.0162616 0.0162616 0.0225845 0.0184156 0.0141565 0.0183242 0.0163368 0.0162838 0.0162276 0.0205516 0.0141756 0.0204013 0.0225845 0.0163153 0.0163199 0.0163280 0.0162055 0.0141943 0.0162367 0.0228140 0.0205419 0.0162739 0.0141350 0.0141714 0.0142299 0.0141634 0.0183768 0.0182687 0.0162930 0.0185137 0.0120724 0.0204425 0.0141271 0.0141324 0.0162426 0.0204143 0.0141756 0.0142346 0.0183551 0.0120724 0.0162426 0.0163651 0.0000010 0.0019638 0.0000010 0.0000010 0.0202503 0.0141338 0.0120910 0.0141687 0.0141049 0.0181918 0.0140578 0.0140578 0.0141198 0.0142011 0.0161397 0.0140201 0.0180647 0.0181316 0.0181900 0.0140146 0.0160761 0.0141389 0.0141198 0.0120566 0.0162402 0.0161266 0.0181402 0.0160599 0.0160599 0.0160742 0.0120319 0.0160262 0.0160510 0.0099570 0.0119983 0.0163223 0.0142029 0.0184349 0.0141943 0.0164126 0.0162276 0.0226491 0.0163685 0.0122099 0.0294395 0.0249752 0.0228110 0.0226919 0.0207606 0.0248822 0.0226919 0.0141198 0.0140440 0.0140288 0.0139993 0.0181169 0.0139993 0.0140100 0.0181810 0.0160632 0.0140442 0.0182072 0.0039552 0.0019840 0.0099185 0.0059308 0.0079654 0.0059604 0.0059229 0.0059385 0.0079587 0.0059531 0.0059239 0.0039498 0.0059458 0.0079382 0.0039401 0.0059666 0.0039493 0.0247383 
Cypcol     0.0204758 0.0120838 0.0162926 0.0162698 0.0078951 0.0100201 0.0059153 0.0059153 0.0120410 0.0039688 0.0185339 0.0206670 0.0206670 0.0228950 0.0164819 0.0039590 0.0039590 0.0059535 0.0162927 0.0162885 0.0161836 0.0120353 0.0140978 0.0120404 0.0120404 0.0120748 0.0120246 0.0019656 0.0039491 0.0019656 0.0019754 0.0079509 0.0120936 0.0141294 0.0120353 0.0000000 0.0000010 0.0000010 0.0000010 0.0000010 0.0000010 0.0120263 0.0140678 0.0140369 0.0059312 0.0059190 0.0039450 0.0099962 0.0119991 0.0019705 0.0019802 0.0080052 0.0233048 0.0231778 0.0079032 0.0119940 0.0120703 0.0141711 0.0100571 0.0080534 0.0100034 0.0119998 0.0101004 0.0080038 0.0100170 0.0120703 0.0142950 0.0141988 0.0121645 0.0120819 0.0141836 0.0142244 0.0142262 0.0121089 0.0101262 0.0141773 0.0163296 0.0100349 0.0039395 0.0039579 0.0019681 0.0162175 0.0120954 0.0141501 0.0162175 0.0164117 0.0142607 0.0142073 0.0162515 0.0140678 0.0079526 0.0121130 0.0099715 0.0120404 0.0142444 0.0120981 0.0162874 0.0121089 0.0141180 0.0184140 0.0120838 0.0184140 0.0120814 0.0120814 0.0162407 0.0141474 0.0100171 0.0141180 0.0121368 0.0120976 0.0120565 0.0162854 0.0100294 0.0161669 0.0162407 0.0121208 0.0121244 0.0120956 0.0120404 0.0100437 0.0120633 0.0184874 0.0162779 0.0120907 0.0100017 0.0100272 0.0100687 0.0100216 0.0141180 0.0140754 0.0121045 0.0142624 0.0079730 0.0141488 0.0099961 0.0099997 0.0120676 0.0141297 0.0100294 0.0100725 0.0100669 0.0079730 0.0120676 0.0121576 0.0100003 0.0161633 0.0141159 0.0120105 0.0119947 0.0059781 0.0039777 0.0059928 0.0019731 0.0059394 0.0019666 0.0019666 0.0059730 0.0080165 0.0079661 0.0059321 0.0099096 0.0099449 0.0099756 0.0059297 0.0079364 0.0059808 0.0059730 0.0059808 0.0100288 0.0079608 0.0099494 0.0079284 0.0079284 0.0079346 0.0039590 0.0079109 0.0079239 0.0059190 0.0039476 0.0100596 0.0100485 0.0142024 0.0100437 0.0121927 0.0120565 0.0183541 0.0121601 0.0080628 0.0207593 0.0164365 0.0143296 0.0142552 0.0144186 0.0163762 0.0142552 0.0059729 0.0059420 0.0059352 0.0059229 0.0099382 0.0059229 0.0059276 0.0099706 0.0079298 0.0059420 0.0099861 0.0099818 0.0080126 0.0099375 0.0099575 0.0099964 0.0100074 0.0099440 0.0099701 0.0140566 0.0079763 0.0099456 0.0059543 0.0099976 0.0119949 0.0079392 0.0100173 0.0079579 0.0204339 
Cypdwj     0.0205266 0.0121136 0.0163330 0.0163101 0.0079143 0.0100447 0.0059297 0.0059297 0.0120706 0.0039786 0.0164827 0.0186100 0.0186100 0.0208249 0.0144286 0.0039687 0.0039687 0.0059681 0.0163331 0.0163289 0.0162235 0.0120648 0.0141325 0.0120700 0.0120700 0.0121046 0.0120540 0.0019704 0.0039587 0.0019704 0.0019803 0.0079703 0.0121234 0.0141643 0.0120648 0.0000010 0.0000000 0.0000010 0.0000010 0.0000010 0.0000010 0.0120558 0.0141023 0.0140713 0.0059457 0.0059334 0.0019753 0.0100207 0.0120284 0.0019753 0.0019850 0.0080248 0.0211997 0.0210842 0.0079224 0.0120233 0.0121001 0.0142062 0.0100819 0.0080733 0.0100279 0.0120291 0.0101253 0.0080235 0.0100416 0.0121001 0.0143307 0.0142340 0.0121947 0.0121117 0.0142187 0.0142597 0.0142615 0.0121388 0.0101514 0.0142123 0.0163702 0.0100596 0.0039491 0.0039676 0.0019729 0.0162576 0.0121253 0.0141851 0.0162576 0.0164527 0.0142962 0.0142425 0.0162917 0.0141023 0.0079720 0.0121430 0.0099959 0.0120700 0.0142798 0.0121280 0.0163278 0.0121389 0.0141528 0.0184597 0.0121136 0.0184597 0.0121112 0.0121112 0.0162809 0.0141823 0.0100417 0.0141528 0.0121669 0.0121275 0.0120861 0.0163258 0.0100551 0.0162067 0.0162809 0.0121508 0.0121544 0.0121255 0.0120700 0.0100685 0.0120930 0.0185335 0.0163182 0.0121205 0.0100263 0.0100518 0.0100936 0.0100462 0.0141528 0.0141100 0.0121344 0.0142980 0.0079925 0.0141837 0.0100206 0.0100242 0.0120974 0.0141646 0.0100551 0.0100974 0.0100918 0.0079925 0.0120974 0.0121878 0.0100248 0.0162031 0.0141507 0.0120399 0.0120240 0.0059928 0.0039875 0.0060075 0.0019779 0.0059539 0.0019714 0.0019714 0.0059876 0.0080362 0.0079858 0.0059466 0.0099332 0.0099691 0.0100000 0.0059442 0.0079558 0.0059955 0.0059876 0.0059955 0.0100536 0.0079803 0.0099737 0.0079477 0.0079477 0.0079540 0.0039687 0.0079302 0.0079432 0.0059334 0.0039573 0.0100844 0.0100743 0.0142376 0.0100685 0.0122231 0.0120861 0.0183996 0.0121903 0.0080828 0.0186937 0.0143894 0.0122887 0.0122247 0.0123652 0.0143365 0.0122247 0.0059876 0.0059565 0.0059497 0.0059374 0.0099625 0.0059374 0.0059420 0.0099950 0.0079491 0.0059566 0.0100105 0.0100062 0.0080324 0.0099618 0.0099818 0.0100209 0.0100319 0.0099682 0.0099945 0.0140911 0.0079959 0.0099699 0.0059689 0.0100221 0.0120242 0.0079586 0.0100418 0.0079774 0.0183995 
Cypkan     0.0204171 0.0120493 0.0162458 0.0162232 0.0078728 0.0099915 0.0058986 0.0058986 0.0120069 0.0039575 0.0184803 0.0206073 0.0206073 0.0228286 0.0164341 0.0039478 0.0039478 0.0059366 0.0162459 0.0162418 0.0161375 0.0120012 0.0140577 0.0120061 0.0120061 0.0120404 0.0119906 0.0019600 0.0039379 0.0019600 0.0019698 0.0079284 0.0120592 0.0140891 0.0120012 0.0000010 0.0000010 0.0000000 0.0000010 0.0000010 0.0000010 0.0119923 0.0140278 0.0139972 0.0059144 0.0059022 0.0039338 0.0099678 0.0119652 0.0019648 0.0019745 0.0079825 0.0232361 0.0231098 0.0078809 0.0119602 0.0120359 0.0141306 0.0100274 0.0080304 0.0099750 0.0119660 0.0100715 0.0079811 0.0099886 0.0120359 0.0142950 0.0141582 0.0121645 0.0120474 0.0141430 0.0141836 0.0162281 0.0121089 0.0100971 0.0161722 0.0162826 0.0100053 0.0039283 0.0039466 0.0019625 0.0161713 0.0120608 0.0141097 0.0161713 0.0163643 0.0142197 0.0141665 0.0162050 0.0140278 0.0079301 0.0120783 0.0099434 0.0120061 0.0142035 0.0120635 0.0162407 0.0120743 0.0140778 0.0183611 0.0120493 0.0183611 0.0120469 0.0120469 0.0182510 0.0141474 0.0099876 0.0140778 0.0121020 0.0120631 0.0120221 0.0162388 0.0100010 0.0161209 0.0182510 0.0120851 0.0120897 0.0120956 0.0120061 0.0100150 0.0120289 0.0184341 0.0162312 0.0120562 0.0099734 0.0099987 0.0100399 0.0099931 0.0141180 0.0140355 0.0120699 0.0142214 0.0079504 0.0161532 0.0099678 0.0099714 0.0120333 0.0161313 0.0100010 0.0100436 0.0100381 0.0079504 0.0120333 0.0121227 0.0099719 0.0161173 0.0140757 0.0119765 0.0119609 0.0059611 0.0039664 0.0059757 0.0019674 0.0059226 0.0019610 0.0019610 0.0059560 0.0079937 0.0079435 0.0059153 0.0098817 0.0099168 0.0099475 0.0059129 0.0079140 0.0059638 0.0059560 0.0059638 0.0100002 0.0079382 0.0099213 0.0079068 0.0079068 0.0079122 0.0039478 0.0078886 0.0079015 0.0059022 0.0039364 0.0100309 0.0100200 0.0141617 0.0100150 0.0121576 0.0120221 0.0183016 0.0121252 0.0080397 0.0206990 0.0163890 0.0142882 0.0142142 0.0143767 0.0163290 0.0142142 0.0059559 0.0059251 0.0059184 0.0059062 0.0099101 0.0059062 0.0059108 0.0099424 0.0079068 0.0059252 0.0099579 0.0099535 0.0079898 0.0099095 0.0099293 0.0099680 0.0099789 0.0099159 0.0099419 0.0140159 0.0079537 0.0099175 0.0059374 0.0099692 0.0119610 0.0079168 0.0099889 0.0079353 0.0203754 
Cypkib     0.0184268 0.0100665 0.0142538 0.0142340 0.0059193 0.0080131 0.0039420 0.0039420 0.0100319 0.0019836 0.0164725 0.0185991 0.0185991 0.0208134 0.0144193 0.0019787 0.0019787 0.0039675 0.0142532 0.0142494 0.0141577 0.0100271 0.0120807 0.0100307 0.0100307 0.0100593 0.0100186 0.0000010 0.0019737 0.0000010 0.0000010 0.0059614 0.0100758 0.0121073 0.0100271 0.0000010 0.0000010 0.0000010 0.0000000 0.0000010 0.0000010 0.0100195 0.0120546 0.0120289 0.0039526 0.0039444 0.0019716 0.0079949 0.0099970 0.0000010 0.0000010 0.0060023 0.0211880 0.0210726 0.0059253 0.0099926 0.0100556 0.0121436 0.0080430 0.0060383 0.0080008 0.0099980 0.0080783 0.0060011 0.0080117 0.0100556 0.0122504 0.0121680 0.0101347 0.0100649 0.0121550 0.0121901 0.0121914 0.0100883 0.0080979 0.0121496 0.0142860 0.0080251 0.0019688 0.0019780 0.0000010 0.0141884 0.0100765 0.0121263 0.0141884 0.0143582 0.0122212 0.0121753 0.0142181 0.0120546 0.0059626 0.0100914 0.0079752 0.0100307 0.0122072 0.0100785 0.0142493 0.0100874 0.0120988 0.0163662 0.0100665 0.0163662 0.0100654 0.0100654 0.0142084 0.0121240 0.0080110 0.0120988 0.0101116 0.0100788 0.0100441 0.0142477 0.0080217 0.0141437 0.0142084 0.0100977 0.0101005 0.0100768 0.0100307 0.0080322 0.0100498 0.0164314 0.0142411 0.0100732 0.0079995 0.0080199 0.0080522 0.0080154 0.0120988 0.0120612 0.0100846 0.0122225 0.0059780 0.0121250 0.0079950 0.0079981 0.0100541 0.0121087 0.0080217 0.0080559 0.0080505 0.0059780 0.0100541 0.0101289 0.0079979 0.0141402 0.0120959 0.0100064 0.0099935 0.0039840 0.0019880 0.0039938 0.0019791 0.0059578 0.0019726 0.0019726 0.0039806 0.0060106 0.0059725 0.0039532 0.0079255 0.0079540 0.0079784 0.0039516 0.0059504 0.0039858 0.0039806 0.0039858 0.0080201 0.0059687 0.0079574 0.0059444 0.0059444 0.0059490 0.0019787 0.0059311 0.0059410 0.0039444 0.0019729 0.0100788 0.0080369 0.0121711 0.0080322 0.0101582 0.0100441 0.0163127 0.0101310 0.0060453 0.0186827 0.0143801 0.0122804 0.0122165 0.0123567 0.0143272 0.0122165 0.0039803 0.0039598 0.0039552 0.0039470 0.0079484 0.0039470 0.0039501 0.0079742 0.0059454 0.0039598 0.0079871 0.0079833 0.0060070 0.0079479 0.0079638 0.0079949 0.0080038 0.0079540 0.0079740 0.0120458 0.0059804 0.0079540 0.0039680 0.0079958 0.0099936 0.0059525 0.0080119 0.0059665 0.0183888 
Cyplep     0.0204171 0.0120493 0.0162458 0.0162232 0.0078728 0.0099915 0.0058986 0.0058986 0.0120069 0.0039575 0.0184803 0.0206073 0.0206073 0.0228286 0.0164341 0.0039478 0.0039478 0.0059366 0.0162459 0.0162418 0.0161375 0.0120012 0.0140577 0.0120061 0.0120061 0.0120404 0.0119906 0.0019600 0.0039379 0.0019600 0.0019698 0.0079284 0.0120592 0.0140891 0.0120012 0.0000010 0.0000010 0.0000010 0.0000010 0.0000000 0.0000010 0.0119923 0.0140278 0.0139972 0.0059144 0.0059022 0.0039338 0.0099678 0.0119652 0.0019648 0.0019745 0.0079825 0.0232361 0.0231098 0.0078809 0.0119602 0.0120359 0.0141306 0.0100274 0.0080304 0.0099750 0.0119660 0.0100715 0.0079811 0.0099886 0.0120359 0.0142950 0.0141582 0.0121645 0.0120474 0.0141430 0.0141836 0.0162281 0.0121089 0.0100971 0.0161722 0.0162826 0.0100053 0.0039283 0.0039466 0.0019625 0.0161713 0.0120608 0.0141097 0.0161713 0.0163643 0.0142197 0.0141665 0.0162050 0.0140278 0.0079301 0.0120783 0.0099434 0.0120061 0.0142035 0.0120635 0.0162407 0.0120743 0.0140778 0.0183611 0.0120493 0.0183611 0.0120469 0.0120469 0.0182510 0.0141474 0.0099876 0.0140778 0.0121020 0.0120631 0.0120221 0.0162388 0.0100010 0.0161209 0.0182510 0.0120851 0.0120897 0.0120956 0.0120061 0.0100150 0.0120289 0.0184341 0.0162312 0.0120562 0.0099734 0.0099987 0.0100399 0.0099931 0.0141180 0.0140355 0.0120699 0.0142214 0.0079504 0.0161532 0.0099678 0.0099714 0.0120333 0.0161313 0.0100010 0.0100436 0.0100381 0.0079504 0.0120333 0.0121227 0.0099719 0.0161173 0.0140757 0.0119765 0.0119609 0.0059611 0.0039664 0.0059757 0.0019674 0.0059226 0.0019610 0.0019610 0.0059560 0.0079937 0.0079435 0.0059153 0.0098817 0.0099168 0.0099475 0.0059129 0.0079140 0.0059638 0.0059560 0.0059638 0.0100002 0.0079382 0.0099213 0.0079068 0.0079068 0.0079122 0.0039478 0.0078886 0.0079015 0.0059022 0.0039364 0.0100309 0.0100200 0.0141617 0.0100150 0.0121576 0.0120221 0.0183016 0.0121252 0.0080397 0.0206990 0.0163890 0.0142882 0.0142142 0.0143767 0.0163290 0.0142142 0.0059559 0.0059251 0.0059184 0.0059062 0.0099101 0.0059062 0.0059108 0.0099424 0.0079068 0.0059252 0.0099579 0.0099535 0.0079898 0.0099095 0.0099293 0.0099680 0.0099789 0.0099159 0.0099419 0.0140159 0.0079537 0.0099175 0.0059374 0.0099692 0.0119610 0.0079168 0.0099889 0.0079353 0.0203754 
Cypzon     0.0205042 0.0121000 0.0163148 0.0162920 0.0079053 0.0100334 0.0059229 0.0059229 0.0120572 0.0039740 0.0185596 0.0206960 0.0206960 0.0229274 0.0165048 0.0039642 0.0039642 0.0059613 0.0163150 0.0163108 0.0162056 0.0120515 0.0141168 0.0120565 0.0120565 0.0120910 0.0120407 0.0019681 0.0039542 0.0019681 0.0019780 0.0079613 0.0121100 0.0141485 0.0120515 0.0000010 0.0000010 0.0000010 0.0000010 0.0000010 0.0000000 0.0120425 0.0140867 0.0140557 0.0059389 0.0059266 0.0039501 0.0100095 0.0120151 0.0019730 0.0019827 0.0080159 0.0233384 0.0232110 0.0079135 0.0120101 0.0120865 0.0141903 0.0100695 0.0080642 0.0100167 0.0120159 0.0101140 0.0080145 0.0100304 0.0120865 0.0143145 0.0142181 0.0121810 0.0120981 0.0142028 0.0142437 0.0142455 0.0121252 0.0101398 0.0141965 0.0163519 0.0100473 0.0039445 0.0039630 0.0019681 0.0162396 0.0121116 0.0141692 0.0162396 0.0164343 0.0142801 0.0142266 0.0162737 0.0140867 0.0079630 0.0121293 0.0099848 0.0120565 0.0142638 0.0121143 0.0163096 0.0121252 0.0141370 0.0184394 0.0121000 0.0184394 0.0120976 0.0120976 0.0162628 0.0141665 0.0100294 0.0141370 0.0121532 0.0121139 0.0120726 0.0163077 0.0100429 0.0161888 0.0162628 0.0121371 0.0121407 0.0121119 0.0120565 0.0100571 0.0120795 0.0184874 0.0163001 0.0121069 0.0100151 0.0100406 0.0100822 0.0100350 0.0141370 0.0140944 0.0121208 0.0142819 0.0079835 0.0141679 0.0100095 0.0100131 0.0120838 0.0141488 0.0100429 0.0100859 0.0100803 0.0079835 0.0120838 0.0121740 0.0100136 0.0161853 0.0141350 0.0120266 0.0120108 0.0059860 0.0039829 0.0060007 0.0019756 0.0059474 0.0019691 0.0019691 0.0059808 0.0080272 0.0079766 0.0059398 0.0099227 0.0099580 0.0099889 0.0059374 0.0079468 0.0059887 0.0059808 0.0059887 0.0100422 0.0079713 0.0099626 0.0079382 0.0079382 0.0079450 0.0039642 0.0079212 0.0079342 0.0059266 0.0039527 0.0100731 0.0100620 0.0142217 0.0100571 0.0122092 0.0120726 0.0183794 0.0121765 0.0080736 0.0207885 0.0164592 0.0143492 0.0142746 0.0144385 0.0163987 0.0142746 0.0059807 0.0059497 0.0059352 0.0059306 0.0099513 0.0059306 0.0059352 0.0099838 0.0079402 0.0059497 0.0099994 0.0099951 0.0080232 0.0099507 0.0099707 0.0100097 0.0100207 0.0099571 0.0099834 0.0140745 0.0079868 0.0099588 0.0059621 0.0100109 0.0120110 0.0079496 0.0100307 0.0079684 0.0204621 
Ectdes     0.0290153 0.0162524 0.0205455 0.0205163 0.0159807 0.0059629 0.0139702 0.0139702 0.0000010 0.0120528 0.0228385 0.0250029 0.0250029 0.0272788 0.0207725 0.0120230 0.0120230 0.0140624 0.0060017 0.0060000 0.0059620 0.0000010 0.0182838 0.0161934 0.0161934 0.0162398 0.0161727 0.0099495 0.0119923 0.0099495 0.0099995 0.0160935 0.0000010 0.0000010 0.0000010 0.0120263 0.0120558 0.0119923 0.0100195 0.0119923 0.0120425 0.0000000 0.0000010 0.0099476 0.0099704 0.0099495 0.0119802 0.0182124 0.0059419 0.0099741 0.0100233 0.0162086 0.0277658 0.0276127 0.0159984 0.0202364 0.0162339 0.0183800 0.0142028 0.0121862 0.0141267 0.0161391 0.0142650 0.0121105 0.0141462 0.0162339 0.0185962 0.0184165 0.0164094 0.0162499 0.0183961 0.0184492 0.0205229 0.0163336 0.0143012 0.0204511 0.0205930 0.0141715 0.0119642 0.0099999 0.0099627 0.0204495 0.0162679 0.0183524 0.0204495 0.0206965 0.0184967 0.0184272 0.0204927 0.0000010 0.0160985 0.0120809 0.0059348 0.0161934 0.0184757 0.0162720 0.0205387 0.0162866 0.0183104 0.0227054 0.0162524 0.0227054 0.0162494 0.0162494 0.0225676 0.0184017 0.0141458 0.0183104 0.0163244 0.0162716 0.0162154 0.0205361 0.0141649 0.0203861 0.0225676 0.0163030 0.0163076 0.0163156 0.0161934 0.0141836 0.0162245 0.0227968 0.0205265 0.0162616 0.0141244 0.0141607 0.0142191 0.0141527 0.0183630 0.0182551 0.0162807 0.0184997 0.0120633 0.0204272 0.0141164 0.0141217 0.0162303 0.0203990 0.0141649 0.0142238 0.0183413 0.0120633 0.0162303 0.0163527 0.0000010 0.0019623 0.0000010 0.0000010 0.0202352 0.0141231 0.0120819 0.0141580 0.0140944 0.0181782 0.0140463 0.0140463 0.0141092 0.0141904 0.0161277 0.0140097 0.0180515 0.0181181 0.0181765 0.0140042 0.0160643 0.0141282 0.0141092 0.0120476 0.0162280 0.0161147 0.0181267 0.0160481 0.0160481 0.0160613 0.0120230 0.0160144 0.0160392 0.0099495 0.0119893 0.0163099 0.0141922 0.0184210 0.0141836 0.0164001 0.0162154 0.0226321 0.0163561 0.0122006 0.0294174 0.0249565 0.0227938 0.0226749 0.0207448 0.0248636 0.0226749 0.0141093 0.0140335 0.0140183 0.0139889 0.0181037 0.0139889 0.0139996 0.0181675 0.0160514 0.0140338 0.0181936 0.0039521 0.0019825 0.0099111 0.0059262 0.0079594 0.0059558 0.0059183 0.0059339 0.0079526 0.0059486 0.0059194 0.0039468 0.0059412 0.0079331 0.0039371 0.0059621 0.0039463 0.0247199 
EctspN     0.0311616 0.0183310 0.0226568 0.0226244 0.0180237 0.0079721 0.0160069 0.0160069 0.0000010 0.0140994 0.0249764 0.0271521 0.0271521 0.0294473 0.0229073 0.0140644 0.0140644 0.0161129 0.0059791 0.0059774 0.0059397 0.0019643 0.0203666 0.0182641 0.0182641 0.0183164 0.0182407 0.0119704 0.0140278 0.0119704 0.0120304 0.0181520 0.0000010 0.0000010 0.0000010 0.0140678 0.0141023 0.0140278 0.0120546 0.0140278 0.0140867 0.0000010 0.0000000 0.0119681 0.0119955 0.0119704 0.0140125 0.0202868 0.0079441 0.0119999 0.0120590 0.0182812 0.0299712 0.0298055 0.0180442 0.0223160 0.0183098 0.0204742 0.0162741 0.0142549 0.0161866 0.0182026 0.0163455 0.0141661 0.0162090 0.0183098 0.0207153 0.0205149 0.0185082 0.0183281 0.0204920 0.0205511 0.0226319 0.0184226 0.0163870 0.0225524 0.0227095 0.0162383 0.0139949 0.0120312 0.0119864 0.0225504 0.0183483 0.0204432 0.0225504 0.0228233 0.0206041 0.0205267 0.0225982 0.0000010 0.0181566 0.0141320 0.0079346 0.0182641 0.0205808 0.0183532 0.0226492 0.0183696 0.0203964 0.0248308 0.0183310 0.0248308 0.0183276 0.0183276 0.0246799 0.0204982 0.0162087 0.0203964 0.0184123 0.0183528 0.0182891 0.0226463 0.0162307 0.0224809 0.0246799 0.0183883 0.0183933 0.0184024 0.0182641 0.0162519 0.0182993 0.0249310 0.0226356 0.0183412 0.0161839 0.0162256 0.0162927 0.0162164 0.0204549 0.0203348 0.0183631 0.0206078 0.0141108 0.0225263 0.0161748 0.0161807 0.0183059 0.0224950 0.0162307 0.0162978 0.0204303 0.0141108 0.0183059 0.0184444 0.0000010 0.0019551 0.0000010 0.0000010 0.0223141 0.0161830 0.0141328 0.0162229 0.0161508 0.0202489 0.0160956 0.0160956 0.0161666 0.0162600 0.0181909 0.0160523 0.0201077 0.0201817 0.0202471 0.0160460 0.0181185 0.0161885 0.0161666 0.0140933 0.0183033 0.0181760 0.0201913 0.0181006 0.0181006 0.0181158 0.0140644 0.0180625 0.0180899 0.0119704 0.0140244 0.0183961 0.0162620 0.0205200 0.0162519 0.0184979 0.0182891 0.0247512 0.0184481 0.0142719 0.0315933 0.0271020 0.0249274 0.0247972 0.0228764 0.0270009 0.0247972 0.0161674 0.0160796 0.0160614 0.0160275 0.0201661 0.0160275 0.0160407 0.0202374 0.0181045 0.0160799 0.0202656 0.0059446 0.0039766 0.0119245 0.0079233 0.0099758 0.0079629 0.0079127 0.0079335 0.0099672 0.0079531 0.0079140 0.0059367 0.0059337 0.0099429 0.0059221 0.0079709 0.0059357 0.0268448 
Enamel     0.0310852 0.0182893 0.0226036 0.0225714 0.0179829 0.0079556 0.0159710 0.0159710 0.0099599 0.0140684 0.0291858 0.0313774 0.0313774 0.0337043 0.0271166 0.0140336 0.0140336 0.0160771 0.0141494 0.0141458 0.0140553 0.0099550 0.0203198 0.0182228 0.0182228 0.0182748 0.0181994 0.0119450 0.0139972 0.0119450 0.0120048 0.0181112 0.0100031 0.0120201 0.0099550 0.0140369 0.0140713 0.0139972 0.0120289 0.0139972 0.0140557 0.0099476 0.0119681 0.0000000 0.0119700 0.0119450 0.0139823 0.0202404 0.0079040 0.0119744 0.0120333 0.0182398 0.0342987 0.0341083 0.0180030 0.0222645 0.0182683 0.0204269 0.0162376 0.0142232 0.0161505 0.0181616 0.0163086 0.0141349 0.0161728 0.0182683 0.0206669 0.0204674 0.0184657 0.0182864 0.0204446 0.0205034 0.0225788 0.0183805 0.0163500 0.0224997 0.0226561 0.0162019 0.0139639 0.0120055 0.0119609 0.0224977 0.0183065 0.0203961 0.0224977 0.0227693 0.0205561 0.0204792 0.0225453 0.0119681 0.0181158 0.0141008 0.0079181 0.0182228 0.0205330 0.0183115 0.0225961 0.0183277 0.0203495 0.0247716 0.0182893 0.0247716 0.0182859 0.0182859 0.0246215 0.0204508 0.0161724 0.0203495 0.0183703 0.0183110 0.0182476 0.0225931 0.0161944 0.0224286 0.0246215 0.0183463 0.0183513 0.0183604 0.0182228 0.0162155 0.0182578 0.0248714 0.0225825 0.0182995 0.0161478 0.0161892 0.0162561 0.0161802 0.0204077 0.0202882 0.0183212 0.0205598 0.0140798 0.0224737 0.0161387 0.0161446 0.0182643 0.0224426 0.0161944 0.0162611 0.0203832 0.0140798 0.0182643 0.0184022 0.0099875 0.0140381 0.0120088 0.0099347 0.0222626 0.0161468 0.0141016 0.0161866 0.0161148 0.0202027 0.0160599 0.0160599 0.0161305 0.0182679 0.0181499 0.0160160 0.0200622 0.0201359 0.0202009 0.0160098 0.0180778 0.0161523 0.0161305 0.0161523 0.0203084 0.0181350 0.0201454 0.0180600 0.0180600 0.0180752 0.0140336 0.0180221 0.0180493 0.0119450 0.0139932 0.0183541 0.0162255 0.0204725 0.0162155 0.0184554 0.0182476 0.0246924 0.0184059 0.0142402 0.0315147 0.0270364 0.0248678 0.0247383 0.0250235 0.0269358 0.0247383 0.0161313 0.0160433 0.0160263 0.0159926 0.0201203 0.0159926 0.0160047 0.0201912 0.0180639 0.0160436 0.0202193 0.0039350 0.0039626 0.0078997 0.0039254 0.0039448 0.0019711 0.0039310 0.0039414 0.0039415 0.0039511 0.0078976 0.0059245 0.0039410 0.0059114 0.0059100 0.0079544 0.0059238 0.0310232 
Erecya     0.0224841 0.0100171 0.0141830 0.0141633 0.0098528 0.0079738 0.0078745 0.0078745 0.0099827 0.0059441 0.0205575 0.0226935 0.0226935 0.0249316 0.0185103 0.0059295 0.0059295 0.0079257 0.0141823 0.0141786 0.0140878 0.0099778 0.0120214 0.0099815 0.0099815 0.0100099 0.0099695 0.0039252 0.0059144 0.0039252 0.0039448 0.0099225 0.0100262 0.0120477 0.0099778 0.0059312 0.0059457 0.0059144 0.0039526 0.0059144 0.0059389 0.0099704 0.0119955 0.0119700 0.0000000 0.0000010 0.0059083 0.0119760 0.0099480 0.0039349 0.0039542 0.0099909 0.0253748 0.0252365 0.0098631 0.0139708 0.0100062 0.0120837 0.0080034 0.0060085 0.0079616 0.0099491 0.0080384 0.0059717 0.0079723 0.0100062 0.0121984 0.0121076 0.0101134 0.0100155 0.0120948 0.0121295 0.0141675 0.0100672 0.0080578 0.0141189 0.0142149 0.0079857 0.0059001 0.0039447 0.0039302 0.0141182 0.0100269 0.0120664 0.0141182 0.0142863 0.0121603 0.0121149 0.0141476 0.0119955 0.0099247 0.0100415 0.0060154 0.0099815 0.0121464 0.0100289 0.0141786 0.0100377 0.0120391 0.0162847 0.0100171 0.0162847 0.0100158 0.0100158 0.0161872 0.0120986 0.0079717 0.0120391 0.0100615 0.0100281 0.0099948 0.0141769 0.0079823 0.0140739 0.0161872 0.0100479 0.0100506 0.0100558 0.0099815 0.0079928 0.0100004 0.0163492 0.0141704 0.0100227 0.0079603 0.0079805 0.0080126 0.0079760 0.0120736 0.0120021 0.0100348 0.0121616 0.0059488 0.0141022 0.0079558 0.0079589 0.0100037 0.0140832 0.0079823 0.0080161 0.0120602 0.0059488 0.0100037 0.0100786 0.0079587 0.0140704 0.0120364 0.0099574 0.0139713 0.0079587 0.0059575 0.0079782 0.0079437 0.0119532 0.0079172 0.0079172 0.0079517 0.0100051 0.0099418 0.0078968 0.0118721 0.0119146 0.0119518 0.0078936 0.0099044 0.0079621 0.0079517 0.0079621 0.0120140 0.0099350 0.0119201 0.0098945 0.0098945 0.0099024 0.0059295 0.0098729 0.0098887 0.0000010 0.0059001 0.0100521 0.0079974 0.0120851 0.0079928 0.0101077 0.0099948 0.0162316 0.0100807 0.0060027 0.0227940 0.0184587 0.0163484 0.0162638 0.0164497 0.0183910 0.0162638 0.0079514 0.0079099 0.0079010 0.0078847 0.0119063 0.0078847 0.0078908 0.0119457 0.0098964 0.0079100 0.0119640 0.0079442 0.0059780 0.0079091 0.0079249 0.0079557 0.0079644 0.0079142 0.0079350 0.0119868 0.0059511 0.0079156 0.0039486 0.0079566 0.0099447 0.0059234 0.0079726 0.0059373 0.0224385 
Eremar     0.0224357 0.0099960 0.0141528 0.0141332 0.0098324 0.0079572 0.0078583 0.0078583 0.0099618 0.0059317 0.0205130 0.0226442 0.0226442 0.0248770 0.0184702 0.0059172 0.0059172 0.0079092 0.0141521 0.0141485 0.0140580 0.0099570 0.0119961 0.0099607 0.0099607 0.0099889 0.0099487 0.0039172 0.0059022 0.0039172 0.0039367 0.0099019 0.0100051 0.0120224 0.0099570 0.0059190 0.0059334 0.0059022 0.0039444 0.0059022 0.0059266 0.0099495 0.0119704 0.0119450 0.0000010 0.0000000 0.0058961 0.0119509 0.0099273 0.0039268 0.0039460 0.0099700 0.0253183 0.0251806 0.0098427 0.0139416 0.0099852 0.0120582 0.0079866 0.0059959 0.0079450 0.0099284 0.0080215 0.0059592 0.0079557 0.0099852 0.0121984 0.0120820 0.0100920 0.0099945 0.0120692 0.0121038 0.0141373 0.0100460 0.0080408 0.0140890 0.0141846 0.0079690 0.0058880 0.0039366 0.0039222 0.0140883 0.0100058 0.0120409 0.0140883 0.0142557 0.0121345 0.0120892 0.0141176 0.0119704 0.0099041 0.0100204 0.0060028 0.0099607 0.0121206 0.0100078 0.0141484 0.0100166 0.0120138 0.0162499 0.0099960 0.0162499 0.0099947 0.0099947 0.0161528 0.0120730 0.0079551 0.0120138 0.0100403 0.0100070 0.0099739 0.0141468 0.0079656 0.0140442 0.0161528 0.0100268 0.0100295 0.0100346 0.0099607 0.0079761 0.0099795 0.0163141 0.0141402 0.0100016 0.0079437 0.0079639 0.0079958 0.0079594 0.0120481 0.0119770 0.0100137 0.0121358 0.0059364 0.0140723 0.0079392 0.0079423 0.0099827 0.0140535 0.0079656 0.0079993 0.0120348 0.0059364 0.0099827 0.0100573 0.0079421 0.0140407 0.0120111 0.0099366 0.0139420 0.0079422 0.0059452 0.0079616 0.0079272 0.0119283 0.0079008 0.0079008 0.0079351 0.0099841 0.0099211 0.0078805 0.0118474 0.0118898 0.0119268 0.0078773 0.0098839 0.0079456 0.0079351 0.0079456 0.0119888 0.0099143 0.0118953 0.0098740 0.0098740 0.0098819 0.0059172 0.0098525 0.0098682 0.0000010 0.0059001 0.0100309 0.0079807 0.0120851 0.0079761 0.0100863 0.0099739 0.0161970 0.0100594 0.0060027 0.0227443 0.0184189 0.0163133 0.0162290 0.0164141 0.0183515 0.0162290 0.0079348 0.0078936 0.0078847 0.0078684 0.0118815 0.0078684 0.0078745 0.0119208 0.0098758 0.0078936 0.0119390 0.0079277 0.0059656 0.0078927 0.0079084 0.0079382 0.0079478 0.0078978 0.0079186 0.0119616 0.0059387 0.0078992 0.0039405 0.0079400 0.0099240 0.0059112 0.0079559 0.0059250 0.0223902 
Gnaper     0.0203959 0.0120359 0.0162289 0.0162063 0.0078645 0.0099807 0.0058924 0.0058924 0.0119949 0.0039438 0.0169020 0.0190684 0.0190684 0.0213231 0.0148091 0.0039438 0.0039438 0.0059306 0.0162290 0.0162248 0.0161208 0.0119891 0.0140423 0.0119931 0.0119931 0.0120271 0.0119786 0.0019580 0.0039338 0.0019580 0.0019629 0.0079202 0.0120471 0.0140736 0.0119891 0.0039450 0.0019753 0.0039338 0.0019716 0.0039338 0.0039501 0.0119802 0.0140125 0.0139823 0.0059083 0.0058961 0.0000000 0.0099577 0.0119531 0.0019580 0.0019676 0.0079747 0.0217124 0.0215922 0.0078726 0.0119482 0.0120227 0.0140803 0.0100175 0.0080223 0.0099651 0.0119541 0.0100613 0.0079731 0.0099786 0.0120227 0.0142800 0.0141434 0.0121518 0.0120340 0.0141282 0.0141688 0.0162111 0.0120963 0.0100857 0.0161554 0.0162656 0.0099955 0.0019580 0.0019671 0.0019605 0.0161545 0.0120476 0.0140951 0.0161545 0.0163471 0.0142048 0.0141518 0.0161881 0.0140125 0.0079219 0.0120658 0.0099334 0.0119931 0.0141886 0.0120502 0.0162238 0.0120608 0.0140632 0.0183419 0.0120359 0.0183419 0.0120345 0.0120345 0.0182320 0.0141327 0.0099778 0.0140632 0.0120894 0.0120505 0.0120092 0.0162218 0.0099911 0.0161042 0.0182320 0.0120731 0.0120763 0.0120825 0.0119931 0.0100041 0.0120159 0.0184147 0.0162143 0.0120437 0.0099634 0.0099888 0.0100289 0.0099831 0.0141033 0.0140200 0.0120574 0.0142065 0.0079425 0.0161364 0.0099578 0.0099616 0.0120208 0.0161146 0.0099911 0.0100332 0.0100268 0.0079425 0.0120208 0.0121100 0.0099617 0.0161006 0.0140604 0.0119645 0.0119490 0.0059552 0.0039624 0.0059698 0.0059440 0.0099387 0.0059243 0.0059243 0.0059501 0.0079858 0.0079352 0.0059091 0.0098715 0.0099067 0.0099375 0.0059067 0.0079058 0.0059579 0.0059501 0.0059579 0.0099893 0.0079301 0.0099113 0.0078978 0.0078978 0.0079041 0.0039438 0.0078804 0.0078932 0.0058961 0.0019620 0.0120782 0.0100101 0.0141470 0.0100041 0.0121449 0.0120092 0.0182825 0.0121126 0.0080316 0.0191555 0.0147680 0.0126231 0.0125560 0.0127033 0.0147126 0.0125560 0.0039581 0.0059189 0.0059121 0.0058999 0.0098999 0.0058999 0.0059046 0.0099332 0.0078993 0.0059190 0.0099480 0.0099435 0.0079816 0.0098994 0.0099193 0.0099579 0.0099687 0.0099058 0.0099318 0.0140020 0.0079455 0.0099075 0.0059313 0.0099591 0.0119491 0.0079087 0.0099790 0.0079272 0.0188492 
Gnapfe     0.0268674 0.0162353 0.0183579 0.0183322 0.0059410 0.0161862 0.0039563 0.0039563 0.0182347 0.0100180 0.0249466 0.0271198 0.0271198 0.0271198 0.0228798 0.0099933 0.0099933 0.0120212 0.0226172 0.0226117 0.0224649 0.0182260 0.0182637 0.0161763 0.0161763 0.0162227 0.0161557 0.0079382 0.0099678 0.0079382 0.0079789 0.0019733 0.0183149 0.0203767 0.0182260 0.0099962 0.0100207 0.0099678 0.0079949 0.0099678 0.0100095 0.0182124 0.0202868 0.0202404 0.0119760 0.0119509 0.0099577 0.0000000 0.0181698 0.0079587 0.0079980 0.0141451 0.0299350 0.0297697 0.0059474 0.0100290 0.0162167 0.0183597 0.0141884 0.0121743 0.0141125 0.0161222 0.0142504 0.0120988 0.0141319 0.0162167 0.0185753 0.0183961 0.0163918 0.0162327 0.0162353 0.0162819 0.0204992 0.0163162 0.0142865 0.0204276 0.0183999 0.0141571 0.0099442 0.0099909 0.0079495 0.0204261 0.0162507 0.0183322 0.0204261 0.0206724 0.0184761 0.0184068 0.0204692 0.0202868 0.0059843 0.0183442 0.0161065 0.0161763 0.0184291 0.0162548 0.0205150 0.0162693 0.0182903 0.0226781 0.0162353 0.0226781 0.0162322 0.0162322 0.0225408 0.0183814 0.0141315 0.0182903 0.0163071 0.0162543 0.0161983 0.0205125 0.0141506 0.0203628 0.0225408 0.0162857 0.0162835 0.0162983 0.0161763 0.0141692 0.0162074 0.0227693 0.0204738 0.0162132 0.0141102 0.0141464 0.0142047 0.0141384 0.0183428 0.0182351 0.0162635 0.0163259 0.0120517 0.0204038 0.0141022 0.0141075 0.0162132 0.0203757 0.0141506 0.0142094 0.0142019 0.0120517 0.0162132 0.0163353 0.0161526 0.0224353 0.0203573 0.0181880 0.0100309 0.0120734 0.0100409 0.0100765 0.0120494 0.0161156 0.0120085 0.0120085 0.0120618 0.0141661 0.0059944 0.0039676 0.0079546 0.0079827 0.0080073 0.0039660 0.0059722 0.0120780 0.0120618 0.0120780 0.0161996 0.0019757 0.0039513 0.0019677 0.0019677 0.0059707 0.0099933 0.0059528 0.0059628 0.0119509 0.0099650 0.0162698 0.0141778 0.0183650 0.0141692 0.0163509 0.0161983 0.0204964 0.0163071 0.0121653 0.0272395 0.0228138 0.0206652 0.0205575 0.0207945 0.0227292 0.0205575 0.0103773 0.0039743 0.0019742 0.0039615 0.0039470 0.0039615 0.0019717 0.0059708 0.0059670 0.0019765 0.0140879 0.0161233 0.0141558 0.0160495 0.0160838 0.0161471 0.0161642 0.0160599 0.0161033 0.0202695 0.0140910 0.0160625 0.0120227 0.0161494 0.0181636 0.0140255 0.0161817 0.0140588 0.0268131 
Gralem     0.0289439 0.0141709 0.0184261 0.0184001 0.0159441 0.0079533 0.0139384 0.0139384 0.0059494 0.0120254 0.0227830 0.0249417 0.0249417 0.0272112 0.0207223 0.0119958 0.0119958 0.0140302 0.0100610 0.0100583 0.0099943 0.0059465 0.0161956 0.0141197 0.0141197 0.0141601 0.0141018 0.0099273 0.0119652 0.0099273 0.0099770 0.0160564 0.0059752 0.0079784 0.0059465 0.0119991 0.0120284 0.0119652 0.0099970 0.0119652 0.0120151 0.0059419 0.0079441 0.0079040 0.0099480 0.0099273 0.0119531 0.0181698 0.0000000 0.0099517 0.0100007 0.0161709 0.0276957 0.0275435 0.0159617 0.0201888 0.0141549 0.0162804 0.0121192 0.0101084 0.0120662 0.0140726 0.0121838 0.0120828 0.0120827 0.0141549 0.0164552 0.0183729 0.0142935 0.0141687 0.0162947 0.0163417 0.0204739 0.0162952 0.0122028 0.0183418 0.0184683 0.0141387 0.0119372 0.0099774 0.0099404 0.0183405 0.0141845 0.0162561 0.0183405 0.0185431 0.0163677 0.0163221 0.0183791 0.0079441 0.0160603 0.0120533 0.0079157 0.0141197 0.0163491 0.0141879 0.0184201 0.0142006 0.0162190 0.0205690 0.0141709 0.0205690 0.0162115 0.0162115 0.0204446 0.0162998 0.0141132 0.0162190 0.0142197 0.0162335 0.0141387 0.0184178 0.0141322 0.0182833 0.0204446 0.0142147 0.0142051 0.0142259 0.0141197 0.0121029 0.0141467 0.0206515 0.0184092 0.0141790 0.0120642 0.0120952 0.0121332 0.0120883 0.0162656 0.0161700 0.0162427 0.0184557 0.0120358 0.0183202 0.0120574 0.0140892 0.0141518 0.0182951 0.0141322 0.0141909 0.0162310 0.0120358 0.0141518 0.0142442 0.0059660 0.0099829 0.0079708 0.0059344 0.0201876 0.0140906 0.0120543 0.0141253 0.0140621 0.0181358 0.0140143 0.0140143 0.0140767 0.0161953 0.0160904 0.0139778 0.0180097 0.0180760 0.0181340 0.0139723 0.0160273 0.0140957 0.0140767 0.0140957 0.0182305 0.0160775 0.0180845 0.0160112 0.0160112 0.0160243 0.0119958 0.0159776 0.0119531 0.0099273 0.0119622 0.0142208 0.0141593 0.0163166 0.0121029 0.0142854 0.0141387 0.0205023 0.0142471 0.0101204 0.0271941 0.0248954 0.0227386 0.0226202 0.0228807 0.0248030 0.0226202 0.0140769 0.0140015 0.0139863 0.0139570 0.0180617 0.0139570 0.0139677 0.0181251 0.0160145 0.0140017 0.0161163 0.0019627 0.0019765 0.0059080 0.0039240 0.0039426 0.0039492 0.0078937 0.0059225 0.0059240 0.0059225 0.0039303 0.0059080 0.0039395 0.0059094 0.0059080 0.0079520 0.0059218 0.0246600 
Gwcbel     0.0183417 0.0100208 0.0141882 0.0141686 0.0058928 0.0079768 0.0039243 0.0039243 0.0099864 0.0019698 0.0163959 0.0185124 0.0185124 0.0207157 0.0143521 0.0019698 0.0019698 0.0039497 0.0141876 0.0141839 0.0140929 0.0099816 0.0120258 0.0099852 0.0099852 0.0100136 0.0099733 0.0000010 0.0019648 0.0000010 0.0000010 0.0059345 0.0100299 0.0120522 0.0099816 0.0019705 0.0019753 0.0019648 0.0000010 0.0019648 0.0019730 0.0099741 0.0119999 0.0119744 0.0039349 0.0039268 0.0019580 0.0079587 0.0099517 0.0000000 0.0000010 0.0059751 0.0210869 0.0209726 0.0058987 0.0099475 0.0100099 0.0120582 0.0080064 0.0060108 0.0079646 0.0099528 0.0080414 0.0059740 0.0079754 0.0100099 0.0122292 0.0121122 0.0101173 0.0100192 0.0120993 0.0121341 0.0141727 0.0100711 0.0080609 0.0141241 0.0142202 0.0079887 0.0000010 0.0000010 0.0000010 0.0141234 0.0100306 0.0120709 0.0141234 0.0142916 0.0121649 0.0121194 0.0141528 0.0119999 0.0059357 0.0100453 0.0079392 0.0099852 0.0121510 0.0100326 0.0141838 0.0100415 0.0120436 0.0162906 0.0100208 0.0162906 0.0100195 0.0100195 0.0161931 0.0121032 0.0079747 0.0120436 0.0100653 0.0100329 0.0099985 0.0141821 0.0079853 0.0140791 0.0161931 0.0100517 0.0100544 0.0100596 0.0099852 0.0079958 0.0100042 0.0163552 0.0141756 0.0100264 0.0079633 0.0079836 0.0080156 0.0079790 0.0120781 0.0120065 0.0100386 0.0121662 0.0059511 0.0141073 0.0079588 0.0079619 0.0100074 0.0140884 0.0079853 0.0080192 0.0080139 0.0059511 0.0100074 0.0100824 0.0079617 0.0140756 0.0120408 0.0099611 0.0099483 0.0039660 0.0019783 0.0039757 0.0039586 0.0079434 0.0039455 0.0039455 0.0039627 0.0059833 0.0059455 0.0039355 0.0078899 0.0079179 0.0079424 0.0039339 0.0059237 0.0039678 0.0039627 0.0039678 0.0079838 0.0059418 0.0079225 0.0059177 0.0059177 0.0059223 0.0019698 0.0059045 0.0059143 0.0039268 0.0000010 0.0100559 0.0080004 0.0121152 0.0079958 0.0101115 0.0099985 0.0162375 0.0100845 0.0060177 0.0185953 0.0143133 0.0122236 0.0121602 0.0122992 0.0142610 0.0121602 0.0019770 0.0039420 0.0039374 0.0039293 0.0079126 0.0039293 0.0039324 0.0079382 0.0059187 0.0039420 0.0079510 0.0079472 0.0059804 0.0079121 0.0079279 0.0079587 0.0079675 0.0079172 0.0079382 0.0119911 0.0059534 0.0079186 0.0039502 0.0079596 0.0099484 0.0059257 0.0079756 0.0059396 0.0183040 
Gwcchr     0.0184335 0.0100713 0.0142591 0.0142393 0.0059216 0.0080162 0.0039436 0.0039436 0.0100357 0.0019795 0.0164786 0.0186059 0.0186059 0.0208208 0.0144247 0.0019795 0.0019795 0.0039687 0.0142585 0.0142547 0.0141629 0.0100309 0.0120851 0.0100345 0.0100345 0.0100631 0.0100224 0.0000010 0.0019745 0.0000010 0.0000010 0.0059637 0.0100797 0.0121128 0.0100309 0.0019802 0.0019850 0.0019745 0.0000010 0.0019745 0.0019827 0.0100233 0.0120590 0.0120333 0.0039542 0.0039460 0.0019676 0.0079980 0.0100007 0.0000010 0.0000000 0.0060046 0.0211956 0.0210802 0.0039436 0.0099964 0.0100345 0.0121179 0.0080461 0.0060407 0.0080039 0.0100018 0.0080815 0.0060035 0.0080148 0.0100594 0.0122907 0.0121726 0.0101680 0.0100687 0.0121596 0.0121947 0.0142434 0.0101213 0.0081010 0.0141944 0.0142914 0.0080282 0.0000010 0.0000010 0.0000010 0.0141936 0.0100803 0.0121309 0.0141936 0.0143636 0.0121951 0.0121799 0.0142234 0.0120590 0.0059502 0.0100953 0.0079783 0.0100345 0.0122118 0.0100823 0.0142547 0.0100922 0.0121033 0.0163722 0.0100713 0.0163722 0.0100693 0.0100693 0.0162737 0.0121635 0.0080141 0.0121033 0.0101155 0.0100827 0.0100479 0.0142530 0.0080247 0.0141489 0.0162737 0.0101016 0.0101043 0.0101095 0.0100345 0.0080353 0.0100536 0.0164375 0.0142464 0.0100771 0.0080026 0.0080230 0.0080353 0.0080185 0.0121381 0.0100345 0.0100885 0.0122271 0.0059804 0.0141774 0.0079981 0.0080011 0.0100579 0.0141583 0.0080247 0.0080591 0.0080536 0.0059804 0.0100579 0.0101328 0.0080017 0.0141454 0.0121004 0.0100102 0.0099973 0.0039855 0.0019888 0.0039954 0.0039781 0.0079825 0.0039649 0.0039649 0.0039822 0.0060129 0.0059748 0.0039548 0.0079286 0.0079568 0.0079815 0.0039532 0.0059528 0.0039874 0.0039822 0.0039874 0.0080232 0.0059711 0.0079605 0.0059467 0.0059467 0.0059514 0.0019795 0.0059334 0.0059433 0.0039460 0.0000010 0.0101058 0.0080400 0.0121757 0.0080353 0.0101621 0.0100479 0.0163186 0.0101349 0.0060477 0.0165114 0.0143854 0.0122851 0.0122211 0.0123615 0.0143326 0.0122211 0.0019867 0.0039614 0.0039568 0.0039486 0.0079515 0.0039486 0.0039517 0.0079773 0.0059478 0.0039614 0.0079901 0.0079864 0.0060100 0.0079510 0.0079668 0.0079980 0.0080069 0.0079561 0.0079771 0.0120502 0.0059830 0.0079575 0.0039696 0.0079989 0.0099974 0.0059548 0.0080150 0.0059689 0.0183954 
Hapmic     0.0204837 0.0162850 0.0205849 0.0205556 0.0119681 0.0141799 0.0099638 0.0099638 0.0162286 0.0080237 0.0228986 0.0250684 0.0250684 0.0273501 0.0208275 0.0080038 0.0080038 0.0100297 0.0205874 0.0205822 0.0204484 0.0162208 0.0183195 0.0162257 0.0162257 0.0162723 0.0162050 0.0059604 0.0079825 0.0059604 0.0059903 0.0120539 0.0163002 0.0183623 0.0162208 0.0080052 0.0080248 0.0079825 0.0060023 0.0079825 0.0080159 0.0162086 0.0182812 0.0182398 0.0099909 0.0099700 0.0079747 0.0141451 0.0161709 0.0059751 0.0060046 0.0000000 0.0255668 0.0276856 0.0119807 0.0161650 0.0162664 0.0184161 0.0142319 0.0122118 0.0141556 0.0161713 0.0142944 0.0121358 0.0141751 0.0162664 0.0186330 0.0184526 0.0164425 0.0162824 0.0184322 0.0184854 0.0205622 0.0163664 0.0143307 0.0204902 0.0206325 0.0142005 0.0079636 0.0080010 0.0059682 0.0204885 0.0163005 0.0183883 0.0204885 0.0207364 0.0185331 0.0184634 0.0205319 0.0182812 0.0120567 0.0163261 0.0141104 0.0162257 0.0185121 0.0163047 0.0205781 0.0163193 0.0183462 0.0227478 0.0162850 0.0227478 0.0162819 0.0162819 0.0226096 0.0163049 0.0141747 0.0183462 0.0163573 0.0163042 0.0162478 0.0205755 0.0141939 0.0204249 0.0226096 0.0163357 0.0163403 0.0163484 0.0162257 0.0142126 0.0162570 0.0228395 0.0205658 0.0162942 0.0141532 0.0141897 0.0142483 0.0141816 0.0183990 0.0182907 0.0163134 0.0185361 0.0120885 0.0204662 0.0141452 0.0141506 0.0162628 0.0204379 0.0141939 0.0142531 0.0142455 0.0120885 0.0162628 0.0163856 0.0141514 0.0204218 0.0183447 0.0161870 0.0161650 0.0100725 0.0059992 0.0100974 0.0100529 0.0141183 0.0100189 0.0100189 0.0019615 0.0039490 0.0120782 0.0099921 0.0140209 0.0140718 0.0141167 0.0099882 0.0120317 0.0019640 0.0019615 0.0019640 0.0059283 0.0120694 0.0140784 0.0120196 0.0120196 0.0120294 0.0080038 0.0119935 0.0120117 0.0099700 0.0079803 0.0163427 0.0142213 0.0184572 0.0142126 0.0164332 0.0162478 0.0226743 0.0163890 0.0122263 0.0251799 0.0207680 0.0186235 0.0185261 0.0187402 0.0206909 0.0185261 0.0100621 0.0100090 0.0099980 0.0099771 0.0140616 0.0099771 0.0099847 0.0141094 0.0120219 0.0100091 0.0141309 0.0141250 0.0121489 0.0140611 0.0140903 0.0141458 0.0141611 0.0140704 0.0141077 0.0182659 0.0120932 0.0140727 0.0100308 0.0141478 0.0161654 0.0120366 0.0141764 0.0120653 0.0247839 
Hemste     0.0345932 0.0323123 0.0346426 0.0369747 0.0274287 0.0300202 0.0253015 0.0253015 0.0278004 0.0233614 0.0061471 0.0061322 0.0061322 0.0082349 0.0061602 0.0233008 0.0233008 0.0210642 0.0325651 0.0325575 0.0323354 0.0277870 0.0344537 0.0321875 0.0321875 0.0322827 0.0321435 0.0210325 0.0232361 0.0210325 0.0211432 0.0276320 0.0279285 0.0301112 0.0277870 0.0233048 0.0211997 0.0232361 0.0211880 0.0232361 0.0233384 0.0277658 0.0299712 0.0342987 0.0253748 0.0253183 0.0217124 0.0299350 0.0276957 0.0210869 0.0211956 0.0255668 0.0000000 0.0000010 0.0274640 0.0320736 0.0322715 0.0346474 0.0301280 0.0280154 0.0299563 0.0320726 0.0280495 0.0256397 0.0300008 0.0322715 0.0350731 0.0347184 0.0326383 0.0323071 0.0346763 0.0347795 0.0369905 0.0324801 0.0303471 0.0368533 0.0371262 0.0300606 0.0231818 0.0232964 0.0210625 0.0368461 0.0323428 0.0345898 0.0368461 0.0373146 0.0348732 0.0347389 0.0369286 0.0299712 0.0276403 0.0324077 0.0298597 0.0321875 0.0348339 0.0323552 0.0370182 0.0323842 0.0345071 0.0371290 0.0323123 0.0371290 0.0323063 0.0323063 0.0391388 0.0346094 0.0300001 0.0345071 0.0324628 0.0323543 0.0322352 0.0347667 0.0300444 0.0367344 0.0391388 0.0324211 0.0324278 0.0324453 0.0321875 0.0300835 0.0322531 0.0372873 0.0369942 0.0323303 0.0299510 0.0300316 0.0301624 0.0300148 0.0346094 0.0344010 0.0323724 0.0348832 0.0277166 0.0368116 0.0299343 0.0299423 0.0322644 0.0367563 0.0300444 0.0301674 0.0279434 0.0277166 0.0322644 0.0325228 0.0255754 0.0322883 0.0300818 0.0277259 0.0320662 0.0255972 0.0233697 0.0256629 0.0255425 0.0298776 0.0254499 0.0254499 0.0255668 0.0278881 0.0276997 0.0253759 0.0296572 0.0297734 0.0298766 0.0253657 0.0275785 0.0256040 0.0255668 0.0256040 0.0300420 0.0276112 0.0297883 0.0275509 0.0275509 0.0275762 0.0233008 0.0274937 0.0275337 0.0253183 0.0232334 0.0324355 0.0301056 0.0347284 0.0300835 0.0326208 0.0322352 0.0392632 0.0325295 0.0280526 0.0258300 0.0232591 0.0210701 0.0209583 0.0189685 0.0231712 0.0209583 0.0255719 0.0254216 0.0253945 0.0253379 0.0297474 0.0253379 0.0253579 0.0298638 0.0275580 0.0254224 0.0299002 0.0277053 0.0231466 0.0297490 0.0298180 0.0277487 0.0299722 0.0297698 0.0298519 0.0321435 0.0277291 0.0297747 0.0254803 0.0299469 0.0320683 0.0275951 0.0300066 0.0276646 0.0061441 
HemstZ     0.0367340 0.0321323 0.0344483 0.0367663 0.0272794 0.0298539 0.0251640 0.0251640 0.0276470 0.0232337 0.0061150 0.0061003 0.0061003 0.0081917 0.0061281 0.0231738 0.0231738 0.0209502 0.0323822 0.0323747 0.0321550 0.0276337 0.0342616 0.0320088 0.0320088 0.0321030 0.0319654 0.0209188 0.0231098 0.0209188 0.0210283 0.0274805 0.0277737 0.0299439 0.0276337 0.0231778 0.0210842 0.0231098 0.0210726 0.0231098 0.0232110 0.0276127 0.0298055 0.0341083 0.0252365 0.0251806 0.0215922 0.0297697 0.0275435 0.0209726 0.0210802 0.0276856 0.0000010 0.0000000 0.0273142 0.0318961 0.0320920 0.0344531 0.0299605 0.0278596 0.0297907 0.0318953 0.0278933 0.0254985 0.0298347 0.0320920 0.0348740 0.0345233 0.0324546 0.0321272 0.0344817 0.0345838 0.0367819 0.0322982 0.0301772 0.0366462 0.0369160 0.0298939 0.0230560 0.0231694 0.0209484 0.0366391 0.0321625 0.0343962 0.0366391 0.0371024 0.0346764 0.0345436 0.0367207 0.0298055 0.0274887 0.0322265 0.0296952 0.0320088 0.0346375 0.0321747 0.0368093 0.0322034 0.0343144 0.0369188 0.0321323 0.0369188 0.0321263 0.0321263 0.0389179 0.0344921 0.0298341 0.0343144 0.0322811 0.0321738 0.0320560 0.0345711 0.0298778 0.0365286 0.0389179 0.0322399 0.0322465 0.0322637 0.0320088 0.0299166 0.0320737 0.0370753 0.0367855 0.0321501 0.0297855 0.0298652 0.0299945 0.0298486 0.0344156 0.0342094 0.0321917 0.0346863 0.0275641 0.0366049 0.0297689 0.0297770 0.0320849 0.0365502 0.0298778 0.0299995 0.0277884 0.0275641 0.0320849 0.0323404 0.0254349 0.0321085 0.0299149 0.0275733 0.0318889 0.0254564 0.0232927 0.0255214 0.0254023 0.0297129 0.0253108 0.0253108 0.0254264 0.0277337 0.0275474 0.0252376 0.0294949 0.0296098 0.0297118 0.0252275 0.0274275 0.0254632 0.0254264 0.0254632 0.0298754 0.0275198 0.0296246 0.0274003 0.0274003 0.0274253 0.0231738 0.0273436 0.0273833 0.0251806 0.0231071 0.0322541 0.0299384 0.0345332 0.0299166 0.0324373 0.0320560 0.0390419 0.0323471 0.0278964 0.0256870 0.0231326 0.0209561 0.0208455 0.0188659 0.0230457 0.0208455 0.0254314 0.0252828 0.0252560 0.0252000 0.0295842 0.0252000 0.0252198 0.0296992 0.0274072 0.0252836 0.0297353 0.0275529 0.0230212 0.0295857 0.0296538 0.0275959 0.0298064 0.0296062 0.0296875 0.0319653 0.0275765 0.0296111 0.0253409 0.0297814 0.0318909 0.0274440 0.0298404 0.0274440 0.0061121 
Hplkil     0.0245089 0.0140383 0.0182512 0.0182257 0.0039140 0.0139960 0.0019548 0.0019548 0.0160178 0.0079204 0.0225958 0.0247368 0.0247368 0.0269870 0.0205514 0.0079010 0.0079010 0.0099006 0.0203174 0.0203124 0.0201820 0.0160102 0.0160438 0.0139871 0.0139871 0.0140277 0.0139702 0.0058843 0.0078809 0.0058843 0.0059136 0.0039416 0.0160874 0.0181232 0.0160102 0.0079032 0.0079224 0.0078809 0.0059253 0.0078809 0.0079135 0.0159984 0.0180442 0.0180030 0.0098631 0.0098427 0.0078726 0.0059474 0.0159617 0.0058987 0.0039436 0.0119807 0.0274640 0.0273142 0.0000000 0.0079288 0.0119945 0.0161261 0.0120170 0.0100246 0.0119541 0.0139416 0.0120695 0.0099632 0.0119703 0.0140226 0.0163143 0.0161585 0.0141723 0.0140361 0.0161410 0.0161872 0.0182313 0.0141076 0.0120999 0.0181685 0.0182926 0.0119908 0.0078620 0.0078986 0.0058918 0.0181672 0.0140516 0.0161032 0.0181672 0.0183838 0.0141710 0.0161679 0.0182051 0.0180442 0.0019670 0.0161131 0.0139281 0.0139871 0.0162100 0.0140549 0.0182453 0.0140674 0.0160668 0.0203726 0.0140383 0.0203726 0.0140356 0.0140356 0.0202506 0.0161460 0.0119694 0.0160668 0.0140997 0.0140545 0.0140060 0.0182431 0.0119854 0.0181111 0.0202506 0.0140806 0.0140991 0.0140914 0.0139871 0.0120009 0.0140137 0.0204535 0.0182346 0.0140462 0.0119521 0.0119824 0.0100052 0.0119757 0.0161125 0.0119653 0.0140624 0.0162306 0.0099249 0.0181473 0.0119455 0.0119498 0.0140196 0.0181227 0.0119854 0.0120356 0.0120292 0.0099249 0.0140196 0.0141237 0.0139682 0.0201561 0.0181061 0.0159773 0.0079298 0.0099421 0.0079384 0.0079653 0.0099232 0.0139357 0.0098901 0.0098901 0.0099330 0.0119981 0.0039487 0.0019603 0.0058958 0.0059166 0.0059348 0.0019595 0.0039344 0.0099462 0.0099330 0.0099462 0.0140078 0.0039464 0.0059193 0.0039304 0.0039304 0.0039335 0.0079010 0.0039216 0.0039282 0.0098427 0.0078782 0.0140865 0.0120082 0.0161625 0.0120009 0.0141643 0.0140060 0.0203072 0.0141266 0.0100363 0.0248455 0.0204935 0.0183777 0.0182828 0.0184914 0.0204184 0.0182828 0.0082097 0.0019635 0.0019612 0.0019572 0.0059128 0.0019572 0.0019588 0.0059316 0.0039311 0.0019635 0.0119335 0.0139424 0.0119912 0.0138804 0.0139087 0.0139628 0.0139777 0.0138893 0.0139257 0.0180286 0.0119369 0.0138916 0.0099017 0.0139646 0.0159562 0.0118818 0.0139920 0.0119098 0.0244595 
Hplvan     0.0289362 0.0182642 0.0225741 0.0225420 0.0079208 0.0182094 0.0059341 0.0059341 0.0202610 0.0100791 0.0270273 0.0292080 0.0292080 0.0315159 0.0249609 0.0119916 0.0119916 0.0140248 0.0246751 0.0246692 0.0245091 0.0202514 0.0202927 0.0181978 0.0181978 0.0182497 0.0181745 0.0099230 0.0119602 0.0099230 0.0099727 0.0079765 0.0203500 0.0224150 0.0202514 0.0119940 0.0120233 0.0119602 0.0099926 0.0119602 0.0120101 0.0202364 0.0223160 0.0222645 0.0139708 0.0139416 0.0119482 0.0100290 0.0201888 0.0099475 0.0099964 0.0161650 0.0320736 0.0318961 0.0079288 0.0000000 0.0182432 0.0203995 0.0162146 0.0142025 0.0161277 0.0181367 0.0162854 0.0141144 0.0161500 0.0182432 0.0206390 0.0204400 0.0184401 0.0182613 0.0204172 0.0204759 0.0225494 0.0183551 0.0163267 0.0224705 0.0226265 0.0161791 0.0119323 0.0119882 0.0099361 0.0224685 0.0182813 0.0203688 0.0224685 0.0227395 0.0205285 0.0204517 0.0225160 0.0223160 0.0079782 0.0203827 0.0181193 0.0181978 0.0205054 0.0182863 0.0225666 0.0183025 0.0203223 0.0247403 0.0182642 0.0247403 0.0182608 0.0182608 0.0245905 0.0204234 0.0161496 0.0203223 0.0183450 0.0182858 0.0182226 0.0225637 0.0161715 0.0223995 0.0245905 0.0183210 0.0183440 0.0183351 0.0181978 0.0161926 0.0182328 0.0248398 0.0225531 0.0182744 0.0161251 0.0161664 0.0162331 0.0161574 0.0203804 0.0202612 0.0182960 0.0205322 0.0140595 0.0224445 0.0161160 0.0161219 0.0182392 0.0224135 0.0161715 0.0162381 0.0162298 0.0140595 0.0182392 0.0183768 0.0181724 0.0244764 0.0223938 0.0202092 0.0120366 0.0140852 0.0120494 0.0120913 0.0140575 0.0181296 0.0140098 0.0140098 0.0140714 0.0161894 0.0079920 0.0059509 0.0099424 0.0099775 0.0100096 0.0059486 0.0079621 0.0140903 0.0140714 0.0140903 0.0182242 0.0079866 0.0099820 0.0079539 0.0079539 0.0079601 0.0100540 0.0079365 0.0079496 0.0139416 0.0119573 0.0183288 0.0162026 0.0204450 0.0161926 0.0184299 0.0182226 0.0246612 0.0183805 0.0142194 0.0293363 0.0248880 0.0227315 0.0226131 0.0228736 0.0247957 0.0226131 0.0124395 0.0059609 0.0059542 0.0059418 0.0099711 0.0059418 0.0059464 0.0100034 0.0079553 0.0059609 0.0160996 0.0181382 0.0161782 0.0180560 0.0180940 0.0181651 0.0181842 0.0180679 0.0181156 0.0222966 0.0161040 0.0180708 0.0140261 0.0181678 0.0201817 0.0160292 0.0182039 0.0160673 0.0288782 
Juldic     0.0291117 0.0039647 0.0080187 0.0080077 0.0140065 0.0142020 0.0119945 0.0119945 0.0162540 0.0120973 0.0271936 0.0293865 0.0293865 0.0317078 0.0251161 0.0120673 0.0120673 0.0141128 0.0206201 0.0206150 0.0204807 0.0162461 0.0019602 0.0000010 0.0000010 0.0000010 0.0039459 0.0099852 0.0120359 0.0099852 0.0100354 0.0141072 0.0163257 0.0183911 0.0162461 0.0120703 0.0121001 0.0120359 0.0100556 0.0120359 0.0120865 0.0162339 0.0183098 0.0182683 0.0100062 0.0099852 0.0120227 0.0162167 0.0141549 0.0100099 0.0100345 0.0162664 0.0322715 0.0320920 0.0119945 0.0182432 0.0000000 0.0039652 0.0000010 0.0000010 0.0019693 0.0039379 0.0000010 0.0039536 0.0000010 0.0000010 0.0039933 0.0059442 0.0060151 0.0039640 0.0059834 0.0060005 0.0079497 0.0079977 0.0039941 0.0079836 0.0080372 0.0059474 0.0120065 0.0100358 0.0099985 0.0079832 0.0000010 0.0059695 0.0079832 0.0101168 0.0080166 0.0059933 0.0079996 0.0183098 0.0140755 0.0163517 0.0141322 0.0039507 0.0080274 0.0039687 0.0039631 0.0039727 0.0019630 0.0059743 0.0039647 0.0059743 0.0039339 0.0039339 0.0059397 0.0019725 0.0059379 0.0019630 0.0019722 0.0039389 0.0000010 0.0039626 0.0039436 0.0039342 0.0059397 0.0000010 0.0080278 0.0019796 0.0039507 0.0039620 0.0000010 0.0059973 0.0080123 0.0039669 0.0019689 0.0019739 0.0039620 0.0019728 0.0019686 0.0039507 0.0039412 0.0100645 0.0039385 0.0059503 0.0000010 0.0059284 0.0039595 0.0079637 0.0039436 0.0059704 0.0079716 0.0039385 0.0039595 0.0019755 0.0141733 0.0204540 0.0183736 0.0162122 0.0182427 0.0120551 0.0121258 0.0099889 0.0120311 0.0160905 0.0119903 0.0119903 0.0141599 0.0162911 0.0141363 0.0120285 0.0160738 0.0161326 0.0161844 0.0120238 0.0140811 0.0141791 0.0141599 0.0141791 0.0183377 0.0141255 0.0161402 0.0140670 0.0140670 0.0140786 0.0120673 0.0140367 0.0120354 0.0099852 0.0120318 0.0019788 0.0059568 0.0019743 0.0039620 0.0019811 0.0019678 0.0059548 0.0019759 0.0000010 0.0273681 0.0250423 0.0228732 0.0227535 0.0230170 0.0249488 0.0227535 0.0122255 0.0120489 0.0120358 0.0120105 0.0161206 0.0099589 0.0120197 0.0161762 0.0140698 0.0120491 0.0059202 0.0141469 0.0121677 0.0120567 0.0141121 0.0141678 0.0121369 0.0140921 0.0120912 0.0182944 0.0100763 0.0120666 0.0100462 0.0141697 0.0161905 0.0120551 0.0141984 0.0120839 0.0290531 
Julkom     0.0313293 0.0039695 0.0059843 0.0059762 0.0161082 0.0163349 0.0140819 0.0140819 0.0184027 0.0141678 0.0294755 0.0316895 0.0316895 0.0340415 0.0273861 0.0141678 0.0141678 0.0162312 0.0228292 0.0228236 0.0226740 0.0183939 0.0019730 0.0039554 0.0039554 0.0039667 0.0019770 0.0120582 0.0141306 0.0120582 0.0120890 0.0162244 0.0184485 0.0205657 0.0183939 0.0141711 0.0142062 0.0141306 0.0121436 0.0141306 0.0141903 0.0183800 0.0204742 0.0204269 0.0120837 0.0120582 0.0140803 0.0183597 0.0162804 0.0120582 0.0121179 0.0184161 0.0346474 0.0344531 0.0161261 0.0203995 0.0039652 0.0000000 0.0019757 0.0019850 0.0039635 0.0019730 0.0000010 0.0039582 0.0019780 0.0039652 0.0039907 0.0059515 0.0039824 0.0059830 0.0080290 0.0060082 0.0079445 0.0059685 0.0039914 0.0059466 0.0101111 0.0079813 0.0120582 0.0100791 0.0120744 0.0059577 0.0039659 0.0039597 0.0059577 0.0080520 0.0059974 0.0039679 0.0059699 0.0204742 0.0162284 0.0185142 0.0162537 0.0019652 0.0059905 0.0039740 0.0039679 0.0039776 0.0019652 0.0059819 0.0039695 0.0059819 0.0039384 0.0039384 0.0059469 0.0019748 0.0039384 0.0019652 0.0019708 0.0039434 0.0019700 0.0080259 0.0039384 0.0039387 0.0059469 0.0019765 0.0059908 0.0019733 0.0019652 0.0019708 0.0039554 0.0060050 0.0059792 0.0059884 0.0039554 0.0039655 0.0019757 0.0019750 0.0019708 0.0039388 0.0039384 0.0080111 0.0059450 0.0059315 0.0039554 0.0079543 0.0059771 0.0059315 0.0039384 0.0080111 0.0100277 0.0059450 0.0059771 0.0039809 0.0163016 0.0226439 0.0205460 0.0183552 0.0203983 0.0142073 0.0142371 0.0121077 0.0141520 0.0182849 0.0141306 0.0141306 0.0162856 0.0184448 0.0162587 0.0141220 0.0181968 0.0182640 0.0183232 0.0141164 0.0161942 0.0163079 0.0162856 0.0163079 0.0205050 0.0162458 0.0182727 0.0161780 0.0161780 0.0161916 0.0141678 0.0161434 0.0141302 0.0120582 0.0120837 0.0019762 0.0039434 0.0019729 0.0019708 0.0019797 0.0019652 0.0059621 0.0019745 0.0019835 0.0296644 0.0273041 0.0251133 0.0249813 0.0252217 0.0272015 0.0249813 0.0122549 0.0141462 0.0141309 0.0141010 0.0182150 0.0140819 0.0141118 0.0183141 0.0161814 0.0141464 0.0079433 0.0162708 0.0142589 0.0141555 0.0162307 0.0162951 0.0142502 0.0162073 0.0141961 0.0204565 0.0121687 0.0141672 0.0121322 0.0162974 0.0183303 0.0141536 0.0163304 0.0141876 0.0312664 
JulmaN     0.0270354 0.0039662 0.0059938 0.0059857 0.0120043 0.0121711 0.0099939 0.0099939 0.0142205 0.0100794 0.0251038 0.0272910 0.0272910 0.0295989 0.0230242 0.0100543 0.0100543 0.0120951 0.0185568 0.0185521 0.0184312 0.0142136 0.0019635 0.0000010 0.0000010 0.0000010 0.0039525 0.0079866 0.0100274 0.0079866 0.0080268 0.0120905 0.0142834 0.0163464 0.0142136 0.0100571 0.0100819 0.0100274 0.0080430 0.0100274 0.0100695 0.0142028 0.0162741 0.0162376 0.0080034 0.0079866 0.0100175 0.0141884 0.0121192 0.0080064 0.0080461 0.0142319 0.0301280 0.0299605 0.0120170 0.0162146 0.0000010 0.0019757 0.0000000 0.0000010 0.0019725 0.0039445 0.0000010 0.0019735 0.0000010 0.0000010 0.0019841 0.0019706 0.0039850 0.0039707 0.0059936 0.0060028 0.0039535 0.0039775 0.0039842 0.0059675 0.0080509 0.0039641 0.0100038 0.0080270 0.0079972 0.0059673 0.0000010 0.0039662 0.0059673 0.0080425 0.0059899 0.0039819 0.0059795 0.0162741 0.0120933 0.0143059 0.0121116 0.0019686 0.0059831 0.0039707 0.0019747 0.0039743 0.0000010 0.0039693 0.0039662 0.0039693 0.0000010 0.0000010 0.0039463 0.0000010 0.0019686 0.0000010 0.0000010 0.0000010 0.0000010 0.0039693 0.0000010 0.0019603 0.0039463 0.0000010 0.0059834 0.0000010 0.0019686 0.0019686 0.0000010 0.0039846 0.0059889 0.0039736 0.0019722 0.0019772 0.0019734 0.0019735 0.0000010 0.0039455 0.0000010 0.0060060 0.0019686 0.0039532 0.0000010 0.0039511 0.0039662 0.0059525 0.0000010 0.0039792 0.0079625 0.0019686 0.0039662 0.0019706 0.0121468 0.0184075 0.0163307 0.0141839 0.0162146 0.0100441 0.0101030 0.0079894 0.0100243 0.0140780 0.0099904 0.0099904 0.0121355 0.0142532 0.0121149 0.0100223 0.0140634 0.0141146 0.0141598 0.0100183 0.0120681 0.0121519 0.0121355 0.0121519 0.0162993 0.0121060 0.0141213 0.0120559 0.0120559 0.0120658 0.0100543 0.0120288 0.0100186 0.0079866 0.0100248 0.0000010 0.0019747 0.0000010 0.0019686 0.0000010 0.0000010 0.0039562 0.0000010 0.0000010 0.0273373 0.0229573 0.0207948 0.0206857 0.0209257 0.0228716 0.0206857 0.0101866 0.0100393 0.0100282 0.0100072 0.0141044 0.0079655 0.0100149 0.0141524 0.0120583 0.0100394 0.0059301 0.0121241 0.0101381 0.0100358 0.0120943 0.0121420 0.0121229 0.0120773 0.0120773 0.0162607 0.0100646 0.0100441 0.0080343 0.0121436 0.0141652 0.0100441 0.0121684 0.0100681 0.0269805 
JulmaS     0.0226646 0.0019848 0.0039996 0.0039942 0.0100141 0.0101527 0.0080032 0.0080032 0.0122015 0.0080709 0.0230395 0.0252232 0.0252232 0.0275202 0.0209558 0.0080509 0.0080509 0.0100885 0.0165125 0.0165082 0.0164005 0.0121955 0.0019776 0.0000010 0.0000010 0.0000010 0.0019779 0.0059959 0.0059959 0.0059959 0.0060262 0.0100853 0.0122250 0.0143182 0.0121955 0.0080534 0.0080733 0.0080304 0.0060383 0.0080304 0.0080642 0.0121862 0.0142549 0.0142232 0.0060085 0.0059959 0.0080223 0.0121743 0.0101084 0.0060108 0.0060407 0.0122118 0.0280154 0.0278596 0.0100246 0.0142025 0.0000010 0.0019850 0.0000010 0.0000000 0.0000010 0.0019739 0.0000010 0.0000010 0.0000010 0.0000010 0.0019984 0.0019848 0.0019943 0.0019871 0.0039994 0.0040057 0.0039820 0.0019905 0.0019938 0.0039820 0.0060431 0.0019837 0.0080111 0.0060262 0.0060038 0.0039819 0.0000010 0.0019848 0.0039819 0.0060371 0.0039970 0.0019927 0.0039901 0.0142549 0.0100875 0.0122747 0.0101032 0.0000010 0.0039923 0.0019871 0.0019890 0.0019889 0.0000010 0.0039980 0.0019848 0.0039980 0.0000010 0.0000010 0.0039747 0.0000010 0.0000010 0.0000010 0.0000010 0.0000010 0.0000010 0.0039980 0.0000010 0.0019743 0.0039747 0.0000010 0.0039926 0.0000010 0.0000010 0.0000010 0.0000010 0.0040135 0.0039963 0.0019885 0.0000010 0.0000010 0.0000010 0.0000010 0.0000010 0.0019744 0.0000010 0.0040077 0.0000010 0.0039718 0.0000010 0.0019772 0.0019848 0.0039718 0.0000010 0.0019914 0.0059776 0.0000010 0.0019848 0.0019848 0.0101318 0.0163797 0.0143043 0.0121700 0.0142029 0.0080726 0.0080903 0.0060203 0.0080577 0.0121253 0.0080304 0.0080304 0.0101233 0.0122298 0.0101055 0.0080262 0.0120666 0.0121108 0.0121494 0.0080229 0.0100669 0.0101369 0.0101233 0.0101369 0.0142773 0.0100983 0.0121165 0.0100565 0.0100565 0.0100645 0.0080509 0.0100345 0.0080231 0.0059959 0.0080280 0.0000010 0.0000010 0.0000010 0.0000010 0.0000010 0.0000010 0.0039845 0.0000010 0.0000010 0.0252666 0.0208955 0.0187375 0.0186389 0.0188556 0.0208174 0.0186389 0.0081374 0.0080398 0.0080307 0.0080138 0.0100757 0.0080032 0.0080201 0.0101086 0.0100583 0.0080201 0.0039569 0.0101136 0.0081180 0.0080362 0.0100877 0.0101276 0.0101120 0.0100739 0.0100739 0.0142434 0.0080592 0.0080427 0.0060319 0.0101288 0.0121541 0.0080427 0.0101506 0.0080619 0.0249352 
Julmrk     0.0268862 0.0019713 0.0059811 0.0059730 0.0119414 0.0121061 0.0099417 0.0099417 0.0141443 0.0100251 0.0249644 0.0271390 0.0271390 0.0294329 0.0228964 0.0100004 0.0100004 0.0120309 0.0184555 0.0184508 0.0183313 0.0141374 0.0039436 0.0019644 0.0019644 0.0019700 0.0019620 0.0079450 0.0099750 0.0079450 0.0079849 0.0120255 0.0142065 0.0162581 0.0141374 0.0100034 0.0100279 0.0099750 0.0080008 0.0099750 0.0100167 0.0141267 0.0161866 0.0161505 0.0079616 0.0079450 0.0099651 0.0141125 0.0120662 0.0079646 0.0080039 0.0141556 0.0299563 0.0297907 0.0119541 0.0161277 0.0019693 0.0039635 0.0019725 0.0000010 0.0000000 0.0019581 0.0000010 0.0019658 0.0000010 0.0019693 0.0060252 0.0079717 0.0039880 0.0019710 0.0039670 0.0039783 0.0099946 0.0059656 0.0019859 0.0059550 0.0059937 0.0039436 0.0099515 0.0079850 0.0079555 0.0059547 0.0019733 0.0039578 0.0059547 0.0080485 0.0059944 0.0039735 0.0059669 0.0161866 0.0120283 0.0142287 0.0120472 0.0019644 0.0059875 0.0019735 0.0039608 0.0019713 0.0039490 0.0080129 0.0019713 0.0080129 0.0059357 0.0059357 0.0059357 0.0039687 0.0039368 0.0039490 0.0039687 0.0059431 0.0019669 0.0059786 0.0039419 0.0059357 0.0059357 0.0019731 0.0059878 0.0019788 0.0019644 0.0019700 0.0019681 0.0080441 0.0059762 0.0019725 0.0000010 0.0000010 0.0019749 0.0000010 0.0039608 0.0039372 0.0059474 0.0080067 0.0019584 0.0059477 0.0000010 0.0039306 0.0019688 0.0059400 0.0039419 0.0039586 0.0059461 0.0019584 0.0019688 0.0039743 0.0120811 0.0183078 0.0162425 0.0141080 0.0140608 0.0120824 0.0100493 0.0100110 0.0120579 0.0161274 0.0120179 0.0120179 0.0120709 0.0141766 0.0120501 0.0099699 0.0139884 0.0140395 0.0140842 0.0099659 0.0120038 0.0120870 0.0120709 0.0120870 0.0162115 0.0120411 0.0140461 0.0119915 0.0119915 0.0120011 0.0100004 0.0119658 0.0099755 0.0079450 0.0099724 0.0019779 0.0039492 0.0039720 0.0019700 0.0039857 0.0019669 0.0079860 0.0039752 0.0000010 0.0229489 0.0228303 0.0206803 0.0205724 0.0208097 0.0227456 0.0205724 0.0101320 0.0099867 0.0099756 0.0099548 0.0140287 0.0099548 0.0099624 0.0140769 0.0119938 0.0099868 0.0039251 0.0120596 0.0100832 0.0099917 0.0120300 0.0120773 0.0100577 0.0120123 0.0100201 0.0161734 0.0080162 0.0099998 0.0079924 0.0120789 0.0140895 0.0099904 0.0121033 0.0100141 0.0268319 
Julorn     0.0289378 0.0039421 0.0079731 0.0079622 0.0139265 0.0141191 0.0119261 0.0119261 0.0161589 0.0120273 0.0270301 0.0292093 0.0292093 0.0315154 0.0249649 0.0119975 0.0119975 0.0140310 0.0204977 0.0204926 0.0203599 0.0161512 0.0019632 0.0039283 0.0039283 0.0039395 0.0000010 0.0099284 0.0119660 0.0099284 0.0099781 0.0140254 0.0162299 0.0182830 0.0161512 0.0119998 0.0120291 0.0119660 0.0099980 0.0119660 0.0120159 0.0161391 0.0182026 0.0181616 0.0099491 0.0099284 0.0119541 0.0161222 0.0140726 0.0099528 0.0100018 0.0161713 0.0320726 0.0318953 0.0139416 0.0181367 0.0039379 0.0019730 0.0039445 0.0019739 0.0019581 0.0000000 0.0000010 0.0039310 0.0000010 0.0039379 0.0080317 0.0099620 0.0059808 0.0039415 0.0059494 0.0059663 0.0119899 0.0079522 0.0039712 0.0079382 0.0079899 0.0059143 0.0119381 0.0099785 0.0099415 0.0079378 0.0039460 0.0059357 0.0079378 0.0100580 0.0079906 0.0059591 0.0079540 0.0182026 0.0140288 0.0162555 0.0140501 0.0039283 0.0079815 0.0039466 0.0079708 0.0039501 0.0059225 0.0100136 0.0039421 0.0100136 0.0079120 0.0079120 0.0099544 0.0059514 0.0059041 0.0059225 0.0059504 0.0079225 0.0039333 0.0079697 0.0059117 0.0079129 0.0099544 0.0039537 0.0079820 0.0039570 0.0039283 0.0039395 0.0039356 0.0100526 0.0079665 0.0039444 0.0019578 0.0019627 0.0039491 0.0019615 0.0059393 0.0059048 0.0079269 0.0100058 0.0039162 0.0079286 0.0019566 0.0058947 0.0039371 0.0079183 0.0059117 0.0059366 0.0079262 0.0039162 0.0039371 0.0059603 0.0140908 0.0203336 0.0182656 0.0161176 0.0181363 0.0140914 0.0120554 0.0120095 0.0140637 0.0181356 0.0140159 0.0140159 0.0140776 0.0161957 0.0140536 0.0119598 0.0159802 0.0160390 0.0160902 0.0119551 0.0139990 0.0140965 0.0140776 0.0140965 0.0182302 0.0140426 0.0160465 0.0139849 0.0139849 0.0139972 0.0119975 0.0139553 0.0119666 0.0099284 0.0119631 0.0039554 0.0059228 0.0059570 0.0039395 0.0059774 0.0039333 0.0099801 0.0059616 0.0019761 0.0272026 0.0248921 0.0227364 0.0226181 0.0228785 0.0247997 0.0226181 0.0121539 0.0119800 0.0119669 0.0119419 0.0160263 0.0119419 0.0119510 0.0160821 0.0139876 0.0119801 0.0058865 0.0140647 0.0120968 0.0119862 0.0140303 0.0140853 0.0120663 0.0140105 0.0120212 0.0181874 0.0100173 0.0119969 0.0099876 0.0140873 0.0160963 0.0119846 0.0141156 0.0120130 0.0288798 
Julreg     0.0271024 0.0019876 0.0040052 0.0039998 0.0120566 0.0122245 0.0100374 0.0100374 0.0142828 0.0101225 0.0230665 0.0252530 0.0252530 0.0275531 0.0230665 0.0100973 0.0100973 0.0121478 0.0186392 0.0186344 0.0185125 0.0142758 0.0000010 0.0000010 0.0000010 0.0000010 0.0000010 0.0080215 0.0100715 0.0080215 0.0080621 0.0121424 0.0143184 0.0164183 0.0142758 0.0101004 0.0101253 0.0100715 0.0080783 0.0100715 0.0101140 0.0142650 0.0163455 0.0163086 0.0080384 0.0080215 0.0100613 0.0142504 0.0121838 0.0080414 0.0080815 0.0142944 0.0280495 0.0278933 0.0120695 0.0162854 0.0000010 0.0000010 0.0000010 0.0000010 0.0000010 0.0000010 0.0000000 0.0019769 0.0000010 0.0000010 0.0020032 0.0039833 0.0019990 0.0019898 0.0040051 0.0040113 0.0059820 0.0039948 0.0019986 0.0039800 0.0060517 0.0039812 0.0100475 0.0080622 0.0080321 0.0039874 0.0000010 0.0019876 0.0039874 0.0060631 0.0040142 0.0019917 0.0039956 0.0163455 0.0121452 0.0143690 0.0121644 0.0000010 0.0040095 0.0019898 0.0019917 0.0019916 0.0000010 0.0040036 0.0019876 0.0040036 0.0019769 0.0019769 0.0039802 0.0000010 0.0019769 0.0000010 0.0000010 0.0019794 0.0000010 0.0040036 0.0019769 0.0019770 0.0039802 0.0000010 0.0040097 0.0000010 0.0000010 0.0000010 0.0000010 0.0040192 0.0040019 0.0019913 0.0000010 0.0000010 0.0000010 0.0000010 0.0000010 0.0019770 0.0019769 0.0060323 0.0019769 0.0039699 0.0000010 0.0039679 0.0019876 0.0039699 0.0019769 0.0039965 0.0060032 0.0019769 0.0019876 0.0019933 0.0121990 0.0184885 0.0164025 0.0142459 0.0162855 0.0101260 0.0101472 0.0080543 0.0100866 0.0141927 0.0100715 0.0100715 0.0121885 0.0143158 0.0121674 0.0100662 0.0141239 0.0141760 0.0142216 0.0100621 0.0121202 0.0122050 0.0121885 0.0122050 0.0163708 0.0121582 0.0141827 0.0121077 0.0121077 0.0121175 0.0100973 0.0120815 0.0100720 0.0080215 0.0100687 0.0000010 0.0019794 0.0000010 0.0000010 0.0000010 0.0000010 0.0039903 0.0000010 0.0000010 0.0253803 0.0230602 0.0208878 0.0207777 0.0209780 0.0229738 0.0207777 0.0101859 0.0100833 0.0100721 0.0100508 0.0141379 0.0100374 0.0100586 0.0142142 0.0121101 0.0100834 0.0019769 0.0121771 0.0101621 0.0100885 0.0121469 0.0121951 0.0101558 0.0121289 0.0101174 0.0163319 0.0080941 0.0100967 0.0080698 0.0121967 0.0142270 0.0100872 0.0122217 0.0101113 0.0249151 
JulreK     0.0248278 0.0039527 0.0059734 0.0059653 0.0099528 0.0100896 0.0079543 0.0079543 0.0121256 0.0080212 0.0207671 0.0229254 0.0229254 0.0251876 0.0207671 0.0080013 0.0080013 0.0100263 0.0164084 0.0164042 0.0162978 0.0121197 0.0059378 0.0039438 0.0039438 0.0039551 0.0039390 0.0059592 0.0079811 0.0059592 0.0059892 0.0100231 0.0121790 0.0142287 0.0121197 0.0080038 0.0080235 0.0079811 0.0060011 0.0079811 0.0080145 0.0121105 0.0141661 0.0141349 0.0059717 0.0059592 0.0079731 0.0120988 0.0120828 0.0059740 0.0060035 0.0121358 0.0256397 0.0254985 0.0099632 0.0141144 0.0039536 0.0039582 0.0019735 0.0000010 0.0019658 0.0039310 0.0019769 0.0000000 0.0019684 0.0039536 0.0040035 0.0039658 0.0019874 0.0039571 0.0059731 0.0059824 0.0059669 0.0019784 0.0019869 0.0059471 0.0080220 0.0019717 0.0079621 0.0059892 0.0059670 0.0059474 0.0039616 0.0039527 0.0059474 0.0060158 0.0039831 0.0039683 0.0059592 0.0141661 0.0100253 0.0121979 0.0100408 0.0019618 0.0039785 0.0039571 0.0059717 0.0039607 0.0039438 0.0080016 0.0039527 0.0080016 0.0019683 0.0019683 0.0079551 0.0039631 0.0000010 0.0039438 0.0019772 0.0019709 0.0039438 0.0080016 0.0000010 0.0059281 0.0079551 0.0039643 0.0039787 0.0019761 0.0019618 0.0000010 0.0039512 0.0080327 0.0059684 0.0039601 0.0019655 0.0019705 0.0000010 0.0019668 0.0039551 0.0039320 0.0019720 0.0039832 0.0000010 0.0059398 0.0019643 0.0019652 0.0039527 0.0059321 0.0000010 0.0019783 0.0059568 0.0000010 0.0039527 0.0039763 0.0100690 0.0162772 0.0142150 0.0120945 0.0141149 0.0100700 0.0080393 0.0080096 0.0100498 0.0141146 0.0100157 0.0100157 0.0100606 0.0121536 0.0100431 0.0079769 0.0119925 0.0120352 0.0120742 0.0079737 0.0100049 0.0100740 0.0100606 0.0100740 0.0141883 0.0100359 0.0120417 0.0099946 0.0099946 0.0100026 0.0080013 0.0099730 0.0099892 0.0059592 0.0079787 0.0019753 0.0000010 0.0039668 0.0000010 0.0019862 0.0019643 0.0079756 0.0019809 0.0000010 0.0251730 0.0207623 0.0186184 0.0185211 0.0187351 0.0206853 0.0185211 0.0081069 0.0079904 0.0079814 0.0079647 0.0120272 0.0079647 0.0079709 0.0120679 0.0099965 0.0079904 0.0059098 0.0100511 0.0080676 0.0100055 0.0100255 0.0100649 0.0100761 0.0100119 0.0100384 0.0141548 0.0080308 0.0100136 0.0059948 0.0100661 0.0120788 0.0079933 0.0100876 0.0080122 0.0226652 
Jultra     0.0269248 0.0019739 0.0059892 0.0059811 0.0119576 0.0121227 0.0099551 0.0099551 0.0141637 0.0100389 0.0250003 0.0271782 0.0271782 0.0294759 0.0229293 0.0100140 0.0100140 0.0120473 0.0184815 0.0184768 0.0183569 0.0141569 0.0000010 0.0000010 0.0000010 0.0000010 0.0000010 0.0079557 0.0099886 0.0079557 0.0079957 0.0120420 0.0142261 0.0162807 0.0141569 0.0100170 0.0100416 0.0099886 0.0080117 0.0099886 0.0100304 0.0141462 0.0162090 0.0161728 0.0079723 0.0079557 0.0099786 0.0141319 0.0120827 0.0079754 0.0080148 0.0141751 0.0300008 0.0298347 0.0119703 0.0161500 0.0000010 0.0019780 0.0000010 0.0000010 0.0000010 0.0000010 0.0000010 0.0019684 0.0000000 0.0000010 0.0040017 0.0059566 0.0039933 0.0019736 0.0039723 0.0039837 0.0079662 0.0059736 0.0019886 0.0059629 0.0060019 0.0039487 0.0099650 0.0079958 0.0079662 0.0059627 0.0000010 0.0039631 0.0059627 0.0080595 0.0060025 0.0039788 0.0059749 0.0162090 0.0120448 0.0142484 0.0120637 0.0019670 0.0059956 0.0019761 0.0039713 0.0019779 0.0019670 0.0059867 0.0019739 0.0059867 0.0039420 0.0039420 0.0059520 0.0019766 0.0039420 0.0019670 0.0019763 0.0039471 0.0000010 0.0039709 0.0039420 0.0039423 0.0059520 0.0000010 0.0059959 0.0019788 0.0019670 0.0019726 0.0000010 0.0060099 0.0059843 0.0019751 0.0000010 0.0000010 0.0019775 0.0000010 0.0019726 0.0039424 0.0039494 0.0080176 0.0019609 0.0059479 0.0000010 0.0039357 0.0019714 0.0059479 0.0039420 0.0039639 0.0059541 0.0019609 0.0019714 0.0019796 0.0120977 0.0183334 0.0162651 0.0141274 0.0161500 0.0100422 0.0100630 0.0079880 0.0100225 0.0140752 0.0099886 0.0099886 0.0120874 0.0141962 0.0120666 0.0099834 0.0140075 0.0140587 0.0141035 0.0099794 0.0120202 0.0121036 0.0120874 0.0121036 0.0162340 0.0120576 0.0140653 0.0120079 0.0120079 0.0120175 0.0100140 0.0119821 0.0099891 0.0079557 0.0099859 0.0019780 0.0039544 0.0019784 0.0019726 0.0019852 0.0019670 0.0059671 0.0019800 0.0000010 0.0251614 0.0228630 0.0207097 0.0206015 0.0208395 0.0227780 0.0206015 0.0101459 0.0100002 0.0099892 0.0099682 0.0140480 0.0099551 0.0099759 0.0140962 0.0120102 0.0100004 0.0039303 0.0120761 0.0100971 0.0100053 0.0120464 0.0120938 0.0100715 0.0120288 0.0100338 0.0161957 0.0080272 0.0100134 0.0080033 0.0120954 0.0141089 0.0100041 0.0121199 0.0100278 0.0268703 
Julunt     0.0291117 0.0039647 0.0080187 0.0080077 0.0140065 0.0142020 0.0119945 0.0119945 0.0162540 0.0120973 0.0271936 0.0293865 0.0293865 0.0317078 0.0251161 0.0120673 0.0120673 0.0141128 0.0206201 0.0206150 0.0204807 0.0162461 0.0019602 0.0000010 0.0000010 0.0000010 0.0039459 0.0099852 0.0120359 0.0099852 0.0100354 0.0141072 0.0163257 0.0183911 0.0162461 0.0120703 0.0121001 0.0120359 0.0100556 0.0120359 0.0120865 0.0162339 0.0183098 0.0182683 0.0100062 0.0099852 0.0120227 0.0162167 0.0141549 0.0100099 0.0100594 0.0162664 0.0322715 0.0320920 0.0140226 0.0182432 0.0000010 0.0039652 0.0000010 0.0000010 0.0019693 0.0039379 0.0000010 0.0039536 0.0000010 0.0000000 0.0039933 0.0059442 0.0060151 0.0039640 0.0059834 0.0060005 0.0079497 0.0079977 0.0039941 0.0079836 0.0080372 0.0059474 0.0120065 0.0100358 0.0099985 0.0079832 0.0000010 0.0059695 0.0079832 0.0101168 0.0080365 0.0059933 0.0079996 0.0183098 0.0141106 0.0163517 0.0141322 0.0039507 0.0080274 0.0039687 0.0039631 0.0039727 0.0019630 0.0059743 0.0039647 0.0059743 0.0039339 0.0039339 0.0059397 0.0019725 0.0059379 0.0019630 0.0019722 0.0039389 0.0000010 0.0039626 0.0039436 0.0039342 0.0059397 0.0000010 0.0080278 0.0019796 0.0039507 0.0039620 0.0000010 0.0059973 0.0080123 0.0039669 0.0019689 0.0019739 0.0039718 0.0019728 0.0019686 0.0059385 0.0039412 0.0100645 0.0039385 0.0059503 0.0000010 0.0059284 0.0039595 0.0079637 0.0039436 0.0059704 0.0079716 0.0039385 0.0039595 0.0019755 0.0141733 0.0204540 0.0183736 0.0162122 0.0182427 0.0120551 0.0121258 0.0099889 0.0120311 0.0160905 0.0119903 0.0119903 0.0141599 0.0162911 0.0141363 0.0120285 0.0160738 0.0161326 0.0161844 0.0120238 0.0140811 0.0141791 0.0141599 0.0141791 0.0183377 0.0141255 0.0161402 0.0140670 0.0140670 0.0140786 0.0120673 0.0140367 0.0120057 0.0099852 0.0120318 0.0019788 0.0059568 0.0019743 0.0039620 0.0019811 0.0019678 0.0059548 0.0019759 0.0000010 0.0273681 0.0250423 0.0228732 0.0227535 0.0230170 0.0249488 0.0227535 0.0122255 0.0120489 0.0120358 0.0120105 0.0161206 0.0099589 0.0120197 0.0161762 0.0140698 0.0120491 0.0059202 0.0141469 0.0121677 0.0120567 0.0141121 0.0141678 0.0121369 0.0140921 0.0120912 0.0182944 0.0100763 0.0120666 0.0100462 0.0141697 0.0161905 0.0120551 0.0141984 0.0120839 0.0290531 
Lamcal     0.0317026 0.0019836 0.0039871 0.0039818 0.0162958 0.0165271 0.0142458 0.0142458 0.0186194 0.0143694 0.0298302 0.0320713 0.0320713 0.0344534 0.0277164 0.0143331 0.0143331 0.0164209 0.0231015 0.0230958 0.0229427 0.0186103 0.0059863 0.0039835 0.0039835 0.0039949 0.0080483 0.0121984 0.0142950 0.0121984 0.0122609 0.0164139 0.0186662 0.0208090 0.0186103 0.0142950 0.0143307 0.0142950 0.0122504 0.0142950 0.0143145 0.0185962 0.0207153 0.0206669 0.0121984 0.0121984 0.0142800 0.0185753 0.0164552 0.0122292 0.0122907 0.0186330 0.0350731 0.0348740 0.0163143 0.0206390 0.0039933 0.0039907 0.0019841 0.0019984 0.0060252 0.0080317 0.0020032 0.0040035 0.0040017 0.0039933 0.0000000 0.0000010 0.0019787 0.0039870 0.0060182 0.0040032 0.0000010 0.0019787 0.0019888 0.0019787 0.0080841 0.0080721 0.0142609 0.0122617 0.0122149 0.0039695 0.0039940 0.0019787 0.0039695 0.0060182 0.0039845 0.0019828 0.0039776 0.0207153 0.0164181 0.0187335 0.0164440 0.0039835 0.0039799 0.0019858 0.0039961 0.0019876 0.0019792 0.0019803 0.0019836 0.0019803 0.0019792 0.0019792 0.0039846 0.0019832 0.0039835 0.0019792 0.0019792 0.0019817 0.0019841 0.0039856 0.0019841 0.0039668 0.0039846 0.0019907 0.0039801 0.0019866 0.0039835 0.0039835 0.0039835 0.0019878 0.0039838 0.0039899 0.0060128 0.0060281 0.0039933 0.0040035 0.0019792 0.0059878 0.0019792 0.0039952 0.0060128 0.0039845 0.0039933 0.0080448 0.0039824 0.0059993 0.0019841 0.0081038 0.0121605 0.0060128 0.0039824 0.0000010 0.0164930 0.0229118 0.0207889 0.0185707 0.0206377 0.0143185 0.0144040 0.0122029 0.0142623 0.0184280 0.0142406 0.0142406 0.0164766 0.0186624 0.0164491 0.0142870 0.0184086 0.0184773 0.0185380 0.0142812 0.0163830 0.0164994 0.0164766 0.0164994 0.0207468 0.0164358 0.0184862 0.0163665 0.0163665 0.0163804 0.0143331 0.0163311 0.0142817 0.0121984 0.0142609 0.0019953 0.0039887 0.0019829 0.0039835 0.0019881 0.0019841 0.0060043 0.0019829 0.0019927 0.0304021 0.0258669 0.0236276 0.0235002 0.0237322 0.0257673 0.0235002 0.0144953 0.0143117 0.0142959 0.0142652 0.0184272 0.0121650 0.0142764 0.0185287 0.0163700 0.0143120 0.0100614 0.0164615 0.0144263 0.0143065 0.0164204 0.0164863 0.0164595 0.0163964 0.0163964 0.0206972 0.0143481 0.0143185 0.0122736 0.0164887 0.0185452 0.0143185 0.0165224 0.0143533 0.0316383 
Lamkun     0.0314546 0.0039371 0.0059357 0.0059271 0.0161404 0.0163672 0.0141099 0.0141099 0.0184393 0.0142311 0.0295353 0.0317537 0.0317537 0.0341104 0.0274419 0.0141955 0.0141955 0.0162631 0.0228752 0.0228696 0.0227195 0.0184304 0.0079355 0.0059297 0.0059297 0.0059465 0.0099824 0.0120820 0.0141582 0.0120820 0.0121433 0.0162562 0.0185213 0.0206068 0.0184304 0.0141988 0.0142340 0.0141582 0.0121680 0.0141582 0.0142181 0.0184165 0.0205149 0.0204674 0.0121076 0.0120820 0.0141434 0.0183961 0.0183729 0.0121122 0.0121726 0.0184526 0.0347184 0.0345233 0.0161585 0.0204400 0.0059442 0.0059515 0.0019706 0.0019848 0.0079717 0.0099620 0.0039833 0.0039658 0.0059566 0.0059442 0.0000010 0.0000000 0.0019746 0.0059357 0.0079624 0.0059586 0.0019538 0.0019657 0.0019790 0.0059090 0.0100265 0.0079957 0.0141247 0.0121441 0.0120982 0.0059089 0.0059564 0.0039274 0.0059089 0.0059772 0.0039575 0.0039428 0.0059209 0.0205149 0.0162603 0.0185512 0.0162857 0.0059297 0.0039529 0.0039415 0.0059483 0.0039450 0.0039285 0.0039305 0.0039371 0.0039305 0.0019607 0.0019607 0.0079241 0.0039476 0.0039452 0.0039285 0.0019695 0.0019631 0.0039381 0.0059327 0.0019655 0.0059050 0.0079241 0.0039586 0.0039531 0.0039618 0.0059297 0.0039564 0.0059408 0.0039455 0.0059301 0.0059391 0.0079704 0.0079906 0.0039662 0.0059593 0.0039396 0.0079227 0.0019643 0.0039576 0.0059561 0.0079382 0.0059442 0.0079689 0.0059280 0.0099601 0.0019655 0.0080266 0.0120768 0.0059561 0.0059280 0.0000010 0.0163338 0.0226892 0.0205871 0.0183915 0.0204388 0.0141812 0.0142651 0.0120864 0.0141531 0.0182516 0.0141048 0.0141048 0.0163177 0.0184815 0.0162908 0.0141503 0.0182325 0.0183000 0.0183595 0.0141447 0.0162260 0.0163401 0.0163177 0.0163401 0.0205459 0.0162777 0.0183087 0.0162097 0.0162097 0.0162234 0.0141955 0.0161750 0.0162001 0.0120820 0.0141548 0.0039602 0.0039585 0.0039513 0.0039564 0.0019783 0.0039381 0.0079444 0.0019731 0.0019870 0.0301805 0.0256081 0.0233917 0.0232667 0.0235418 0.0255105 0.0232667 0.0143826 0.0141745 0.0141590 0.0141289 0.0182860 0.0120493 0.0141399 0.0183503 0.0162132 0.0141748 0.0119798 0.0163029 0.0143146 0.0162283 0.0162626 0.0163272 0.0163448 0.0162391 0.0162825 0.0204972 0.0142483 0.0162418 0.0121558 0.0163296 0.0183665 0.0141812 0.0163627 0.0142153 0.0313913 
Lamlap     0.0293740 0.0000010 0.0019792 0.0019766 0.0141565 0.0143555 0.0121229 0.0121229 0.0164299 0.0122273 0.0274956 0.0297135 0.0297135 0.0320624 0.0253954 0.0121966 0.0121966 0.0142644 0.0208464 0.0208412 0.0207040 0.0164219 0.0080148 0.0060002 0.0060002 0.0060174 0.0059930 0.0100920 0.0121645 0.0100920 0.0101434 0.0142586 0.0164710 0.0185913 0.0164219 0.0121645 0.0121947 0.0121645 0.0101347 0.0121645 0.0121810 0.0164094 0.0185082 0.0184657 0.0101134 0.0100920 0.0121518 0.0163918 0.0142935 0.0101173 0.0101680 0.0164425 0.0326383 0.0324546 0.0141723 0.0184401 0.0060151 0.0039824 0.0039850 0.0019943 0.0039880 0.0059808 0.0019990 0.0019874 0.0039933 0.0060151 0.0019787 0.0019746 0.0000000 0.0019791 0.0039834 0.0019872 0.0019746 0.0000010 0.0000010 0.0000010 0.0060185 0.0060107 0.0121354 0.0101439 0.0101055 0.0019705 0.0060161 0.0000010 0.0019705 0.0039835 0.0019779 0.0000010 0.0019745 0.0185082 0.0142621 0.0165297 0.0142842 0.0019774 0.0019756 0.0000010 0.0060192 0.0000010 0.0039752 0.0039773 0.0000010 0.0039773 0.0039752 0.0039752 0.0060020 0.0039833 0.0019774 0.0039752 0.0039752 0.0039803 0.0039850 0.0060033 0.0019800 0.0059752 0.0060020 0.0039984 0.0019757 0.0019825 0.0019774 0.0019774 0.0060002 0.0039926 0.0019776 0.0019806 0.0039798 0.0039900 0.0019823 0.0019874 0.0039752 0.0039633 0.0039752 0.0019832 0.0039798 0.0039766 0.0039850 0.0059906 0.0019769 0.0039708 0.0019800 0.0060330 0.0100609 0.0039798 0.0019769 0.0019795 0.0143262 0.0206767 0.0185733 0.0163872 0.0184395 0.0143268 0.0122564 0.0122099 0.0142705 0.0184388 0.0142488 0.0142488 0.0143125 0.0164678 0.0142884 0.0121578 0.0162458 0.0163058 0.0163588 0.0121529 0.0142320 0.0143321 0.0143125 0.0143321 0.0185366 0.0142773 0.0163136 0.0142176 0.0142176 0.0142294 0.0121966 0.0141866 0.0121532 0.0100920 0.0121613 0.0019911 0.0019800 0.0039910 0.0019774 0.0039932 0.0019800 0.0080389 0.0039827 0.0019927 0.0280246 0.0235385 0.0213232 0.0212088 0.0214170 0.0234485 0.0212088 0.0123341 0.0121786 0.0121650 0.0121392 0.0162622 0.0121392 0.0121487 0.0163504 0.0142205 0.0121788 0.0079920 0.0142992 0.0122754 0.0121740 0.0142637 0.0143206 0.0142976 0.0142432 0.0142432 0.0184924 0.0122092 0.0121842 0.0101537 0.0143226 0.0163651 0.0121842 0.0143518 0.0122135 0.0293144 
Lamlem     0.0291425 0.0000010 0.0039579 0.0039530 0.0140198 0.0142158 0.0120057 0.0120057 0.0162700 0.0121089 0.0272224 0.0294180 0.0294180 0.0317422 0.0251425 0.0120788 0.0120788 0.0141265 0.0206411 0.0206359 0.0205014 0.0162621 0.0059536 0.0039543 0.0039543 0.0039655 0.0039495 0.0099945 0.0120474 0.0099945 0.0100447 0.0141208 0.0163419 0.0184095 0.0162621 0.0120819 0.0121117 0.0120474 0.0100649 0.0120474 0.0120981 0.0162499 0.0183281 0.0182864 0.0100155 0.0099945 0.0120340 0.0162327 0.0141687 0.0100192 0.0100687 0.0162824 0.0323071 0.0321272 0.0140361 0.0182613 0.0039640 0.0059830 0.0039707 0.0019871 0.0019710 0.0039415 0.0019898 0.0039571 0.0019736 0.0039640 0.0039870 0.0059357 0.0019791 0.0000000 0.0019687 0.0019744 0.0079369 0.0039476 0.0000010 0.0039405 0.0039664 0.0059536 0.0120188 0.0100451 0.0100078 0.0039405 0.0039721 0.0019642 0.0039405 0.0059910 0.0039666 0.0019719 0.0039485 0.0183281 0.0141242 0.0163679 0.0141459 0.0039543 0.0039620 0.0000010 0.0080237 0.0000010 0.0059617 0.0059648 0.0000010 0.0059648 0.0079646 0.0079646 0.0100218 0.0059910 0.0059433 0.0059617 0.0059900 0.0079751 0.0039594 0.0039564 0.0059510 0.0079655 0.0100218 0.0039801 0.0039622 0.0039833 0.0039543 0.0039655 0.0039608 0.0059878 0.0039546 0.0000010 0.0019707 0.0019757 0.0039753 0.0019745 0.0059787 0.0059440 0.0079797 0.0059607 0.0039421 0.0079816 0.0019695 0.0059338 0.0000010 0.0079711 0.0059510 0.0059759 0.0079790 0.0039421 0.0000010 0.0019723 0.0141871 0.0204746 0.0183919 0.0162281 0.0182608 0.0141877 0.0121375 0.0120919 0.0141596 0.0182601 0.0141112 0.0141112 0.0141737 0.0163072 0.0141500 0.0120408 0.0160895 0.0161483 0.0162002 0.0120350 0.0140947 0.0141929 0.0141737 0.0141929 0.0183560 0.0141392 0.0161560 0.0140806 0.0140806 0.0140922 0.0120788 0.0140502 0.0120478 0.0099945 0.0120442 0.0039818 0.0059622 0.0059967 0.0039655 0.0060173 0.0039594 0.0100482 0.0060013 0.0019893 0.0256441 0.0233016 0.0211090 0.0209968 0.0212436 0.0232135 0.0209968 0.0122373 0.0120602 0.0120472 0.0120218 0.0161363 0.0120218 0.0120310 0.0161920 0.0140834 0.0120604 0.0059256 0.0141606 0.0121795 0.0120682 0.0141258 0.0141816 0.0121486 0.0141057 0.0121028 0.0183126 0.0100859 0.0120782 0.0100557 0.0141835 0.0162064 0.0120666 0.0142122 0.0120955 0.0290838 
Lammel     0.0314178 0.0019691 0.0019672 0.0019647 0.0161229 0.0163493 0.0140948 0.0140948 0.0184189 0.0142157 0.0295005 0.0317161 0.0317161 0.0318750 0.0274097 0.0141802 0.0141802 0.0162454 0.0228491 0.0228435 0.0226937 0.0184100 0.0079879 0.0059687 0.0059687 0.0059857 0.0059616 0.0120692 0.0141430 0.0120692 0.0121304 0.0162385 0.0185007 0.0205837 0.0184100 0.0141836 0.0142187 0.0141430 0.0121550 0.0141430 0.0142028 0.0183961 0.0204920 0.0204446 0.0120948 0.0120692 0.0141282 0.0162353 0.0162947 0.0120993 0.0121596 0.0184322 0.0346763 0.0344817 0.0161410 0.0204172 0.0059834 0.0080290 0.0059936 0.0039994 0.0039670 0.0059494 0.0040051 0.0059731 0.0039723 0.0059834 0.0060182 0.0079624 0.0039834 0.0019687 0.0000000 0.0000010 0.0099829 0.0059586 0.0019836 0.0059474 0.0019715 0.0079879 0.0141096 0.0121312 0.0120854 0.0059478 0.0059957 0.0039530 0.0059478 0.0080390 0.0059874 0.0039687 0.0059600 0.0204920 0.0162426 0.0185305 0.0162680 0.0059687 0.0039626 0.0019712 0.0100945 0.0019730 0.0079986 0.0080026 0.0019691 0.0080026 0.0100187 0.0100187 0.0121020 0.0080379 0.0079738 0.0079986 0.0080366 0.0100320 0.0059765 0.0059717 0.0079844 0.0100200 0.0121020 0.0060080 0.0039629 0.0060129 0.0059687 0.0059857 0.0059799 0.0080337 0.0039552 0.0019702 0.0039663 0.0039764 0.0060005 0.0039741 0.0080214 0.0079749 0.0100377 0.0039504 0.0059502 0.0100394 0.0039641 0.0079610 0.0019666 0.0100259 0.0079844 0.0080183 0.0100365 0.0059502 0.0019666 0.0039697 0.0163159 0.0226635 0.0205640 0.0183712 0.0204160 0.0163166 0.0142496 0.0141961 0.0162839 0.0204150 0.0162278 0.0162278 0.0162999 0.0184609 0.0162730 0.0141351 0.0182126 0.0182798 0.0183392 0.0141295 0.0162083 0.0163222 0.0162999 0.0163222 0.0205229 0.0162600 0.0182886 0.0161921 0.0161921 0.0162057 0.0141802 0.0161574 0.0141435 0.0120692 0.0141396 0.0039824 0.0079995 0.0080459 0.0059857 0.0080744 0.0059765 0.0121345 0.0080520 0.0040040 0.0279539 0.0255779 0.0233644 0.0232398 0.0235142 0.0254806 0.0232398 0.0143669 0.0141593 0.0141438 0.0141138 0.0182659 0.0141138 0.0141247 0.0183301 0.0161955 0.0141596 0.0079501 0.0162851 0.0142991 0.0141679 0.0162449 0.0163094 0.0142627 0.0162214 0.0142086 0.0204743 0.0121794 0.0141796 0.0121428 0.0163117 0.0183463 0.0141660 0.0163447 0.0142000 0.0313545 
Lamoce     0.0315088 0.0019722 0.0000010 0.0000010 0.0161689 0.0163966 0.0141351 0.0141351 0.0184721 0.0142567 0.0295868 0.0318088 0.0318088 0.0319686 0.0274901 0.0142210 0.0142210 0.0162921 0.0229157 0.0229100 0.0227594 0.0184631 0.0080106 0.0059857 0.0059857 0.0060028 0.0059786 0.0121038 0.0141836 0.0121038 0.0121654 0.0162852 0.0185543 0.0206433 0.0184631 0.0142244 0.0142597 0.0141836 0.0121901 0.0141836 0.0142437 0.0184492 0.0205511 0.0205034 0.0121295 0.0121038 0.0141688 0.0162819 0.0163417 0.0121341 0.0121947 0.0184854 0.0347795 0.0345838 0.0161872 0.0204759 0.0060005 0.0060082 0.0060028 0.0040057 0.0039783 0.0059663 0.0040113 0.0059824 0.0039837 0.0060005 0.0040032 0.0059586 0.0019872 0.0019744 0.0000010 0.0000000 0.0079688 0.0039636 0.0019868 0.0039565 0.0019771 0.0080107 0.0141500 0.0121662 0.0121201 0.0039564 0.0060129 0.0019722 0.0039564 0.0060152 0.0039827 0.0019799 0.0039644 0.0205511 0.0162893 0.0185844 0.0163148 0.0039702 0.0019768 0.0019744 0.0080573 0.0019762 0.0059857 0.0059888 0.0019722 0.0059888 0.0079966 0.0079966 0.0100623 0.0060152 0.0059672 0.0059857 0.0060142 0.0080072 0.0059857 0.0059888 0.0059750 0.0079974 0.0100623 0.0060173 0.0019769 0.0039995 0.0039702 0.0039816 0.0059970 0.0060120 0.0019731 0.0019758 0.0039777 0.0039878 0.0039914 0.0039803 0.0060028 0.0059679 0.0080117 0.0019707 0.0059672 0.0080137 0.0039754 0.0079837 0.0019722 0.0080031 0.0059750 0.0080414 0.0100653 0.0059672 0.0019722 0.0039759 0.0163630 0.0227290 0.0206235 0.0184241 0.0204747 0.0163637 0.0142908 0.0142370 0.0163308 0.0204736 0.0162744 0.0162744 0.0163469 0.0185144 0.0163199 0.0141757 0.0182646 0.0183322 0.0183920 0.0141700 0.0162548 0.0163693 0.0163469 0.0163693 0.0205821 0.0163068 0.0183410 0.0162385 0.0162385 0.0162522 0.0142210 0.0162036 0.0141841 0.0121038 0.0141801 0.0019866 0.0059863 0.0060210 0.0039816 0.0060417 0.0039754 0.0100890 0.0060256 0.0040103 0.0280373 0.0256539 0.0234337 0.0233084 0.0235844 0.0255559 0.0233084 0.0144088 0.0142000 0.0141844 0.0141542 0.0183182 0.0141542 0.0141652 0.0183828 0.0162420 0.0142002 0.0079727 0.0163320 0.0143406 0.0142086 0.0162916 0.0163564 0.0143040 0.0162680 0.0142496 0.0205332 0.0122147 0.0142204 0.0121778 0.0163588 0.0183990 0.0142067 0.0163920 0.0142409 0.0314452 
LamorC     0.0335789 0.0059235 0.0079382 0.0079267 0.0182103 0.0184677 0.0161727 0.0161727 0.0205482 0.0163120 0.0317355 0.0339664 0.0339664 0.0363444 0.0296379 0.0162711 0.0162711 0.0183494 0.0250281 0.0250221 0.0248574 0.0205383 0.0099304 0.0079301 0.0079301 0.0079527 0.0120146 0.0141373 0.0162281 0.0141373 0.0142092 0.0183412 0.0205994 0.0227336 0.0205383 0.0142262 0.0142615 0.0162281 0.0121914 0.0162281 0.0142455 0.0205229 0.0226319 0.0225788 0.0141675 0.0141373 0.0162111 0.0204992 0.0204739 0.0141727 0.0142434 0.0205622 0.0369905 0.0367819 0.0182313 0.0225494 0.0079497 0.0079445 0.0039535 0.0039820 0.0099946 0.0119899 0.0059820 0.0059669 0.0079662 0.0079497 0.0000010 0.0019538 0.0019746 0.0079369 0.0099829 0.0079688 0.0000000 0.0019694 0.0039629 0.0039360 0.0120679 0.0100250 0.0161900 0.0142104 0.0141564 0.0079021 0.0079510 0.0059090 0.0079021 0.0079938 0.0059543 0.0059212 0.0079182 0.0226319 0.0183460 0.0206733 0.0183750 0.0079301 0.0059474 0.0059302 0.0079551 0.0059356 0.0059107 0.0059137 0.0059235 0.0059137 0.0039334 0.0039334 0.0079655 0.0039550 0.0059372 0.0059107 0.0039438 0.0039384 0.0059252 0.0079342 0.0039431 0.0078971 0.0079655 0.0059449 0.0059478 0.0039618 0.0079301 0.0059528 0.0079301 0.0059363 0.0079306 0.0079427 0.0099741 0.0099994 0.0059675 0.0079698 0.0039470 0.0099332 0.0039334 0.0059546 0.0079656 0.0079650 0.0079497 0.0099910 0.0079278 0.0099932 0.0039431 0.0100635 0.0141312 0.0079656 0.0079278 0.0019638 0.0184297 0.0248238 0.0227118 0.0204949 0.0225474 0.0162549 0.0163513 0.0141427 0.0161913 0.0203377 0.0161667 0.0161667 0.0184110 0.0205949 0.0183811 0.0162190 0.0203164 0.0203920 0.0204588 0.0162126 0.0183070 0.0184364 0.0184110 0.0184364 0.0226656 0.0183657 0.0204018 0.0182888 0.0182888 0.0183043 0.0162711 0.0182499 0.0182779 0.0141373 0.0162246 0.0059586 0.0059449 0.0059340 0.0059528 0.0039616 0.0059252 0.0099606 0.0039511 0.0039789 0.0324244 0.0278183 0.0255887 0.0254519 0.0257009 0.0277120 0.0254519 0.0164534 0.0162469 0.0162293 0.0161947 0.0203367 0.0140989 0.0162072 0.0204489 0.0182928 0.0162473 0.0140174 0.0183946 0.0163762 0.0183099 0.0183491 0.0184221 0.0184418 0.0183222 0.0183712 0.0226118 0.0163317 0.0183252 0.0142240 0.0184250 0.0204666 0.0162549 0.0184621 0.0162941 0.0335117 
Lamorn     0.0292943 0.0019641 0.0039478 0.0039426 0.0140920 0.0142891 0.0120676 0.0120676 0.0163539 0.0121711 0.0273654 0.0295725 0.0295725 0.0319095 0.0252750 0.0121406 0.0121406 0.0141989 0.0207488 0.0207436 0.0206077 0.0163459 0.0100092 0.0079780 0.0079780 0.0080007 0.0079685 0.0100460 0.0121089 0.0100460 0.0100970 0.0141931 0.0164265 0.0185049 0.0163459 0.0121089 0.0121388 0.0121089 0.0100883 0.0121089 0.0121252 0.0163336 0.0184226 0.0183805 0.0100672 0.0100460 0.0120963 0.0163162 0.0162952 0.0100711 0.0101213 0.0163664 0.0324801 0.0322982 0.0141076 0.0183551 0.0079977 0.0059685 0.0039775 0.0019905 0.0059656 0.0079522 0.0039948 0.0019784 0.0059736 0.0079977 0.0019787 0.0019657 0.0000010 0.0039476 0.0059586 0.0039636 0.0019694 0.0000000 0.0000010 0.0019629 0.0080023 0.0059835 0.0120800 0.0100974 0.0100594 0.0039305 0.0080142 0.0019593 0.0039305 0.0039760 0.0019742 0.0019669 0.0039384 0.0184226 0.0141966 0.0164528 0.0142185 0.0039442 0.0019719 0.0019662 0.0080032 0.0019680 0.0059465 0.0059496 0.0019641 0.0059496 0.0039573 0.0039573 0.0079804 0.0059586 0.0019686 0.0059465 0.0039752 0.0039624 0.0059612 0.0079820 0.0019711 0.0079450 0.0079804 0.0059925 0.0019721 0.0039618 0.0039442 0.0019737 0.0079931 0.0059725 0.0039445 0.0039506 0.0059646 0.0059797 0.0019786 0.0039640 0.0059465 0.0059288 0.0039647 0.0019743 0.0039619 0.0059592 0.0059612 0.0059635 0.0039432 0.0059512 0.0019711 0.0060056 0.0100417 0.0039619 0.0039432 0.0019758 0.0142601 0.0205806 0.0184871 0.0163116 0.0183546 0.0142607 0.0121999 0.0121538 0.0142323 0.0183539 0.0141834 0.0141834 0.0142465 0.0163915 0.0142226 0.0121022 0.0161715 0.0162310 0.0162834 0.0120973 0.0141668 0.0142659 0.0142465 0.0142659 0.0184508 0.0142117 0.0162387 0.0141525 0.0141525 0.0141642 0.0121406 0.0141218 0.0141441 0.0100460 0.0121056 0.0039716 0.0019747 0.0059814 0.0019737 0.0039932 0.0039493 0.0100217 0.0039827 0.0019927 0.0279675 0.0234257 0.0212213 0.0211079 0.0213573 0.0233367 0.0211079 0.0123008 0.0121228 0.0121094 0.0120838 0.0162188 0.0120838 0.0120932 0.0162751 0.0141554 0.0121230 0.0099616 0.0142333 0.0122423 0.0141685 0.0141981 0.0142545 0.0142700 0.0141779 0.0142158 0.0184070 0.0121857 0.0141803 0.0101071 0.0142565 0.0162897 0.0121283 0.0142855 0.0121574 0.0292350 
LamorS     0.0271720 0.0000010 0.0019837 0.0019811 0.0120868 0.0122555 0.0100617 0.0100617 0.0143191 0.0101489 0.0252820 0.0274852 0.0274852 0.0298106 0.0231880 0.0101235 0.0101235 0.0121784 0.0186872 0.0186824 0.0185599 0.0143121 0.0059874 0.0039842 0.0039842 0.0039956 0.0039794 0.0080408 0.0100971 0.0080408 0.0080815 0.0121737 0.0143549 0.0164603 0.0143121 0.0101262 0.0101514 0.0100971 0.0080979 0.0100971 0.0101398 0.0143012 0.0163870 0.0163500 0.0080578 0.0080408 0.0100857 0.0142865 0.0122028 0.0080609 0.0081010 0.0143307 0.0303471 0.0301772 0.0120999 0.0163267 0.0039941 0.0039914 0.0039842 0.0019938 0.0019859 0.0039712 0.0019986 0.0019869 0.0019886 0.0039941 0.0019888 0.0019790 0.0000010 0.0000010 0.0019836 0.0019868 0.0039629 0.0000010 0.0000000 0.0019713 0.0039964 0.0039911 0.0100728 0.0080817 0.0080516 0.0019750 0.0039842 0.0000010 0.0019750 0.0039925 0.0019824 0.0000010 0.0019790 0.0163870 0.0121766 0.0144057 0.0121952 0.0019819 0.0019801 0.0000010 0.0060329 0.0000010 0.0039842 0.0039863 0.0000010 0.0039863 0.0039842 0.0039842 0.0080366 0.0040038 0.0019819 0.0039842 0.0039842 0.0039894 0.0039842 0.0039863 0.0019844 0.0059888 0.0080366 0.0039976 0.0019802 0.0019927 0.0019819 0.0019819 0.0039842 0.0040017 0.0019820 0.0000010 0.0019819 0.0019869 0.0019868 0.0019869 0.0039956 0.0039722 0.0039842 0.0019877 0.0019819 0.0059895 0.0019844 0.0039778 0.0000010 0.0059817 0.0019844 0.0040062 0.0080165 0.0019819 0.0000010 0.0019790 0.0121980 0.0185358 0.0164444 0.0142820 0.0163267 0.0122313 0.0101728 0.0101342 0.0121835 0.0163263 0.0121651 0.0121651 0.0122194 0.0143523 0.0121985 0.0100915 0.0141598 0.0142118 0.0142575 0.0100865 0.0121511 0.0122359 0.0122194 0.0122359 0.0164125 0.0121895 0.0142185 0.0121387 0.0121387 0.0121487 0.0101235 0.0121121 0.0100868 0.0080408 0.0100941 0.0019957 0.0019844 0.0040000 0.0019819 0.0040023 0.0019844 0.0080583 0.0039917 0.0019923 0.0257719 0.0213175 0.0191178 0.0190154 0.0192017 0.0212364 0.0190154 0.0102376 0.0101078 0.0100966 0.0100753 0.0141741 0.0100753 0.0100830 0.0142501 0.0121411 0.0101079 0.0059711 0.0122078 0.0101887 0.0101047 0.0121776 0.0122260 0.0122066 0.0121604 0.0121604 0.0163735 0.0101339 0.0101131 0.0080904 0.0122276 0.0142630 0.0101131 0.0122527 0.0101374 0.0271166 
Lamsig     0.0334583 0.0019605 0.0039407 0.0039355 0.0181477 0.0184032 0.0161173 0.0161173 0.0204762 0.0162556 0.0316205 0.0338430 0.0338430 0.0362116 0.0295306 0.0162150 0.0162150 0.0182857 0.0249388 0.0249328 0.0247693 0.0204664 0.0099728 0.0079640 0.0079640 0.0079866 0.0079544 0.0140890 0.0161722 0.0140890 0.0141604 0.0182777 0.0205270 0.0226534 0.0204664 0.0141773 0.0142123 0.0161722 0.0121496 0.0161722 0.0141965 0.0204511 0.0225524 0.0224997 0.0141189 0.0140890 0.0161554 0.0204276 0.0183418 0.0141241 0.0141944 0.0204902 0.0368533 0.0366462 0.0181685 0.0224705 0.0079836 0.0059466 0.0059675 0.0039820 0.0059550 0.0079382 0.0039800 0.0059471 0.0059629 0.0079836 0.0019787 0.0059090 0.0000010 0.0039405 0.0059474 0.0039565 0.0039360 0.0019629 0.0019713 0.0000000 0.0079883 0.0099918 0.0161344 0.0141616 0.0141080 0.0039234 0.0079850 0.0019557 0.0039234 0.0059652 0.0039493 0.0019597 0.0039313 0.0225524 0.0182824 0.0206005 0.0183112 0.0039372 0.0039447 0.0019627 0.0079891 0.0019645 0.0059357 0.0059390 0.0019605 0.0059390 0.0079301 0.0079301 0.0079994 0.0039719 0.0059175 0.0059357 0.0059528 0.0079405 0.0059506 0.0079680 0.0059252 0.0079310 0.0079994 0.0059711 0.0039449 0.0019768 0.0039372 0.0039484 0.0079640 0.0059618 0.0039374 0.0039435 0.0059428 0.0059579 0.0039581 0.0039569 0.0039638 0.0059182 0.0079301 0.0059348 0.0079392 0.0059620 0.0059506 0.0099579 0.0039361 0.0059542 0.0059252 0.0100294 0.0120513 0.0079392 0.0039361 0.0039524 0.0183655 0.0247360 0.0226318 0.0204233 0.0224685 0.0183663 0.0162946 0.0162336 0.0182939 0.0224671 0.0182659 0.0182659 0.0183470 0.0205226 0.0183172 0.0161633 0.0202461 0.0203211 0.0203874 0.0161568 0.0182437 0.0183722 0.0183470 0.0183722 0.0225859 0.0183020 0.0203309 0.0182256 0.0182256 0.0182410 0.0162150 0.0181870 0.0161729 0.0140890 0.0161688 0.0039644 0.0059252 0.0059592 0.0039484 0.0059798 0.0039422 0.0100031 0.0059640 0.0039789 0.0301114 0.0277168 0.0254956 0.0253599 0.0256071 0.0276112 0.0253599 0.0163960 0.0161909 0.0161734 0.0161391 0.0202663 0.0161391 0.0161515 0.0203776 0.0182295 0.0161913 0.0099442 0.0183306 0.0163193 0.0162010 0.0182854 0.0183580 0.0163095 0.0182587 0.0162475 0.0225325 0.0142177 0.0162145 0.0141751 0.0183608 0.0203953 0.0161988 0.0183977 0.0162378 0.0333916 
Lamspe     0.0315159 0.0039670 0.0039634 0.0039581 0.0182715 0.0185307 0.0162269 0.0162269 0.0206185 0.0163671 0.0318479 0.0340872 0.0340872 0.0342593 0.0297429 0.0163260 0.0163260 0.0184115 0.0251153 0.0251092 0.0249434 0.0206085 0.0100590 0.0080172 0.0080172 0.0080402 0.0080064 0.0141846 0.0162826 0.0141846 0.0142569 0.0184033 0.0207106 0.0228119 0.0206085 0.0163296 0.0163702 0.0162826 0.0142860 0.0162826 0.0163519 0.0205930 0.0227095 0.0226561 0.0142149 0.0141846 0.0162656 0.0183999 0.0184683 0.0142202 0.0142914 0.0206325 0.0371262 0.0369160 0.0182926 0.0226265 0.0080372 0.0101111 0.0080509 0.0060431 0.0059937 0.0079899 0.0060517 0.0080220 0.0060019 0.0080372 0.0080841 0.0100265 0.0060185 0.0039664 0.0019715 0.0019771 0.0120679 0.0080023 0.0039964 0.0079883 0.0000000 0.0100590 0.0162443 0.0142582 0.0142038 0.0079877 0.0080539 0.0059730 0.0079877 0.0101232 0.0080421 0.0059967 0.0080042 0.0227095 0.0184081 0.0207445 0.0184374 0.0080172 0.0059875 0.0039715 0.0122038 0.0039751 0.0100732 0.0100783 0.0039670 0.0100783 0.0121113 0.0121113 0.0142239 0.0101233 0.0100412 0.0100732 0.0101216 0.0121276 0.0080278 0.0080213 0.0100545 0.0121132 0.0142239 0.0080705 0.0059879 0.0080770 0.0080172 0.0080402 0.0080324 0.0101178 0.0059763 0.0039693 0.0059928 0.0060080 0.0080603 0.0060046 0.0101022 0.0100427 0.0121345 0.0059690 0.0079910 0.0121376 0.0059894 0.0100245 0.0039618 0.0121213 0.0100545 0.0100968 0.0121327 0.0079910 0.0039618 0.0059979 0.0184924 0.0249095 0.0227900 0.0205648 0.0226244 0.0184932 0.0164067 0.0163449 0.0184556 0.0226230 0.0183914 0.0183914 0.0184736 0.0206655 0.0184434 0.0162736 0.0203851 0.0204612 0.0205284 0.0162671 0.0183689 0.0184992 0.0184736 0.0184992 0.0227434 0.0184280 0.0204710 0.0183505 0.0183505 0.0183662 0.0163260 0.0183114 0.0162834 0.0141846 0.0162792 0.0060175 0.0100737 0.0101333 0.0080402 0.0101683 0.0080278 0.0142628 0.0101411 0.0060501 0.0303315 0.0279176 0.0256795 0.0255418 0.0258452 0.0278105 0.0255418 0.0165419 0.0163016 0.0162839 0.0162490 0.0204451 0.0162490 0.0162617 0.0205185 0.0183545 0.0163020 0.0100106 0.0184570 0.0164638 0.0163118 0.0184112 0.0184848 0.0164218 0.0183841 0.0163589 0.0226893 0.0143151 0.0163255 0.0142718 0.0184876 0.0205364 0.0163096 0.0185250 0.0163491 0.0336966 
Lamtig     0.0269764 0.0059545 0.0100369 0.0100232 0.0119781 0.0121442 0.0099720 0.0099720 0.0141891 0.0100571 0.0250483 0.0272309 0.0272309 0.0295336 0.0229730 0.0100321 0.0100321 0.0120685 0.0185157 0.0185110 0.0183906 0.0141822 0.0079407 0.0059335 0.0059335 0.0059504 0.0059263 0.0079690 0.0100053 0.0079690 0.0080091 0.0120639 0.0142517 0.0163103 0.0141822 0.0100349 0.0100596 0.0100053 0.0080251 0.0100053 0.0100473 0.0141715 0.0162383 0.0162019 0.0079857 0.0079690 0.0099955 0.0141571 0.0141387 0.0079887 0.0080282 0.0142005 0.0300606 0.0298939 0.0119908 0.0161791 0.0059474 0.0079813 0.0039641 0.0019837 0.0039436 0.0059143 0.0039812 0.0019717 0.0039487 0.0059474 0.0080721 0.0079957 0.0060107 0.0059536 0.0079879 0.0080107 0.0100250 0.0059835 0.0039911 0.0099918 0.0100590 0.0000000 0.0099818 0.0080092 0.0079796 0.0099911 0.0059603 0.0079693 0.0099911 0.0101095 0.0080307 0.0080011 0.0100117 0.0162383 0.0120667 0.0142741 0.0120849 0.0059335 0.0080216 0.0059614 0.0100339 0.0059667 0.0079516 0.0121010 0.0059545 0.0121010 0.0059532 0.0059532 0.0120293 0.0079906 0.0039486 0.0079516 0.0059802 0.0059610 0.0059412 0.0100327 0.0039537 0.0099600 0.0120293 0.0059724 0.0080221 0.0059772 0.0059335 0.0039590 0.0059447 0.0121485 0.0100276 0.0059580 0.0039429 0.0039529 0.0039687 0.0039506 0.0079743 0.0079280 0.0059644 0.0080310 0.0019642 0.0099801 0.0039406 0.0039424 0.0059468 0.0099668 0.0039537 0.0039704 0.0079659 0.0019642 0.0059468 0.0059901 0.0121199 0.0183670 0.0162946 0.0141527 0.0161791 0.0121204 0.0100806 0.0100427 0.0120966 0.0161787 0.0120554 0.0120554 0.0121087 0.0142217 0.0079732 0.0100003 0.0140327 0.0099536 0.0099844 0.0099963 0.0120416 0.0121250 0.0121087 0.0121250 0.0162634 0.0120794 0.0140903 0.0120295 0.0120295 0.0120393 0.0100321 0.0120025 0.0120218 0.0079690 0.0100028 0.0059749 0.0039611 0.0079984 0.0039590 0.0060074 0.0059412 0.0120614 0.0059915 0.0019859 0.0273516 0.0229064 0.0207486 0.0206400 0.0208789 0.0228211 0.0206400 0.0101638 0.0100172 0.0100062 0.0099852 0.0140735 0.0099852 0.0099929 0.0141213 0.0120318 0.0100173 0.0079032 0.0120974 0.0101155 0.0120429 0.0120676 0.0121152 0.0121284 0.0120508 0.0120828 0.0162250 0.0100692 0.0120528 0.0080165 0.0121168 0.0141340 0.0100220 0.0121414 0.0100458 0.0269217 
Lchabe     0.0203701 0.0120207 0.0162077 0.0161852 0.0078539 0.0099671 0.0058843 0.0058843 0.0119788 0.0019698 0.0184370 0.0205594 0.0205594 0.0227760 0.0163952 0.0039382 0.0039382 0.0059224 0.0162078 0.0162036 0.0160998 0.0119731 0.0140247 0.0119770 0.0119770 0.0120109 0.0119626 0.0019552 0.0039283 0.0019552 0.0000010 0.0079094 0.0120309 0.0140560 0.0119731 0.0039395 0.0039491 0.0039283 0.0019688 0.0039283 0.0039445 0.0119642 0.0139949 0.0139639 0.0059001 0.0058880 0.0019580 0.0099442 0.0119372 0.0000010 0.0000010 0.0079636 0.0231818 0.0230560 0.0078620 0.0119323 0.0120065 0.0120582 0.0100038 0.0080111 0.0099515 0.0119381 0.0100475 0.0079621 0.0099650 0.0120065 0.0142609 0.0141247 0.0121354 0.0120188 0.0141096 0.0141500 0.0161900 0.0120800 0.0100728 0.0161344 0.0162443 0.0099818 0.0000000 0.0000010 0.0019577 0.0161335 0.0120313 0.0140765 0.0161335 0.0163256 0.0141859 0.0141330 0.0161671 0.0139949 0.0079111 0.0120496 0.0099199 0.0119770 0.0141698 0.0120339 0.0162026 0.0120456 0.0140447 0.0183183 0.0120207 0.0183183 0.0120184 0.0120184 0.0182087 0.0141140 0.0099642 0.0140447 0.0120732 0.0120344 0.0119930 0.0162007 0.0099775 0.0160833 0.0182087 0.0120568 0.0120600 0.0120662 0.0119770 0.0099904 0.0119997 0.0183910 0.0161932 0.0120275 0.0099499 0.0099751 0.0100151 0.0099695 0.0140847 0.0140025 0.0120412 0.0141876 0.0079315 0.0161154 0.0099443 0.0099480 0.0120047 0.0160937 0.0099775 0.0100195 0.0100140 0.0079315 0.0120047 0.0120937 0.0099482 0.0160798 0.0140417 0.0119485 0.0119330 0.0059469 0.0039568 0.0059614 0.0059357 0.0099253 0.0059160 0.0059160 0.0059418 0.0079747 0.0079244 0.0059010 0.0098583 0.0098939 0.0099240 0.0058986 0.0078950 0.0059495 0.0059418 0.0059495 0.0099757 0.0079192 0.0098979 0.0078871 0.0078871 0.0078933 0.0039382 0.0078697 0.0078825 0.0058880 0.0000010 0.0120618 0.0099964 0.0141282 0.0099904 0.0121285 0.0119930 0.0182591 0.0120963 0.0080204 0.0206508 0.0163503 0.0142542 0.0141805 0.0143422 0.0162905 0.0141805 0.0019721 0.0059107 0.0059040 0.0058918 0.0098866 0.0058918 0.0058964 0.0099189 0.0078885 0.0059108 0.0099345 0.0099300 0.0079698 0.0098861 0.0099059 0.0099444 0.0099552 0.0098925 0.0099184 0.0139835 0.0079346 0.0098939 0.0059231 0.0099456 0.0119331 0.0078979 0.0099654 0.0079164 0.0203286 
Lchaur     0.0204677 0.0100467 0.0142261 0.0142063 0.0078905 0.0079972 0.0059117 0.0059117 0.0100123 0.0019790 0.0185259 0.0206589 0.0206589 0.0228867 0.0164743 0.0039566 0.0039566 0.0059501 0.0142254 0.0142217 0.0141303 0.0100074 0.0120571 0.0100110 0.0100110 0.0100395 0.0099990 0.0019643 0.0039466 0.0019643 0.0000010 0.0079464 0.0100560 0.0120837 0.0100074 0.0039579 0.0039676 0.0039466 0.0019780 0.0039466 0.0039630 0.0099999 0.0120312 0.0120055 0.0039447 0.0039366 0.0019671 0.0099909 0.0099774 0.0000010 0.0000010 0.0080010 0.0232964 0.0231694 0.0078986 0.0119882 0.0100358 0.0100791 0.0080270 0.0060262 0.0079850 0.0099785 0.0080622 0.0059892 0.0079958 0.0100358 0.0122617 0.0121441 0.0101439 0.0100451 0.0121312 0.0121662 0.0142104 0.0100974 0.0080817 0.0141616 0.0142582 0.0080092 0.0000010 0.0000000 0.0019668 0.0141609 0.0100566 0.0121026 0.0141609 0.0143300 0.0121971 0.0121514 0.0141905 0.0120312 0.0079481 0.0100715 0.0079595 0.0100110 0.0121832 0.0100586 0.0142216 0.0100675 0.0120752 0.0163346 0.0100467 0.0163346 0.0100456 0.0100456 0.0162365 0.0121351 0.0079952 0.0120752 0.0100916 0.0100590 0.0100244 0.0142200 0.0080058 0.0141164 0.0162365 0.0100778 0.0100805 0.0100858 0.0100110 0.0080163 0.0100300 0.0163995 0.0142134 0.0100534 0.0079837 0.0080041 0.0080362 0.0079995 0.0121098 0.0120378 0.0100648 0.0121984 0.0059661 0.0141448 0.0079792 0.0079823 0.0100343 0.0141257 0.0080058 0.0080399 0.0100614 0.0059661 0.0100343 0.0101088 0.0079821 0.0141128 0.0120723 0.0099868 0.0119890 0.0059748 0.0039753 0.0059894 0.0059635 0.0099718 0.0059437 0.0059437 0.0059696 0.0080123 0.0079616 0.0059285 0.0099042 0.0099396 0.0099705 0.0059261 0.0079319 0.0059774 0.0059696 0.0059774 0.0100226 0.0079563 0.0099442 0.0079239 0.0079239 0.0079301 0.0039566 0.0079064 0.0079193 0.0039366 0.0000010 0.0100820 0.0080210 0.0121472 0.0080163 0.0101381 0.0100244 0.0162812 0.0101109 0.0060331 0.0207511 0.0164290 0.0143226 0.0142482 0.0144115 0.0163687 0.0142482 0.0019814 0.0059384 0.0059316 0.0059193 0.0099328 0.0059193 0.0059239 0.0099654 0.0079253 0.0059384 0.0099810 0.0079676 0.0059950 0.0079323 0.0079481 0.0079791 0.0079879 0.0079382 0.0079584 0.0120224 0.0059685 0.0079382 0.0039601 0.0079801 0.0099741 0.0059407 0.0079960 0.0059547 0.0204258 
Lchsta     0.0183209 0.0100094 0.0141719 0.0141523 0.0058859 0.0079677 0.0039197 0.0039197 0.0099750 0.0019723 0.0163771 0.0184913 0.0184913 0.0206921 0.0143355 0.0019675 0.0019675 0.0039451 0.0141713 0.0141676 0.0140769 0.0099702 0.0120122 0.0099739 0.0099739 0.0100022 0.0099619 0.0000010 0.0019625 0.0000010 0.0000010 0.0059276 0.0100184 0.0120386 0.0099702 0.0019681 0.0019729 0.0019625 0.0000010 0.0019625 0.0019681 0.0099627 0.0119864 0.0119609 0.0039302 0.0039222 0.0019605 0.0079495 0.0099404 0.0000010 0.0000010 0.0059682 0.0210625 0.0209484 0.0058918 0.0099361 0.0099985 0.0120744 0.0079972 0.0060038 0.0079555 0.0099415 0.0080321 0.0059670 0.0079662 0.0099985 0.0122149 0.0120982 0.0101055 0.0100078 0.0120854 0.0121201 0.0141564 0.0100594 0.0080516 0.0141080 0.0142038 0.0079796 0.0019577 0.0019668 0.0000000 0.0141073 0.0100192 0.0120570 0.0141073 0.0142751 0.0121508 0.0121055 0.0141366 0.0119864 0.0059288 0.0100337 0.0079301 0.0099739 0.0121370 0.0100212 0.0141675 0.0100301 0.0120298 0.0162720 0.0100094 0.0162720 0.0100070 0.0100070 0.0161747 0.0120892 0.0079656 0.0120298 0.0100537 0.0100205 0.0099872 0.0141659 0.0079761 0.0140631 0.0161747 0.0100402 0.0100429 0.0100481 0.0099739 0.0079866 0.0099928 0.0163141 0.0141593 0.0100150 0.0079542 0.0079744 0.0080064 0.0079698 0.0120642 0.0119930 0.0100261 0.0121521 0.0059442 0.0140913 0.0079497 0.0079528 0.0099960 0.0140723 0.0079761 0.0080089 0.0080048 0.0059442 0.0099960 0.0100707 0.0079525 0.0140596 0.0120272 0.0099497 0.0099370 0.0039614 0.0019767 0.0039711 0.0039539 0.0079343 0.0039408 0.0039408 0.0039580 0.0059764 0.0059385 0.0039309 0.0078808 0.0079088 0.0079333 0.0039293 0.0059168 0.0039632 0.0039580 0.0039632 0.0079747 0.0059348 0.0079124 0.0059108 0.0059108 0.0059154 0.0019675 0.0058976 0.0059074 0.0039222 0.0019617 0.0100444 0.0079912 0.0121013 0.0079866 0.0100997 0.0099872 0.0162190 0.0100728 0.0060106 0.0185739 0.0142968 0.0122093 0.0121462 0.0122848 0.0142445 0.0121462 0.0039576 0.0039374 0.0039278 0.0039247 0.0079035 0.0039247 0.0039278 0.0079290 0.0059118 0.0039374 0.0079419 0.0079382 0.0059734 0.0079030 0.0079187 0.0079495 0.0079583 0.0079081 0.0079289 0.0119776 0.0059464 0.0079094 0.0039455 0.0079505 0.0099371 0.0059188 0.0079664 0.0059327 0.0182833 
Lepatt     0.0335195 0.0019605 0.0039407 0.0039355 0.0181465 0.0184020 0.0161163 0.0161163 0.0204746 0.0162546 0.0316158 0.0338374 0.0338374 0.0362049 0.0295266 0.0162140 0.0162140 0.0182845 0.0249363 0.0249303 0.0247668 0.0204648 0.0099910 0.0079635 0.0079635 0.0079861 0.0079540 0.0140883 0.0161713 0.0140883 0.0141597 0.0182764 0.0205655 0.0226514 0.0204648 0.0162175 0.0162576 0.0161713 0.0141884 0.0161713 0.0162396 0.0204495 0.0225504 0.0224977 0.0141182 0.0140883 0.0161545 0.0204261 0.0183405 0.0141234 0.0141936 0.0204885 0.0368461 0.0366391 0.0181672 0.0224685 0.0079832 0.0059577 0.0059673 0.0039819 0.0059547 0.0079378 0.0039874 0.0059474 0.0059627 0.0079832 0.0039695 0.0059089 0.0019705 0.0039405 0.0059478 0.0039564 0.0079021 0.0039305 0.0019750 0.0039234 0.0079877 0.0099911 0.0161335 0.0141609 0.0141073 0.0000000 0.0079996 0.0019557 0.0000010 0.0019767 0.0000010 0.0000010 0.0000010 0.0225504 0.0182812 0.0205988 0.0183100 0.0039371 0.0000010 0.0019627 0.0079886 0.0019645 0.0059357 0.0059388 0.0019605 0.0059388 0.0079298 0.0079298 0.0099766 0.0059648 0.0059174 0.0059357 0.0059638 0.0079402 0.0059504 0.0079675 0.0059251 0.0079307 0.0099766 0.0059816 0.0000010 0.0039659 0.0039371 0.0039483 0.0079785 0.0059616 0.0000010 0.0039434 0.0059538 0.0059689 0.0039580 0.0039568 0.0059526 0.0059181 0.0079447 0.0039445 0.0079389 0.0079465 0.0059504 0.0099572 0.0039361 0.0079361 0.0059251 0.0100290 0.0120508 0.0079389 0.0039361 0.0039524 0.0183642 0.0247334 0.0226298 0.0204217 0.0224665 0.0183650 0.0162936 0.0162326 0.0183279 0.0224652 0.0182647 0.0182647 0.0183457 0.0205210 0.0183160 0.0161623 0.0202445 0.0203196 0.0203859 0.0161559 0.0182425 0.0183709 0.0183457 0.0183709 0.0225839 0.0183008 0.0203293 0.0182244 0.0182244 0.0182398 0.0162140 0.0181858 0.0161720 0.0140883 0.0161678 0.0039643 0.0059362 0.0059705 0.0039483 0.0059909 0.0039422 0.0100035 0.0059751 0.0039864 0.0301071 0.0277133 0.0254928 0.0253571 0.0256561 0.0276078 0.0253571 0.0164269 0.0141260 0.0161725 0.0161381 0.0203038 0.0161381 0.0161506 0.0203760 0.0182283 0.0161903 0.0099437 0.0183294 0.0163499 0.0162000 0.0182842 0.0183567 0.0163085 0.0182575 0.0162465 0.0225305 0.0142170 0.0162135 0.0141743 0.0183595 0.0203937 0.0161978 0.0183964 0.0162368 0.0334525 
Lepcun     0.0291164 0.0039728 0.0080353 0.0080242 0.0140354 0.0142317 0.0120192 0.0120192 0.0162881 0.0121225 0.0272522 0.0294500 0.0294500 0.0317767 0.0251703 0.0120923 0.0120923 0.0141422 0.0206640 0.0206588 0.0205240 0.0162802 0.0019606 0.0000010 0.0000010 0.0000010 0.0039540 0.0100058 0.0120608 0.0100058 0.0100562 0.0141365 0.0163285 0.0184299 0.0162802 0.0120954 0.0121253 0.0120608 0.0100765 0.0120608 0.0121116 0.0162679 0.0183483 0.0183065 0.0100269 0.0100058 0.0120476 0.0162507 0.0141845 0.0100306 0.0100803 0.0163005 0.0323428 0.0321625 0.0140516 0.0182813 0.0000010 0.0039659 0.0000010 0.0000010 0.0019733 0.0039460 0.0000010 0.0039616 0.0000010 0.0000010 0.0039940 0.0059564 0.0060161 0.0039721 0.0059957 0.0060129 0.0079510 0.0080142 0.0039842 0.0079850 0.0080539 0.0059603 0.0120313 0.0100566 0.0100192 0.0079996 0.0000000 0.0059818 0.0079996 0.0101379 0.0080532 0.0059943 0.0080161 0.0183483 0.0141399 0.0163862 0.0141616 0.0039588 0.0080440 0.0039766 0.0039712 0.0039809 0.0019669 0.0059865 0.0039728 0.0059865 0.0039419 0.0039419 0.0059518 0.0019766 0.0059500 0.0019669 0.0019726 0.0039470 0.0000010 0.0039708 0.0039516 0.0039422 0.0059518 0.0000010 0.0080445 0.0019800 0.0039588 0.0039701 0.0000010 0.0060097 0.0080288 0.0039751 0.0019693 0.0019743 0.0039799 0.0019768 0.0019726 0.0059507 0.0039419 0.0100854 0.0039465 0.0059513 0.0000010 0.0059405 0.0039676 0.0079651 0.0039516 0.0059827 0.0079880 0.0039465 0.0039676 0.0019795 0.0141651 0.0204972 0.0184123 0.0162461 0.0182808 0.0120801 0.0121511 0.0100095 0.0120330 0.0161239 0.0120150 0.0120150 0.0141895 0.0163254 0.0141658 0.0120534 0.0161071 0.0161661 0.0162182 0.0120486 0.0141104 0.0142087 0.0141895 0.0142087 0.0183763 0.0141549 0.0161738 0.0140962 0.0140962 0.0141078 0.0120923 0.0140658 0.0120603 0.0100058 0.0120567 0.0019829 0.0059578 0.0019747 0.0039701 0.0019815 0.0019718 0.0059670 0.0019762 0.0000010 0.0274275 0.0250962 0.0229222 0.0228020 0.0230209 0.0250023 0.0228020 0.0122276 0.0120739 0.0120608 0.0120354 0.0161233 0.0099794 0.0120445 0.0162099 0.0140990 0.0120741 0.0059323 0.0141764 0.0121698 0.0120817 0.0141415 0.0141974 0.0121622 0.0141214 0.0121164 0.0183328 0.0100973 0.0120917 0.0100670 0.0141994 0.0162244 0.0120801 0.0142281 0.0121090 0.0290578 
Lepelo     0.0313418 0.0000010 0.0019643 0.0019617 0.0160851 0.0163104 0.0140618 0.0140618 0.0183750 0.0141821 0.0294287 0.0316387 0.0316387 0.0339861 0.0273428 0.0141468 0.0141468 0.0162070 0.0227940 0.0227884 0.0226393 0.0183662 0.0079693 0.0059548 0.0059548 0.0059718 0.0059478 0.0120409 0.0141097 0.0120409 0.0121019 0.0162002 0.0184565 0.0205345 0.0183662 0.0141501 0.0141851 0.0141097 0.0121263 0.0141097 0.0141692 0.0183524 0.0204432 0.0203961 0.0120664 0.0120409 0.0140951 0.0183322 0.0162561 0.0120709 0.0121309 0.0183883 0.0345898 0.0343962 0.0161032 0.0203688 0.0059695 0.0039597 0.0039662 0.0019848 0.0039578 0.0059357 0.0019876 0.0039527 0.0039631 0.0059695 0.0019787 0.0039274 0.0000010 0.0019642 0.0039530 0.0019722 0.0059090 0.0019593 0.0000010 0.0019557 0.0059730 0.0079693 0.0140765 0.0121026 0.0120570 0.0019557 0.0059818 0.0000000 0.0019557 0.0039647 0.0019686 0.0000010 0.0019597 0.0204432 0.0162043 0.0184862 0.0162295 0.0019625 0.0019663 0.0000010 0.0059736 0.0000010 0.0039452 0.0039473 0.0000010 0.0039473 0.0059297 0.0059297 0.0079578 0.0039645 0.0039331 0.0039452 0.0039638 0.0059374 0.0039549 0.0059579 0.0039381 0.0059302 0.0079578 0.0039756 0.0019664 0.0019768 0.0019625 0.0019681 0.0059661 0.0039624 0.0019627 0.0019657 0.0039572 0.0039672 0.0019730 0.0019723 0.0039564 0.0039334 0.0059408 0.0039445 0.0059365 0.0059420 0.0039549 0.0079426 0.0019620 0.0059343 0.0039381 0.0079996 0.0100131 0.0059365 0.0019620 0.0019701 0.0162772 0.0226093 0.0205148 0.0183276 0.0203676 0.0162779 0.0142159 0.0141626 0.0162453 0.0203666 0.0161895 0.0161895 0.0162613 0.0184169 0.0162345 0.0141019 0.0181697 0.0182367 0.0182958 0.0140963 0.0161702 0.0162835 0.0162613 0.0162835 0.0204740 0.0162215 0.0182454 0.0161540 0.0161540 0.0161675 0.0141468 0.0161195 0.0141103 0.0120409 0.0141063 0.0019760 0.0039454 0.0039687 0.0019681 0.0039818 0.0019650 0.0079781 0.0039713 0.0019870 0.0278845 0.0255149 0.0233069 0.0231829 0.0234560 0.0254180 0.0231829 0.0143326 0.0141260 0.0141105 0.0140807 0.0182228 0.0140807 0.0140916 0.0182867 0.0161574 0.0141262 0.0079317 0.0162465 0.0142651 0.0141345 0.0162065 0.0162707 0.0142289 0.0161831 0.0141750 0.0204256 0.0121507 0.0141462 0.0121142 0.0162731 0.0183028 0.0141326 0.0163059 0.0141665 0.0312788 
Lepkam     0.0335195 0.0019605 0.0039407 0.0039355 0.0181465 0.0184020 0.0161163 0.0161163 0.0204746 0.0162546 0.0316158 0.0338374 0.0338374 0.0362049 0.0295266 0.0162140 0.0162140 0.0182845 0.0249363 0.0249303 0.0247668 0.0204648 0.0099910 0.0079635 0.0079635 0.0079861 0.0079540 0.0140883 0.0161713 0.0140883 0.0141597 0.0182764 0.0205655 0.0226514 0.0204648 0.0162175 0.0162576 0.0161713 0.0141884 0.0161713 0.0162396 0.0204495 0.0225504 0.0224977 0.0141182 0.0140883 0.0161545 0.0204261 0.0183405 0.0141234 0.0141936 0.0204885 0.0368461 0.0366391 0.0181672 0.0224685 0.0079832 0.0059577 0.0059673 0.0039819 0.0059547 0.0079378 0.0039874 0.0059474 0.0059627 0.0079832 0.0039695 0.0059089 0.0019705 0.0039405 0.0059478 0.0039564 0.0079021 0.0039305 0.0019750 0.0039234 0.0079877 0.0099911 0.0161335 0.0141609 0.0141073 0.0000010 0.0079996 0.0019557 0.0000000 0.0019767 0.0000010 0.0000010 0.0000010 0.0225504 0.0182812 0.0205988 0.0183100 0.0039371 0.0000010 0.0019627 0.0079886 0.0019645 0.0059357 0.0059388 0.0019605 0.0059388 0.0079298 0.0079298 0.0099766 0.0059648 0.0059174 0.0059357 0.0059638 0.0079402 0.0059504 0.0079675 0.0059251 0.0079307 0.0099766 0.0059816 0.0000010 0.0039659 0.0039371 0.0039483 0.0079785 0.0059616 0.0000010 0.0039434 0.0059538 0.0059689 0.0039580 0.0039568 0.0059526 0.0059181 0.0079447 0.0039445 0.0079389 0.0079465 0.0059504 0.0099572 0.0039361 0.0079361 0.0059251 0.0100290 0.0120508 0.0079389 0.0039361 0.0039524 0.0183642 0.0247334 0.0226298 0.0204217 0.0224665 0.0183650 0.0162936 0.0162326 0.0183279 0.0224652 0.0182647 0.0182647 0.0183457 0.0205210 0.0183160 0.0161623 0.0202445 0.0203196 0.0203859 0.0161559 0.0182425 0.0183709 0.0183457 0.0183709 0.0225839 0.0183008 0.0203293 0.0182244 0.0182244 0.0182398 0.0162140 0.0181858 0.0161720 0.0140883 0.0161678 0.0039643 0.0059362 0.0059705 0.0039483 0.0059909 0.0039422 0.0100035 0.0059751 0.0039864 0.0301071 0.0277133 0.0254928 0.0253571 0.0256561 0.0276078 0.0253571 0.0164269 0.0141260 0.0161725 0.0161381 0.0203038 0.0161381 0.0161506 0.0203760 0.0182283 0.0161903 0.0099437 0.0183294 0.0163499 0.0162000 0.0182842 0.0183567 0.0163085 0.0182575 0.0162465 0.0225305 0.0142170 0.0162135 0.0141743 0.0183595 0.0203937 0.0161978 0.0183964 0.0162368 0.0334525 
Lepken     0.0339321 0.0039745 0.0059913 0.0059832 0.0183625 0.0186242 0.0163080 0.0163080 0.0207222 0.0164496 0.0320079 0.0342578 0.0342578 0.0366570 0.0298934 0.0164080 0.0164080 0.0185039 0.0252421 0.0252360 0.0250685 0.0207122 0.0121547 0.0100915 0.0100915 0.0101206 0.0100788 0.0142557 0.0163643 0.0142557 0.0143288 0.0184956 0.0208153 0.0229267 0.0207122 0.0164117 0.0164527 0.0163643 0.0143582 0.0163643 0.0164343 0.0206965 0.0228233 0.0227693 0.0142863 0.0142557 0.0163471 0.0206724 0.0185431 0.0142916 0.0143636 0.0207364 0.0373146 0.0371024 0.0183838 0.0227395 0.0101168 0.0080520 0.0080425 0.0060371 0.0080485 0.0100580 0.0060631 0.0060158 0.0080595 0.0101168 0.0060182 0.0059772 0.0039835 0.0059910 0.0080390 0.0060152 0.0079938 0.0039760 0.0039925 0.0059652 0.0101232 0.0101095 0.0163256 0.0143300 0.0142751 0.0019767 0.0101379 0.0039647 0.0019767 0.0000000 0.0019841 0.0019841 0.0019807 0.0228233 0.0185004 0.0208495 0.0185300 0.0059857 0.0000010 0.0039790 0.0101239 0.0039826 0.0080225 0.0080267 0.0039745 0.0080267 0.0080225 0.0080225 0.0121370 0.0080623 0.0059857 0.0080225 0.0080378 0.0080332 0.0080425 0.0100966 0.0059936 0.0100490 0.0121370 0.0080854 0.0019823 0.0060302 0.0059857 0.0059857 0.0101108 0.0080579 0.0019838 0.0059954 0.0080472 0.0080679 0.0060005 0.0060158 0.0080456 0.0079976 0.0080378 0.0019739 0.0080319 0.0100692 0.0080425 0.0100747 0.0059841 0.0100558 0.0059936 0.0101477 0.0142113 0.0080319 0.0059841 0.0059920 0.0185855 0.0250343 0.0229046 0.0206680 0.0227374 0.0185863 0.0164896 0.0164272 0.0185484 0.0227360 0.0184836 0.0184836 0.0185665 0.0207697 0.0185361 0.0163551 0.0204865 0.0205634 0.0206313 0.0163485 0.0184608 0.0185924 0.0185665 0.0185924 0.0228575 0.0185205 0.0205733 0.0184423 0.0184423 0.0184581 0.0164080 0.0184028 0.0163491 0.0142557 0.0163608 0.0060279 0.0060050 0.0080702 0.0059857 0.0080747 0.0059936 0.0121697 0.0080531 0.0060441 0.0326159 0.0280607 0.0258116 0.0256725 0.0259789 0.0279526 0.0256725 0.0166261 0.0142943 0.0163655 0.0163304 0.0205471 0.0163304 0.0163431 0.0206212 0.0184463 0.0163838 0.0120956 0.0185498 0.0165473 0.0163778 0.0185036 0.0185779 0.0185476 0.0184762 0.0184762 0.0228029 0.0164252 0.0163915 0.0143438 0.0185808 0.0206393 0.0163915 0.0186185 0.0164314 0.0338636 
LepmeK     0.0315912 0.0019735 0.0039668 0.0039615 0.0162100 0.0164388 0.0141710 0.0141710 0.0185197 0.0142932 0.0296648 0.0318928 0.0318928 0.0342602 0.0275628 0.0142573 0.0142573 0.0163338 0.0229755 0.0229698 0.0228184 0.0185107 0.0100578 0.0080166 0.0080166 0.0080395 0.0080070 0.0121345 0.0142197 0.0121345 0.0121964 0.0163268 0.0186024 0.0206967 0.0185107 0.0142607 0.0142962 0.0142197 0.0122212 0.0142197 0.0142801 0.0184967 0.0206041 0.0205561 0.0121603 0.0121345 0.0142048 0.0184761 0.0163677 0.0121649 0.0121951 0.0185331 0.0348732 0.0346764 0.0141710 0.0205285 0.0080166 0.0059974 0.0059899 0.0039970 0.0059944 0.0079906 0.0040142 0.0039831 0.0060025 0.0080365 0.0039845 0.0039575 0.0019779 0.0039666 0.0059874 0.0039827 0.0059543 0.0019742 0.0019824 0.0039493 0.0080421 0.0080307 0.0141859 0.0121971 0.0121508 0.0000010 0.0080532 0.0019686 0.0000010 0.0019841 0.0000000 0.0000010 0.0000010 0.0206041 0.0162900 0.0186325 0.0163566 0.0039632 0.0000010 0.0019757 0.0080420 0.0019775 0.0059751 0.0059782 0.0019735 0.0059782 0.0059751 0.0059751 0.0100431 0.0060046 0.0039632 0.0059751 0.0059864 0.0059830 0.0059899 0.0080206 0.0039683 0.0079833 0.0100431 0.0060216 0.0000010 0.0039924 0.0039632 0.0039632 0.0080318 0.0060014 0.0000010 0.0039695 0.0059934 0.0060087 0.0039632 0.0039831 0.0059922 0.0039632 0.0059864 0.0019813 0.0059821 0.0079994 0.0059899 0.0080036 0.0039621 0.0079889 0.0039683 0.0080617 0.0120970 0.0059821 0.0039621 0.0039672 0.0164051 0.0227879 0.0206768 0.0184715 0.0205273 0.0164058 0.0143275 0.0142734 0.0163727 0.0205262 0.0163160 0.0163160 0.0163889 0.0185622 0.0163617 0.0142117 0.0183111 0.0183791 0.0184391 0.0142060 0.0162963 0.0164114 0.0163889 0.0164114 0.0206353 0.0163485 0.0183879 0.0162799 0.0162799 0.0162937 0.0142573 0.0162449 0.0142065 0.0121345 0.0142162 0.0039908 0.0039757 0.0060103 0.0039632 0.0060137 0.0039683 0.0100706 0.0059977 0.0040015 0.0302307 0.0257223 0.0234962 0.0233701 0.0236476 0.0256239 0.0233701 0.0144460 0.0121671 0.0142205 0.0141902 0.0183650 0.0141902 0.0142012 0.0184299 0.0162834 0.0142364 0.0100098 0.0163739 0.0143775 0.0142310 0.0163332 0.0163984 0.0163720 0.0163095 0.0163095 0.0205861 0.0142721 0.0142429 0.0122089 0.0164009 0.0184463 0.0142429 0.0164342 0.0142773 0.0315273 
Lepmim     0.0314099 0.0000010 0.0019720 0.0019694 0.0161497 0.0163769 0.0141182 0.0141182 0.0184500 0.0142396 0.0295522 0.0317719 0.0317719 0.0341301 0.0274577 0.0142039 0.0142039 0.0162727 0.0228884 0.0228828 0.0227325 0.0184411 0.0079859 0.0059785 0.0059785 0.0059955 0.0059713 0.0120892 0.0141665 0.0120892 0.0121506 0.0162658 0.0184960 0.0206187 0.0184411 0.0142073 0.0142425 0.0141665 0.0121753 0.0141665 0.0142266 0.0184272 0.0205267 0.0204792 0.0121149 0.0120892 0.0141518 0.0184068 0.0163221 0.0121194 0.0121799 0.0184634 0.0347389 0.0345436 0.0161679 0.0204517 0.0059933 0.0039679 0.0039819 0.0019927 0.0039735 0.0059591 0.0019917 0.0039683 0.0039788 0.0059933 0.0019828 0.0039428 0.0000010 0.0019719 0.0039687 0.0019799 0.0059212 0.0019669 0.0000010 0.0019597 0.0059967 0.0080011 0.0141330 0.0121514 0.0121055 0.0000010 0.0059943 0.0000010 0.0000010 0.0019841 0.0000010 0.0000000 0.0000010 0.0205267 0.0162698 0.0185621 0.0162953 0.0019702 0.0000010 0.0000010 0.0059973 0.0000010 0.0039608 0.0039628 0.0000010 0.0039628 0.0059531 0.0059531 0.0079895 0.0039802 0.0039485 0.0039608 0.0039721 0.0059608 0.0039705 0.0059815 0.0039536 0.0059536 0.0079895 0.0039845 0.0000010 0.0019809 0.0019702 0.0019759 0.0059785 0.0039781 0.0000010 0.0019734 0.0039654 0.0039754 0.0019807 0.0019801 0.0039721 0.0039489 0.0059531 0.0039519 0.0059600 0.0059543 0.0039705 0.0079741 0.0019697 0.0059474 0.0039536 0.0080316 0.0100531 0.0059600 0.0019697 0.0019779 0.0163434 0.0227022 0.0205990 0.0184022 0.0204505 0.0163441 0.0142736 0.0142198 0.0162798 0.0204495 0.0162550 0.0162550 0.0163273 0.0184922 0.0163003 0.0141587 0.0182430 0.0183105 0.0183701 0.0141530 0.0162355 0.0163497 0.0163273 0.0163497 0.0205577 0.0162873 0.0183193 0.0162192 0.0162192 0.0162328 0.0142039 0.0161844 0.0141671 0.0120892 0.0141631 0.0019838 0.0039536 0.0039766 0.0019759 0.0039901 0.0019727 0.0080099 0.0039795 0.0019912 0.0280037 0.0256231 0.0234054 0.0232804 0.0235081 0.0255254 0.0232804 0.0143633 0.0141530 0.0141674 0.0141373 0.0182613 0.0141373 0.0141483 0.0183610 0.0162226 0.0141832 0.0079632 0.0163125 0.0142955 0.0141915 0.0162721 0.0163368 0.0142867 0.0162486 0.0142324 0.0205089 0.0121998 0.0142033 0.0121631 0.0163392 0.0183772 0.0141896 0.0163723 0.0142238 0.0313467 
Leppro     0.0313943 0.0019645 0.0039487 0.0039435 0.0181843 0.0184409 0.0161499 0.0161499 0.0205179 0.0162887 0.0316848 0.0339114 0.0339114 0.0362846 0.0295910 0.0162479 0.0162479 0.0183229 0.0249899 0.0249838 0.0248197 0.0205081 0.0100116 0.0079798 0.0079798 0.0080026 0.0079703 0.0141176 0.0162050 0.0141176 0.0141892 0.0183148 0.0206092 0.0226996 0.0205081 0.0162515 0.0162917 0.0162050 0.0142181 0.0162050 0.0162737 0.0204927 0.0225982 0.0225453 0.0141476 0.0141176 0.0161881 0.0204692 0.0183791 0.0141528 0.0142234 0.0205319 0.0369286 0.0367207 0.0182051 0.0225160 0.0079996 0.0059699 0.0059795 0.0039901 0.0059669 0.0079540 0.0039956 0.0059592 0.0059749 0.0079996 0.0039776 0.0059209 0.0019745 0.0039485 0.0059600 0.0039644 0.0079182 0.0039384 0.0019790 0.0039313 0.0080042 0.0100117 0.0161671 0.0141905 0.0141366 0.0000010 0.0080161 0.0019597 0.0000010 0.0019807 0.0000010 0.0000010 0.0000000 0.0225982 0.0183195 0.0206427 0.0183485 0.0039451 0.0000010 0.0019667 0.0080050 0.0019685 0.0059478 0.0059509 0.0019645 0.0059509 0.0079460 0.0079460 0.0099971 0.0059770 0.0059294 0.0059478 0.0059760 0.0079564 0.0059625 0.0079839 0.0059371 0.0079469 0.0099971 0.0059939 0.0000010 0.0039740 0.0039451 0.0039563 0.0079949 0.0059738 0.0000010 0.0039514 0.0059659 0.0059811 0.0039661 0.0039648 0.0059648 0.0059301 0.0079610 0.0039525 0.0079551 0.0079628 0.0059625 0.0099777 0.0039441 0.0079524 0.0059371 0.0100498 0.0120757 0.0079551 0.0039441 0.0039604 0.0184029 0.0247862 0.0226779 0.0204648 0.0225140 0.0184037 0.0163279 0.0162666 0.0183665 0.0225126 0.0183030 0.0183030 0.0183843 0.0205645 0.0183545 0.0161960 0.0202869 0.0203623 0.0204288 0.0161896 0.0182807 0.0184097 0.0183843 0.0184097 0.0226318 0.0183392 0.0203720 0.0182625 0.0182625 0.0182780 0.0162479 0.0182237 0.0162057 0.0141176 0.0162016 0.0039724 0.0059483 0.0059827 0.0039563 0.0060032 0.0039502 0.0100242 0.0059873 0.0039945 0.0301739 0.0277743 0.0255487 0.0254124 0.0257127 0.0276684 0.0254124 0.0164618 0.0141554 0.0162062 0.0161717 0.0203464 0.0161717 0.0161843 0.0204189 0.0182665 0.0162242 0.0099641 0.0183679 0.0163844 0.0162339 0.0183226 0.0183954 0.0163428 0.0182957 0.0162806 0.0225782 0.0142468 0.0162474 0.0142039 0.0183982 0.0204367 0.0162317 0.0184352 0.0162708 0.0335249 
Lesper     0.0311616 0.0183310 0.0226568 0.0226244 0.0180237 0.0079721 0.0160069 0.0160069 0.0000010 0.0140994 0.0249764 0.0271521 0.0271521 0.0294473 0.0229073 0.0140644 0.0140644 0.0161129 0.0059791 0.0059774 0.0059397 0.0019643 0.0203666 0.0182641 0.0182641 0.0183164 0.0182407 0.0119704 0.0140278 0.0119704 0.0120304 0.0181520 0.0000010 0.0000010 0.0000010 0.0140678 0.0141023 0.0140278 0.0120546 0.0140278 0.0140867 0.0000010 0.0000010 0.0119681 0.0119955 0.0119704 0.0140125 0.0202868 0.0079441 0.0119999 0.0120590 0.0182812 0.0299712 0.0298055 0.0180442 0.0223160 0.0183098 0.0204742 0.0162741 0.0142549 0.0161866 0.0182026 0.0163455 0.0141661 0.0162090 0.0183098 0.0207153 0.0205149 0.0185082 0.0183281 0.0204920 0.0205511 0.0226319 0.0184226 0.0163870 0.0225524 0.0227095 0.0162383 0.0139949 0.0120312 0.0119864 0.0225504 0.0183483 0.0204432 0.0225504 0.0228233 0.0206041 0.0205267 0.0225982 0.0000000 0.0181566 0.0141320 0.0079346 0.0182641 0.0205808 0.0183532 0.0226492 0.0183696 0.0203964 0.0248308 0.0183310 0.0248308 0.0183276 0.0183276 0.0246799 0.0204982 0.0162087 0.0203964 0.0184123 0.0183528 0.0182891 0.0226463 0.0162307 0.0224809 0.0246799 0.0183883 0.0183933 0.0184024 0.0182641 0.0162519 0.0182993 0.0249310 0.0226356 0.0183412 0.0161839 0.0162256 0.0162927 0.0162164 0.0204549 0.0203348 0.0183631 0.0206078 0.0141108 0.0225263 0.0161748 0.0161807 0.0183059 0.0224950 0.0162307 0.0162978 0.0204303 0.0141108 0.0183059 0.0184444 0.0000010 0.0019551 0.0000010 0.0000010 0.0223141 0.0161830 0.0141328 0.0162229 0.0161508 0.0202489 0.0160956 0.0160956 0.0161666 0.0162600 0.0181909 0.0160523 0.0201077 0.0201817 0.0202471 0.0160460 0.0181185 0.0161885 0.0161666 0.0140933 0.0183033 0.0181760 0.0201913 0.0181006 0.0181006 0.0181158 0.0140644 0.0180625 0.0180899 0.0119704 0.0140244 0.0183961 0.0162620 0.0205200 0.0162519 0.0184979 0.0182891 0.0247512 0.0184481 0.0142719 0.0315933 0.0271020 0.0249274 0.0247972 0.0228764 0.0270009 0.0247972 0.0161674 0.0160796 0.0160614 0.0160275 0.0201661 0.0160275 0.0160407 0.0202374 0.0181045 0.0160799 0.0202656 0.0059446 0.0039766 0.0119245 0.0079233 0.0099758 0.0079629 0.0079127 0.0079335 0.0099672 0.0079531 0.0079140 0.0059367 0.0059337 0.0099429 0.0059221 0.0079709 0.0059357 0.0268448 
Loblab     0.0246623 0.0141265 0.0183661 0.0183403 0.0039385 0.0140837 0.0019670 0.0019670 0.0161182 0.0079698 0.0227387 0.0248930 0.0248930 0.0271576 0.0206820 0.0079502 0.0079502 0.0099622 0.0204451 0.0204401 0.0203081 0.0161105 0.0161442 0.0140755 0.0140755 0.0141157 0.0140578 0.0059211 0.0079301 0.0059211 0.0059508 0.0039663 0.0161888 0.0182366 0.0161105 0.0079526 0.0079720 0.0079301 0.0059626 0.0079301 0.0079630 0.0160985 0.0181566 0.0181158 0.0099247 0.0099041 0.0079219 0.0059843 0.0160603 0.0059357 0.0059502 0.0120567 0.0276403 0.0274887 0.0019670 0.0079782 0.0140755 0.0162284 0.0120933 0.0100875 0.0120283 0.0140288 0.0121452 0.0100253 0.0120448 0.0141106 0.0164181 0.0162603 0.0142621 0.0141242 0.0162426 0.0162893 0.0183460 0.0141966 0.0121766 0.0182824 0.0184081 0.0120667 0.0079111 0.0079481 0.0059288 0.0182812 0.0141399 0.0162043 0.0182812 0.0185004 0.0162900 0.0162698 0.0183195 0.0181566 0.0000000 0.0143115 0.0140142 0.0140755 0.0163124 0.0141433 0.0183602 0.0141559 0.0161674 0.0205010 0.0141265 0.0205010 0.0141238 0.0141238 0.0203775 0.0162476 0.0120451 0.0161674 0.0141886 0.0141428 0.0140945 0.0183580 0.0120612 0.0182244 0.0203775 0.0141699 0.0141880 0.0141810 0.0140755 0.0120771 0.0141024 0.0205829 0.0183494 0.0141345 0.0120263 0.0120569 0.0120771 0.0120502 0.0162137 0.0140755 0.0141508 0.0163333 0.0099865 0.0182610 0.0120196 0.0120249 0.0141075 0.0182361 0.0120612 0.0121115 0.0121050 0.0099865 0.0141075 0.0142130 0.0140552 0.0202818 0.0182193 0.0160771 0.0079791 0.0100038 0.0079879 0.0080149 0.0099852 0.0140228 0.0099516 0.0099516 0.0099947 0.0120742 0.0039736 0.0019727 0.0059327 0.0059535 0.0059718 0.0019719 0.0039591 0.0100081 0.0099947 0.0100081 0.0140956 0.0039712 0.0059563 0.0039551 0.0039551 0.0039581 0.0079502 0.0039462 0.0039529 0.0099041 0.0079276 0.0141760 0.0120842 0.0162644 0.0120771 0.0142540 0.0140945 0.0204348 0.0142159 0.0100994 0.0250030 0.0206234 0.0184942 0.0183982 0.0186093 0.0205473 0.0183982 0.0082627 0.0019759 0.0019736 0.0019696 0.0059498 0.0019696 0.0019711 0.0059687 0.0039557 0.0019759 0.0120074 0.0140288 0.0120662 0.0139662 0.0139947 0.0140495 0.0140647 0.0139753 0.0140120 0.0181415 0.0120113 0.0139776 0.0099634 0.0140514 0.0160559 0.0119556 0.0140802 0.0119838 0.0246124 
Mdcrot     0.0292289 0.0163705 0.0206963 0.0206667 0.0160950 0.0100646 0.0140700 0.0140700 0.0120959 0.0121402 0.0273027 0.0295061 0.0295061 0.0318391 0.0252158 0.0121099 0.0121099 0.0141635 0.0163690 0.0163648 0.0162589 0.0120900 0.0184166 0.0163106 0.0163106 0.0163577 0.0162896 0.0100204 0.0120783 0.0100204 0.0100711 0.0162102 0.0121491 0.0141942 0.0120900 0.0121130 0.0121430 0.0120783 0.0100914 0.0120783 0.0121293 0.0120809 0.0141320 0.0141008 0.0100415 0.0100204 0.0120658 0.0183442 0.0120533 0.0100453 0.0100953 0.0163261 0.0324077 0.0322265 0.0161131 0.0203827 0.0163517 0.0185142 0.0143059 0.0122747 0.0142287 0.0162555 0.0143690 0.0121979 0.0142484 0.0163517 0.0187335 0.0185512 0.0165297 0.0163679 0.0185305 0.0185844 0.0206733 0.0164528 0.0144057 0.0206005 0.0207445 0.0142741 0.0120496 0.0100715 0.0100337 0.0205988 0.0163862 0.0184862 0.0205988 0.0208495 0.0186325 0.0185621 0.0206427 0.0141320 0.0143115 0.0000000 0.0100160 0.0163106 0.0186113 0.0163904 0.0206894 0.0164051 0.0184436 0.0228726 0.0163705 0.0228726 0.0163674 0.0163674 0.0227329 0.0185362 0.0142481 0.0184436 0.0164436 0.0163899 0.0163329 0.0206868 0.0142675 0.0205345 0.0227329 0.0164218 0.0164265 0.0164346 0.0163106 0.0142864 0.0163422 0.0229654 0.0206770 0.0163798 0.0142263 0.0142632 0.0143225 0.0142550 0.0184969 0.0183875 0.0163993 0.0186356 0.0121501 0.0205763 0.0142183 0.0142236 0.0163481 0.0205477 0.0142675 0.0143272 0.0184749 0.0121501 0.0163481 0.0164723 0.0121298 0.0162384 0.0141806 0.0120650 0.0203815 0.0142251 0.0121689 0.0142604 0.0141968 0.0183095 0.0141481 0.0141481 0.0142109 0.0163510 0.0162446 0.0141102 0.0181815 0.0182485 0.0183077 0.0141046 0.0161802 0.0142302 0.0142109 0.0142302 0.0184060 0.0162316 0.0182572 0.0161640 0.0161640 0.0161775 0.0121099 0.0161294 0.0161544 0.0100204 0.0120751 0.0164289 0.0142951 0.0185558 0.0142864 0.0165204 0.0163329 0.0227983 0.0164757 0.0122894 0.0296369 0.0251414 0.0229624 0.0228417 0.0231074 0.0250471 0.0228417 0.0142113 0.0141343 0.0141188 0.0140889 0.0182346 0.0140889 0.0140998 0.0182986 0.0161674 0.0141345 0.0183251 0.0100253 0.0080474 0.0099809 0.0100008 0.0100401 0.0100512 0.0099873 0.0100137 0.0141207 0.0080108 0.0099890 0.0059796 0.0100413 0.0120494 0.0079734 0.0100625 0.0079922 0.0291698 
Mdcten     0.0268015 0.0141482 0.0183952 0.0183694 0.0139130 0.0039552 0.0119144 0.0119144 0.0059423 0.0099932 0.0248848 0.0270527 0.0270527 0.0293394 0.0228229 0.0099686 0.0099686 0.0119925 0.0100488 0.0100462 0.0099823 0.0059393 0.0161692 0.0140971 0.0140971 0.0141374 0.0140793 0.0079197 0.0099434 0.0079197 0.0079593 0.0140109 0.0059680 0.0079689 0.0059393 0.0099715 0.0099959 0.0099434 0.0079752 0.0099434 0.0099848 0.0059348 0.0079346 0.0079181 0.0060154 0.0060028 0.0099334 0.0161065 0.0079157 0.0079392 0.0079783 0.0141104 0.0298597 0.0296952 0.0139281 0.0181193 0.0141322 0.0162537 0.0121116 0.0101032 0.0120472 0.0140501 0.0121644 0.0100408 0.0120637 0.0141322 0.0164440 0.0162857 0.0142842 0.0141459 0.0162680 0.0163148 0.0183750 0.0142185 0.0121952 0.0183112 0.0184374 0.0120849 0.0099199 0.0079595 0.0079301 0.0183100 0.0141616 0.0162295 0.0183100 0.0185300 0.0163566 0.0162953 0.0183485 0.0079346 0.0140142 0.0100160 0.0000000 0.0140971 0.0163380 0.0141650 0.0183893 0.0141777 0.0161925 0.0205340 0.0141482 0.0205340 0.0141454 0.0141454 0.0204100 0.0162730 0.0120633 0.0161925 0.0142105 0.0141645 0.0141160 0.0183870 0.0120794 0.0182530 0.0204100 0.0141918 0.0141959 0.0142029 0.0140971 0.0120954 0.0141240 0.0206161 0.0183784 0.0141562 0.0120452 0.0120761 0.0121256 0.0120692 0.0162389 0.0161437 0.0141726 0.0163589 0.0100019 0.0182897 0.0120384 0.0120431 0.0141291 0.0182647 0.0120794 0.0121298 0.0162202 0.0100019 0.0141291 0.0142349 0.0059592 0.0099710 0.0079613 0.0059273 0.0181188 0.0120438 0.0100171 0.0120734 0.0120196 0.0160762 0.0119789 0.0119789 0.0120323 0.0141312 0.0140399 0.0119481 0.0159650 0.0160234 0.0160745 0.0119434 0.0139855 0.0120483 0.0120323 0.0120483 0.0161599 0.0140291 0.0160309 0.0139714 0.0139714 0.0139827 0.0099686 0.0139418 0.0139637 0.0060028 0.0099407 0.0141978 0.0121025 0.0162898 0.0120954 0.0142761 0.0141160 0.0204675 0.0142379 0.0101150 0.0271719 0.0227572 0.0206139 0.0205067 0.0207425 0.0226730 0.0205067 0.0120321 0.0119682 0.0119552 0.0119302 0.0160110 0.0119302 0.0119393 0.0160664 0.0139742 0.0119684 0.0160902 0.0039406 0.0019767 0.0078893 0.0039311 0.0079357 0.0039506 0.0039259 0.0039362 0.0079290 0.0039459 0.0039266 0.0019636 0.0039467 0.0059200 0.0019587 0.0039547 0.0019633 0.0267475 
Neobif     0.0290381 0.0019674 0.0039545 0.0039492 0.0139721 0.0141665 0.0119650 0.0119650 0.0162134 0.0120673 0.0271243 0.0293116 0.0293116 0.0316265 0.0250519 0.0120373 0.0120373 0.0140778 0.0205680 0.0205629 0.0204293 0.0162055 0.0059336 0.0039410 0.0039410 0.0039530 0.0039362 0.0099607 0.0120061 0.0099607 0.0100106 0.0140722 0.0162848 0.0183450 0.0162055 0.0120404 0.0120700 0.0120061 0.0100307 0.0120061 0.0120565 0.0161934 0.0182641 0.0182228 0.0099815 0.0099607 0.0119931 0.0161763 0.0141197 0.0099852 0.0100345 0.0162257 0.0321875 0.0320088 0.0139871 0.0181978 0.0039507 0.0019652 0.0019686 0.0000010 0.0019644 0.0039283 0.0000010 0.0019618 0.0019670 0.0039507 0.0039835 0.0059297 0.0019774 0.0039543 0.0059687 0.0039702 0.0079301 0.0039442 0.0019819 0.0039372 0.0080172 0.0059335 0.0119770 0.0100110 0.0099739 0.0039371 0.0039588 0.0019625 0.0039371 0.0059857 0.0039632 0.0019702 0.0039451 0.0182641 0.0140755 0.0163106 0.0140971 0.0000000 0.0039586 0.0019695 0.0039530 0.0019713 0.0019582 0.0059595 0.0019674 0.0059595 0.0039243 0.0039243 0.0059251 0.0019677 0.0019521 0.0019582 0.0019674 0.0039293 0.0019630 0.0079964 0.0019546 0.0039246 0.0059251 0.0019731 0.0039588 0.0000010 0.0000010 0.0000010 0.0039484 0.0059825 0.0039512 0.0039572 0.0019641 0.0019691 0.0000010 0.0000010 0.0019637 0.0019523 0.0039316 0.0059556 0.0039289 0.0039323 0.0019630 0.0059139 0.0039498 0.0039272 0.0019546 0.0059558 0.0079520 0.0039289 0.0039498 0.0039662 0.0141380 0.0204027 0.0183275 0.0161718 0.0181973 0.0141386 0.0120956 0.0120503 0.0141107 0.0181966 0.0140626 0.0140626 0.0141246 0.0162503 0.0141011 0.0119988 0.0160341 0.0160926 0.0161441 0.0119941 0.0140462 0.0141437 0.0141246 0.0141437 0.0182919 0.0140904 0.0161002 0.0140322 0.0140322 0.0140437 0.0120373 0.0140020 0.0120057 0.0099607 0.0120021 0.0000010 0.0019582 0.0019695 0.0000010 0.0019762 0.0000010 0.0059401 0.0019710 0.0000010 0.0272980 0.0249786 0.0228151 0.0226960 0.0229582 0.0248856 0.0226960 0.0121948 0.0120192 0.0120061 0.0119810 0.0160807 0.0119810 0.0119901 0.0161360 0.0140350 0.0120194 0.0059057 0.0141117 0.0121373 0.0120268 0.0140771 0.0141325 0.0121066 0.0140572 0.0120612 0.0182488 0.0100512 0.0120367 0.0100212 0.0141344 0.0161503 0.0120252 0.0141629 0.0120539 0.0289797 
Neobou     0.0315563 0.0019712 0.0019689 0.0019663 0.0161917 0.0164201 0.0141549 0.0141549 0.0184987 0.0142769 0.0296316 0.0318572 0.0318572 0.0318572 0.0275316 0.0142410 0.0142410 0.0163153 0.0229495 0.0229438 0.0227927 0.0184897 0.0100464 0.0080075 0.0080075 0.0080304 0.0079979 0.0121206 0.0142035 0.0121206 0.0121824 0.0163083 0.0185812 0.0206733 0.0184897 0.0142444 0.0142798 0.0142035 0.0122072 0.0142035 0.0142638 0.0184757 0.0205808 0.0205330 0.0121464 0.0121206 0.0141886 0.0184291 0.0163491 0.0121510 0.0122118 0.0185121 0.0348339 0.0346375 0.0162100 0.0205054 0.0080274 0.0059905 0.0059831 0.0039923 0.0059875 0.0079815 0.0040095 0.0039785 0.0059956 0.0080274 0.0039799 0.0039529 0.0019756 0.0039620 0.0039626 0.0019768 0.0059474 0.0019719 0.0019801 0.0039447 0.0059875 0.0080216 0.0141698 0.0121832 0.0121370 0.0000010 0.0080440 0.0019663 0.0000010 0.0000010 0.0000010 0.0000010 0.0000010 0.0205808 0.0163124 0.0186113 0.0163380 0.0039586 0.0000000 0.0019733 0.0080329 0.0019752 0.0059683 0.0059714 0.0019712 0.0059714 0.0059683 0.0059683 0.0100319 0.0059977 0.0039586 0.0059683 0.0059796 0.0059761 0.0059831 0.0080116 0.0039637 0.0079743 0.0100319 0.0060146 0.0000010 0.0039877 0.0039586 0.0039586 0.0080227 0.0059945 0.0000010 0.0039649 0.0059865 0.0060018 0.0039684 0.0039785 0.0059854 0.0059504 0.0059796 0.0000010 0.0059752 0.0079903 0.0059831 0.0079946 0.0039575 0.0079798 0.0039637 0.0080524 0.0120832 0.0059752 0.0039575 0.0039626 0.0163864 0.0227623 0.0206535 0.0184506 0.0205042 0.0163871 0.0143111 0.0142571 0.0163541 0.0205032 0.0162975 0.0162975 0.0163702 0.0185411 0.0163431 0.0141956 0.0182906 0.0183584 0.0184183 0.0141899 0.0162779 0.0163927 0.0163702 0.0163927 0.0206120 0.0163299 0.0183672 0.0162615 0.0162615 0.0162752 0.0142410 0.0162265 0.0141903 0.0121206 0.0142001 0.0039808 0.0039711 0.0060034 0.0039586 0.0060068 0.0039637 0.0100590 0.0059909 0.0039968 0.0301964 0.0256928 0.0234691 0.0233433 0.0236202 0.0255946 0.0233433 0.0144293 0.0121532 0.0142043 0.0141741 0.0183443 0.0141741 0.0141851 0.0184091 0.0162650 0.0142202 0.0099986 0.0163553 0.0143610 0.0142148 0.0163147 0.0163798 0.0163534 0.0162910 0.0162910 0.0205629 0.0142558 0.0142267 0.0121949 0.0163822 0.0184254 0.0142267 0.0164154 0.0142610 0.0314925 
Neobre     0.0291843 0.0000010 0.0019713 0.0019687 0.0140387 0.0142351 0.0120218 0.0120218 0.0162922 0.0121252 0.0272615 0.0294605 0.0294605 0.0317886 0.0251785 0.0120950 0.0120950 0.0141455 0.0206700 0.0206648 0.0205299 0.0162843 0.0059614 0.0039594 0.0039594 0.0039707 0.0039546 0.0100078 0.0120635 0.0100078 0.0100582 0.0141399 0.0163643 0.0184349 0.0162843 0.0120981 0.0121280 0.0120635 0.0100785 0.0120635 0.0121143 0.0162720 0.0183532 0.0183115 0.0100289 0.0100078 0.0120502 0.0162548 0.0141879 0.0100326 0.0100823 0.0163047 0.0323552 0.0321747 0.0140549 0.0182863 0.0039687 0.0039740 0.0039707 0.0019871 0.0019735 0.0039466 0.0019898 0.0039571 0.0019761 0.0039687 0.0019858 0.0039415 0.0000010 0.0000010 0.0019712 0.0019744 0.0059302 0.0019662 0.0000010 0.0019627 0.0039715 0.0059614 0.0120339 0.0100586 0.0100212 0.0019627 0.0039766 0.0000010 0.0019627 0.0039790 0.0019757 0.0000010 0.0019667 0.0183532 0.0141433 0.0163904 0.0141650 0.0019695 0.0019733 0.0000000 0.0059953 0.0000010 0.0039594 0.0039608 0.0000010 0.0039608 0.0059510 0.0059510 0.0079868 0.0039788 0.0039472 0.0039594 0.0039782 0.0059592 0.0039594 0.0039608 0.0039522 0.0059516 0.0079868 0.0039801 0.0019735 0.0019840 0.0019695 0.0019752 0.0039668 0.0039766 0.0019697 0.0000010 0.0019732 0.0019782 0.0019801 0.0019745 0.0039707 0.0039475 0.0059622 0.0039587 0.0039472 0.0059635 0.0019721 0.0059415 0.0000010 0.0059557 0.0039522 0.0059837 0.0079895 0.0039472 0.0000010 0.0019723 0.0142064 0.0205030 0.0184173 0.0162502 0.0182857 0.0142070 0.0121538 0.0121081 0.0141788 0.0182851 0.0141302 0.0141302 0.0141929 0.0163295 0.0141691 0.0120560 0.0161112 0.0161702 0.0162223 0.0120512 0.0141137 0.0142121 0.0141929 0.0142121 0.0183812 0.0141583 0.0161779 0.0140995 0.0140995 0.0141112 0.0120950 0.0140691 0.0120639 0.0100078 0.0120593 0.0019831 0.0039596 0.0039825 0.0019752 0.0039963 0.0019721 0.0080072 0.0039857 0.0019893 0.0256814 0.0233352 0.0211391 0.0210267 0.0212742 0.0232468 0.0210267 0.0122540 0.0120765 0.0120634 0.0120380 0.0161582 0.0120380 0.0120472 0.0162140 0.0141024 0.0120767 0.0059333 0.0141798 0.0121960 0.0120844 0.0141448 0.0142008 0.0121650 0.0141247 0.0121191 0.0183378 0.0100994 0.0120944 0.0100691 0.0142027 0.0162285 0.0120828 0.0142315 0.0121117 0.0291253 
Neobri     0.0336708 0.0059884 0.0080241 0.0080142 0.0182243 0.0184821 0.0161853 0.0161853 0.0205641 0.0163247 0.0317593 0.0339917 0.0339917 0.0363713 0.0296605 0.0162838 0.0162838 0.0183636 0.0250473 0.0250412 0.0248763 0.0205542 0.0059522 0.0039530 0.0039530 0.0039646 0.0079872 0.0141484 0.0162407 0.0141484 0.0142204 0.0183554 0.0206557 0.0227511 0.0205542 0.0162874 0.0163278 0.0162407 0.0142493 0.0162407 0.0163096 0.0205387 0.0226492 0.0225961 0.0141786 0.0141484 0.0162238 0.0205150 0.0184201 0.0141838 0.0142547 0.0205781 0.0370182 0.0368093 0.0182453 0.0225666 0.0039631 0.0039679 0.0019747 0.0019890 0.0039608 0.0079708 0.0019917 0.0059717 0.0039713 0.0039631 0.0039961 0.0059483 0.0060192 0.0080237 0.0100945 0.0080573 0.0079551 0.0080032 0.0060329 0.0079891 0.0122038 0.0100339 0.0162026 0.0142216 0.0141675 0.0079886 0.0039712 0.0059736 0.0079886 0.0101239 0.0080420 0.0059973 0.0080050 0.0226492 0.0183602 0.0206894 0.0183893 0.0039530 0.0080329 0.0059953 0.0000000 0.0039743 0.0019643 0.0059783 0.0059884 0.0059783 0.0039366 0.0039366 0.0019571 0.0019739 0.0059419 0.0019643 0.0019736 0.0039416 0.0019691 0.0080219 0.0039463 0.0039369 0.0019571 0.0000010 0.0080333 0.0019810 0.0039530 0.0039646 0.0039608 0.0060014 0.0080177 0.0080306 0.0059785 0.0059937 0.0039744 0.0039732 0.0019699 0.0059426 0.0039439 0.0100716 0.0079719 0.0059543 0.0039631 0.0099987 0.0080154 0.0079692 0.0039463 0.0100715 0.0121020 0.0079719 0.0080154 0.0039787 0.0184440 0.0248427 0.0227293 0.0205107 0.0205189 0.0162676 0.0163641 0.0141538 0.0162350 0.0203533 0.0161793 0.0161793 0.0184253 0.0206109 0.0183953 0.0162317 0.0203319 0.0204076 0.0204745 0.0162252 0.0183212 0.0184508 0.0184253 0.0184508 0.0226830 0.0183800 0.0204174 0.0183029 0.0183029 0.0183185 0.0162838 0.0182640 0.0162414 0.0141484 0.0162372 0.0019802 0.0059608 0.0019757 0.0039646 0.0019825 0.0019691 0.0059588 0.0019772 0.0019912 0.0298445 0.0295702 0.0273600 0.0272157 0.0275338 0.0294585 0.0272157 0.0164986 0.0162596 0.0162419 0.0162073 0.0203917 0.0141099 0.0162198 0.0204646 0.0183069 0.0162599 0.0099851 0.0184088 0.0164209 0.0162697 0.0183633 0.0184365 0.0163791 0.0183363 0.0163166 0.0226291 0.0142782 0.0162833 0.0142352 0.0184393 0.0204824 0.0162675 0.0184765 0.0163068 0.0336033 
NeobrM     0.0292099 0.0000010 0.0019731 0.0019705 0.0140519 0.0142479 0.0120323 0.0120323 0.0163068 0.0121361 0.0272857 0.0294866 0.0294866 0.0318167 0.0252010 0.0121058 0.0121058 0.0141582 0.0206885 0.0206833 0.0205481 0.0162989 0.0059667 0.0039630 0.0039630 0.0039743 0.0039582 0.0100166 0.0120743 0.0100166 0.0100671 0.0141525 0.0163790 0.0184514 0.0162989 0.0121089 0.0121389 0.0120743 0.0100874 0.0120743 0.0121252 0.0162866 0.0183696 0.0183277 0.0100377 0.0100166 0.0120608 0.0162693 0.0142006 0.0100415 0.0100922 0.0163193 0.0323842 0.0322034 0.0140674 0.0183025 0.0039727 0.0039776 0.0039743 0.0019889 0.0019713 0.0039501 0.0019916 0.0039607 0.0019779 0.0039727 0.0019876 0.0039450 0.0000010 0.0000010 0.0019730 0.0019762 0.0059356 0.0019680 0.0000010 0.0019645 0.0039751 0.0059667 0.0120456 0.0100675 0.0100301 0.0019645 0.0039809 0.0000010 0.0019645 0.0039826 0.0019775 0.0000010 0.0019685 0.0183696 0.0141559 0.0164051 0.0141777 0.0019713 0.0019752 0.0000010 0.0039743 0.0000000 0.0039630 0.0039650 0.0000010 0.0039650 0.0059564 0.0059564 0.0059564 0.0039824 0.0039507 0.0039630 0.0039818 0.0059642 0.0039630 0.0039650 0.0039558 0.0059569 0.0059564 0.0039756 0.0019753 0.0019858 0.0019713 0.0019770 0.0039704 0.0039803 0.0019715 0.0000010 0.0019750 0.0019800 0.0019819 0.0019763 0.0039743 0.0039511 0.0059676 0.0039623 0.0039507 0.0059689 0.0019739 0.0059474 0.0000010 0.0059611 0.0039558 0.0059891 0.0079966 0.0039507 0.0000010 0.0019741 0.0142191 0.0205213 0.0184337 0.0162647 0.0162095 0.0142197 0.0121648 0.0121190 0.0141914 0.0183013 0.0141428 0.0141428 0.0142056 0.0163442 0.0141818 0.0120676 0.0161254 0.0161846 0.0162367 0.0120628 0.0141263 0.0142249 0.0142056 0.0142249 0.0183976 0.0141709 0.0161922 0.0141121 0.0141121 0.0141238 0.0121058 0.0140816 0.0120747 0.0100166 0.0120711 0.0019850 0.0039632 0.0039862 0.0019770 0.0039999 0.0019739 0.0080143 0.0039893 0.0019911 0.0234803 0.0233564 0.0211584 0.0210457 0.0212937 0.0232678 0.0210457 0.0122651 0.0120882 0.0120740 0.0120485 0.0161725 0.0120485 0.0120577 0.0162285 0.0141149 0.0120884 0.0059386 0.0141924 0.0122070 0.0120952 0.0141575 0.0142135 0.0121759 0.0141373 0.0121300 0.0183541 0.0101085 0.0121052 0.0100782 0.0142155 0.0162429 0.0120936 0.0142443 0.0121226 0.0291509 
Neobue     0.0312690 0.0039549 0.0059620 0.0059540 0.0160488 0.0162731 0.0140301 0.0140301 0.0183330 0.0141499 0.0293598 0.0315645 0.0315645 0.0339061 0.0272787 0.0141147 0.0141147 0.0161702 0.0227412 0.0227356 0.0225872 0.0183242 0.0039310 0.0019582 0.0019582 0.0019637 0.0059345 0.0120138 0.0140778 0.0120138 0.0120744 0.0161634 0.0184140 0.0204872 0.0183242 0.0141180 0.0141528 0.0140778 0.0120988 0.0140778 0.0141370 0.0183104 0.0203964 0.0203495 0.0120391 0.0120138 0.0140632 0.0182903 0.0162190 0.0120436 0.0121033 0.0183462 0.0345071 0.0343144 0.0160668 0.0203223 0.0019630 0.0019652 0.0000010 0.0000010 0.0039490 0.0059225 0.0000010 0.0039438 0.0019670 0.0019630 0.0019792 0.0039285 0.0039752 0.0059617 0.0079986 0.0059857 0.0059107 0.0059465 0.0039842 0.0059357 0.0100732 0.0079516 0.0140447 0.0120752 0.0120298 0.0059357 0.0019669 0.0039452 0.0059357 0.0080225 0.0059751 0.0039608 0.0059478 0.0203964 0.0161674 0.0184436 0.0161925 0.0019582 0.0059683 0.0039594 0.0019643 0.0039630 0.0000000 0.0039483 0.0039549 0.0039483 0.0019498 0.0019498 0.0039254 0.0000010 0.0039243 0.0000010 0.0000010 0.0019523 0.0000010 0.0059595 0.0019546 0.0019499 0.0039254 0.0000010 0.0059686 0.0000010 0.0019582 0.0019637 0.0019618 0.0039634 0.0059571 0.0059661 0.0039484 0.0039584 0.0019686 0.0019679 0.0000010 0.0039246 0.0019534 0.0079812 0.0059239 0.0039323 0.0019630 0.0079250 0.0059548 0.0059211 0.0019546 0.0079809 0.0099899 0.0059239 0.0059548 0.0019706 0.0162400 0.0225573 0.0204677 0.0182858 0.0203211 0.0141006 0.0141835 0.0120181 0.0140728 0.0181475 0.0140250 0.0140250 0.0162242 0.0183747 0.0161975 0.0140700 0.0181286 0.0181953 0.0182541 0.0140644 0.0161335 0.0162463 0.0162242 0.0162463 0.0204270 0.0161846 0.0182039 0.0161174 0.0161174 0.0161309 0.0141147 0.0160830 0.0140783 0.0120138 0.0140744 0.0000010 0.0039366 0.0000010 0.0019637 0.0000010 0.0000010 0.0039353 0.0000010 0.0000010 0.0295473 0.0271974 0.0250157 0.0248846 0.0251732 0.0270956 0.0248846 0.0142997 0.0140940 0.0140786 0.0140489 0.0181814 0.0119810 0.0140597 0.0182450 0.0161208 0.0140942 0.0079141 0.0162095 0.0142325 0.0141024 0.0161696 0.0162336 0.0141964 0.0161464 0.0141428 0.0203788 0.0121230 0.0141141 0.0120867 0.0162359 0.0182610 0.0141006 0.0162686 0.0141343 0.0312063 
NeocaK     0.0359500 0.0039570 0.0039488 0.0059570 0.0203487 0.0206386 0.0182984 0.0182984 0.0227333 0.0184567 0.0318507 0.0340899 0.0340899 0.0364773 0.0297457 0.0184102 0.0184102 0.0205050 0.0272708 0.0272643 0.0270840 0.0227224 0.0079756 0.0059595 0.0059595 0.0059765 0.0100343 0.0162499 0.0183611 0.0162499 0.0163328 0.0204955 0.0228350 0.0249430 0.0227224 0.0184140 0.0184597 0.0183611 0.0163662 0.0183611 0.0184394 0.0227054 0.0248308 0.0247716 0.0162847 0.0162499 0.0183419 0.0226781 0.0205690 0.0162906 0.0163722 0.0227478 0.0371290 0.0369188 0.0203726 0.0247403 0.0059743 0.0059819 0.0039693 0.0039980 0.0080129 0.0100136 0.0040036 0.0080016 0.0059867 0.0059743 0.0019803 0.0039305 0.0039773 0.0059648 0.0080026 0.0059888 0.0059137 0.0059496 0.0039863 0.0059390 0.0100783 0.0121010 0.0183183 0.0163346 0.0162720 0.0059388 0.0059865 0.0039473 0.0059388 0.0080267 0.0059782 0.0039628 0.0059509 0.0248308 0.0205010 0.0228726 0.0205340 0.0059595 0.0059714 0.0039608 0.0059783 0.0039650 0.0039483 0.0000000 0.0039570 0.0000010 0.0059344 0.0059344 0.0079641 0.0039676 0.0079617 0.0039483 0.0039670 0.0059421 0.0039580 0.0019575 0.0059490 0.0059349 0.0079641 0.0039787 0.0059717 0.0039820 0.0059595 0.0059765 0.0059708 0.0000010 0.0059602 0.0059691 0.0080116 0.0080321 0.0059913 0.0059894 0.0039596 0.0079627 0.0059455 0.0079852 0.0100150 0.0079787 0.0059743 0.0120591 0.0059579 0.0100115 0.0059490 0.0121461 0.0099820 0.0100150 0.0059579 0.0019717 0.0205956 0.0270467 0.0249191 0.0226741 0.0247373 0.0183920 0.0185016 0.0162564 0.0183549 0.0224983 0.0182914 0.0182914 0.0205741 0.0227848 0.0205411 0.0183509 0.0224747 0.0225590 0.0226336 0.0183436 0.0204571 0.0206028 0.0205741 0.0206028 0.0248673 0.0205233 0.0225699 0.0204368 0.0204368 0.0204544 0.0184102 0.0203937 0.0183621 0.0162499 0.0183577 0.0039804 0.0079873 0.0039713 0.0059765 0.0039850 0.0039580 0.0079844 0.0039744 0.0040025 0.0325643 0.0301276 0.0278783 0.0277288 0.0280583 0.0300118 0.0277288 0.0186536 0.0183826 0.0183628 0.0183234 0.0225409 0.0162054 0.0183377 0.0226229 0.0204414 0.0183831 0.0120423 0.0205560 0.0185660 0.0183945 0.0205050 0.0205871 0.0185187 0.0204745 0.0184475 0.0248082 0.0163996 0.0184099 0.0163501 0.0205904 0.0226423 0.0183919 0.0206317 0.0184366 0.0336994 
Neocal     0.0291471 0.0000010 0.0019691 0.0019666 0.0140229 0.0142181 0.0120076 0.0120076 0.0162726 0.0121109 0.0272267 0.0294226 0.0294226 0.0317472 0.0251465 0.0120807 0.0120807 0.0141287 0.0206444 0.0206393 0.0205047 0.0162647 0.0059546 0.0039549 0.0039549 0.0039662 0.0039501 0.0099960 0.0120493 0.0099960 0.0100463 0.0141231 0.0163445 0.0184125 0.0162647 0.0120838 0.0121136 0.0120493 0.0100665 0.0120493 0.0121000 0.0162524 0.0183310 0.0182893 0.0100171 0.0099960 0.0120359 0.0162353 0.0141709 0.0100208 0.0100713 0.0162850 0.0323123 0.0321323 0.0140383 0.0182642 0.0039647 0.0039695 0.0039662 0.0019848 0.0019713 0.0039421 0.0019876 0.0039527 0.0019739 0.0039647 0.0019836 0.0039371 0.0000010 0.0000010 0.0019691 0.0019722 0.0059235 0.0019641 0.0000010 0.0019605 0.0039670 0.0059545 0.0120207 0.0100467 0.0100094 0.0019605 0.0039728 0.0000010 0.0019605 0.0039745 0.0019735 0.0000010 0.0019645 0.0183310 0.0141265 0.0163705 0.0141482 0.0019674 0.0019712 0.0000010 0.0059884 0.0000010 0.0039549 0.0039570 0.0000000 0.0039570 0.0059442 0.0059442 0.0079775 0.0039743 0.0039427 0.0039549 0.0039736 0.0059520 0.0039549 0.0039570 0.0039478 0.0059448 0.0079775 0.0039756 0.0019713 0.0019817 0.0019674 0.0019730 0.0039623 0.0039722 0.0019675 0.0000010 0.0019710 0.0019760 0.0019778 0.0019723 0.0039662 0.0039431 0.0059554 0.0039542 0.0039427 0.0059567 0.0019699 0.0059357 0.0000010 0.0059489 0.0039478 0.0059768 0.0079802 0.0039427 0.0000010 0.0019701 0.0141894 0.0204779 0.0183949 0.0162307 0.0182637 0.0141900 0.0121394 0.0120938 0.0141619 0.0182630 0.0141135 0.0141135 0.0141759 0.0163098 0.0141523 0.0120427 0.0160920 0.0161509 0.0162028 0.0120369 0.0140970 0.0141951 0.0141759 0.0141951 0.0183589 0.0141414 0.0161585 0.0140828 0.0140828 0.0140945 0.0120807 0.0140524 0.0120497 0.0099960 0.0120461 0.0019809 0.0039552 0.0039780 0.0019730 0.0039917 0.0019699 0.0079978 0.0039811 0.0019870 0.0256482 0.0233054 0.0211124 0.0210002 0.0212471 0.0232173 0.0210002 0.0122393 0.0120631 0.0120491 0.0120237 0.0161389 0.0120237 0.0120328 0.0161946 0.0140857 0.0120633 0.0059266 0.0141629 0.0121815 0.0120702 0.0141280 0.0141838 0.0121505 0.0141080 0.0121048 0.0183155 0.0100875 0.0120801 0.0100573 0.0141858 0.0162090 0.0120686 0.0142145 0.0120974 0.0290883 
Neocau     0.0359500 0.0039570 0.0039488 0.0059570 0.0203487 0.0206386 0.0182984 0.0182984 0.0227333 0.0184567 0.0318507 0.0340899 0.0340899 0.0364773 0.0297457 0.0184102 0.0184102 0.0205050 0.0272708 0.0272643 0.0270840 0.0227224 0.0079756 0.0059595 0.0059595 0.0059765 0.0100343 0.0162499 0.0183611 0.0162499 0.0163328 0.0204955 0.0228350 0.0249430 0.0227224 0.0184140 0.0184597 0.0183611 0.0163662 0.0183611 0.0184394 0.0227054 0.0248308 0.0247716 0.0162847 0.0162499 0.0183419 0.0226781 0.0205690 0.0162906 0.0163722 0.0227478 0.0371290 0.0369188 0.0203726 0.0247403 0.0059743 0.0059819 0.0039693 0.0039980 0.0080129 0.0100136 0.0040036 0.0080016 0.0059867 0.0059743 0.0019803 0.0039305 0.0039773 0.0059648 0.0080026 0.0059888 0.0059137 0.0059496 0.0039863 0.0059390 0.0100783 0.0121010 0.0183183 0.0163346 0.0162720 0.0059388 0.0059865 0.0039473 0.0059388 0.0080267 0.0059782 0.0039628 0.0059509 0.0248308 0.0205010 0.0228726 0.0205340 0.0059595 0.0059714 0.0039608 0.0059783 0.0039650 0.0039483 0.0000010 0.0039570 0.0000000 0.0059344 0.0059344 0.0079641 0.0039676 0.0079617 0.0039483 0.0039670 0.0059421 0.0039580 0.0019575 0.0059490 0.0059349 0.0079641 0.0039787 0.0059717 0.0039820 0.0059595 0.0059765 0.0059708 0.0000010 0.0059602 0.0059691 0.0080116 0.0080321 0.0059913 0.0059894 0.0039596 0.0079627 0.0059455 0.0079852 0.0100150 0.0079787 0.0059743 0.0120591 0.0059579 0.0100115 0.0059490 0.0121461 0.0099820 0.0100150 0.0059579 0.0019717 0.0205956 0.0270467 0.0249191 0.0226741 0.0247373 0.0183920 0.0185016 0.0162564 0.0183549 0.0224983 0.0182914 0.0182914 0.0205741 0.0227848 0.0205411 0.0183509 0.0224747 0.0225590 0.0226336 0.0183436 0.0204571 0.0206028 0.0205741 0.0206028 0.0248673 0.0205233 0.0225699 0.0204368 0.0204368 0.0204544 0.0184102 0.0203937 0.0183621 0.0162499 0.0183577 0.0039804 0.0079873 0.0039713 0.0059765 0.0039850 0.0039580 0.0079844 0.0039744 0.0040025 0.0325643 0.0301276 0.0278783 0.0277288 0.0280583 0.0300118 0.0277288 0.0186536 0.0183826 0.0183628 0.0183234 0.0225409 0.0162054 0.0183377 0.0226229 0.0204414 0.0183831 0.0120423 0.0205560 0.0185660 0.0183945 0.0205050 0.0205871 0.0185187 0.0204745 0.0184475 0.0248082 0.0163996 0.0184099 0.0163501 0.0205904 0.0226423 0.0183919 0.0206317 0.0184366 0.0336994 
Neochi     0.0291419 0.0059442 0.0079650 0.0079542 0.0140203 0.0142154 0.0120061 0.0120061 0.0162695 0.0121085 0.0272218 0.0294173 0.0294173 0.0317414 0.0251420 0.0120784 0.0120784 0.0141260 0.0206406 0.0206355 0.0205009 0.0162616 0.0059083 0.0039243 0.0039243 0.0039354 0.0079282 0.0099947 0.0120469 0.0099947 0.0100452 0.0141204 0.0163414 0.0184091 0.0162616 0.0120814 0.0121112 0.0120469 0.0100654 0.0120469 0.0120976 0.0162494 0.0183276 0.0182859 0.0100158 0.0099947 0.0120345 0.0162322 0.0162115 0.0100195 0.0100693 0.0162819 0.0323063 0.0321263 0.0140356 0.0182608 0.0039339 0.0039384 0.0000010 0.0000010 0.0059357 0.0079120 0.0019769 0.0019683 0.0039420 0.0039339 0.0019792 0.0019607 0.0039752 0.0079646 0.0100187 0.0079966 0.0039334 0.0039573 0.0039842 0.0079301 0.0121113 0.0059532 0.0120184 0.0100456 0.0100070 0.0079298 0.0039419 0.0059297 0.0079298 0.0080225 0.0059751 0.0059531 0.0079460 0.0183276 0.0141238 0.0163674 0.0141454 0.0039243 0.0059683 0.0059510 0.0039366 0.0059564 0.0019498 0.0059344 0.0059442 0.0059344 0.0000000 0.0000010 0.0058999 0.0019593 0.0019586 0.0019498 0.0000010 0.0000010 0.0019546 0.0079617 0.0000010 0.0039078 0.0058999 0.0019646 0.0059686 0.0019663 0.0039243 0.0019637 0.0039316 0.0059571 0.0079585 0.0079704 0.0059344 0.0059494 0.0019686 0.0039438 0.0019554 0.0058988 0.0000010 0.0059753 0.0039419 0.0059102 0.0039339 0.0059334 0.0079554 0.0079103 0.0000010 0.0059753 0.0099899 0.0039419 0.0079554 0.0019706 0.0141867 0.0204742 0.0183915 0.0162276 0.0182603 0.0120662 0.0121370 0.0099975 0.0120426 0.0161057 0.0120018 0.0120018 0.0141732 0.0163067 0.0141495 0.0120403 0.0160890 0.0161479 0.0161998 0.0120355 0.0140942 0.0141924 0.0141732 0.0141924 0.0183555 0.0141387 0.0161555 0.0140801 0.0140801 0.0140917 0.0120784 0.0140497 0.0140719 0.0099947 0.0120437 0.0019655 0.0019647 0.0019610 0.0019637 0.0000010 0.0019546 0.0059149 0.0000010 0.0000010 0.0295473 0.0250680 0.0228964 0.0227765 0.0230405 0.0249744 0.0227765 0.0122369 0.0120608 0.0120474 0.0120221 0.0161359 0.0099676 0.0120314 0.0161916 0.0140830 0.0120609 0.0099115 0.0141601 0.0121790 0.0140960 0.0141253 0.0141811 0.0141964 0.0141053 0.0141428 0.0183122 0.0121230 0.0141076 0.0100552 0.0141831 0.0162060 0.0120662 0.0142118 0.0120950 0.0290831 
Neochr     0.0291419 0.0059442 0.0079650 0.0079542 0.0140203 0.0142154 0.0120061 0.0120061 0.0162695 0.0121085 0.0272218 0.0294173 0.0294173 0.0317414 0.0251420 0.0120784 0.0120784 0.0141260 0.0206406 0.0206355 0.0205009 0.0162616 0.0059083 0.0039243 0.0039243 0.0039354 0.0079282 0.0099947 0.0120469 0.0099947 0.0100452 0.0141204 0.0163414 0.0184091 0.0162616 0.0120814 0.0121112 0.0120469 0.0100654 0.0120469 0.0120976 0.0162494 0.0183276 0.0182859 0.0100158 0.0099947 0.0120345 0.0162322 0.0162115 0.0100195 0.0100693 0.0162819 0.0323063 0.0321263 0.0140356 0.0182608 0.0039339 0.0039384 0.0000010 0.0000010 0.0059357 0.0079120 0.0019769 0.0019683 0.0039420 0.0039339 0.0019792 0.0019607 0.0039752 0.0079646 0.0100187 0.0079966 0.0039334 0.0039573 0.0039842 0.0079301 0.0121113 0.0059532 0.0120184 0.0100456 0.0100070 0.0079298 0.0039419 0.0059297 0.0079298 0.0080225 0.0059751 0.0059531 0.0079460 0.0183276 0.0141238 0.0163674 0.0141454 0.0039243 0.0059683 0.0059510 0.0039366 0.0059564 0.0019498 0.0059344 0.0059442 0.0059344 0.0000010 0.0000000 0.0058999 0.0019593 0.0019586 0.0019498 0.0000010 0.0000010 0.0019546 0.0079617 0.0000010 0.0039078 0.0058999 0.0019646 0.0059686 0.0019663 0.0039243 0.0019637 0.0039316 0.0059571 0.0079585 0.0079704 0.0059344 0.0059494 0.0019686 0.0039438 0.0019554 0.0058988 0.0000010 0.0059753 0.0039419 0.0059102 0.0039339 0.0059334 0.0079554 0.0079103 0.0000010 0.0059753 0.0099899 0.0039419 0.0079554 0.0019706 0.0141867 0.0204742 0.0183915 0.0162276 0.0182603 0.0120662 0.0121370 0.0099975 0.0120426 0.0161057 0.0120018 0.0120018 0.0141732 0.0163067 0.0141495 0.0120403 0.0160890 0.0161479 0.0161998 0.0120355 0.0140942 0.0141924 0.0141732 0.0141924 0.0183555 0.0141387 0.0161555 0.0140801 0.0140801 0.0140917 0.0120784 0.0140497 0.0140719 0.0099947 0.0120437 0.0019655 0.0019647 0.0019610 0.0019637 0.0000010 0.0019546 0.0059149 0.0000010 0.0000010 0.0295473 0.0250680 0.0228964 0.0227765 0.0230405 0.0249744 0.0227765 0.0122369 0.0120608 0.0120474 0.0120221 0.0161359 0.0099676 0.0120314 0.0161916 0.0140830 0.0120609 0.0099115 0.0141601 0.0121790 0.0140960 0.0141253 0.0141811 0.0141964 0.0141053 0.0141428 0.0183122 0.0121230 0.0141076 0.0100552 0.0141831 0.0162060 0.0120662 0.0142118 0.0120950 0.0290831 
Neocra     0.0357292 0.0079775 0.0100223 0.0100087 0.0202270 0.0205133 0.0181889 0.0181889 0.0225952 0.0183454 0.0338335 0.0360688 0.0360688 0.0384590 0.0317391 0.0182995 0.0182995 0.0203814 0.0271031 0.0270967 0.0269185 0.0225845 0.0079294 0.0059251 0.0059251 0.0059419 0.0099748 0.0161528 0.0182510 0.0161528 0.0162348 0.0203720 0.0226957 0.0247908 0.0225845 0.0162407 0.0162809 0.0182510 0.0142084 0.0182510 0.0162628 0.0225676 0.0246799 0.0246215 0.0161872 0.0161528 0.0182320 0.0225408 0.0204446 0.0161931 0.0162737 0.0226096 0.0391388 0.0389179 0.0202506 0.0245905 0.0059397 0.0059469 0.0039463 0.0039747 0.0059357 0.0099544 0.0039802 0.0079551 0.0059520 0.0059397 0.0039846 0.0079241 0.0060020 0.0100218 0.0121020 0.0100623 0.0079655 0.0079804 0.0080366 0.0079994 0.0142239 0.0120293 0.0182087 0.0162365 0.0161747 0.0099766 0.0059518 0.0079578 0.0099766 0.0121370 0.0100431 0.0079895 0.0099971 0.0246799 0.0203775 0.0227329 0.0204100 0.0059251 0.0100319 0.0079868 0.0019571 0.0059564 0.0039254 0.0079641 0.0079775 0.0079641 0.0058999 0.0058999 0.0000000 0.0019682 0.0079156 0.0039254 0.0039439 0.0059075 0.0039351 0.0100182 0.0059144 0.0059004 0.0000010 0.0019646 0.0100324 0.0019753 0.0059251 0.0059419 0.0059357 0.0079949 0.0100130 0.0100291 0.0079643 0.0079845 0.0059566 0.0059547 0.0019643 0.0079166 0.0059109 0.0120744 0.0099556 0.0039511 0.0059397 0.0119869 0.0100101 0.0059494 0.0059144 0.0120738 0.0141047 0.0099556 0.0100101 0.0059630 0.0204709 0.0268817 0.0247672 0.0225367 0.0225452 0.0182815 0.0183898 0.0161592 0.0182448 0.0223631 0.0181821 0.0181821 0.0204497 0.0226462 0.0204171 0.0182408 0.0223398 0.0224231 0.0224968 0.0182336 0.0203340 0.0204780 0.0204497 0.0204780 0.0247161 0.0203995 0.0224339 0.0203140 0.0203140 0.0203314 0.0182995 0.0202714 0.0182519 0.0161528 0.0182476 0.0039571 0.0079408 0.0039482 0.0059419 0.0039617 0.0039351 0.0079383 0.0039513 0.0039791 0.0319342 0.0316417 0.0294275 0.0292727 0.0296140 0.0315222 0.0292727 0.0185399 0.0182722 0.0182527 0.0182137 0.0224052 0.0161088 0.0182278 0.0224862 0.0203185 0.0182726 0.0119707 0.0204318 0.0184534 0.0182839 0.0203814 0.0204625 0.0184066 0.0203512 0.0183363 0.0246577 0.0163007 0.0182991 0.0162518 0.0204657 0.0225054 0.0182814 0.0205066 0.0183255 0.0356581 
Neocyg     0.0291841 0.0039743 0.0059913 0.0059832 0.0161279 0.0163544 0.0140992 0.0140992 0.0184245 0.0142202 0.0295093 0.0317255 0.0317255 0.0340798 0.0274179 0.0141846 0.0141846 0.0162504 0.0228560 0.0228504 0.0227005 0.0184156 0.0039502 0.0019677 0.0019677 0.0019733 0.0059636 0.0120730 0.0141474 0.0120730 0.0121343 0.0162436 0.0185064 0.0205899 0.0184156 0.0141474 0.0141823 0.0141474 0.0121240 0.0141474 0.0141665 0.0184017 0.0204982 0.0204508 0.0120986 0.0120730 0.0141327 0.0183814 0.0162998 0.0121032 0.0121635 0.0163049 0.0346094 0.0344921 0.0161460 0.0204234 0.0019725 0.0019748 0.0000010 0.0000010 0.0039687 0.0059514 0.0000010 0.0039631 0.0019766 0.0019725 0.0019832 0.0039476 0.0039833 0.0059910 0.0080379 0.0060152 0.0039550 0.0059586 0.0040038 0.0039719 0.0101233 0.0079906 0.0141140 0.0121351 0.0120892 0.0059648 0.0019766 0.0039645 0.0059648 0.0080623 0.0060046 0.0039802 0.0059770 0.0204982 0.0162476 0.0185362 0.0162730 0.0019677 0.0059977 0.0039788 0.0019739 0.0039824 0.0000010 0.0039676 0.0039743 0.0039676 0.0019593 0.0019593 0.0019682 0.0000000 0.0039434 0.0000010 0.0000010 0.0019618 0.0000010 0.0059888 0.0019641 0.0019594 0.0019682 0.0000010 0.0059980 0.0000010 0.0019677 0.0019733 0.0019714 0.0039829 0.0059864 0.0059954 0.0039687 0.0039778 0.0019782 0.0019775 0.0000010 0.0039438 0.0019629 0.0080204 0.0059523 0.0019717 0.0019725 0.0079637 0.0059840 0.0039587 0.0019641 0.0080201 0.0100390 0.0059523 0.0059840 0.0019803 0.0163210 0.0226703 0.0205702 0.0183768 0.0204222 0.0141704 0.0142243 0.0120774 0.0141424 0.0182371 0.0140941 0.0140941 0.0163049 0.0184666 0.0162780 0.0141395 0.0182181 0.0182854 0.0183448 0.0141339 0.0162133 0.0163273 0.0163049 0.0163273 0.0205291 0.0162650 0.0182941 0.0161971 0.0161971 0.0162107 0.0141846 0.0161624 0.0141479 0.0120730 0.0141440 0.0000010 0.0039558 0.0000010 0.0019733 0.0000010 0.0000010 0.0039545 0.0000010 0.0000010 0.0296986 0.0273358 0.0251427 0.0250104 0.0253018 0.0272330 0.0250104 0.0143715 0.0141637 0.0141482 0.0141182 0.0182714 0.0120397 0.0141291 0.0183357 0.0162005 0.0141640 0.0079528 0.0162901 0.0143036 0.0141723 0.0162499 0.0163144 0.0142672 0.0162264 0.0142131 0.0204804 0.0121833 0.0141841 0.0121467 0.0163168 0.0183519 0.0141704 0.0163498 0.0142045 0.0313637 
Neocyl     0.0269243 0.0039427 0.0059436 0.0059356 0.0119568 0.0121223 0.0099544 0.0099544 0.0141634 0.0100393 0.0250000 0.0271778 0.0271778 0.0294753 0.0229289 0.0100144 0.0100144 0.0120469 0.0184811 0.0184765 0.0183566 0.0141565 0.0079269 0.0059239 0.0059239 0.0059401 0.0059161 0.0079551 0.0099876 0.0079551 0.0079950 0.0120423 0.0142257 0.0162803 0.0141565 0.0100171 0.0100417 0.0099876 0.0080110 0.0099876 0.0100294 0.0141458 0.0162087 0.0161724 0.0079717 0.0079551 0.0099778 0.0141315 0.0141132 0.0079747 0.0080141 0.0141747 0.0300001 0.0298341 0.0119694 0.0161496 0.0059379 0.0039384 0.0019686 0.0000010 0.0039368 0.0059041 0.0019769 0.0000010 0.0039420 0.0059379 0.0039835 0.0039452 0.0019774 0.0059433 0.0079738 0.0059672 0.0059372 0.0019686 0.0019819 0.0059175 0.0100412 0.0039486 0.0099642 0.0079952 0.0079656 0.0059174 0.0059500 0.0039331 0.0059174 0.0059857 0.0039632 0.0039485 0.0059294 0.0162087 0.0120451 0.0142481 0.0120633 0.0019521 0.0039586 0.0039472 0.0059419 0.0039507 0.0039243 0.0079617 0.0039427 0.0079617 0.0019586 0.0019586 0.0079156 0.0039434 0.0000000 0.0039243 0.0019674 0.0019611 0.0039339 0.0100150 0.0000010 0.0058987 0.0079156 0.0039543 0.0039588 0.0019663 0.0019521 0.0000010 0.0059344 0.0079925 0.0059386 0.0059476 0.0039362 0.0039461 0.0000010 0.0019618 0.0039354 0.0039125 0.0019622 0.0039633 0.0019609 0.0059102 0.0039339 0.0039356 0.0059365 0.0059026 0.0000010 0.0039636 0.0079520 0.0019609 0.0059365 0.0039662 0.0120981 0.0183330 0.0162647 0.0141271 0.0161497 0.0120986 0.0100626 0.0100249 0.0120749 0.0161492 0.0120339 0.0120339 0.0120870 0.0141958 0.0120666 0.0099826 0.0140075 0.0140584 0.0141031 0.0099787 0.0120202 0.0121032 0.0120870 0.0121032 0.0162336 0.0120578 0.0140650 0.0120081 0.0120081 0.0120178 0.0100144 0.0119812 0.0120004 0.0079551 0.0099851 0.0019655 0.0000010 0.0039470 0.0000010 0.0019762 0.0019546 0.0079359 0.0019710 0.0000010 0.0272980 0.0228626 0.0207094 0.0206012 0.0208391 0.0227776 0.0206012 0.0101455 0.0099995 0.0099885 0.0099676 0.0140482 0.0099676 0.0099752 0.0140958 0.0120104 0.0099996 0.0078895 0.0120757 0.0100974 0.0120214 0.0120461 0.0120935 0.0121066 0.0120293 0.0120612 0.0161954 0.0100512 0.0120313 0.0080024 0.0120950 0.0141085 0.0100042 0.0121196 0.0100280 0.0268698 
Neodev     0.0312690 0.0039549 0.0059620 0.0059540 0.0160488 0.0162731 0.0140301 0.0140301 0.0183330 0.0141499 0.0293598 0.0315645 0.0315645 0.0339061 0.0272787 0.0141147 0.0141147 0.0161702 0.0227412 0.0227356 0.0225872 0.0183242 0.0039310 0.0019582 0.0019582 0.0019637 0.0059345 0.0120138 0.0140778 0.0120138 0.0120744 0.0161634 0.0184140 0.0204872 0.0183242 0.0141180 0.0141528 0.0140778 0.0120988 0.0140778 0.0141370 0.0183104 0.0203964 0.0203495 0.0120391 0.0120138 0.0140632 0.0182903 0.0162190 0.0120436 0.0121033 0.0183462 0.0345071 0.0343144 0.0160668 0.0203223 0.0019630 0.0019652 0.0000010 0.0000010 0.0039490 0.0059225 0.0000010 0.0039438 0.0019670 0.0019630 0.0019792 0.0039285 0.0039752 0.0059617 0.0079986 0.0059857 0.0059107 0.0059465 0.0039842 0.0059357 0.0100732 0.0079516 0.0140447 0.0120752 0.0120298 0.0059357 0.0019669 0.0039452 0.0059357 0.0080225 0.0059751 0.0039608 0.0059478 0.0203964 0.0161674 0.0184436 0.0161925 0.0019582 0.0059683 0.0039594 0.0019643 0.0039630 0.0000010 0.0039483 0.0039549 0.0039483 0.0019498 0.0019498 0.0039254 0.0000010 0.0039243 0.0000000 0.0000010 0.0019523 0.0000010 0.0059595 0.0019546 0.0019499 0.0039254 0.0000010 0.0059686 0.0000010 0.0019582 0.0019637 0.0019618 0.0039634 0.0059571 0.0059661 0.0039484 0.0039584 0.0019686 0.0019679 0.0000010 0.0039246 0.0019534 0.0079812 0.0059239 0.0039323 0.0019630 0.0079250 0.0059548 0.0059211 0.0019546 0.0079809 0.0099899 0.0059239 0.0059548 0.0019706 0.0162400 0.0225573 0.0204677 0.0182858 0.0203211 0.0141006 0.0141835 0.0120181 0.0140728 0.0181475 0.0140250 0.0140250 0.0162242 0.0183747 0.0161975 0.0140700 0.0181286 0.0181953 0.0182541 0.0140644 0.0161335 0.0162463 0.0162242 0.0162463 0.0204270 0.0161846 0.0182039 0.0161174 0.0161174 0.0161309 0.0141147 0.0160830 0.0140783 0.0120138 0.0140744 0.0000010 0.0039366 0.0000010 0.0019637 0.0000010 0.0000010 0.0039353 0.0000010 0.0000010 0.0295473 0.0271974 0.0250157 0.0248846 0.0251732 0.0270956 0.0248846 0.0142997 0.0140940 0.0140786 0.0140489 0.0181814 0.0119810 0.0140597 0.0182450 0.0161208 0.0140942 0.0079141 0.0162095 0.0142325 0.0141024 0.0161696 0.0162336 0.0141964 0.0161464 0.0141428 0.0203788 0.0121230 0.0141141 0.0120867 0.0162359 0.0182610 0.0141006 0.0162686 0.0141343 0.0312063 
Neoese     0.0292208 0.0039736 0.0059903 0.0059822 0.0140841 0.0142811 0.0120608 0.0120608 0.0163447 0.0121641 0.0273506 0.0295568 0.0295568 0.0318927 0.0252611 0.0121337 0.0121337 0.0141909 0.0207373 0.0207321 0.0205963 0.0163368 0.0039422 0.0019674 0.0019674 0.0019730 0.0059626 0.0100403 0.0121020 0.0100403 0.0100912 0.0141851 0.0163854 0.0184946 0.0163368 0.0121368 0.0121669 0.0121020 0.0101116 0.0121020 0.0121532 0.0163244 0.0184123 0.0183703 0.0100615 0.0100403 0.0120894 0.0163071 0.0142197 0.0100653 0.0101155 0.0163573 0.0324628 0.0322811 0.0140997 0.0183450 0.0019722 0.0019708 0.0000010 0.0000010 0.0039687 0.0059504 0.0000010 0.0019772 0.0019763 0.0019722 0.0019792 0.0019695 0.0039752 0.0059900 0.0080366 0.0060142 0.0039438 0.0039752 0.0039842 0.0059528 0.0101216 0.0059802 0.0120732 0.0100916 0.0100537 0.0059638 0.0019726 0.0039638 0.0059638 0.0080378 0.0059864 0.0039721 0.0059760 0.0184123 0.0141886 0.0164436 0.0142105 0.0019674 0.0059796 0.0039782 0.0019736 0.0039818 0.0000010 0.0039670 0.0039736 0.0039670 0.0000010 0.0000010 0.0039439 0.0000010 0.0019674 0.0000010 0.0000000 0.0000010 0.0000010 0.0059878 0.0000010 0.0019591 0.0039439 0.0000010 0.0059799 0.0000010 0.0019674 0.0019674 0.0019674 0.0039822 0.0059854 0.0059944 0.0039596 0.0039687 0.0019722 0.0019772 0.0000010 0.0039431 0.0000010 0.0060025 0.0039596 0.0039435 0.0019722 0.0059602 0.0059831 0.0059379 0.0000010 0.0060025 0.0100088 0.0039596 0.0059831 0.0019743 0.0142521 0.0205693 0.0184768 0.0163025 0.0183444 0.0121214 0.0121929 0.0100429 0.0120746 0.0161794 0.0120565 0.0120565 0.0142385 0.0163823 0.0142146 0.0120953 0.0161625 0.0162220 0.0162743 0.0120905 0.0141588 0.0142579 0.0142385 0.0142579 0.0184405 0.0142037 0.0162297 0.0141446 0.0141446 0.0141563 0.0121337 0.0141139 0.0120908 0.0100403 0.0120988 0.0000010 0.0019699 0.0000010 0.0019674 0.0000010 0.0000010 0.0039539 0.0000010 0.0000010 0.0296066 0.0251865 0.0230043 0.0228833 0.0231037 0.0250919 0.0228833 0.0122699 0.0121160 0.0121025 0.0120769 0.0161788 0.0100128 0.0120863 0.0162661 0.0141474 0.0121162 0.0079515 0.0142253 0.0122117 0.0121114 0.0141902 0.0142465 0.0142237 0.0141699 0.0141699 0.0183968 0.0121463 0.0121215 0.0101013 0.0142484 0.0162806 0.0121215 0.0142774 0.0121505 0.0291617 
Neofal     0.0269911 0.0059520 0.0079756 0.0079647 0.0140390 0.0142347 0.0120221 0.0120221 0.0162917 0.0121248 0.0250625 0.0272458 0.0272458 0.0295495 0.0229863 0.0120945 0.0120945 0.0141451 0.0206695 0.0206643 0.0205294 0.0162838 0.0059159 0.0039293 0.0039293 0.0039405 0.0079382 0.0100070 0.0120631 0.0100070 0.0100586 0.0141394 0.0163639 0.0184345 0.0162838 0.0120976 0.0121275 0.0120631 0.0100788 0.0120631 0.0121139 0.0162716 0.0183528 0.0183110 0.0100281 0.0100070 0.0120505 0.0162543 0.0162335 0.0100329 0.0100827 0.0163042 0.0323543 0.0321738 0.0140545 0.0182858 0.0039389 0.0039434 0.0000010 0.0000010 0.0059431 0.0079225 0.0019794 0.0019709 0.0039471 0.0039389 0.0019817 0.0019631 0.0039803 0.0079751 0.0100320 0.0080072 0.0039384 0.0039624 0.0039894 0.0079405 0.0121276 0.0059610 0.0120344 0.0100590 0.0100205 0.0079402 0.0039470 0.0059374 0.0079402 0.0080332 0.0059830 0.0059608 0.0079564 0.0183528 0.0141428 0.0163899 0.0141645 0.0039293 0.0059761 0.0059592 0.0039416 0.0059642 0.0019523 0.0059421 0.0059520 0.0059421 0.0000010 0.0000010 0.0059075 0.0019618 0.0019611 0.0019523 0.0000010 0.0000000 0.0019571 0.0079722 0.0000010 0.0039128 0.0059075 0.0019671 0.0059765 0.0019663 0.0039293 0.0019662 0.0039366 0.0059649 0.0079689 0.0079809 0.0059421 0.0059572 0.0019711 0.0039489 0.0019578 0.0059064 0.0000010 0.0059832 0.0039469 0.0039294 0.0039389 0.0059412 0.0079659 0.0059167 0.0000010 0.0059832 0.0100032 0.0039469 0.0079659 0.0019732 0.0142059 0.0183780 0.0184168 0.0162497 0.0182853 0.0120823 0.0121534 0.0100108 0.0120578 0.0161275 0.0120178 0.0120178 0.0141924 0.0163291 0.0141687 0.0120564 0.0161107 0.0161698 0.0162218 0.0120516 0.0141132 0.0141924 0.0141924 0.0142116 0.0183808 0.0141578 0.0161774 0.0140991 0.0140991 0.0141107 0.0120945 0.0140686 0.0140908 0.0100070 0.0120598 0.0019680 0.0019672 0.0019635 0.0019662 0.0000010 0.0019571 0.0059226 0.0000010 0.0000010 0.0295902 0.0251038 0.0229288 0.0228085 0.0230734 0.0250098 0.0228085 0.0122535 0.0120769 0.0120636 0.0120371 0.0161577 0.0099808 0.0120474 0.0162136 0.0141019 0.0120771 0.0099245 0.0141793 0.0121955 0.0141149 0.0141444 0.0142003 0.0142157 0.0141243 0.0141619 0.0183373 0.0121393 0.0141266 0.0100687 0.0142023 0.0162280 0.0120823 0.0142311 0.0121112 0.0269364 
NeofaM     0.0290795 0.0039549 0.0059767 0.0059687 0.0139909 0.0141857 0.0119810 0.0119810 0.0162354 0.0120834 0.0271631 0.0293538 0.0293538 0.0316725 0.0250877 0.0120534 0.0120534 0.0140967 0.0205967 0.0205915 0.0204576 0.0162276 0.0019579 0.0000010 0.0000010 0.0000010 0.0039413 0.0099739 0.0120221 0.0099739 0.0100240 0.0140911 0.0163071 0.0183702 0.0162276 0.0120565 0.0120861 0.0120221 0.0100441 0.0120221 0.0120726 0.0162154 0.0182891 0.0182476 0.0099948 0.0099739 0.0120092 0.0161983 0.0141387 0.0099985 0.0100479 0.0162478 0.0322352 0.0320560 0.0140060 0.0182226 0.0000010 0.0019700 0.0000010 0.0000010 0.0019669 0.0039333 0.0000010 0.0039438 0.0000010 0.0000010 0.0019841 0.0039381 0.0039850 0.0039594 0.0059765 0.0059857 0.0059252 0.0059612 0.0039842 0.0059506 0.0080278 0.0059412 0.0119930 0.0100244 0.0099872 0.0059504 0.0000010 0.0039549 0.0059504 0.0080425 0.0059899 0.0039705 0.0059625 0.0182891 0.0140945 0.0163329 0.0141160 0.0019630 0.0059831 0.0039594 0.0019691 0.0039630 0.0000010 0.0039580 0.0039549 0.0039580 0.0019546 0.0019546 0.0039351 0.0000010 0.0039339 0.0000010 0.0000010 0.0019571 0.0000000 0.0039580 0.0019594 0.0019547 0.0039351 0.0000010 0.0059834 0.0000010 0.0019630 0.0019686 0.0000010 0.0039732 0.0059719 0.0039623 0.0019666 0.0019716 0.0019734 0.0019679 0.0000010 0.0039343 0.0019582 0.0080009 0.0039339 0.0039419 0.0000010 0.0059215 0.0039549 0.0059356 0.0019594 0.0059636 0.0079625 0.0039339 0.0039549 0.0019706 0.0141571 0.0204309 0.0183527 0.0161937 0.0182221 0.0120413 0.0121118 0.0099775 0.0120175 0.0160723 0.0119768 0.0119768 0.0141437 0.0162725 0.0141201 0.0120149 0.0160557 0.0161143 0.0161660 0.0120102 0.0140651 0.0141628 0.0141437 0.0141628 0.0183169 0.0141094 0.0161219 0.0140510 0.0140510 0.0140626 0.0120534 0.0140198 0.0120218 0.0099739 0.0120183 0.0000010 0.0039463 0.0000010 0.0019686 0.0000010 0.0000010 0.0039450 0.0000010 0.0000010 0.0273373 0.0250141 0.0228473 0.0227278 0.0229908 0.0249208 0.0227278 0.0122113 0.0120353 0.0120222 0.0119970 0.0161024 0.0099475 0.0120061 0.0161578 0.0140538 0.0120355 0.0059133 0.0141307 0.0121537 0.0120429 0.0140960 0.0141516 0.0121229 0.0140760 0.0120773 0.0182738 0.0100646 0.0120528 0.0100346 0.0141535 0.0161722 0.0120413 0.0141821 0.0120700 0.0290210 
Neofas     0.0336654 0.0039570 0.0059603 0.0079919 0.0182221 0.0184798 0.0161834 0.0161834 0.0205615 0.0163228 0.0295753 0.0317969 0.0317969 0.0341571 0.0274791 0.0162819 0.0162819 0.0183613 0.0250439 0.0250378 0.0248730 0.0205516 0.0059515 0.0039529 0.0039529 0.0039642 0.0079860 0.0141468 0.0162388 0.0141468 0.0142187 0.0183532 0.0206531 0.0227481 0.0205516 0.0162854 0.0163258 0.0162388 0.0142477 0.0162388 0.0163077 0.0205361 0.0226463 0.0225931 0.0141769 0.0141468 0.0162218 0.0205125 0.0184178 0.0141821 0.0142530 0.0205755 0.0347667 0.0345711 0.0182431 0.0225637 0.0039626 0.0080259 0.0039693 0.0039980 0.0059786 0.0079697 0.0040036 0.0080016 0.0039709 0.0039626 0.0039856 0.0059327 0.0060033 0.0039564 0.0059717 0.0059888 0.0079342 0.0079820 0.0039863 0.0079680 0.0080213 0.0100327 0.0162007 0.0142200 0.0141659 0.0079675 0.0039708 0.0059579 0.0079675 0.0100966 0.0080206 0.0059815 0.0079839 0.0226463 0.0183580 0.0206868 0.0183870 0.0079964 0.0080116 0.0039608 0.0080219 0.0039650 0.0059595 0.0019575 0.0039570 0.0019575 0.0079617 0.0079617 0.0100182 0.0059888 0.0100150 0.0059595 0.0059878 0.0079722 0.0039580 0.0000000 0.0079813 0.0079625 0.0100182 0.0039787 0.0080120 0.0060106 0.0079964 0.0080193 0.0039603 0.0019649 0.0079965 0.0039593 0.0059776 0.0059928 0.0080393 0.0059894 0.0059765 0.0100165 0.0079767 0.0100445 0.0079707 0.0100364 0.0039626 0.0099984 0.0039519 0.0120893 0.0079813 0.0100703 0.0079456 0.0079707 0.0039519 0.0019717 0.0184417 0.0248393 0.0227263 0.0205081 0.0225617 0.0162656 0.0163621 0.0141522 0.0162331 0.0203507 0.0161774 0.0161774 0.0184231 0.0206083 0.0183931 0.0162297 0.0203294 0.0204051 0.0204720 0.0162233 0.0183189 0.0184485 0.0184231 0.0184485 0.0226800 0.0183777 0.0204149 0.0183007 0.0183007 0.0183163 0.0162819 0.0182618 0.0162395 0.0141468 0.0162353 0.0060083 0.0100473 0.0059946 0.0080193 0.0060151 0.0059743 0.0100446 0.0059991 0.0040025 0.0302412 0.0278357 0.0256050 0.0254681 0.0257697 0.0277293 0.0254681 0.0164966 0.0162576 0.0162400 0.0162054 0.0203891 0.0141083 0.0162179 0.0204620 0.0183047 0.0162580 0.0099837 0.0184066 0.0164190 0.0162678 0.0183611 0.0184342 0.0163772 0.0183341 0.0163146 0.0226262 0.0142765 0.0162814 0.0142335 0.0184370 0.0204798 0.0162656 0.0184742 0.0163049 0.0314335 
Neofur     0.0269625 0.0039478 0.0059513 0.0059434 0.0119728 0.0121386 0.0099676 0.0099676 0.0141825 0.0100526 0.0250355 0.0272167 0.0272167 0.0295180 0.0229614 0.0100277 0.0100277 0.0120630 0.0185068 0.0185021 0.0183818 0.0141756 0.0059228 0.0039339 0.0039339 0.0039451 0.0059237 0.0079656 0.0100010 0.0079656 0.0080056 0.0120584 0.0142451 0.0163026 0.0141756 0.0100294 0.0100551 0.0100010 0.0080217 0.0100010 0.0100429 0.0141649 0.0162307 0.0161944 0.0079823 0.0079656 0.0099911 0.0141506 0.0141322 0.0079853 0.0080247 0.0141939 0.0300444 0.0298778 0.0119854 0.0161715 0.0039436 0.0039384 0.0000010 0.0000010 0.0039419 0.0059117 0.0019769 0.0000010 0.0039420 0.0039436 0.0019841 0.0019655 0.0019800 0.0059510 0.0079844 0.0059750 0.0039431 0.0019711 0.0019844 0.0059252 0.0100545 0.0039537 0.0099775 0.0080058 0.0079761 0.0059251 0.0039516 0.0039381 0.0059251 0.0059936 0.0039683 0.0039536 0.0059371 0.0162307 0.0120612 0.0142675 0.0120794 0.0019546 0.0039637 0.0039522 0.0039463 0.0039558 0.0019546 0.0059490 0.0039478 0.0059490 0.0000010 0.0000010 0.0059144 0.0019641 0.0000010 0.0019546 0.0000010 0.0000010 0.0019594 0.0079813 0.0000000 0.0039174 0.0059144 0.0019695 0.0039639 0.0019663 0.0019546 0.0000010 0.0039412 0.0059719 0.0059464 0.0059554 0.0039412 0.0039512 0.0000010 0.0019643 0.0019602 0.0039175 0.0000010 0.0039687 0.0019634 0.0059102 0.0039339 0.0039407 0.0059442 0.0059102 0.0000010 0.0039687 0.0079625 0.0019634 0.0059442 0.0019755 0.0121144 0.0183582 0.0162869 0.0141461 0.0161716 0.0100552 0.0100761 0.0079979 0.0100350 0.0140937 0.0100010 0.0100010 0.0121032 0.0142151 0.0120818 0.0099959 0.0140263 0.0140772 0.0141221 0.0099919 0.0120352 0.0121195 0.0121032 0.0121195 0.0162558 0.0120739 0.0140838 0.0120241 0.0120241 0.0120339 0.0100277 0.0119972 0.0120165 0.0079656 0.0099984 0.0019655 0.0000010 0.0019659 0.0000010 0.0000010 0.0019546 0.0059295 0.0000010 0.0000010 0.0273373 0.0228949 0.0207384 0.0206299 0.0208686 0.0228097 0.0206299 0.0101592 0.0100128 0.0100018 0.0099808 0.0140671 0.0099676 0.0099885 0.0141148 0.0120264 0.0100129 0.0078997 0.0120919 0.0101110 0.0120374 0.0120622 0.0121097 0.0121229 0.0120453 0.0120773 0.0162174 0.0100646 0.0120473 0.0080131 0.0121113 0.0141275 0.0100175 0.0121359 0.0100413 0.0269079 
NeofuU     0.0334193 0.0059448 0.0079659 0.0079551 0.0180905 0.0183444 0.0160662 0.0160662 0.0204110 0.0162037 0.0315198 0.0337355 0.0337355 0.0360964 0.0294360 0.0161633 0.0161633 0.0182277 0.0248592 0.0248532 0.0246907 0.0204013 0.0059088 0.0039246 0.0039246 0.0039357 0.0079291 0.0140442 0.0161209 0.0140442 0.0141152 0.0182197 0.0205014 0.0225813 0.0204013 0.0161669 0.0162067 0.0161209 0.0141437 0.0161209 0.0161888 0.0203861 0.0224809 0.0224286 0.0140739 0.0140442 0.0161042 0.0203628 0.0182833 0.0140791 0.0141489 0.0204249 0.0367344 0.0365286 0.0181111 0.0223995 0.0039342 0.0039387 0.0019603 0.0019743 0.0059357 0.0079129 0.0019770 0.0059281 0.0039423 0.0039342 0.0039668 0.0059050 0.0059752 0.0079655 0.0100200 0.0079974 0.0078971 0.0079450 0.0059888 0.0079310 0.0121132 0.0099600 0.0160833 0.0141164 0.0140631 0.0079307 0.0039422 0.0059302 0.0079307 0.0100490 0.0079833 0.0059536 0.0079469 0.0224809 0.0182244 0.0205345 0.0182530 0.0039246 0.0079743 0.0059516 0.0039369 0.0059569 0.0019499 0.0059349 0.0059448 0.0059349 0.0039078 0.0039078 0.0059004 0.0019594 0.0058987 0.0019499 0.0019591 0.0039128 0.0019547 0.0079625 0.0039174 0.0000000 0.0059004 0.0019647 0.0079747 0.0019664 0.0039246 0.0039357 0.0039319 0.0059577 0.0079593 0.0079713 0.0059357 0.0059500 0.0039454 0.0039441 0.0019555 0.0058993 0.0039151 0.0099970 0.0079140 0.0059108 0.0039342 0.0099263 0.0079562 0.0079111 0.0039174 0.0099973 0.0120119 0.0079140 0.0079562 0.0039496 0.0183069 0.0246576 0.0225598 0.0203584 0.0223975 0.0161473 0.0162424 0.0140495 0.0161153 0.0202034 0.0160603 0.0160603 0.0182885 0.0204572 0.0182589 0.0161119 0.0201824 0.0202570 0.0203228 0.0161056 0.0181859 0.0183136 0.0182885 0.0183136 0.0225142 0.0182439 0.0202666 0.0181679 0.0181679 0.0181833 0.0161633 0.0181295 0.0161216 0.0140442 0.0161174 0.0019656 0.0059173 0.0019611 0.0039357 0.0019679 0.0019547 0.0059155 0.0019627 0.0019765 0.0317200 0.0293472 0.0271537 0.0270114 0.0273249 0.0292371 0.0270114 0.0163750 0.0140940 0.0161221 0.0160879 0.0202412 0.0140055 0.0161003 0.0203130 0.0181718 0.0161398 0.0099127 0.0182723 0.0162984 0.0161495 0.0182274 0.0182995 0.0162572 0.0182008 0.0161956 0.0224611 0.0141721 0.0161628 0.0141297 0.0183023 0.0203306 0.0161473 0.0183389 0.0161860 0.0333527 
Neogra     0.0357292 0.0079775 0.0100223 0.0100087 0.0202270 0.0205133 0.0181889 0.0181889 0.0225952 0.0183454 0.0338335 0.0360688 0.0360688 0.0384590 0.0317391 0.0182995 0.0182995 0.0203814 0.0271031 0.0270967 0.0269185 0.0225845 0.0079294 0.0059251 0.0059251 0.0059419 0.0099748 0.0161528 0.0182510 0.0161528 0.0162348 0.0203720 0.0226957 0.0247908 0.0225845 0.0162407 0.0162809 0.0182510 0.0142084 0.0182510 0.0162628 0.0225676 0.0246799 0.0246215 0.0161872 0.0161528 0.0182320 0.0225408 0.0204446 0.0161931 0.0162737 0.0226096 0.0391388 0.0389179 0.0202506 0.0245905 0.0059397 0.0059469 0.0039463 0.0039747 0.0059357 0.0099544 0.0039802 0.0079551 0.0059520 0.0059397 0.0039846 0.0079241 0.0060020 0.0100218 0.0121020 0.0100623 0.0079655 0.0079804 0.0080366 0.0079994 0.0142239 0.0120293 0.0182087 0.0162365 0.0161747 0.0099766 0.0059518 0.0079578 0.0099766 0.0121370 0.0100431 0.0079895 0.0099971 0.0246799 0.0203775 0.0227329 0.0204100 0.0059251 0.0100319 0.0079868 0.0019571 0.0059564 0.0039254 0.0079641 0.0079775 0.0079641 0.0058999 0.0058999 0.0000010 0.0019682 0.0079156 0.0039254 0.0039439 0.0059075 0.0039351 0.0100182 0.0059144 0.0059004 0.0000000 0.0019646 0.0100324 0.0019753 0.0059251 0.0059419 0.0059357 0.0079949 0.0100130 0.0100291 0.0079643 0.0079845 0.0059566 0.0059547 0.0019643 0.0079166 0.0059109 0.0120744 0.0099556 0.0039511 0.0059397 0.0119869 0.0100101 0.0059494 0.0059144 0.0120738 0.0141047 0.0099556 0.0100101 0.0059630 0.0204709 0.0268817 0.0247672 0.0225367 0.0225452 0.0182815 0.0183898 0.0161592 0.0182448 0.0223631 0.0181821 0.0181821 0.0204497 0.0226462 0.0204171 0.0182408 0.0223398 0.0224231 0.0224968 0.0182336 0.0203340 0.0204780 0.0204497 0.0204780 0.0247161 0.0203995 0.0224339 0.0203140 0.0203140 0.0203314 0.0182995 0.0202714 0.0182519 0.0161528 0.0182476 0.0039571 0.0079408 0.0039482 0.0059419 0.0039617 0.0039351 0.0079383 0.0039513 0.0039791 0.0319342 0.0316417 0.0294275 0.0292727 0.0296140 0.0315222 0.0292727 0.0185399 0.0182722 0.0182527 0.0182137 0.0224052 0.0161088 0.0182278 0.0224862 0.0203185 0.0182726 0.0119707 0.0204318 0.0184534 0.0182839 0.0203814 0.0204625 0.0184066 0.0203512 0.0183363 0.0246577 0.0163007 0.0182991 0.0162518 0.0204657 0.0225054 0.0182814 0.0205066 0.0183255 0.0356581 
NeogrM     0.0291838 0.0039756 0.0060083 0.0060001 0.0140653 0.0142622 0.0120446 0.0120446 0.0163232 0.0121481 0.0273153 0.0295190 0.0295190 0.0318522 0.0252282 0.0121177 0.0121177 0.0141722 0.0207100 0.0207049 0.0205694 0.0163153 0.0019643 0.0000010 0.0000010 0.0000010 0.0039618 0.0100268 0.0120851 0.0100268 0.0100774 0.0141665 0.0163638 0.0184703 0.0163153 0.0121208 0.0121508 0.0120851 0.0100977 0.0120851 0.0121371 0.0163030 0.0183883 0.0183463 0.0100479 0.0100268 0.0120731 0.0162857 0.0142147 0.0100517 0.0101016 0.0163357 0.0324211 0.0322399 0.0140806 0.0183210 0.0000010 0.0019765 0.0000010 0.0000010 0.0019731 0.0039537 0.0000010 0.0039643 0.0000010 0.0000010 0.0019907 0.0039586 0.0039984 0.0039801 0.0060080 0.0060173 0.0059449 0.0059925 0.0039976 0.0059711 0.0080705 0.0059724 0.0120568 0.0100778 0.0100402 0.0059816 0.0000010 0.0039756 0.0059816 0.0080854 0.0060216 0.0039845 0.0059939 0.0183883 0.0141699 0.0164218 0.0141918 0.0019731 0.0060146 0.0039801 0.0000010 0.0039756 0.0000010 0.0039787 0.0039756 0.0039787 0.0019646 0.0019646 0.0019646 0.0000010 0.0039543 0.0000010 0.0000010 0.0019671 0.0000010 0.0039787 0.0019695 0.0019647 0.0019646 0.0000000 0.0060150 0.0000010 0.0019731 0.0019788 0.0000010 0.0039941 0.0060033 0.0039830 0.0019731 0.0019781 0.0019837 0.0019781 0.0000010 0.0039547 0.0019646 0.0080434 0.0039543 0.0039550 0.0000010 0.0059524 0.0039756 0.0059555 0.0019695 0.0059950 0.0080045 0.0039543 0.0039756 0.0019809 0.0142333 0.0205424 0.0184526 0.0162811 0.0162257 0.0121055 0.0121768 0.0100304 0.0120585 0.0161583 0.0120404 0.0120404 0.0142197 0.0163607 0.0141959 0.0120789 0.0161415 0.0162008 0.0162530 0.0120742 0.0141402 0.0142390 0.0142197 0.0142390 0.0184164 0.0141850 0.0162084 0.0141260 0.0141260 0.0141377 0.0121177 0.0140946 0.0120859 0.0100268 0.0120823 0.0000010 0.0039594 0.0000010 0.0019788 0.0000010 0.0000010 0.0039655 0.0000010 0.0000010 0.0252854 0.0251537 0.0229742 0.0228534 0.0230733 0.0250593 0.0228534 0.0122535 0.0120996 0.0120863 0.0120608 0.0161577 0.0100001 0.0120701 0.0162448 0.0141289 0.0120997 0.0059441 0.0142066 0.0121955 0.0121071 0.0141715 0.0142277 0.0121879 0.0141513 0.0121419 0.0183727 0.0101184 0.0121171 0.0100870 0.0142296 0.0162592 0.0121055 0.0142585 0.0121345 0.0291248 
Neohec     0.0292481 0.0019713 0.0019690 0.0019664 0.0140836 0.0142663 0.0120594 0.0120594 0.0163278 0.0121517 0.0273217 0.0295255 0.0295255 0.0295255 0.0252343 0.0121213 0.0121213 0.0141763 0.0207155 0.0207103 0.0205748 0.0163199 0.0100470 0.0080080 0.0080080 0.0080309 0.0079984 0.0100295 0.0120897 0.0100295 0.0100801 0.0141846 0.0164003 0.0184753 0.0163199 0.0121244 0.0121544 0.0120897 0.0101005 0.0120897 0.0121407 0.0163076 0.0183933 0.0183513 0.0100506 0.0100295 0.0120763 0.0162835 0.0142051 0.0100544 0.0101043 0.0163403 0.0324278 0.0322465 0.0140991 0.0183440 0.0080278 0.0059908 0.0059834 0.0039926 0.0059878 0.0079820 0.0040097 0.0039787 0.0059959 0.0080278 0.0039801 0.0039531 0.0019757 0.0039622 0.0039629 0.0019769 0.0059478 0.0019721 0.0019802 0.0039449 0.0059879 0.0080221 0.0120600 0.0100805 0.0100429 0.0000010 0.0080445 0.0019664 0.0000010 0.0019823 0.0000010 0.0000010 0.0000010 0.0183933 0.0141880 0.0164265 0.0141959 0.0039588 0.0000010 0.0019735 0.0080333 0.0019753 0.0059686 0.0059717 0.0019713 0.0059717 0.0059686 0.0059686 0.0100324 0.0059980 0.0039588 0.0059686 0.0059799 0.0059765 0.0059834 0.0080120 0.0039639 0.0079747 0.0100324 0.0060150 0.0000000 0.0039879 0.0039588 0.0039588 0.0080232 0.0059948 0.0000010 0.0039652 0.0059869 0.0060021 0.0039686 0.0039787 0.0059857 0.0059508 0.0059799 0.0000010 0.0059756 0.0079908 0.0059834 0.0079950 0.0039578 0.0079802 0.0039639 0.0080528 0.0120839 0.0059756 0.0039578 0.0039629 0.0142374 0.0205479 0.0184576 0.0162856 0.0183435 0.0142380 0.0121804 0.0142380 0.0142097 0.0183248 0.0141609 0.0141609 0.0142238 0.0163653 0.0142140 0.0120949 0.0161618 0.0162212 0.0162736 0.0120901 0.0141582 0.0142432 0.0142238 0.0142432 0.0184214 0.0142031 0.0162289 0.0141440 0.0141440 0.0141557 0.0121213 0.0141133 0.0120904 0.0100295 0.0120855 0.0039810 0.0039714 0.0060038 0.0039588 0.0060071 0.0039639 0.0100596 0.0059912 0.0039971 0.0278446 0.0233876 0.0211866 0.0210737 0.0213223 0.0232988 0.0210737 0.0121674 0.0100662 0.0121013 0.0120757 0.0162091 0.0120757 0.0120849 0.0162653 0.0141468 0.0121157 0.0099991 0.0142107 0.0122227 0.0120991 0.0141756 0.0142318 0.0142091 0.0141554 0.0141554 0.0183777 0.0121338 0.0121091 0.0100911 0.0142338 0.0162638 0.0121091 0.0142627 0.0121381 0.0291889 
Neokom     0.0270111 0.0019817 0.0039845 0.0039782 0.0140761 0.0142734 0.0120540 0.0120540 0.0163359 0.0121577 0.0251312 0.0273206 0.0273206 0.0296309 0.0230496 0.0121273 0.0121273 0.0141833 0.0207260 0.0207208 0.0205851 0.0163280 0.0039570 0.0019747 0.0019747 0.0019804 0.0039650 0.0100346 0.0120956 0.0100346 0.0100853 0.0141776 0.0163766 0.0184845 0.0163280 0.0120956 0.0121255 0.0120956 0.0100768 0.0120956 0.0121119 0.0163156 0.0184024 0.0183604 0.0100558 0.0100346 0.0120825 0.0162983 0.0142259 0.0100596 0.0101095 0.0163484 0.0324453 0.0322637 0.0140914 0.0183351 0.0019796 0.0019733 0.0000010 0.0000010 0.0019788 0.0039570 0.0000010 0.0019761 0.0019788 0.0019796 0.0019866 0.0039618 0.0019825 0.0039833 0.0060129 0.0039995 0.0039618 0.0039618 0.0019927 0.0019768 0.0080770 0.0059772 0.0120662 0.0100858 0.0100481 0.0039659 0.0019800 0.0019768 0.0039659 0.0060302 0.0039924 0.0019809 0.0039740 0.0184024 0.0141810 0.0164346 0.0142029 0.0000010 0.0039877 0.0019840 0.0019810 0.0019858 0.0000010 0.0039820 0.0019817 0.0039820 0.0019663 0.0019663 0.0019753 0.0000010 0.0019663 0.0000010 0.0000010 0.0019663 0.0000010 0.0060106 0.0019663 0.0019664 0.0019753 0.0000010 0.0039879 0.0000000 0.0000010 0.0000010 0.0019747 0.0039974 0.0039802 0.0039863 0.0019747 0.0019798 0.0000010 0.0000010 0.0000010 0.0019664 0.0019663 0.0059996 0.0039576 0.0000010 0.0019747 0.0059572 0.0039788 0.0000010 0.0019663 0.0059998 0.0080109 0.0039576 0.0039788 0.0019874 0.0142445 0.0184278 0.0184668 0.0162937 0.0183346 0.0121610 0.0121864 0.0100757 0.0121138 0.0162321 0.0120956 0.0120956 0.0142309 0.0163734 0.0142070 0.0120883 0.0161539 0.0162133 0.0162656 0.0120836 0.0141513 0.0142309 0.0142309 0.0142502 0.0184306 0.0141961 0.0162210 0.0141370 0.0141370 0.0141488 0.0121273 0.0141064 0.0120953 0.0100346 0.0120917 0.0000010 0.0019688 0.0000010 0.0000010 0.0000010 0.0000010 0.0039688 0.0000010 0.0000010 0.0275121 0.0251727 0.0229917 0.0228708 0.0230909 0.0250782 0.0228708 0.0122633 0.0121090 0.0120957 0.0120702 0.0161701 0.0120540 0.0120794 0.0162573 0.0141399 0.0121092 0.0059489 0.0142177 0.0122052 0.0121166 0.0141826 0.0142388 0.0121976 0.0141624 0.0121515 0.0183868 0.0101265 0.0121267 0.0100960 0.0142408 0.0162719 0.0121150 0.0142698 0.0121441 0.0269563 
NeoleL     0.0290381 0.0019674 0.0039545 0.0039492 0.0139721 0.0141665 0.0119650 0.0119650 0.0162134 0.0120673 0.0271243 0.0293116 0.0293116 0.0316265 0.0250519 0.0120373 0.0120373 0.0140778 0.0205680 0.0205629 0.0204293 0.0162055 0.0059336 0.0039410 0.0039410 0.0039530 0.0039362 0.0099607 0.0120061 0.0099607 0.0100106 0.0140722 0.0162848 0.0183450 0.0162055 0.0120404 0.0120700 0.0120061 0.0100307 0.0120061 0.0120565 0.0161934 0.0182641 0.0182228 0.0099815 0.0099607 0.0119931 0.0161763 0.0141197 0.0099852 0.0100345 0.0162257 0.0321875 0.0320088 0.0139871 0.0181978 0.0039507 0.0019652 0.0019686 0.0000010 0.0019644 0.0039283 0.0000010 0.0019618 0.0019670 0.0039507 0.0039835 0.0059297 0.0019774 0.0039543 0.0059687 0.0039702 0.0079301 0.0039442 0.0019819 0.0039372 0.0080172 0.0059335 0.0119770 0.0100110 0.0099739 0.0039371 0.0039588 0.0019625 0.0039371 0.0059857 0.0039632 0.0019702 0.0039451 0.0182641 0.0140755 0.0163106 0.0140971 0.0000010 0.0039586 0.0019695 0.0039530 0.0019713 0.0019582 0.0059595 0.0019674 0.0059595 0.0039243 0.0039243 0.0059251 0.0019677 0.0019521 0.0019582 0.0019674 0.0039293 0.0019630 0.0079964 0.0019546 0.0039246 0.0059251 0.0019731 0.0039588 0.0000010 0.0000000 0.0000010 0.0039484 0.0059825 0.0039512 0.0039572 0.0019641 0.0019691 0.0000010 0.0000010 0.0019637 0.0019523 0.0039316 0.0059556 0.0039289 0.0039323 0.0019630 0.0059139 0.0039498 0.0039272 0.0019546 0.0059558 0.0079520 0.0039289 0.0039498 0.0039662 0.0141380 0.0204027 0.0183275 0.0161718 0.0181973 0.0141386 0.0120956 0.0120503 0.0141107 0.0181966 0.0140626 0.0140626 0.0141246 0.0162503 0.0141011 0.0119988 0.0160341 0.0160926 0.0161441 0.0119941 0.0140462 0.0141437 0.0141246 0.0141437 0.0182919 0.0140904 0.0161002 0.0140322 0.0140322 0.0140437 0.0120373 0.0140020 0.0120057 0.0099607 0.0120021 0.0000010 0.0019582 0.0019695 0.0000010 0.0019762 0.0000010 0.0059401 0.0019710 0.0000010 0.0272980 0.0249786 0.0228151 0.0226960 0.0229582 0.0248856 0.0226960 0.0121948 0.0120192 0.0120061 0.0119810 0.0160807 0.0119810 0.0119901 0.0161360 0.0140350 0.0120194 0.0059057 0.0141117 0.0121373 0.0120268 0.0140771 0.0141325 0.0121066 0.0140572 0.0120612 0.0182488 0.0100512 0.0120367 0.0100212 0.0141344 0.0161503 0.0120252 0.0141629 0.0120539 0.0289797 
Neoleu     0.0269970 0.0019730 0.0039657 0.0039604 0.0119882 0.0121547 0.0099806 0.0099806 0.0142012 0.0100660 0.0250680 0.0272518 0.0272518 0.0295559 0.0229915 0.0100410 0.0100410 0.0120789 0.0185311 0.0185264 0.0184058 0.0141943 0.0059504 0.0039530 0.0039530 0.0039635 0.0039474 0.0079761 0.0100150 0.0079761 0.0080161 0.0120743 0.0142639 0.0163240 0.0141943 0.0100437 0.0100685 0.0100150 0.0080322 0.0100150 0.0100571 0.0141836 0.0162519 0.0162155 0.0079928 0.0079761 0.0100041 0.0141692 0.0121029 0.0079958 0.0080353 0.0142126 0.0300835 0.0299166 0.0120009 0.0161926 0.0039620 0.0019708 0.0019686 0.0000010 0.0019700 0.0039395 0.0000010 0.0000010 0.0019726 0.0039620 0.0039835 0.0039564 0.0019774 0.0039655 0.0059857 0.0039816 0.0059528 0.0019737 0.0019819 0.0039484 0.0080402 0.0039590 0.0099904 0.0080163 0.0079866 0.0039483 0.0039701 0.0019681 0.0039483 0.0059857 0.0039632 0.0019759 0.0039563 0.0162519 0.0120771 0.0142864 0.0120954 0.0000010 0.0039586 0.0019752 0.0039646 0.0019770 0.0019637 0.0059765 0.0019730 0.0059765 0.0019637 0.0019637 0.0059419 0.0019733 0.0000010 0.0019637 0.0019674 0.0019662 0.0019686 0.0080193 0.0000010 0.0039357 0.0059419 0.0019788 0.0039588 0.0000010 0.0000010 0.0000000 0.0039596 0.0059996 0.0039625 0.0039685 0.0019697 0.0019747 0.0000010 0.0000010 0.0019693 0.0019578 0.0019674 0.0039737 0.0019660 0.0039435 0.0019686 0.0039460 0.0039610 0.0039384 0.0000010 0.0039740 0.0079520 0.0019660 0.0039610 0.0039662 0.0121304 0.0183822 0.0163083 0.0141647 0.0161926 0.0121309 0.0100895 0.0100515 0.0121070 0.0161922 0.0120658 0.0120658 0.0121192 0.0142339 0.0120987 0.0100089 0.0140446 0.0140956 0.0141407 0.0100050 0.0120520 0.0121355 0.0121192 0.0121355 0.0162770 0.0120898 0.0141023 0.0120399 0.0120399 0.0120497 0.0100410 0.0120127 0.0100052 0.0079761 0.0100114 0.0000010 0.0000010 0.0019751 0.0000010 0.0019762 0.0000010 0.0059570 0.0019710 0.0000010 0.0272980 0.0229248 0.0207656 0.0206568 0.0208961 0.0228394 0.0206568 0.0101728 0.0100259 0.0100149 0.0099939 0.0140854 0.0099939 0.0100015 0.0141333 0.0120422 0.0100260 0.0059225 0.0121079 0.0101245 0.0100225 0.0120781 0.0121257 0.0121066 0.0120612 0.0120612 0.0162386 0.0100512 0.0100308 0.0080236 0.0121273 0.0141460 0.0100308 0.0121520 0.0100547 0.0269422 
Neolon     0.0290381 0.0039623 0.0080140 0.0080031 0.0139986 0.0141937 0.0119876 0.0119876 0.0162446 0.0120903 0.0271782 0.0293699 0.0293699 0.0316899 0.0251017 0.0120602 0.0120602 0.0141047 0.0206082 0.0206031 0.0204690 0.0162367 0.0019554 0.0000010 0.0000010 0.0000010 0.0039436 0.0099795 0.0120289 0.0099795 0.0100296 0.0140990 0.0162848 0.0183806 0.0162367 0.0120633 0.0120930 0.0120289 0.0100498 0.0120289 0.0120795 0.0162245 0.0182993 0.0182578 0.0100004 0.0099795 0.0120159 0.0162074 0.0141467 0.0100042 0.0100536 0.0162570 0.0322531 0.0320737 0.0140137 0.0182328 0.0000010 0.0039554 0.0000010 0.0000010 0.0019681 0.0039356 0.0000010 0.0039512 0.0000010 0.0000010 0.0039835 0.0059408 0.0060002 0.0039608 0.0059799 0.0059970 0.0079301 0.0079931 0.0039842 0.0079640 0.0080324 0.0059447 0.0119997 0.0100300 0.0099928 0.0079785 0.0000010 0.0059661 0.0079785 0.0101108 0.0080318 0.0059785 0.0079949 0.0182993 0.0141024 0.0163422 0.0141240 0.0039484 0.0080227 0.0039668 0.0039608 0.0039704 0.0019618 0.0059708 0.0039623 0.0059708 0.0039316 0.0039316 0.0059357 0.0019714 0.0059344 0.0019618 0.0019674 0.0039366 0.0000010 0.0039603 0.0039412 0.0039319 0.0059357 0.0000010 0.0080232 0.0019747 0.0039484 0.0039596 0.0000000 0.0059938 0.0080076 0.0039646 0.0019641 0.0019691 0.0039687 0.0019716 0.0019674 0.0059357 0.0039316 0.0100586 0.0039362 0.0059356 0.0000010 0.0059249 0.0039572 0.0079441 0.0039412 0.0059670 0.0079670 0.0039362 0.0039572 0.0019743 0.0141651 0.0204423 0.0183630 0.0162028 0.0182323 0.0120481 0.0121187 0.0099832 0.0120014 0.0160813 0.0119835 0.0119835 0.0141517 0.0162817 0.0141281 0.0120216 0.0160646 0.0161233 0.0161751 0.0120169 0.0140730 0.0141708 0.0141517 0.0141708 0.0183272 0.0141173 0.0161309 0.0140589 0.0140589 0.0140705 0.0120602 0.0140286 0.0120285 0.0099795 0.0120250 0.0019776 0.0059421 0.0019695 0.0039596 0.0019762 0.0019666 0.0059513 0.0019710 0.0000010 0.0273525 0.0250280 0.0228601 0.0227405 0.0229582 0.0249346 0.0227405 0.0121948 0.0120420 0.0120290 0.0120037 0.0160807 0.0099532 0.0120128 0.0161669 0.0140617 0.0120422 0.0059167 0.0141387 0.0121373 0.0120497 0.0141039 0.0141596 0.0121298 0.0140840 0.0120842 0.0182840 0.0100704 0.0120596 0.0100403 0.0141615 0.0161812 0.0120481 0.0141901 0.0120768 0.0289797 
Neolou     0.0360986 0.0039722 0.0039639 0.0059800 0.0204294 0.0207216 0.0183708 0.0183708 0.0228249 0.0185304 0.0319828 0.0342319 0.0342319 0.0366303 0.0298691 0.0184836 0.0184836 0.0205870 0.0273826 0.0273760 0.0271942 0.0228140 0.0080065 0.0059825 0.0059825 0.0059996 0.0100735 0.0163141 0.0184341 0.0163141 0.0163977 0.0205774 0.0229275 0.0250442 0.0228140 0.0184874 0.0185335 0.0184341 0.0164314 0.0184341 0.0184874 0.0227968 0.0249310 0.0248714 0.0163492 0.0163141 0.0184147 0.0227693 0.0206515 0.0163552 0.0164375 0.0228395 0.0372873 0.0370753 0.0204535 0.0248398 0.0059973 0.0060050 0.0039846 0.0040135 0.0080441 0.0100526 0.0040192 0.0080327 0.0060099 0.0059973 0.0019878 0.0039455 0.0039926 0.0059878 0.0080337 0.0060120 0.0059363 0.0059725 0.0040017 0.0059618 0.0101178 0.0121485 0.0183910 0.0163995 0.0163141 0.0059616 0.0060097 0.0039624 0.0059616 0.0080579 0.0060014 0.0039781 0.0059738 0.0249310 0.0205829 0.0229654 0.0206161 0.0059825 0.0059945 0.0039766 0.0060014 0.0039803 0.0039634 0.0000010 0.0039722 0.0000010 0.0059571 0.0059571 0.0079949 0.0039829 0.0079925 0.0039634 0.0039822 0.0059649 0.0039732 0.0019649 0.0059719 0.0059577 0.0079949 0.0039941 0.0059948 0.0039974 0.0059825 0.0059996 0.0059938 0.0000000 0.0059832 0.0059922 0.0080427 0.0080634 0.0060145 0.0060126 0.0039748 0.0079935 0.0059684 0.0080162 0.0100539 0.0080096 0.0059973 0.0121062 0.0059809 0.0100495 0.0059719 0.0121939 0.0100208 0.0100539 0.0059809 0.0019792 0.0206783 0.0271566 0.0250201 0.0227653 0.0248368 0.0184653 0.0185757 0.0163207 0.0184278 0.0225881 0.0183638 0.0183638 0.0206566 0.0228769 0.0206234 0.0184238 0.0225642 0.0226492 0.0227244 0.0184164 0.0205386 0.0206855 0.0206566 0.0206855 0.0249678 0.0206054 0.0226602 0.0205182 0.0205182 0.0205360 0.0184836 0.0204748 0.0184351 0.0163141 0.0184307 0.0039958 0.0080183 0.0039866 0.0059996 0.0040004 0.0039732 0.0080154 0.0039898 0.0040181 0.0327021 0.0302539 0.0279947 0.0278440 0.0281763 0.0301372 0.0278440 0.0187289 0.0184558 0.0184104 0.0183961 0.0226310 0.0162693 0.0184104 0.0227137 0.0205228 0.0184562 0.0120893 0.0206384 0.0186406 0.0184677 0.0205870 0.0206697 0.0185929 0.0205562 0.0185212 0.0249083 0.0164651 0.0184832 0.0164151 0.0206730 0.0227332 0.0184652 0.0207147 0.0185101 0.0338381 
Neomee     0.0336497 0.0019675 0.0019652 0.0019627 0.0182137 0.0184711 0.0161759 0.0161759 0.0205518 0.0163152 0.0317393 0.0339701 0.0339701 0.0339701 0.0296419 0.0162743 0.0162743 0.0183528 0.0250319 0.0250259 0.0248612 0.0205419 0.0100275 0.0079924 0.0079924 0.0080152 0.0079829 0.0141402 0.0162312 0.0141402 0.0142122 0.0183446 0.0206433 0.0227373 0.0205419 0.0162779 0.0163182 0.0162312 0.0142411 0.0162312 0.0163001 0.0205265 0.0226356 0.0225825 0.0141704 0.0141402 0.0162143 0.0204738 0.0184092 0.0141756 0.0142464 0.0205658 0.0369942 0.0367855 0.0182346 0.0225531 0.0080123 0.0059792 0.0059889 0.0039963 0.0059762 0.0079665 0.0040019 0.0059684 0.0059843 0.0080123 0.0039838 0.0059301 0.0019776 0.0039546 0.0039552 0.0019731 0.0079306 0.0039445 0.0019820 0.0039374 0.0059763 0.0100276 0.0161932 0.0142134 0.0141593 0.0000010 0.0080288 0.0019627 0.0000010 0.0019838 0.0000010 0.0000010 0.0000010 0.0226356 0.0183494 0.0206770 0.0183784 0.0039512 0.0000010 0.0019697 0.0080177 0.0019715 0.0059571 0.0059602 0.0019675 0.0059602 0.0079585 0.0079585 0.0100130 0.0059864 0.0059386 0.0059571 0.0059854 0.0079689 0.0059719 0.0079965 0.0059464 0.0079593 0.0100130 0.0060033 0.0000010 0.0039802 0.0039512 0.0039625 0.0080076 0.0059832 0.0000000 0.0039575 0.0059753 0.0059905 0.0039723 0.0039710 0.0059741 0.0059393 0.0079735 0.0019671 0.0079676 0.0079753 0.0059719 0.0099935 0.0039501 0.0079648 0.0059464 0.0100657 0.0120950 0.0079676 0.0039501 0.0039665 0.0184331 0.0248276 0.0227156 0.0204985 0.0225511 0.0184339 0.0163545 0.0162931 0.0183965 0.0225497 0.0183328 0.0183328 0.0184144 0.0205985 0.0183845 0.0162222 0.0203199 0.0203955 0.0204623 0.0162157 0.0183104 0.0184398 0.0184144 0.0184398 0.0226693 0.0183691 0.0204053 0.0182922 0.0182922 0.0183077 0.0162743 0.0182533 0.0162320 0.0141402 0.0162278 0.0039733 0.0059575 0.0059921 0.0039625 0.0060127 0.0039563 0.0100401 0.0059967 0.0040008 0.0302267 0.0278223 0.0255926 0.0254558 0.0257571 0.0277160 0.0254558 0.0164888 0.0141782 0.0162325 0.0161978 0.0203796 0.0161978 0.0162104 0.0204524 0.0182961 0.0162504 0.0099798 0.0183980 0.0164113 0.0162602 0.0183525 0.0184255 0.0163695 0.0183255 0.0163070 0.0226155 0.0142699 0.0162738 0.0142269 0.0184284 0.0204702 0.0162580 0.0184655 0.0162973 0.0335822 
Neomul     0.0291630 0.0000010 0.0039608 0.0039555 0.0140308 0.0142262 0.0120152 0.0120152 0.0162818 0.0121178 0.0272418 0.0294388 0.0294388 0.0317646 0.0251606 0.0120876 0.0120876 0.0141367 0.0206560 0.0206509 0.0205161 0.0162739 0.0059580 0.0039572 0.0039572 0.0039685 0.0039524 0.0100016 0.0120562 0.0100016 0.0100530 0.0141310 0.0163538 0.0184228 0.0162739 0.0120907 0.0121205 0.0120562 0.0100732 0.0120562 0.0121069 0.0162616 0.0183412 0.0182995 0.0100227 0.0100016 0.0120437 0.0162132 0.0141790 0.0100264 0.0100771 0.0162942 0.0323303 0.0321501 0.0140462 0.0182744 0.0039669 0.0059884 0.0039736 0.0019885 0.0019725 0.0039444 0.0019913 0.0039601 0.0019751 0.0039669 0.0039899 0.0059391 0.0019806 0.0000010 0.0019702 0.0019758 0.0079427 0.0039506 0.0000010 0.0039435 0.0039693 0.0059580 0.0120275 0.0100534 0.0100150 0.0039434 0.0039751 0.0019657 0.0039434 0.0059954 0.0039695 0.0019734 0.0039514 0.0183412 0.0141345 0.0163798 0.0141562 0.0039572 0.0039649 0.0000010 0.0080306 0.0000010 0.0059661 0.0059691 0.0000010 0.0059691 0.0079704 0.0079704 0.0100291 0.0059954 0.0059476 0.0059661 0.0059944 0.0079809 0.0039623 0.0039593 0.0059554 0.0079713 0.0100291 0.0039830 0.0039652 0.0039863 0.0039572 0.0039685 0.0039646 0.0059922 0.0039575 0.0000000 0.0019722 0.0019772 0.0039783 0.0019760 0.0059831 0.0059483 0.0079855 0.0059651 0.0039450 0.0079874 0.0019710 0.0059381 0.0000010 0.0079768 0.0059554 0.0059802 0.0079847 0.0039450 0.0000010 0.0019738 0.0141975 0.0204893 0.0184052 0.0162398 0.0182739 0.0141980 0.0121464 0.0121007 0.0141699 0.0182732 0.0141214 0.0141214 0.0141840 0.0163190 0.0141603 0.0120495 0.0161010 0.0161599 0.0162119 0.0120447 0.0141049 0.0142032 0.0141840 0.0142032 0.0183692 0.0141494 0.0161676 0.0140908 0.0140908 0.0141024 0.0120876 0.0140603 0.0120566 0.0100016 0.0120529 0.0039845 0.0059666 0.0059898 0.0039685 0.0060103 0.0039623 0.0080217 0.0059944 0.0019870 0.0256628 0.0233187 0.0211245 0.0210122 0.0212593 0.0232304 0.0210122 0.0122464 0.0120700 0.0120558 0.0120304 0.0161479 0.0120304 0.0120406 0.0162037 0.0140936 0.0120702 0.0059300 0.0141709 0.0121884 0.0120770 0.0141360 0.0141919 0.0121575 0.0141159 0.0121117 0.0183258 0.0100933 0.0120870 0.0100631 0.0141938 0.0162181 0.0120754 0.0142226 0.0121043 0.0291042 
Neomux     0.0268289 0.0019710 0.0059801 0.0059721 0.0119394 0.0121041 0.0099400 0.0099400 0.0141419 0.0100235 0.0249601 0.0271343 0.0271343 0.0294277 0.0228925 0.0099988 0.0099988 0.0120289 0.0184524 0.0184477 0.0183282 0.0141350 0.0039356 0.0019641 0.0019641 0.0019697 0.0019617 0.0079437 0.0099734 0.0079437 0.0079836 0.0120236 0.0141768 0.0162553 0.0141350 0.0100017 0.0100263 0.0099734 0.0079995 0.0099734 0.0100151 0.0141244 0.0161839 0.0161478 0.0079603 0.0079437 0.0099634 0.0141102 0.0120642 0.0079633 0.0080026 0.0141532 0.0299510 0.0297855 0.0119521 0.0161251 0.0019689 0.0039554 0.0019722 0.0000010 0.0000010 0.0019578 0.0000010 0.0019655 0.0000010 0.0019689 0.0060128 0.0079704 0.0039798 0.0019707 0.0039663 0.0039777 0.0099741 0.0059646 0.0019819 0.0059428 0.0059928 0.0039429 0.0099499 0.0079837 0.0079542 0.0059538 0.0019693 0.0039572 0.0059538 0.0080472 0.0059934 0.0039654 0.0059659 0.0161839 0.0120263 0.0142263 0.0120452 0.0019641 0.0059865 0.0019732 0.0059785 0.0019750 0.0039484 0.0080116 0.0019710 0.0080116 0.0059344 0.0059344 0.0079643 0.0039687 0.0039362 0.0039484 0.0039596 0.0059421 0.0019666 0.0059776 0.0039412 0.0059357 0.0079643 0.0019731 0.0059869 0.0019747 0.0019641 0.0019697 0.0019641 0.0080427 0.0059753 0.0019722 0.0000000 0.0000010 0.0019746 0.0000010 0.0039596 0.0039365 0.0059344 0.0080054 0.0019581 0.0059356 0.0000010 0.0039299 0.0019685 0.0059279 0.0039412 0.0039580 0.0059452 0.0019581 0.0019685 0.0039736 0.0120791 0.0183047 0.0162398 0.0141057 0.0161251 0.0120804 0.0100477 0.0100094 0.0120330 0.0161247 0.0120159 0.0120159 0.0120689 0.0141743 0.0120481 0.0099682 0.0139861 0.0140372 0.0140818 0.0099643 0.0120018 0.0120850 0.0120689 0.0120850 0.0162088 0.0120391 0.0140438 0.0119896 0.0119896 0.0119992 0.0099988 0.0119639 0.0099739 0.0079437 0.0099707 0.0019776 0.0039412 0.0039640 0.0019697 0.0039766 0.0019666 0.0079847 0.0039670 0.0000010 0.0251207 0.0228264 0.0206768 0.0205689 0.0207652 0.0227417 0.0205689 0.0101109 0.0099850 0.0099740 0.0099532 0.0139999 0.0099532 0.0099608 0.0140746 0.0119919 0.0099852 0.0039245 0.0120576 0.0100623 0.0099901 0.0120281 0.0120753 0.0100561 0.0120104 0.0100185 0.0161707 0.0080149 0.0099982 0.0079911 0.0120769 0.0140872 0.0099888 0.0121013 0.0100125 0.0267749 
Neonig     0.0268989 0.0019760 0.0059954 0.0059872 0.0119697 0.0121352 0.0099652 0.0099652 0.0141783 0.0100490 0.0250258 0.0272058 0.0272058 0.0295057 0.0229528 0.0100242 0.0100242 0.0120596 0.0185005 0.0184958 0.0183756 0.0141714 0.0039455 0.0019691 0.0019691 0.0019747 0.0019667 0.0079639 0.0099987 0.0079639 0.0080039 0.0120542 0.0142134 0.0162974 0.0141714 0.0100272 0.0100518 0.0099987 0.0080199 0.0099987 0.0100406 0.0141607 0.0162256 0.0161892 0.0079805 0.0079639 0.0099888 0.0141464 0.0120952 0.0079836 0.0080230 0.0141897 0.0300316 0.0298652 0.0119824 0.0161664 0.0019739 0.0039655 0.0019772 0.0000010 0.0000010 0.0019627 0.0000010 0.0019705 0.0000010 0.0019739 0.0060281 0.0079906 0.0039900 0.0019757 0.0039764 0.0039878 0.0099994 0.0059797 0.0019869 0.0059579 0.0060080 0.0039529 0.0099751 0.0080041 0.0079744 0.0059689 0.0019743 0.0039672 0.0059689 0.0080679 0.0060087 0.0039754 0.0059811 0.0162256 0.0120569 0.0142632 0.0120761 0.0019691 0.0060018 0.0019782 0.0059937 0.0019800 0.0039584 0.0080321 0.0019760 0.0080321 0.0059494 0.0059494 0.0079845 0.0039778 0.0039461 0.0039584 0.0039687 0.0059572 0.0019716 0.0059928 0.0039512 0.0059500 0.0079845 0.0019781 0.0060021 0.0019798 0.0019691 0.0019747 0.0019691 0.0080634 0.0059905 0.0019772 0.0000010 0.0000000 0.0019796 0.0000010 0.0039687 0.0039465 0.0059494 0.0080259 0.0019630 0.0059507 0.0000010 0.0039399 0.0019735 0.0059429 0.0039512 0.0019630 0.0059603 0.0019630 0.0019735 0.0039837 0.0121110 0.0183520 0.0162817 0.0141419 0.0161664 0.0121114 0.0100734 0.0100349 0.0120647 0.0161660 0.0120466 0.0120466 0.0120998 0.0142108 0.0120789 0.0099936 0.0140216 0.0140731 0.0141179 0.0099896 0.0120323 0.0121161 0.0120998 0.0121161 0.0162506 0.0120698 0.0140797 0.0120200 0.0120200 0.0120297 0.0100242 0.0119943 0.0099993 0.0079639 0.0099961 0.0019826 0.0039512 0.0039740 0.0019747 0.0039877 0.0019716 0.0080050 0.0039766 0.0000010 0.0251871 0.0228864 0.0207310 0.0206226 0.0208198 0.0228012 0.0206226 0.0101370 0.0100105 0.0099994 0.0099784 0.0140354 0.0099784 0.0099861 0.0141106 0.0120223 0.0100106 0.0039344 0.0120885 0.0100880 0.0100155 0.0120588 0.0121063 0.0100818 0.0120420 0.0100440 0.0162123 0.0080354 0.0100236 0.0080115 0.0121079 0.0141233 0.0100142 0.0121013 0.0100380 0.0268445 
Neonve     0.0270656 0.0019778 0.0039755 0.0039702 0.0120178 0.0121853 0.0100052 0.0100052 0.0142369 0.0100912 0.0251322 0.0273217 0.0273217 0.0296321 0.0230505 0.0100660 0.0100660 0.0121090 0.0185781 0.0185734 0.0184523 0.0142299 0.0059651 0.0039620 0.0039620 0.0039733 0.0039572 0.0079958 0.0100399 0.0079958 0.0080360 0.0121044 0.0142999 0.0163651 0.0142299 0.0100687 0.0100936 0.0100399 0.0080522 0.0100399 0.0100822 0.0142191 0.0162927 0.0162561 0.0080126 0.0079958 0.0100289 0.0142047 0.0121332 0.0080156 0.0080353 0.0142483 0.0301624 0.0299945 0.0100052 0.0162331 0.0039620 0.0019757 0.0019734 0.0000010 0.0019749 0.0039491 0.0000010 0.0000010 0.0019775 0.0039718 0.0039933 0.0039662 0.0019823 0.0039753 0.0060005 0.0039914 0.0059675 0.0019786 0.0019868 0.0039581 0.0080603 0.0039687 0.0100151 0.0080362 0.0080064 0.0039580 0.0039799 0.0019730 0.0039580 0.0060005 0.0039632 0.0019807 0.0039661 0.0162927 0.0120771 0.0143225 0.0121256 0.0000010 0.0039684 0.0019801 0.0039744 0.0019819 0.0019686 0.0059913 0.0019778 0.0059913 0.0019686 0.0019686 0.0059566 0.0019782 0.0000010 0.0019686 0.0019722 0.0019711 0.0019734 0.0080393 0.0000010 0.0039454 0.0059566 0.0019837 0.0039686 0.0000010 0.0000010 0.0000010 0.0039687 0.0060145 0.0039723 0.0039783 0.0019746 0.0019796 0.0000000 0.0000010 0.0019742 0.0000010 0.0019722 0.0039836 0.0019709 0.0039532 0.0019734 0.0039557 0.0039708 0.0039481 0.0000010 0.0039838 0.0079716 0.0019709 0.0039708 0.0039760 0.0121608 0.0184285 0.0163494 0.0142002 0.0162331 0.0121613 0.0101148 0.0100766 0.0121373 0.0162327 0.0120959 0.0120959 0.0121495 0.0142697 0.0121289 0.0100337 0.0140794 0.0141308 0.0141760 0.0100297 0.0120820 0.0121659 0.0121495 0.0121659 0.0163180 0.0121200 0.0141374 0.0120698 0.0120698 0.0120797 0.0100660 0.0120435 0.0100300 0.0079958 0.0100362 0.0000010 0.0000010 0.0019800 0.0000010 0.0019811 0.0000010 0.0059717 0.0019759 0.0000010 0.0273681 0.0229835 0.0208187 0.0207094 0.0209498 0.0228976 0.0207094 0.0101985 0.0100508 0.0100397 0.0100186 0.0141205 0.0100186 0.0100263 0.0141687 0.0120722 0.0100509 0.0059370 0.0121381 0.0101499 0.0100475 0.0121082 0.0121561 0.0121369 0.0120912 0.0120912 0.0162793 0.0100763 0.0100558 0.0080446 0.0121577 0.0141814 0.0100558 0.0121825 0.0100798 0.0270106 
Neoobs     0.0269370 0.0019723 0.0039743 0.0039689 0.0119630 0.0121283 0.0099596 0.0099596 0.0141703 0.0100434 0.0250119 0.0271907 0.0271907 0.0294894 0.0229399 0.0100186 0.0100186 0.0120528 0.0184900 0.0184853 0.0183653 0.0141634 0.0039506 0.0019679 0.0019679 0.0019735 0.0019655 0.0079594 0.0099931 0.0079594 0.0079993 0.0120475 0.0142327 0.0162882 0.0141634 0.0100216 0.0100462 0.0099931 0.0080154 0.0099931 0.0100350 0.0141527 0.0162164 0.0161802 0.0079760 0.0079594 0.0099831 0.0141384 0.0120883 0.0079790 0.0080185 0.0141816 0.0300148 0.0298486 0.0119757 0.0161574 0.0019728 0.0019750 0.0019735 0.0000010 0.0000010 0.0019615 0.0000010 0.0019668 0.0000010 0.0019728 0.0040035 0.0059593 0.0019874 0.0019745 0.0039741 0.0039803 0.0079698 0.0039640 0.0019869 0.0039569 0.0060046 0.0039506 0.0099695 0.0079995 0.0079698 0.0039568 0.0019768 0.0019723 0.0039568 0.0060158 0.0039831 0.0019801 0.0039648 0.0162164 0.0120502 0.0142550 0.0120692 0.0000010 0.0039785 0.0019745 0.0039732 0.0019763 0.0019679 0.0059894 0.0019723 0.0059894 0.0039438 0.0039438 0.0059547 0.0019775 0.0019618 0.0019679 0.0019772 0.0039489 0.0019679 0.0059894 0.0019643 0.0039441 0.0059547 0.0019781 0.0039787 0.0000010 0.0000010 0.0000010 0.0019716 0.0060126 0.0039710 0.0019760 0.0000010 0.0000010 0.0000010 0.0000000 0.0019735 0.0019620 0.0039512 0.0059855 0.0019618 0.0039519 0.0000010 0.0039376 0.0019723 0.0039468 0.0019643 0.0019618 0.0059568 0.0019618 0.0019723 0.0039763 0.0121032 0.0183418 0.0162726 0.0141339 0.0161574 0.0121046 0.0100677 0.0100292 0.0120799 0.0161569 0.0120398 0.0120398 0.0120929 0.0142028 0.0120721 0.0099879 0.0140138 0.0140651 0.0141100 0.0099840 0.0120256 0.0121092 0.0120929 0.0121092 0.0162414 0.0120631 0.0140717 0.0120133 0.0120133 0.0120230 0.0100186 0.0119876 0.0099936 0.0079594 0.0099904 0.0000010 0.0019680 0.0019793 0.0000010 0.0019862 0.0000010 0.0059699 0.0019809 0.0000010 0.0251730 0.0228735 0.0207193 0.0206110 0.0208492 0.0227885 0.0206110 0.0101507 0.0100048 0.0099937 0.0099728 0.0140543 0.0099728 0.0099805 0.0141027 0.0120156 0.0100049 0.0039321 0.0120816 0.0101017 0.0100099 0.0120520 0.0120994 0.0100761 0.0120342 0.0100384 0.0162032 0.0080308 0.0100180 0.0080069 0.0121010 0.0141153 0.0100086 0.0120944 0.0100323 0.0268825 
Neooli     0.0313591 0.0039662 0.0059790 0.0059709 0.0160944 0.0163200 0.0140700 0.0140700 0.0183857 0.0141905 0.0294452 0.0316564 0.0316564 0.0340050 0.0273584 0.0141551 0.0141551 0.0162165 0.0228071 0.0228015 0.0226523 0.0183768 0.0039422 0.0019637 0.0019637 0.0019693 0.0059514 0.0120481 0.0141180 0.0120481 0.0121091 0.0162096 0.0184672 0.0205463 0.0183768 0.0141180 0.0141528 0.0141180 0.0120988 0.0141180 0.0141370 0.0183630 0.0204549 0.0204077 0.0120736 0.0120481 0.0141033 0.0183428 0.0162656 0.0120781 0.0121381 0.0183990 0.0346094 0.0344156 0.0161125 0.0203804 0.0019686 0.0019708 0.0000010 0.0000010 0.0039608 0.0059393 0.0000010 0.0039551 0.0019726 0.0019686 0.0019792 0.0039396 0.0039752 0.0059787 0.0080214 0.0060028 0.0039470 0.0059465 0.0039956 0.0039638 0.0101022 0.0079743 0.0140847 0.0121098 0.0120642 0.0059526 0.0019726 0.0039564 0.0059526 0.0080456 0.0059922 0.0039721 0.0059648 0.0204549 0.0162137 0.0184969 0.0162389 0.0019637 0.0059854 0.0039707 0.0019699 0.0039743 0.0000010 0.0039596 0.0039662 0.0039596 0.0019554 0.0019554 0.0019643 0.0000010 0.0039354 0.0000010 0.0000010 0.0019578 0.0000010 0.0059765 0.0019602 0.0019555 0.0019643 0.0000010 0.0059857 0.0000010 0.0019637 0.0019693 0.0019674 0.0039748 0.0059741 0.0059831 0.0039596 0.0039687 0.0019742 0.0019735 0.0000000 0.0039358 0.0019590 0.0080039 0.0059401 0.0019677 0.0019686 0.0079475 0.0059718 0.0039507 0.0019602 0.0080036 0.0100183 0.0059401 0.0059718 0.0019763 0.0162867 0.0226222 0.0205266 0.0183382 0.0203793 0.0141409 0.0142243 0.0120525 0.0141130 0.0181991 0.0140649 0.0140649 0.0162708 0.0184276 0.0162439 0.0141102 0.0181801 0.0182472 0.0183063 0.0141046 0.0161795 0.0162930 0.0162708 0.0162930 0.0204857 0.0162310 0.0182559 0.0161634 0.0161634 0.0161769 0.0141551 0.0161288 0.0141185 0.0120481 0.0141146 0.0000010 0.0039478 0.0000010 0.0019693 0.0000010 0.0000010 0.0039465 0.0000010 0.0000010 0.0296337 0.0272766 0.0250885 0.0249567 0.0252469 0.0271742 0.0249567 0.0143411 0.0141343 0.0141188 0.0140889 0.0182333 0.0120149 0.0140998 0.0182973 0.0161668 0.0141345 0.0079366 0.0162560 0.0142736 0.0141428 0.0162159 0.0162802 0.0142373 0.0161925 0.0141834 0.0204373 0.0121579 0.0141545 0.0121214 0.0162826 0.0183134 0.0141409 0.0163154 0.0141748 0.0312961 
Neopec     0.0311749 0.0039431 0.0059442 0.0059363 0.0159999 0.0162238 0.0139871 0.0139871 0.0182775 0.0141071 0.0292705 0.0314688 0.0314688 0.0338032 0.0271952 0.0140721 0.0140721 0.0161215 0.0226719 0.0226664 0.0225188 0.0182687 0.0079279 0.0059239 0.0059239 0.0059408 0.0059168 0.0119770 0.0140355 0.0119770 0.0120370 0.0161147 0.0183581 0.0204251 0.0182687 0.0140754 0.0141100 0.0140355 0.0120612 0.0140355 0.0140944 0.0182551 0.0203348 0.0202882 0.0120021 0.0119770 0.0140200 0.0182351 0.0161700 0.0120065 0.0100345 0.0182907 0.0344010 0.0342094 0.0119653 0.0202612 0.0039507 0.0039388 0.0039455 0.0019744 0.0039372 0.0059048 0.0019770 0.0039320 0.0039424 0.0059385 0.0059878 0.0079227 0.0039633 0.0059440 0.0079749 0.0059679 0.0099332 0.0059288 0.0039722 0.0059182 0.0100427 0.0079280 0.0140025 0.0120378 0.0119930 0.0059181 0.0059507 0.0039334 0.0059181 0.0079976 0.0039632 0.0039489 0.0059301 0.0203348 0.0140755 0.0183875 0.0161437 0.0019523 0.0059504 0.0039475 0.0059426 0.0039511 0.0039246 0.0079627 0.0039431 0.0079627 0.0058988 0.0058988 0.0079166 0.0039438 0.0039125 0.0039246 0.0039431 0.0059064 0.0039343 0.0100165 0.0039175 0.0058993 0.0079166 0.0039547 0.0059508 0.0019664 0.0019523 0.0019578 0.0059357 0.0079935 0.0059393 0.0059483 0.0039365 0.0039465 0.0000010 0.0019620 0.0039358 0.0000000 0.0059098 0.0079574 0.0059056 0.0059109 0.0039343 0.0079014 0.0059372 0.0059033 0.0039175 0.0079573 0.0099603 0.0059056 0.0059372 0.0059618 0.0161909 0.0224891 0.0204057 0.0182306 0.0202600 0.0161916 0.0141405 0.0140877 0.0161594 0.0202591 0.0161041 0.0161041 0.0161752 0.0183190 0.0161486 0.0140277 0.0180744 0.0181406 0.0181991 0.0140212 0.0160850 0.0161971 0.0161752 0.0161971 0.0203653 0.0161358 0.0181492 0.0160690 0.0160690 0.0160824 0.0140721 0.0160348 0.0140360 0.0119770 0.0140321 0.0019656 0.0039247 0.0039474 0.0019578 0.0039609 0.0019547 0.0079369 0.0039505 0.0019765 0.0294569 0.0271145 0.0249392 0.0248090 0.0250958 0.0270133 0.0248090 0.0142560 0.0140515 0.0140355 0.0140060 0.0181269 0.0140060 0.0140166 0.0181901 0.0160724 0.0140518 0.0078905 0.0161605 0.0141892 0.0140600 0.0161209 0.0161845 0.0141534 0.0160978 0.0141001 0.0203174 0.0120863 0.0140716 0.0120502 0.0161868 0.0182060 0.0140581 0.0162193 0.0140916 0.0311126 
Neopet     0.0291419 0.0059554 0.0079801 0.0079692 0.0140469 0.0142428 0.0120289 0.0120289 0.0163009 0.0121317 0.0272761 0.0294761 0.0294761 0.0318053 0.0251921 0.0121014 0.0121014 0.0141531 0.0206811 0.0206760 0.0205409 0.0162930 0.0059083 0.0039316 0.0039316 0.0039428 0.0079431 0.0100137 0.0120699 0.0100137 0.0100643 0.0141474 0.0163414 0.0184449 0.0162930 0.0121045 0.0121344 0.0120699 0.0100846 0.0120699 0.0121208 0.0162807 0.0183631 0.0183212 0.0100348 0.0100137 0.0120574 0.0162635 0.0162427 0.0100386 0.0100885 0.0163134 0.0323724 0.0321917 0.0140624 0.0182960 0.0039412 0.0039384 0.0000010 0.0000010 0.0059474 0.0079269 0.0019769 0.0019720 0.0039494 0.0039412 0.0019792 0.0019643 0.0039752 0.0079797 0.0100377 0.0080117 0.0039334 0.0039647 0.0039842 0.0079301 0.0121345 0.0059644 0.0120412 0.0100648 0.0100261 0.0079447 0.0039419 0.0059408 0.0079447 0.0080378 0.0059864 0.0059531 0.0079610 0.0183631 0.0141508 0.0163993 0.0141726 0.0039316 0.0059796 0.0059622 0.0039439 0.0059676 0.0019534 0.0059455 0.0059554 0.0059455 0.0000010 0.0000010 0.0059109 0.0019629 0.0019622 0.0019534 0.0000010 0.0000010 0.0019582 0.0079767 0.0000010 0.0039151 0.0059109 0.0019646 0.0059799 0.0019663 0.0039316 0.0019674 0.0039316 0.0059684 0.0079735 0.0079855 0.0059344 0.0059494 0.0019722 0.0039512 0.0019590 0.0059098 0.0000000 0.0059866 0.0039492 0.0059102 0.0039412 0.0059446 0.0079704 0.0079103 0.0000010 0.0059866 0.0100088 0.0039492 0.0079704 0.0019743 0.0142140 0.0205140 0.0184272 0.0162589 0.0182955 0.0120892 0.0121603 0.0100164 0.0120426 0.0161365 0.0120246 0.0120246 0.0142004 0.0163383 0.0141767 0.0120632 0.0161197 0.0161788 0.0162309 0.0120584 0.0141212 0.0142197 0.0142004 0.0142197 0.0183911 0.0141658 0.0161865 0.0141070 0.0141070 0.0141187 0.0121014 0.0140765 0.0140987 0.0100137 0.0120667 0.0019691 0.0019647 0.0019610 0.0019674 0.0000010 0.0019582 0.0059260 0.0000010 0.0000010 0.0296066 0.0251178 0.0229417 0.0228213 0.0230405 0.0250238 0.0228213 0.0122369 0.0120838 0.0120704 0.0120449 0.0161359 0.0099864 0.0120543 0.0162227 0.0141099 0.0120840 0.0099301 0.0141873 0.0121790 0.0141229 0.0141524 0.0142084 0.0142237 0.0141322 0.0141699 0.0183476 0.0121463 0.0141346 0.0100744 0.0142103 0.0162372 0.0120892 0.0142392 0.0121181 0.0290831 
Neople     0.0315994 0.0039542 0.0019628 0.0019603 0.0162122 0.0164412 0.0141727 0.0141727 0.0185227 0.0142950 0.0296722 0.0319012 0.0319012 0.0320620 0.0275693 0.0142591 0.0142591 0.0163361 0.0229801 0.0229744 0.0228229 0.0185137 0.0120919 0.0100395 0.0100395 0.0100683 0.0100264 0.0121358 0.0142214 0.0121358 0.0121976 0.0163292 0.0186054 0.0207005 0.0185137 0.0142624 0.0142980 0.0142214 0.0122225 0.0142214 0.0142819 0.0184997 0.0206078 0.0205598 0.0121616 0.0121358 0.0142065 0.0163259 0.0184557 0.0121662 0.0122271 0.0185361 0.0348832 0.0346863 0.0162306 0.0205322 0.0100645 0.0080111 0.0060060 0.0040077 0.0080067 0.0100058 0.0060323 0.0039832 0.0080176 0.0100645 0.0039952 0.0039576 0.0019832 0.0059607 0.0039504 0.0019707 0.0059546 0.0019743 0.0019877 0.0059348 0.0059690 0.0080310 0.0141876 0.0121984 0.0121521 0.0039445 0.0100854 0.0039445 0.0039445 0.0019739 0.0019813 0.0039519 0.0039525 0.0206078 0.0163333 0.0186356 0.0163589 0.0059556 0.0000010 0.0039587 0.0100716 0.0039623 0.0079812 0.0079852 0.0039542 0.0079852 0.0059753 0.0059753 0.0120744 0.0080204 0.0039633 0.0079812 0.0060025 0.0059832 0.0080009 0.0100445 0.0039687 0.0099970 0.0120744 0.0080434 0.0000010 0.0059996 0.0059556 0.0039737 0.0100586 0.0080162 0.0019671 0.0059651 0.0080054 0.0080259 0.0039836 0.0059855 0.0080039 0.0079574 0.0059866 0.0000000 0.0059822 0.0100172 0.0080009 0.0080039 0.0059539 0.0100039 0.0039687 0.0080622 0.0121305 0.0059822 0.0059539 0.0039778 0.0164074 0.0227924 0.0206806 0.0184745 0.0205309 0.0164081 0.0143293 0.0142751 0.0163750 0.0205299 0.0163183 0.0163183 0.0163912 0.0185652 0.0163640 0.0142135 0.0183140 0.0183821 0.0184421 0.0142078 0.0162986 0.0164138 0.0163912 0.0164138 0.0206390 0.0163508 0.0183909 0.0162822 0.0162822 0.0162960 0.0142591 0.0162472 0.0162725 0.0121358 0.0142180 0.0039735 0.0039766 0.0080283 0.0039737 0.0060299 0.0059633 0.0121068 0.0060138 0.0040123 0.0303231 0.0257281 0.0235010 0.0233750 0.0236526 0.0256296 0.0233750 0.0144478 0.0142078 0.0142223 0.0141919 0.0183679 0.0141919 0.0142030 0.0184329 0.0162857 0.0142382 0.0120325 0.0163762 0.0143793 0.0163010 0.0163356 0.0164008 0.0164185 0.0163118 0.0163557 0.0205898 0.0143123 0.0163146 0.0122102 0.0164032 0.0184492 0.0142447 0.0164366 0.0142791 0.0315355 
Neopro     0.0247284 0.0039427 0.0079741 0.0079633 0.0099146 0.0100504 0.0079238 0.0079238 0.0120783 0.0079902 0.0228001 0.0249603 0.0249603 0.0272314 0.0207379 0.0079705 0.0079705 0.0099875 0.0163434 0.0163392 0.0162336 0.0120724 0.0059151 0.0039289 0.0039289 0.0039400 0.0039241 0.0059364 0.0079504 0.0059364 0.0059661 0.0099843 0.0121313 0.0141728 0.0120724 0.0079730 0.0079925 0.0079504 0.0059780 0.0079504 0.0079835 0.0120633 0.0141108 0.0140798 0.0059488 0.0059364 0.0079425 0.0120517 0.0120358 0.0059511 0.0059804 0.0120885 0.0277166 0.0275641 0.0099249 0.0140595 0.0039385 0.0059450 0.0019686 0.0000010 0.0019584 0.0039162 0.0019769 0.0000010 0.0019609 0.0039385 0.0060128 0.0059561 0.0039798 0.0039421 0.0059502 0.0059672 0.0079656 0.0039619 0.0019819 0.0079392 0.0079910 0.0019642 0.0079315 0.0059661 0.0059442 0.0079389 0.0039465 0.0059365 0.0079389 0.0080319 0.0059821 0.0059600 0.0079551 0.0141108 0.0099865 0.0121501 0.0100019 0.0039289 0.0059752 0.0039472 0.0079719 0.0039507 0.0059239 0.0100150 0.0039427 0.0100150 0.0039419 0.0039419 0.0099556 0.0059523 0.0019609 0.0059239 0.0039596 0.0039469 0.0039339 0.0079707 0.0019634 0.0079140 0.0099556 0.0039543 0.0059756 0.0039576 0.0039289 0.0019660 0.0039362 0.0100539 0.0079676 0.0039450 0.0019581 0.0019630 0.0019709 0.0019618 0.0059401 0.0059056 0.0039492 0.0059822 0.0000000 0.0079297 0.0019569 0.0019578 0.0039377 0.0079194 0.0019634 0.0019718 0.0059341 0.0000010 0.0039377 0.0039662 0.0100299 0.0162132 0.0141593 0.0120475 0.0140599 0.0100309 0.0080082 0.0079787 0.0100108 0.0140597 0.0099770 0.0099770 0.0100216 0.0121061 0.0100042 0.0079463 0.0119462 0.0119886 0.0120273 0.0079431 0.0099663 0.0100349 0.0100216 0.0100349 0.0141328 0.0099971 0.0119951 0.0099561 0.0099561 0.0099640 0.0079705 0.0099346 0.0099507 0.0059364 0.0079480 0.0039560 0.0019670 0.0059579 0.0019660 0.0039766 0.0039339 0.0099813 0.0039670 0.0000010 0.0250709 0.0206790 0.0185440 0.0184474 0.0186597 0.0206025 0.0184474 0.0080752 0.0079596 0.0079507 0.0079342 0.0119807 0.0079342 0.0079403 0.0120210 0.0099579 0.0079597 0.0058874 0.0100121 0.0080362 0.0099668 0.0099867 0.0100258 0.0100370 0.0099732 0.0099995 0.0140996 0.0079998 0.0099749 0.0059717 0.0100270 0.0120319 0.0079625 0.0100483 0.0079813 0.0246782 
Neopul     0.0289700 0.0059567 0.0079820 0.0079712 0.0181266 0.0183815 0.0160983 0.0160983 0.0204523 0.0162363 0.0271137 0.0293002 0.0293002 0.0316144 0.0250420 0.0161958 0.0161958 0.0182643 0.0249099 0.0249039 0.0247407 0.0204425 0.0079286 0.0059356 0.0059356 0.0059525 0.0079449 0.0140723 0.0161532 0.0140723 0.0141436 0.0182563 0.0205030 0.0226270 0.0204425 0.0141488 0.0141837 0.0161532 0.0121250 0.0161532 0.0141679 0.0204272 0.0225263 0.0224737 0.0141022 0.0140723 0.0161364 0.0204038 0.0183202 0.0141073 0.0141774 0.0204662 0.0368116 0.0366049 0.0181473 0.0224445 0.0059503 0.0059315 0.0039532 0.0039718 0.0059477 0.0079286 0.0039699 0.0059398 0.0059479 0.0059503 0.0039845 0.0079382 0.0039766 0.0079816 0.0100394 0.0080137 0.0079650 0.0059592 0.0059895 0.0059620 0.0121376 0.0099801 0.0161154 0.0141448 0.0140913 0.0079465 0.0059513 0.0059420 0.0079465 0.0100692 0.0079994 0.0059543 0.0079628 0.0225263 0.0182610 0.0205763 0.0182897 0.0039323 0.0079903 0.0059635 0.0059543 0.0059689 0.0039323 0.0079787 0.0059567 0.0079787 0.0059102 0.0059102 0.0039511 0.0019717 0.0059102 0.0039323 0.0039435 0.0039294 0.0039419 0.0100364 0.0059102 0.0059108 0.0039511 0.0039550 0.0079908 0.0000010 0.0039323 0.0039435 0.0059356 0.0080096 0.0079753 0.0079874 0.0059356 0.0059507 0.0039532 0.0039519 0.0019677 0.0059109 0.0059102 0.0100172 0.0079297 0.0000000 0.0059356 0.0099461 0.0079723 0.0000010 0.0059102 0.0100166 0.0120363 0.0079297 0.0079723 0.0059737 0.0183438 0.0203947 0.0226055 0.0203995 0.0224426 0.0162412 0.0162752 0.0141309 0.0161777 0.0203205 0.0161532 0.0161532 0.0183254 0.0204986 0.0182957 0.0161442 0.0202227 0.0202976 0.0203637 0.0161378 0.0182223 0.0162467 0.0183254 0.0183506 0.0225597 0.0182805 0.0203072 0.0182043 0.0182043 0.0182197 0.0161958 0.0181658 0.0161539 0.0140723 0.0161497 0.0039543 0.0059178 0.0039477 0.0039435 0.0039613 0.0039323 0.0079527 0.0039508 0.0039688 0.0317856 0.0294074 0.0272094 0.0270666 0.0273266 0.0292969 0.0270666 0.0163765 0.0161718 0.0161544 0.0161201 0.0202428 0.0160983 0.0161325 0.0203539 0.0182082 0.0161722 0.0099332 0.0183091 0.0162999 0.0161819 0.0182640 0.0183364 0.0162901 0.0182373 0.0162282 0.0225064 0.0142008 0.0161953 0.0141582 0.0183392 0.0203715 0.0161797 0.0183760 0.0162186 0.0289118 
Neosav     0.0268669 0.0019699 0.0059767 0.0059687 0.0119328 0.0120972 0.0099344 0.0099344 0.0141339 0.0100179 0.0249463 0.0271193 0.0271193 0.0294115 0.0228796 0.0099932 0.0099932 0.0120221 0.0184420 0.0184373 0.0183179 0.0141271 0.0019602 0.0000010 0.0000010 0.0000010 0.0019605 0.0079392 0.0099678 0.0079392 0.0079790 0.0120169 0.0141960 0.0162462 0.0141271 0.0099961 0.0100206 0.0099678 0.0079950 0.0099678 0.0100095 0.0141164 0.0161748 0.0161387 0.0079558 0.0079392 0.0099578 0.0141022 0.0120574 0.0079588 0.0079981 0.0141452 0.0299343 0.0297689 0.0119455 0.0161160 0.0000010 0.0039554 0.0000010 0.0000010 0.0000010 0.0019566 0.0000010 0.0019643 0.0000010 0.0000010 0.0039933 0.0059442 0.0039850 0.0019695 0.0039641 0.0039754 0.0079497 0.0059612 0.0019844 0.0059506 0.0059894 0.0039406 0.0099443 0.0079792 0.0079497 0.0059504 0.0000010 0.0039549 0.0059504 0.0080425 0.0059899 0.0039705 0.0059625 0.0161748 0.0120196 0.0142183 0.0120384 0.0019630 0.0059831 0.0019721 0.0039631 0.0019739 0.0019630 0.0059743 0.0019699 0.0059743 0.0039339 0.0039339 0.0059397 0.0019725 0.0039339 0.0019630 0.0019722 0.0039389 0.0000010 0.0039626 0.0039339 0.0039342 0.0059397 0.0000010 0.0059834 0.0019747 0.0019630 0.0019686 0.0000010 0.0059973 0.0059719 0.0019710 0.0000010 0.0000010 0.0019734 0.0000010 0.0019686 0.0039343 0.0039412 0.0080009 0.0019569 0.0059356 0.0000000 0.0039277 0.0019674 0.0059356 0.0039339 0.0039557 0.0059418 0.0019569 0.0019674 0.0019755 0.0120723 0.0182945 0.0162307 0.0140977 0.0161161 0.0100212 0.0100419 0.0079714 0.0100016 0.0140457 0.0099678 0.0099678 0.0120620 0.0141662 0.0120413 0.0099626 0.0139784 0.0140293 0.0140739 0.0099587 0.0119951 0.0120782 0.0120620 0.0120782 0.0161997 0.0120324 0.0140359 0.0119829 0.0119829 0.0119925 0.0099932 0.0119572 0.0099683 0.0079392 0.0099651 0.0019739 0.0039463 0.0019743 0.0019686 0.0019811 0.0019630 0.0059548 0.0019759 0.0000010 0.0251066 0.0228136 0.0206651 0.0205574 0.0207944 0.0227290 0.0205574 0.0101245 0.0099794 0.0099684 0.0099475 0.0140187 0.0099344 0.0099552 0.0140667 0.0119852 0.0099795 0.0039222 0.0120508 0.0100758 0.0099845 0.0120212 0.0120685 0.0100504 0.0120037 0.0100129 0.0161616 0.0080104 0.0099926 0.0079866 0.0120700 0.0140793 0.0099832 0.0120944 0.0100068 0.0268126 
Neosex     0.0268747 0.0059357 0.0100017 0.0099879 0.0119372 0.0121019 0.0099382 0.0099382 0.0141392 0.0100226 0.0249539 0.0271271 0.0271271 0.0294195 0.0228870 0.0099978 0.0099978 0.0120267 0.0184485 0.0184438 0.0183244 0.0141324 0.0079141 0.0059139 0.0059139 0.0059306 0.0059066 0.0079423 0.0099714 0.0079423 0.0079821 0.0120222 0.0142014 0.0162521 0.0141324 0.0099997 0.0100242 0.0099714 0.0079981 0.0099714 0.0100131 0.0141217 0.0161807 0.0161446 0.0079589 0.0079423 0.0099616 0.0141075 0.0140892 0.0079619 0.0080011 0.0141506 0.0299423 0.0297770 0.0119498 0.0161219 0.0059284 0.0079543 0.0039511 0.0019772 0.0039306 0.0058947 0.0039679 0.0019652 0.0039357 0.0059284 0.0080448 0.0079689 0.0059906 0.0059338 0.0079610 0.0079837 0.0099910 0.0059635 0.0039778 0.0099579 0.0100245 0.0039424 0.0099480 0.0079823 0.0079528 0.0099572 0.0059405 0.0079426 0.0099572 0.0100747 0.0080036 0.0079741 0.0099777 0.0161807 0.0120249 0.0142236 0.0120431 0.0059139 0.0079946 0.0059415 0.0099987 0.0059474 0.0079250 0.0120591 0.0059357 0.0120591 0.0059334 0.0059334 0.0119869 0.0079637 0.0039356 0.0079250 0.0059602 0.0059412 0.0059215 0.0099984 0.0039407 0.0099263 0.0119869 0.0059524 0.0079950 0.0059572 0.0059139 0.0039460 0.0059249 0.0121062 0.0099935 0.0059381 0.0039299 0.0039399 0.0039557 0.0039376 0.0079475 0.0079014 0.0059446 0.0080039 0.0019578 0.0099461 0.0039277 0.0000000 0.0059270 0.0099330 0.0039407 0.0039573 0.0079392 0.0019578 0.0059270 0.0059701 0.0120778 0.0183009 0.0162366 0.0141030 0.0161219 0.0120782 0.0100459 0.0100073 0.0120546 0.0161215 0.0120138 0.0120138 0.0120667 0.0141716 0.0120456 0.0099664 0.0139831 0.0140346 0.0140792 0.0099624 0.0119993 0.0120828 0.0120667 0.0120828 0.0162056 0.0120366 0.0140411 0.0119871 0.0119871 0.0119978 0.0099978 0.0119615 0.0119806 0.0079423 0.0099688 0.0059549 0.0039480 0.0079714 0.0039460 0.0059873 0.0059215 0.0120197 0.0059715 0.0019794 0.0272469 0.0228210 0.0206721 0.0205644 0.0208014 0.0227363 0.0205644 0.0101286 0.0099832 0.0099722 0.0099513 0.0140245 0.0099513 0.0099590 0.0140719 0.0119894 0.0099833 0.0078767 0.0120554 0.0100806 0.0120013 0.0120259 0.0120731 0.0120862 0.0120092 0.0120410 0.0161675 0.0100346 0.0120112 0.0079896 0.0120747 0.0140845 0.0099868 0.0120991 0.0100114 0.0268204 
Neosim     0.0291055 0.0000010 0.0039530 0.0039482 0.0140042 0.0141988 0.0119925 0.0119925 0.0162504 0.0120947 0.0271877 0.0293802 0.0293802 0.0317009 0.0251106 0.0120646 0.0120646 0.0141097 0.0206156 0.0206105 0.0204763 0.0162426 0.0059468 0.0039498 0.0039498 0.0039610 0.0039451 0.0099827 0.0120333 0.0099827 0.0100339 0.0141041 0.0163222 0.0183871 0.0162426 0.0120676 0.0120974 0.0120333 0.0100541 0.0120333 0.0120838 0.0162303 0.0183059 0.0182643 0.0100037 0.0099827 0.0120208 0.0162132 0.0141518 0.0100074 0.0100579 0.0162628 0.0322644 0.0320849 0.0140196 0.0182392 0.0039595 0.0059771 0.0039662 0.0019848 0.0019688 0.0039371 0.0019876 0.0039527 0.0019714 0.0039595 0.0039824 0.0059280 0.0019769 0.0000010 0.0019666 0.0019722 0.0079278 0.0039432 0.0000010 0.0039361 0.0039618 0.0059468 0.0120047 0.0100343 0.0099960 0.0039361 0.0039676 0.0019620 0.0039361 0.0059841 0.0039621 0.0019697 0.0039441 0.0183059 0.0141075 0.0163481 0.0141291 0.0039498 0.0039575 0.0000010 0.0080154 0.0000010 0.0059548 0.0059579 0.0000010 0.0059579 0.0079554 0.0079554 0.0100101 0.0059840 0.0059365 0.0059548 0.0059831 0.0079659 0.0039549 0.0039519 0.0059442 0.0079562 0.0100101 0.0039756 0.0039578 0.0039788 0.0039498 0.0039610 0.0039572 0.0059809 0.0039501 0.0000010 0.0019685 0.0019735 0.0039708 0.0019723 0.0059718 0.0059372 0.0079704 0.0059539 0.0039377 0.0079723 0.0019674 0.0059270 0.0000000 0.0079618 0.0059442 0.0059689 0.0079697 0.0039377 0.0000010 0.0019701 0.0141702 0.0204496 0.0183696 0.0162086 0.0182387 0.0141708 0.0121231 0.0120776 0.0141428 0.0182380 0.0140945 0.0140945 0.0141568 0.0162875 0.0141332 0.0120266 0.0160703 0.0161291 0.0161808 0.0120219 0.0140780 0.0141759 0.0141568 0.0141759 0.0183337 0.0141224 0.0161367 0.0140639 0.0140639 0.0140755 0.0120646 0.0140336 0.0120337 0.0099827 0.0120300 0.0039766 0.0059554 0.0059898 0.0039610 0.0060103 0.0039549 0.0100365 0.0059944 0.0019870 0.0256109 0.0232720 0.0210824 0.0209705 0.0212166 0.0231841 0.0209705 0.0122227 0.0120470 0.0120328 0.0120076 0.0161171 0.0120076 0.0120177 0.0161726 0.0140668 0.0120472 0.0059189 0.0141437 0.0121650 0.0120540 0.0141090 0.0141647 0.0121342 0.0140890 0.0120885 0.0182905 0.0100741 0.0120640 0.0100439 0.0141666 0.0161870 0.0120525 0.0141953 0.0120812 0.0290469 
Neospl     0.0289289 0.0059489 0.0079715 0.0079607 0.0181020 0.0183563 0.0160766 0.0160766 0.0204240 0.0162142 0.0270751 0.0292582 0.0292582 0.0315685 0.0250064 0.0161738 0.0161738 0.0182394 0.0248747 0.0248687 0.0247060 0.0204143 0.0099480 0.0079441 0.0079441 0.0079667 0.0079345 0.0140535 0.0161313 0.0140535 0.0141245 0.0182314 0.0204746 0.0225955 0.0204143 0.0141297 0.0141646 0.0161313 0.0121087 0.0161313 0.0141488 0.0203990 0.0224950 0.0224426 0.0140832 0.0140535 0.0161146 0.0203757 0.0182951 0.0140884 0.0141583 0.0204379 0.0367563 0.0365502 0.0181227 0.0224135 0.0079637 0.0059315 0.0059525 0.0039718 0.0059400 0.0079183 0.0039699 0.0059321 0.0059479 0.0079637 0.0059993 0.0099601 0.0039708 0.0079711 0.0100259 0.0080031 0.0099932 0.0059512 0.0059817 0.0059542 0.0121213 0.0099668 0.0160937 0.0141257 0.0140723 0.0079361 0.0079651 0.0059343 0.0079361 0.0100558 0.0079889 0.0059474 0.0079524 0.0224950 0.0182361 0.0205477 0.0182647 0.0039272 0.0079798 0.0059557 0.0079692 0.0059611 0.0059211 0.0100115 0.0059489 0.0100115 0.0079103 0.0079103 0.0059494 0.0039587 0.0059026 0.0059211 0.0059379 0.0059167 0.0059356 0.0120893 0.0059102 0.0079111 0.0059494 0.0059555 0.0079802 0.0000010 0.0039272 0.0039384 0.0079441 0.0100495 0.0079648 0.0079768 0.0059279 0.0059429 0.0039481 0.0039468 0.0039507 0.0059033 0.0079103 0.0100039 0.0079194 0.0000010 0.0059356 0.0099330 0.0079618 0.0000000 0.0059102 0.0100032 0.0120202 0.0079194 0.0079618 0.0079950 0.0183187 0.0203666 0.0225740 0.0203714 0.0224115 0.0183195 0.0162530 0.0161924 0.0182475 0.0224102 0.0182197 0.0182197 0.0183003 0.0204702 0.0182707 0.0161224 0.0201951 0.0202697 0.0203357 0.0161160 0.0181975 0.0162246 0.0183003 0.0183254 0.0225283 0.0182556 0.0202794 0.0181795 0.0181795 0.0181949 0.0161738 0.0181411 0.0161320 0.0140535 0.0161279 0.0039543 0.0059102 0.0059444 0.0039384 0.0059647 0.0039323 0.0099783 0.0059490 0.0039688 0.0317392 0.0293651 0.0271704 0.0270280 0.0272874 0.0292548 0.0270280 0.0163540 0.0161499 0.0161325 0.0160983 0.0202152 0.0160983 0.0161107 0.0203259 0.0181835 0.0161503 0.0099194 0.0182840 0.0162777 0.0161600 0.0182391 0.0183113 0.0162679 0.0182125 0.0162062 0.0224752 0.0141815 0.0161733 0.0141391 0.0183141 0.0203435 0.0161578 0.0183507 0.0161965 0.0288709 
Neotet     0.0269625 0.0039478 0.0059513 0.0059434 0.0119728 0.0121386 0.0099676 0.0099676 0.0141825 0.0100526 0.0250355 0.0272167 0.0272167 0.0295180 0.0229614 0.0100277 0.0100277 0.0120630 0.0185068 0.0185021 0.0183818 0.0141756 0.0059228 0.0039339 0.0039339 0.0039451 0.0059237 0.0079656 0.0100010 0.0079656 0.0080056 0.0120584 0.0142451 0.0163026 0.0141756 0.0100294 0.0100551 0.0100010 0.0080217 0.0100010 0.0100429 0.0141649 0.0162307 0.0161944 0.0079823 0.0079656 0.0099911 0.0141506 0.0141322 0.0079853 0.0080247 0.0141939 0.0300444 0.0298778 0.0119854 0.0161715 0.0039436 0.0039384 0.0000010 0.0000010 0.0039419 0.0059117 0.0019769 0.0000010 0.0039420 0.0039436 0.0019841 0.0019655 0.0019800 0.0059510 0.0079844 0.0059750 0.0039431 0.0019711 0.0019844 0.0059252 0.0100545 0.0039537 0.0099775 0.0080058 0.0079761 0.0059251 0.0039516 0.0039381 0.0059251 0.0059936 0.0039683 0.0039536 0.0059371 0.0162307 0.0120612 0.0142675 0.0120794 0.0019546 0.0039637 0.0039522 0.0039463 0.0039558 0.0019546 0.0059490 0.0039478 0.0059490 0.0000010 0.0000010 0.0059144 0.0019641 0.0000010 0.0019546 0.0000010 0.0000010 0.0019594 0.0079813 0.0000010 0.0039174 0.0059144 0.0019695 0.0039639 0.0019663 0.0019546 0.0000010 0.0039412 0.0059719 0.0059464 0.0059554 0.0039412 0.0039512 0.0000010 0.0019643 0.0019602 0.0039175 0.0000010 0.0039687 0.0019634 0.0059102 0.0039339 0.0039407 0.0059442 0.0059102 0.0000000 0.0039687 0.0079625 0.0019634 0.0059442 0.0019755 0.0121144 0.0183582 0.0162869 0.0141461 0.0161716 0.0100552 0.0100761 0.0079979 0.0100350 0.0140937 0.0100010 0.0100010 0.0121032 0.0142151 0.0120818 0.0099959 0.0140263 0.0140772 0.0141221 0.0099919 0.0120352 0.0121195 0.0121032 0.0121195 0.0162558 0.0120739 0.0140838 0.0120241 0.0120241 0.0120339 0.0100277 0.0119972 0.0120165 0.0079656 0.0099984 0.0019655 0.0000010 0.0019659 0.0000010 0.0000010 0.0019546 0.0059295 0.0000010 0.0000010 0.0273373 0.0228949 0.0207384 0.0206299 0.0208686 0.0228097 0.0206299 0.0101592 0.0100128 0.0100018 0.0099808 0.0140671 0.0099676 0.0099885 0.0141148 0.0120264 0.0100129 0.0078997 0.0120919 0.0101110 0.0120374 0.0120622 0.0121097 0.0121229 0.0120453 0.0120773 0.0162174 0.0100646 0.0120473 0.0080131 0.0121113 0.0141275 0.0100175 0.0121359 0.0100413 0.0269079 
Neotim     0.0270710 0.0059768 0.0100745 0.0100607 0.0120227 0.0121895 0.0100095 0.0100095 0.0142416 0.0100949 0.0251378 0.0273271 0.0273271 0.0296372 0.0230562 0.0100697 0.0100697 0.0121133 0.0185835 0.0185788 0.0184576 0.0142346 0.0079702 0.0059558 0.0059558 0.0059727 0.0059487 0.0079993 0.0100436 0.0079993 0.0080397 0.0121086 0.0143046 0.0163702 0.0142346 0.0100725 0.0100974 0.0100436 0.0080559 0.0100436 0.0100859 0.0142238 0.0162978 0.0162611 0.0080161 0.0079993 0.0100332 0.0142094 0.0141909 0.0080192 0.0080591 0.0142531 0.0301674 0.0299995 0.0120356 0.0162381 0.0059704 0.0080111 0.0039792 0.0019914 0.0039586 0.0059366 0.0039965 0.0019783 0.0039639 0.0059704 0.0081038 0.0080266 0.0060330 0.0059759 0.0080183 0.0080414 0.0100635 0.0060056 0.0040062 0.0100294 0.0100968 0.0039704 0.0100195 0.0080399 0.0080089 0.0100290 0.0059827 0.0079996 0.0100290 0.0101477 0.0080617 0.0080316 0.0100498 0.0162978 0.0121115 0.0143272 0.0121298 0.0059558 0.0080524 0.0059837 0.0100715 0.0059891 0.0079809 0.0121461 0.0059768 0.0121461 0.0059753 0.0059753 0.0120738 0.0080201 0.0039636 0.0079809 0.0060025 0.0059832 0.0059636 0.0100703 0.0039687 0.0099973 0.0120738 0.0059950 0.0080528 0.0059998 0.0059558 0.0039740 0.0059670 0.0121939 0.0100657 0.0059802 0.0039580 0.0019630 0.0039838 0.0019618 0.0080036 0.0079573 0.0059866 0.0080622 0.0019718 0.0100166 0.0039557 0.0039573 0.0059689 0.0100032 0.0039687 0.0000000 0.0079953 0.0019718 0.0059689 0.0060123 0.0121651 0.0184338 0.0163545 0.0142049 0.0162381 0.0121656 0.0101185 0.0100803 0.0121416 0.0162377 0.0121001 0.0121001 0.0121538 0.0142744 0.0121332 0.0100381 0.0140841 0.0141354 0.0141807 0.0100341 0.0120862 0.0121702 0.0121538 0.0121702 0.0163230 0.0121243 0.0141421 0.0120740 0.0120740 0.0120839 0.0100697 0.0120477 0.0120670 0.0079993 0.0100407 0.0059975 0.0039762 0.0080280 0.0039740 0.0060298 0.0059636 0.0121062 0.0060139 0.0019941 0.0274486 0.0229891 0.0208242 0.0207149 0.0209554 0.0229032 0.0207149 0.0102023 0.0100551 0.0100439 0.0100227 0.0141251 0.0100227 0.0100305 0.0141733 0.0120764 0.0100553 0.0079326 0.0121424 0.0101537 0.0120875 0.0121124 0.0121604 0.0121736 0.0120955 0.0121277 0.0162844 0.0101070 0.0120975 0.0080477 0.0121619 0.0141861 0.0100595 0.0100483 0.0100835 0.0270160 
Neotoa     0.0270588 0.0079802 0.0100164 0.0120890 0.0120162 0.0163010 0.0100031 0.0100031 0.0183639 0.0100893 0.0229822 0.0251601 0.0251601 0.0274506 0.0209037 0.0100642 0.0100642 0.0121068 0.0227788 0.0227732 0.0226243 0.0183551 0.0099763 0.0079520 0.0079520 0.0079746 0.0079424 0.0079941 0.0100381 0.0079941 0.0080343 0.0121021 0.0184452 0.0205214 0.0183551 0.0100669 0.0100918 0.0100381 0.0080505 0.0100381 0.0100803 0.0183413 0.0204303 0.0203832 0.0120602 0.0120348 0.0100268 0.0142019 0.0162310 0.0080139 0.0080536 0.0142455 0.0279434 0.0277884 0.0120292 0.0162298 0.0079716 0.0100277 0.0079625 0.0059776 0.0059461 0.0079262 0.0060032 0.0059568 0.0059541 0.0079716 0.0121605 0.0120768 0.0100609 0.0079790 0.0100365 0.0100653 0.0141312 0.0100417 0.0080165 0.0120513 0.0121327 0.0079659 0.0100140 0.0100614 0.0080048 0.0120508 0.0079880 0.0100131 0.0120508 0.0142113 0.0120970 0.0100531 0.0120757 0.0204303 0.0121050 0.0184749 0.0162202 0.0079520 0.0120832 0.0079895 0.0121020 0.0079966 0.0099899 0.0099820 0.0079802 0.0099820 0.0099899 0.0099899 0.0141047 0.0100390 0.0079520 0.0099899 0.0100088 0.0100032 0.0079625 0.0079456 0.0079625 0.0120119 0.0141047 0.0080045 0.0120839 0.0080109 0.0079520 0.0079520 0.0079670 0.0100208 0.0120950 0.0079847 0.0059452 0.0059603 0.0079716 0.0059568 0.0100183 0.0099603 0.0100088 0.0121305 0.0059341 0.0120363 0.0059418 0.0079392 0.0079697 0.0120202 0.0079625 0.0079953 0.0000000 0.0059341 0.0079697 0.0100254 0.0162678 0.0225944 0.0205018 0.0183166 0.0162298 0.0121590 0.0101129 0.0100748 0.0121350 0.0162294 0.0120936 0.0120936 0.0121472 0.0142669 0.0121266 0.0100326 0.0140767 0.0141280 0.0141732 0.0100276 0.0120797 0.0121636 0.0121472 0.0121636 0.0121857 0.0121177 0.0141347 0.0120675 0.0120675 0.0120774 0.0100642 0.0120412 0.0100279 0.0120348 0.0100351 0.0080078 0.0079775 0.0100490 0.0079520 0.0100544 0.0079625 0.0141429 0.0100279 0.0059844 0.0273611 0.0229781 0.0208140 0.0207047 0.0209450 0.0228922 0.0207047 0.0101966 0.0100486 0.0100376 0.0100165 0.0141178 0.0100165 0.0100241 0.0141659 0.0120699 0.0100487 0.0059357 0.0162372 0.0142573 0.0141132 0.0161972 0.0162613 0.0162353 0.0161739 0.0161739 0.0204127 0.0141537 0.0141249 0.0121079 0.0162637 0.0182918 0.0141249 0.0162965 0.0141588 0.0248736 
Neotre     0.0247284 0.0039427 0.0079741 0.0079633 0.0099146 0.0100504 0.0079238 0.0079238 0.0120783 0.0079902 0.0228001 0.0249603 0.0249603 0.0272314 0.0207379 0.0079705 0.0079705 0.0099875 0.0163434 0.0163392 0.0162336 0.0120724 0.0059151 0.0039289 0.0039289 0.0039400 0.0039241 0.0059364 0.0079504 0.0059364 0.0059661 0.0099843 0.0121313 0.0141728 0.0120724 0.0079730 0.0079925 0.0079504 0.0059780 0.0079504 0.0079835 0.0120633 0.0141108 0.0140798 0.0059488 0.0059364 0.0079425 0.0120517 0.0120358 0.0059511 0.0059804 0.0120885 0.0277166 0.0275641 0.0099249 0.0140595 0.0039385 0.0059450 0.0019686 0.0000010 0.0019584 0.0039162 0.0019769 0.0000010 0.0019609 0.0039385 0.0060128 0.0059561 0.0039798 0.0039421 0.0059502 0.0059672 0.0079656 0.0039619 0.0019819 0.0079392 0.0079910 0.0019642 0.0079315 0.0059661 0.0059442 0.0079389 0.0039465 0.0059365 0.0079389 0.0080319 0.0059821 0.0059600 0.0079551 0.0141108 0.0099865 0.0121501 0.0100019 0.0039289 0.0059752 0.0039472 0.0079719 0.0039507 0.0059239 0.0100150 0.0039427 0.0100150 0.0039419 0.0039419 0.0099556 0.0059523 0.0019609 0.0059239 0.0039596 0.0039469 0.0039339 0.0079707 0.0019634 0.0079140 0.0099556 0.0039543 0.0059756 0.0039576 0.0039289 0.0019660 0.0039362 0.0100539 0.0079676 0.0039450 0.0019581 0.0019630 0.0019709 0.0019618 0.0059401 0.0059056 0.0039492 0.0059822 0.0000010 0.0079297 0.0019569 0.0019578 0.0039377 0.0079194 0.0019634 0.0019718 0.0059341 0.0000000 0.0039377 0.0039662 0.0100299 0.0162132 0.0141593 0.0120475 0.0140599 0.0100309 0.0080082 0.0079787 0.0100108 0.0140597 0.0099770 0.0099770 0.0100216 0.0121061 0.0100042 0.0079463 0.0119462 0.0119886 0.0120273 0.0079431 0.0099663 0.0100349 0.0100216 0.0100349 0.0141328 0.0099971 0.0119951 0.0099561 0.0099561 0.0099640 0.0079705 0.0099346 0.0099507 0.0059364 0.0079480 0.0039560 0.0019670 0.0059579 0.0019660 0.0039766 0.0039339 0.0099813 0.0039670 0.0000010 0.0250709 0.0206790 0.0185440 0.0184474 0.0186597 0.0206025 0.0184474 0.0080752 0.0079596 0.0079507 0.0079342 0.0119807 0.0079342 0.0079403 0.0120210 0.0099579 0.0079597 0.0058874 0.0100121 0.0080362 0.0099668 0.0099867 0.0100258 0.0100370 0.0099732 0.0099995 0.0140996 0.0079998 0.0099749 0.0059717 0.0100270 0.0120319 0.0079625 0.0100483 0.0079813 0.0246782 
Neovar     0.0291055 0.0000010 0.0039530 0.0039482 0.0140042 0.0141988 0.0119925 0.0119925 0.0162504 0.0120947 0.0271877 0.0293802 0.0293802 0.0317009 0.0251106 0.0120646 0.0120646 0.0141097 0.0206156 0.0206105 0.0204763 0.0162426 0.0059468 0.0039498 0.0039498 0.0039610 0.0039451 0.0099827 0.0120333 0.0099827 0.0100339 0.0141041 0.0163222 0.0183871 0.0162426 0.0120676 0.0120974 0.0120333 0.0100541 0.0120333 0.0120838 0.0162303 0.0183059 0.0182643 0.0100037 0.0099827 0.0120208 0.0162132 0.0141518 0.0100074 0.0100579 0.0162628 0.0322644 0.0320849 0.0140196 0.0182392 0.0039595 0.0059771 0.0039662 0.0019848 0.0019688 0.0039371 0.0019876 0.0039527 0.0019714 0.0039595 0.0039824 0.0059280 0.0019769 0.0000010 0.0019666 0.0019722 0.0079278 0.0039432 0.0000010 0.0039361 0.0039618 0.0059468 0.0120047 0.0100343 0.0099960 0.0039361 0.0039676 0.0019620 0.0039361 0.0059841 0.0039621 0.0019697 0.0039441 0.0183059 0.0141075 0.0163481 0.0141291 0.0039498 0.0039575 0.0000010 0.0080154 0.0000010 0.0059548 0.0059579 0.0000010 0.0059579 0.0079554 0.0079554 0.0100101 0.0059840 0.0059365 0.0059548 0.0059831 0.0079659 0.0039549 0.0039519 0.0059442 0.0079562 0.0100101 0.0039756 0.0039578 0.0039788 0.0039498 0.0039610 0.0039572 0.0059809 0.0039501 0.0000010 0.0019685 0.0019735 0.0039708 0.0019723 0.0059718 0.0059372 0.0079704 0.0059539 0.0039377 0.0079723 0.0019674 0.0059270 0.0000010 0.0079618 0.0059442 0.0059689 0.0079697 0.0039377 0.0000000 0.0019701 0.0141702 0.0204496 0.0183696 0.0162086 0.0182387 0.0141708 0.0121231 0.0120776 0.0141428 0.0182380 0.0140945 0.0140945 0.0141568 0.0162875 0.0141332 0.0120266 0.0160703 0.0161291 0.0161808 0.0120219 0.0140780 0.0141759 0.0141568 0.0141759 0.0183337 0.0141224 0.0161367 0.0140639 0.0140639 0.0140755 0.0120646 0.0140336 0.0120337 0.0099827 0.0120300 0.0039766 0.0059554 0.0059898 0.0039610 0.0060103 0.0039549 0.0100365 0.0059944 0.0019870 0.0256109 0.0232720 0.0210824 0.0209705 0.0212166 0.0231841 0.0209705 0.0122227 0.0120470 0.0120328 0.0120076 0.0161171 0.0120076 0.0120177 0.0161726 0.0140668 0.0120472 0.0059189 0.0141437 0.0121650 0.0120540 0.0141090 0.0141647 0.0121342 0.0140890 0.0120885 0.0182905 0.0100741 0.0120640 0.0100439 0.0141666 0.0161870 0.0120525 0.0141953 0.0120812 0.0290469 
NeoveS     0.0293312 0.0019701 0.0039698 0.0039645 0.0141082 0.0143057 0.0120813 0.0120813 0.0163731 0.0121850 0.0273998 0.0296101 0.0296101 0.0319507 0.0253065 0.0121545 0.0121545 0.0142153 0.0207739 0.0207687 0.0206324 0.0163651 0.0039561 0.0019706 0.0019706 0.0019763 0.0059725 0.0100573 0.0121227 0.0100573 0.0101084 0.0142095 0.0164459 0.0185269 0.0163651 0.0121576 0.0121878 0.0121227 0.0101289 0.0121227 0.0121740 0.0163527 0.0184444 0.0184022 0.0100786 0.0100573 0.0121100 0.0163353 0.0142442 0.0100824 0.0101328 0.0163856 0.0325228 0.0323404 0.0141237 0.0183768 0.0019755 0.0039809 0.0019706 0.0019848 0.0039743 0.0059603 0.0019933 0.0039763 0.0019796 0.0019755 0.0000010 0.0000010 0.0019795 0.0019723 0.0039697 0.0039759 0.0019638 0.0019758 0.0019790 0.0039524 0.0059979 0.0059901 0.0120937 0.0101088 0.0100707 0.0039524 0.0019795 0.0019701 0.0039524 0.0059920 0.0039672 0.0019779 0.0039604 0.0184444 0.0142130 0.0164723 0.0142349 0.0039662 0.0039626 0.0019723 0.0039787 0.0019741 0.0019706 0.0019717 0.0019701 0.0019717 0.0019706 0.0019706 0.0059630 0.0019803 0.0039662 0.0019706 0.0019743 0.0019732 0.0019706 0.0019717 0.0019755 0.0039496 0.0059630 0.0019809 0.0039629 0.0019874 0.0039662 0.0039662 0.0019743 0.0019792 0.0039665 0.0019738 0.0039736 0.0039837 0.0039760 0.0039763 0.0019763 0.0059618 0.0019743 0.0039778 0.0039662 0.0059737 0.0019755 0.0059701 0.0019701 0.0079950 0.0019755 0.0060123 0.0100254 0.0039662 0.0019701 0.0000000 0.0142767 0.0206053 0.0185091 0.0163307 0.0183762 0.0121421 0.0122139 0.0100608 0.0121183 0.0162072 0.0120770 0.0120770 0.0142630 0.0164108 0.0142391 0.0121160 0.0161902 0.0162499 0.0163025 0.0121111 0.0141831 0.0142825 0.0142630 0.0142825 0.0184726 0.0142281 0.0162576 0.0141688 0.0141688 0.0141805 0.0121545 0.0141380 0.0121114 0.0100573 0.0121194 0.0019866 0.0039788 0.0019821 0.0039662 0.0019832 0.0019755 0.0059781 0.0019780 0.0019870 0.0279255 0.0234551 0.0212476 0.0211339 0.0213840 0.0233658 0.0211339 0.0123150 0.0121367 0.0121232 0.0120975 0.0162377 0.0100295 0.0121069 0.0162941 0.0141717 0.0121368 0.0079647 0.0142498 0.0122564 0.0121321 0.0142145 0.0142710 0.0142482 0.0141942 0.0141942 0.0184287 0.0121670 0.0121422 0.0101186 0.0142730 0.0163087 0.0121422 0.0143021 0.0121713 0.0292717 
Ophhet     0.0268835 0.0141894 0.0184500 0.0184239 0.0139530 0.0059871 0.0119485 0.0119485 0.0000010 0.0100222 0.0207164 0.0228692 0.0228692 0.0251255 0.0186537 0.0099974 0.0099974 0.0120265 0.0039911 0.0039900 0.0039648 0.0019792 0.0162165 0.0141380 0.0141380 0.0141786 0.0141201 0.0079421 0.0099719 0.0079421 0.0079820 0.0140518 0.0000010 0.0000010 0.0000010 0.0100003 0.0100248 0.0099719 0.0079979 0.0099719 0.0100136 0.0000010 0.0000010 0.0099875 0.0079587 0.0079421 0.0099617 0.0161526 0.0059660 0.0079617 0.0080017 0.0141514 0.0255754 0.0254349 0.0139682 0.0181724 0.0141733 0.0163016 0.0121468 0.0101318 0.0120811 0.0140908 0.0121990 0.0100690 0.0120977 0.0141733 0.0164930 0.0163338 0.0143262 0.0141871 0.0163159 0.0163630 0.0184297 0.0142601 0.0121980 0.0183655 0.0184924 0.0121199 0.0099482 0.0079821 0.0079525 0.0183642 0.0141651 0.0162772 0.0183642 0.0185855 0.0164051 0.0163434 0.0184029 0.0000010 0.0140552 0.0121298 0.0059592 0.0141380 0.0163864 0.0142064 0.0184440 0.0142191 0.0162400 0.0205956 0.0141894 0.0205956 0.0141867 0.0141867 0.0204709 0.0163210 0.0120981 0.0162400 0.0142521 0.0142059 0.0141571 0.0184417 0.0121144 0.0183069 0.0204709 0.0142333 0.0142374 0.0142445 0.0141380 0.0121304 0.0141651 0.0206783 0.0184331 0.0141975 0.0120791 0.0121110 0.0121608 0.0121032 0.0162867 0.0161909 0.0142140 0.0164074 0.0100299 0.0183438 0.0120723 0.0120778 0.0141702 0.0183187 0.0121144 0.0121651 0.0162678 0.0100299 0.0141702 0.0142767 0.0000000 0.0019699 0.0000010 0.0000010 0.0181719 0.0120785 0.0100452 0.0121083 0.0120546 0.0161230 0.0120137 0.0120137 0.0120669 0.0120821 0.0140809 0.0119824 0.0160115 0.0160693 0.0161213 0.0119776 0.0140262 0.0120821 0.0120669 0.0120669 0.0141061 0.0140701 0.0160768 0.0140121 0.0140121 0.0140235 0.0099974 0.0139822 0.0140041 0.0079421 0.0099690 0.0142394 0.0121376 0.0163378 0.0121304 0.0143181 0.0141571 0.0205288 0.0142796 0.0101438 0.0272563 0.0228264 0.0206761 0.0205682 0.0207762 0.0227417 0.0205682 0.0120670 0.0120026 0.0119894 0.0119643 0.0160579 0.0119643 0.0119735 0.0161124 0.0140149 0.0120028 0.0161371 0.0039682 0.0019906 0.0099509 0.0059502 0.0079916 0.0059800 0.0059423 0.0059580 0.0079847 0.0059727 0.0059433 0.0039629 0.0039607 0.0079651 0.0039531 0.0059862 0.0039624 0.0226103 
Ophnas     0.0289676 0.0204779 0.0248511 0.0248153 0.0201327 0.0100195 0.0181035 0.0181035 0.0019648 0.0162001 0.0228014 0.0249620 0.0249620 0.0272337 0.0207389 0.0161598 0.0161598 0.0182243 0.0080150 0.0080129 0.0079621 0.0039496 0.0225240 0.0204027 0.0204027 0.0204613 0.0203763 0.0140407 0.0161173 0.0140407 0.0141116 0.0202765 0.0019733 0.0019634 0.0019638 0.0161633 0.0162031 0.0161173 0.0141402 0.0161173 0.0161853 0.0019623 0.0019551 0.0140381 0.0140704 0.0140407 0.0161006 0.0224353 0.0099829 0.0140756 0.0141454 0.0204218 0.0322883 0.0321085 0.0201561 0.0244764 0.0204540 0.0226439 0.0184075 0.0163797 0.0183078 0.0203336 0.0184885 0.0162772 0.0183334 0.0204540 0.0229118 0.0226892 0.0206767 0.0204746 0.0226635 0.0227290 0.0248238 0.0205806 0.0185358 0.0247360 0.0249095 0.0183670 0.0160798 0.0141128 0.0140596 0.0247334 0.0204972 0.0226093 0.0247334 0.0250343 0.0227879 0.0227022 0.0247862 0.0019551 0.0202818 0.0162384 0.0099710 0.0204027 0.0227623 0.0205030 0.0248427 0.0205213 0.0225573 0.0270467 0.0204779 0.0270467 0.0204742 0.0204742 0.0268817 0.0226703 0.0183330 0.0225573 0.0205693 0.0183780 0.0204309 0.0248393 0.0183582 0.0246576 0.0268817 0.0205424 0.0205479 0.0184278 0.0204027 0.0183822 0.0204423 0.0271566 0.0248276 0.0204893 0.0183047 0.0183520 0.0184285 0.0183418 0.0226222 0.0224891 0.0205140 0.0227924 0.0162132 0.0203947 0.0182945 0.0183009 0.0204496 0.0203666 0.0183582 0.0184338 0.0225944 0.0162132 0.0204496 0.0206053 0.0019699 0.0000000 0.0019615 0.0019599 0.0244736 0.0183043 0.0162389 0.0183495 0.0182674 0.0223934 0.0182046 0.0182046 0.0182851 0.0183917 0.0203210 0.0181550 0.0222361 0.0223187 0.0223917 0.0181478 0.0202388 0.0162105 0.0182851 0.0161930 0.0204468 0.0203036 0.0223294 0.0202189 0.0202189 0.0202362 0.0161598 0.0201767 0.0202069 0.0140407 0.0161139 0.0205513 0.0183938 0.0226948 0.0183822 0.0206653 0.0204309 0.0269604 0.0206095 0.0163995 0.0338853 0.0293467 0.0271523 0.0270100 0.0250926 0.0292366 0.0270100 0.0182865 0.0181861 0.0181667 0.0181281 0.0223010 0.0181281 0.0181420 0.0223812 0.0202234 0.0181865 0.0224115 0.0079684 0.0059961 0.0139855 0.0099569 0.0120346 0.0100068 0.0099434 0.0099696 0.0120241 0.0099942 0.0099450 0.0079578 0.0079540 0.0119950 0.0079382 0.0100167 0.0079569 0.0246799 
Ophpar     0.0312736 0.0183949 0.0227369 0.0227043 0.0180855 0.0079991 0.0160607 0.0160607 0.0000010 0.0141478 0.0250658 0.0272498 0.0272498 0.0295542 0.0229892 0.0141126 0.0141126 0.0161683 0.0059992 0.0059976 0.0059596 0.0019708 0.0204377 0.0183275 0.0183275 0.0183802 0.0183039 0.0120111 0.0140757 0.0120111 0.0120716 0.0182146 0.0000010 0.0000010 0.0000010 0.0141159 0.0141507 0.0140757 0.0120959 0.0140757 0.0141350 0.0000010 0.0000010 0.0120088 0.0120364 0.0120111 0.0140604 0.0203573 0.0079708 0.0120408 0.0121004 0.0183447 0.0300818 0.0299149 0.0181061 0.0223938 0.0183736 0.0205460 0.0163307 0.0143043 0.0162425 0.0182656 0.0164025 0.0142150 0.0162651 0.0183736 0.0207889 0.0205871 0.0185733 0.0183919 0.0205640 0.0206235 0.0227118 0.0184871 0.0164444 0.0226318 0.0227900 0.0162946 0.0140417 0.0120723 0.0120272 0.0226298 0.0184123 0.0205148 0.0226298 0.0229046 0.0206768 0.0205990 0.0226779 0.0000010 0.0182193 0.0141806 0.0079613 0.0183275 0.0206535 0.0184173 0.0227293 0.0184337 0.0204677 0.0249191 0.0183949 0.0249191 0.0183915 0.0183915 0.0247672 0.0205702 0.0162647 0.0204677 0.0184768 0.0184168 0.0183527 0.0227263 0.0162869 0.0225598 0.0247672 0.0184526 0.0184576 0.0184668 0.0183275 0.0163083 0.0183630 0.0250201 0.0227156 0.0184052 0.0162398 0.0162817 0.0163494 0.0162726 0.0205266 0.0204057 0.0184272 0.0206806 0.0141593 0.0226055 0.0162307 0.0162366 0.0183696 0.0225740 0.0162869 0.0163545 0.0205018 0.0141593 0.0183696 0.0185091 0.0000010 0.0019615 0.0000000 0.0000010 0.0223919 0.0162389 0.0141814 0.0162791 0.0162064 0.0203192 0.0161509 0.0161509 0.0162223 0.0163165 0.0182538 0.0161073 0.0201770 0.0202515 0.0203174 0.0161009 0.0181808 0.0162444 0.0162223 0.0141416 0.0183670 0.0182388 0.0202612 0.0181628 0.0181628 0.0181782 0.0141126 0.0181245 0.0181521 0.0120111 0.0140714 0.0184605 0.0163185 0.0205922 0.0163083 0.0185629 0.0183527 0.0248390 0.0185129 0.0143215 0.0317084 0.0271408 0.0250165 0.0248854 0.0229581 0.0248854 0.0248854 0.0162232 0.0161348 0.0161166 0.0160825 0.0202358 0.0160825 0.0160947 0.0203076 0.0181668 0.0161351 0.0203360 0.0059646 0.0039895 0.0119649 0.0079499 0.0100096 0.0079898 0.0079392 0.0079602 0.0100010 0.0079799 0.0079406 0.0059566 0.0059535 0.0099766 0.0059419 0.0079979 0.0059559 0.0269403 
Ophven     0.0289746 0.0162307 0.0205174 0.0204883 0.0159596 0.0059553 0.0139518 0.0139518 0.0000010 0.0120368 0.0228069 0.0249680 0.0249680 0.0272403 0.0207438 0.0120071 0.0120071 0.0140439 0.0059939 0.0059922 0.0059543 0.0000010 0.0182592 0.0161718 0.0161718 0.0162181 0.0161512 0.0099366 0.0119765 0.0099366 0.0099864 0.0160731 0.0000010 0.0000010 0.0000010 0.0120105 0.0120399 0.0119765 0.0100064 0.0119765 0.0120266 0.0000010 0.0000010 0.0099347 0.0099574 0.0099366 0.0119645 0.0181880 0.0059344 0.0099611 0.0100102 0.0161870 0.0277259 0.0275733 0.0159773 0.0202092 0.0162122 0.0183552 0.0141839 0.0121700 0.0141080 0.0161176 0.0142459 0.0120945 0.0141274 0.0162122 0.0185707 0.0183915 0.0163872 0.0162281 0.0183712 0.0184241 0.0204949 0.0163116 0.0142820 0.0204233 0.0205648 0.0141527 0.0119485 0.0099868 0.0099497 0.0204217 0.0162461 0.0183276 0.0204217 0.0206680 0.0184715 0.0184022 0.0204648 0.0000010 0.0160771 0.0120650 0.0059273 0.0161718 0.0184506 0.0162502 0.0205107 0.0162647 0.0182858 0.0226741 0.0162307 0.0226741 0.0162276 0.0162276 0.0225367 0.0183768 0.0141271 0.0182858 0.0163025 0.0162497 0.0161937 0.0205081 0.0141461 0.0203584 0.0225367 0.0162811 0.0162856 0.0162937 0.0161718 0.0141647 0.0162028 0.0227653 0.0204985 0.0162398 0.0141057 0.0141419 0.0142002 0.0141339 0.0183382 0.0182306 0.0162589 0.0184745 0.0120475 0.0203995 0.0140977 0.0141030 0.0162086 0.0203714 0.0141461 0.0142049 0.0183166 0.0120475 0.0162086 0.0163307 0.0000010 0.0019599 0.0000010 0.0000000 0.0202080 0.0141044 0.0120660 0.0141392 0.0140756 0.0181540 0.0140288 0.0140288 0.0140905 0.0141715 0.0161062 0.0139913 0.0180274 0.0180940 0.0181522 0.0139858 0.0160429 0.0141095 0.0140905 0.0120317 0.0162063 0.0160932 0.0181025 0.0160267 0.0160267 0.0160410 0.0120071 0.0159932 0.0160179 0.0099366 0.0119736 0.0162880 0.0141733 0.0183961 0.0141647 0.0163780 0.0161937 0.0226010 0.0163340 0.0121844 0.0293757 0.0249217 0.0227623 0.0226437 0.0207162 0.0248290 0.0226437 0.0140905 0.0140150 0.0139999 0.0139705 0.0180794 0.0139705 0.0139812 0.0181432 0.0160300 0.0140152 0.0181693 0.0039471 0.0019800 0.0098983 0.0059187 0.0079491 0.0059482 0.0059109 0.0059264 0.0079424 0.0059410 0.0059119 0.0039418 0.0059337 0.0079225 0.0039322 0.0059544 0.0039413 0.0246858 
Ortcho     0.0289310 0.0182637 0.0225721 0.0225400 0.0079217 0.0182089 0.0059349 0.0059349 0.0202599 0.0120221 0.0270231 0.0292026 0.0292026 0.0315090 0.0249578 0.0119924 0.0119924 0.0140253 0.0246722 0.0246663 0.0245062 0.0202503 0.0202915 0.0181973 0.0181973 0.0182492 0.0181740 0.0099239 0.0119609 0.0099239 0.0099736 0.0079774 0.0203489 0.0224130 0.0202503 0.0119947 0.0120240 0.0119609 0.0099935 0.0119609 0.0120108 0.0202352 0.0223141 0.0222626 0.0139713 0.0139420 0.0119490 0.0100309 0.0201876 0.0099483 0.0099973 0.0161650 0.0320662 0.0318889 0.0079298 0.0120366 0.0182427 0.0203983 0.0162146 0.0142029 0.0140608 0.0181363 0.0162855 0.0141149 0.0161500 0.0182427 0.0206377 0.0204388 0.0184395 0.0182608 0.0204160 0.0204747 0.0225474 0.0183546 0.0163267 0.0224685 0.0226244 0.0161791 0.0119330 0.0119890 0.0099370 0.0224665 0.0182808 0.0203676 0.0224665 0.0227374 0.0205273 0.0204505 0.0225140 0.0223141 0.0079791 0.0203815 0.0181188 0.0181973 0.0205042 0.0182857 0.0205189 0.0162095 0.0203211 0.0247373 0.0182637 0.0247373 0.0182603 0.0182603 0.0225452 0.0204222 0.0161497 0.0203211 0.0183444 0.0182853 0.0182221 0.0225617 0.0161716 0.0223975 0.0225452 0.0162257 0.0183435 0.0183346 0.0181973 0.0161926 0.0182323 0.0248368 0.0225511 0.0182739 0.0161251 0.0161664 0.0162331 0.0161574 0.0203793 0.0202600 0.0182955 0.0205309 0.0140599 0.0224426 0.0161161 0.0161219 0.0182387 0.0224115 0.0161716 0.0162381 0.0162298 0.0140599 0.0182387 0.0183762 0.0181719 0.0244736 0.0223919 0.0202080 0.0000000 0.0140856 0.0120502 0.0120921 0.0140579 0.0181291 0.0140102 0.0140102 0.0140718 0.0161894 0.0079930 0.0059518 0.0099433 0.0099784 0.0100105 0.0059494 0.0079630 0.0140907 0.0140718 0.0140907 0.0182237 0.0079875 0.0099829 0.0079548 0.0079548 0.0079611 0.0119924 0.0079375 0.0079506 0.0139420 0.0119580 0.0183283 0.0162026 0.0204438 0.0161926 0.0184293 0.0182221 0.0246583 0.0183800 0.0142199 0.0249563 0.0248850 0.0227294 0.0226111 0.0228714 0.0247926 0.0226111 0.0124403 0.0059618 0.0059550 0.0059427 0.0099720 0.0059427 0.0059473 0.0100042 0.0079563 0.0059618 0.0160997 0.0181378 0.0161782 0.0180555 0.0180935 0.0181646 0.0181837 0.0180674 0.0181151 0.0222947 0.0161040 0.0180704 0.0140266 0.0181673 0.0201806 0.0160293 0.0182035 0.0160674 0.0288731 
Ortmaz     0.0226743 0.0141900 0.0184508 0.0184247 0.0099318 0.0121026 0.0079373 0.0079373 0.0141406 0.0059909 0.0207320 0.0228873 0.0228873 0.0251464 0.0186671 0.0059761 0.0059761 0.0079882 0.0184520 0.0184473 0.0183277 0.0141338 0.0140804 0.0120252 0.0120252 0.0120596 0.0141207 0.0039562 0.0059611 0.0039562 0.0039760 0.0100016 0.0142028 0.0162544 0.0141338 0.0059781 0.0059928 0.0059611 0.0039840 0.0059611 0.0059860 0.0141231 0.0161830 0.0161468 0.0079587 0.0079422 0.0059552 0.0120734 0.0140906 0.0039660 0.0039855 0.0100725 0.0255972 0.0254564 0.0099421 0.0140852 0.0120551 0.0142073 0.0100441 0.0080726 0.0120824 0.0140914 0.0101260 0.0100700 0.0100422 0.0120551 0.0143185 0.0141812 0.0143268 0.0141877 0.0163166 0.0163637 0.0162549 0.0142607 0.0122313 0.0183663 0.0184932 0.0121204 0.0059469 0.0059748 0.0039614 0.0183650 0.0120801 0.0162779 0.0183650 0.0185863 0.0164058 0.0163441 0.0184037 0.0161830 0.0100038 0.0142251 0.0120438 0.0141386 0.0163871 0.0142070 0.0162676 0.0142197 0.0141006 0.0183920 0.0141900 0.0183920 0.0120662 0.0120662 0.0182815 0.0141704 0.0120986 0.0141006 0.0121214 0.0120823 0.0120413 0.0162656 0.0100552 0.0161473 0.0182815 0.0121055 0.0142380 0.0121610 0.0141386 0.0121309 0.0120481 0.0184653 0.0184339 0.0141980 0.0120804 0.0121114 0.0121613 0.0121046 0.0141409 0.0161916 0.0120892 0.0164081 0.0100309 0.0162412 0.0100212 0.0120782 0.0141708 0.0183195 0.0100552 0.0121656 0.0121590 0.0100309 0.0141708 0.0121421 0.0120785 0.0183043 0.0162389 0.0141044 0.0140856 0.0000000 0.0019626 0.0000010 0.0039654 0.0079571 0.0039522 0.0039522 0.0080156 0.0100869 0.0100216 0.0079598 0.0119673 0.0120110 0.0120490 0.0079567 0.0099836 0.0080263 0.0080156 0.0080263 0.0121131 0.0100144 0.0120166 0.0099733 0.0099733 0.0099812 0.0059761 0.0099518 0.0099680 0.0079422 0.0059593 0.0121566 0.0121381 0.0141848 0.0121309 0.0121772 0.0120867 0.0183323 0.0121447 0.0080821 0.0229895 0.0186146 0.0164855 0.0163995 0.0165885 0.0185458 0.0163995 0.0080151 0.0079732 0.0079643 0.0079477 0.0120018 0.0059371 0.0079538 0.0120426 0.0099751 0.0079733 0.0120615 0.0120561 0.0100808 0.0120020 0.0120266 0.0120738 0.0120869 0.0120098 0.0120417 0.0161697 0.0100348 0.0120118 0.0079894 0.0120754 0.0140859 0.0099870 0.0120999 0.0100116 0.0226279 
Ortred     0.0184209 0.0121394 0.0163693 0.0163463 0.0079303 0.0100657 0.0059415 0.0059415 0.0120969 0.0039862 0.0186227 0.0207670 0.0207670 0.0230072 0.0165606 0.0039763 0.0039763 0.0059797 0.0163695 0.0163653 0.0162594 0.0120910 0.0141631 0.0120956 0.0120956 0.0121303 0.0120804 0.0019744 0.0039664 0.0019744 0.0019841 0.0079863 0.0121501 0.0141950 0.0120910 0.0039777 0.0039875 0.0039664 0.0019880 0.0039664 0.0039829 0.0120819 0.0141328 0.0141016 0.0059575 0.0059452 0.0039624 0.0100409 0.0120543 0.0019783 0.0019888 0.0059992 0.0233697 0.0232927 0.0079384 0.0120494 0.0121258 0.0142371 0.0101030 0.0080903 0.0100493 0.0120554 0.0101472 0.0080393 0.0100630 0.0121258 0.0144040 0.0142651 0.0122564 0.0121375 0.0142496 0.0142908 0.0163513 0.0121999 0.0101728 0.0162946 0.0164067 0.0100806 0.0039568 0.0039753 0.0019767 0.0162936 0.0121511 0.0142159 0.0162936 0.0164896 0.0143275 0.0142736 0.0163279 0.0141328 0.0079879 0.0121689 0.0100171 0.0120956 0.0143111 0.0121538 0.0163641 0.0121648 0.0141835 0.0185016 0.0121394 0.0185016 0.0121370 0.0121370 0.0183898 0.0142243 0.0100626 0.0141835 0.0121929 0.0121534 0.0121118 0.0163621 0.0100761 0.0162424 0.0183898 0.0121768 0.0121804 0.0121864 0.0120956 0.0100895 0.0121187 0.0185757 0.0163545 0.0121464 0.0100477 0.0100734 0.0101148 0.0100677 0.0142243 0.0141405 0.0121603 0.0143293 0.0080082 0.0162752 0.0100419 0.0100459 0.0121231 0.0162530 0.0100761 0.0101185 0.0101129 0.0080082 0.0121231 0.0122139 0.0100452 0.0162389 0.0141814 0.0120660 0.0120502 0.0019626 0.0000000 0.0019674 0.0059935 0.0100225 0.0059733 0.0059733 0.0059992 0.0080535 0.0080018 0.0059584 0.0099540 0.0099893 0.0100213 0.0059560 0.0079718 0.0060071 0.0059992 0.0060071 0.0100745 0.0079963 0.0099938 0.0079636 0.0079636 0.0079698 0.0039763 0.0079462 0.0079593 0.0059452 0.0039650 0.0121820 0.0100953 0.0142687 0.0100895 0.0122494 0.0121118 0.0184412 0.0122164 0.0080989 0.0208602 0.0165147 0.0143971 0.0143220 0.0144870 0.0164537 0.0143220 0.0059995 0.0059684 0.0059616 0.0059492 0.0099828 0.0059492 0.0059539 0.0100152 0.0079650 0.0059684 0.0100320 0.0100264 0.0080484 0.0099819 0.0100019 0.0100411 0.0100523 0.0099884 0.0100147 0.0141215 0.0080118 0.0099900 0.0059806 0.0100423 0.0120503 0.0079744 0.0100636 0.0079933 0.0205316 
Ortuvi     0.0227308 0.0120938 0.0163078 0.0162850 0.0079571 0.0121325 0.0059615 0.0059615 0.0141755 0.0060056 0.0207841 0.0229449 0.0229449 0.0252099 0.0187141 0.0059908 0.0059908 0.0080078 0.0184980 0.0184933 0.0183731 0.0141687 0.0120007 0.0099643 0.0099643 0.0099926 0.0120343 0.0039659 0.0059757 0.0039659 0.0039858 0.0080132 0.0142380 0.0162947 0.0141687 0.0059928 0.0060075 0.0059757 0.0039938 0.0059757 0.0060007 0.0141580 0.0162229 0.0161866 0.0079782 0.0079616 0.0059698 0.0100765 0.0141253 0.0039757 0.0039954 0.0100974 0.0256629 0.0255214 0.0079653 0.0120913 0.0099889 0.0121077 0.0079894 0.0060203 0.0100110 0.0120095 0.0080543 0.0080096 0.0079880 0.0099889 0.0122029 0.0120864 0.0122099 0.0120919 0.0141961 0.0142370 0.0141427 0.0121538 0.0101342 0.0162336 0.0163449 0.0100427 0.0059614 0.0059894 0.0039711 0.0162326 0.0100095 0.0141626 0.0162326 0.0164272 0.0142734 0.0142198 0.0162666 0.0162229 0.0080149 0.0142604 0.0120734 0.0120503 0.0142571 0.0121081 0.0141538 0.0121190 0.0120181 0.0162564 0.0120938 0.0162564 0.0099975 0.0099975 0.0161592 0.0120774 0.0100249 0.0120181 0.0100429 0.0100108 0.0099775 0.0141522 0.0079979 0.0140495 0.0161592 0.0100304 0.0142380 0.0100757 0.0120503 0.0100515 0.0099832 0.0163207 0.0162931 0.0121007 0.0100094 0.0100349 0.0100766 0.0100292 0.0120525 0.0140877 0.0100164 0.0142751 0.0079787 0.0141309 0.0079714 0.0100073 0.0120776 0.0161924 0.0079979 0.0100803 0.0100748 0.0079787 0.0120776 0.0100608 0.0121083 0.0183495 0.0162791 0.0141392 0.0120921 0.0000010 0.0019674 0.0000000 0.0039751 0.0079765 0.0039619 0.0039619 0.0080354 0.0101119 0.0080289 0.0059785 0.0099878 0.0100243 0.0100559 0.0059761 0.0079987 0.0080461 0.0080354 0.0080461 0.0121431 0.0080234 0.0100289 0.0079904 0.0079904 0.0079967 0.0059908 0.0079730 0.0079862 0.0079616 0.0059739 0.0100720 0.0100573 0.0120895 0.0100515 0.0100888 0.0100145 0.0162035 0.0100621 0.0060272 0.0230475 0.0186614 0.0165269 0.0164404 0.0166305 0.0185922 0.0164404 0.0060136 0.0059886 0.0059818 0.0059693 0.0100167 0.0039637 0.0059739 0.0100505 0.0079918 0.0059886 0.0099937 0.0120858 0.0101058 0.0120314 0.0120561 0.0121036 0.0121168 0.0120393 0.0120713 0.0162096 0.0100595 0.0120413 0.0080090 0.0121052 0.0141206 0.0100124 0.0121298 0.0100362 0.0226842 
Pcybri     0.0225836 0.0141619 0.0184134 0.0183874 0.0099128 0.0120789 0.0079223 0.0079223 0.0141127 0.0059799 0.0206893 0.0228398 0.0228398 0.0250936 0.0186288 0.0059652 0.0059652 0.0079736 0.0184145 0.0184099 0.0182908 0.0141049 0.0140254 0.0120014 0.0120014 0.0120355 0.0140928 0.0039488 0.0059501 0.0039488 0.0039686 0.0099830 0.0141475 0.0162219 0.0141049 0.0019731 0.0019779 0.0019674 0.0019791 0.0019674 0.0019756 0.0140944 0.0161508 0.0161148 0.0079437 0.0079272 0.0059440 0.0120494 0.0140621 0.0039586 0.0039781 0.0100529 0.0255425 0.0254023 0.0099232 0.0140575 0.0120311 0.0141520 0.0100243 0.0080577 0.0120579 0.0140637 0.0100866 0.0100498 0.0100225 0.0120311 0.0142623 0.0141531 0.0142705 0.0141596 0.0162839 0.0163308 0.0161913 0.0142323 0.0121835 0.0182939 0.0184556 0.0120966 0.0059357 0.0059635 0.0039539 0.0183279 0.0120330 0.0162453 0.0183279 0.0185484 0.0163727 0.0162798 0.0183665 0.0161508 0.0099852 0.0141968 0.0120196 0.0141107 0.0163541 0.0141788 0.0162350 0.0141914 0.0140728 0.0183549 0.0141619 0.0183549 0.0120426 0.0120426 0.0182448 0.0141424 0.0120749 0.0140728 0.0120746 0.0120578 0.0120175 0.0162331 0.0100350 0.0161153 0.0182448 0.0120585 0.0142097 0.0121138 0.0141107 0.0121070 0.0120014 0.0184278 0.0183965 0.0141699 0.0120330 0.0120647 0.0121373 0.0120799 0.0141130 0.0161594 0.0120426 0.0163750 0.0100108 0.0161777 0.0100016 0.0120546 0.0141428 0.0182475 0.0100350 0.0121416 0.0121350 0.0100108 0.0141428 0.0121183 0.0120546 0.0182674 0.0162064 0.0140756 0.0140579 0.0039654 0.0059935 0.0039751 0.0000000 0.0039395 0.0000010 0.0000010 0.0079997 0.0100673 0.0100027 0.0079448 0.0119447 0.0119873 0.0120247 0.0079416 0.0099648 0.0080104 0.0079997 0.0080104 0.0120893 0.0099957 0.0119929 0.0099547 0.0099547 0.0099627 0.0059652 0.0099332 0.0099491 0.0079272 0.0059481 0.0100651 0.0120911 0.0141296 0.0121070 0.0121299 0.0120630 0.0182954 0.0120976 0.0080517 0.0229415 0.0185766 0.0164521 0.0163664 0.0165223 0.0185080 0.0163664 0.0079858 0.0079581 0.0079491 0.0079326 0.0119566 0.0059257 0.0079388 0.0120188 0.0099566 0.0079582 0.0120369 0.0120321 0.0100418 0.0119785 0.0120027 0.0120498 0.0120630 0.0119862 0.0120178 0.0161376 0.0100151 0.0119882 0.0079747 0.0120513 0.0140582 0.0099685 0.0120761 0.0099921 0.0225375 
PcybrN     0.0268171 0.0182630 0.0225707 0.0225386 0.0139207 0.0161556 0.0119209 0.0119209 0.0161667 0.0099986 0.0248995 0.0270687 0.0270687 0.0293567 0.0228363 0.0099739 0.0099739 0.0119991 0.0225746 0.0225691 0.0224229 0.0181918 0.0181213 0.0160507 0.0160507 0.0160963 0.0181734 0.0079239 0.0099487 0.0079239 0.0059677 0.0140185 0.0162377 0.0203385 0.0181918 0.0059394 0.0059539 0.0059226 0.0059578 0.0059226 0.0059474 0.0181782 0.0202489 0.0202027 0.0119532 0.0119283 0.0099387 0.0161156 0.0181358 0.0079434 0.0079825 0.0141183 0.0298776 0.0297129 0.0139357 0.0181296 0.0160905 0.0182849 0.0140780 0.0121253 0.0161274 0.0181356 0.0141927 0.0141146 0.0140752 0.0160905 0.0184280 0.0182516 0.0184388 0.0182601 0.0204150 0.0204736 0.0203377 0.0183539 0.0163263 0.0224671 0.0226230 0.0161787 0.0099253 0.0099718 0.0079343 0.0224652 0.0161239 0.0203666 0.0224652 0.0227360 0.0205262 0.0204495 0.0225126 0.0202489 0.0140228 0.0183095 0.0160762 0.0181966 0.0205032 0.0182851 0.0203533 0.0183013 0.0181475 0.0224983 0.0182630 0.0224983 0.0161057 0.0161057 0.0223631 0.0182371 0.0161492 0.0181475 0.0161794 0.0161275 0.0160723 0.0203507 0.0140937 0.0202034 0.0223631 0.0161583 0.0183248 0.0162321 0.0181966 0.0161922 0.0160813 0.0225881 0.0225497 0.0182732 0.0161247 0.0161660 0.0162327 0.0161569 0.0181991 0.0202591 0.0161365 0.0205299 0.0140597 0.0203205 0.0140457 0.0161215 0.0182380 0.0224102 0.0140937 0.0162377 0.0162294 0.0140597 0.0182380 0.0162072 0.0161230 0.0223934 0.0203192 0.0181540 0.0181291 0.0079571 0.0100225 0.0079765 0.0039395 0.0000000 0.0039266 0.0039266 0.0120389 0.0141392 0.0140477 0.0119546 0.0140990 0.0141504 0.0160836 0.0119499 0.0120998 0.0120550 0.0120389 0.0120550 0.0161690 0.0140368 0.0160399 0.0139791 0.0139791 0.0139903 0.0099739 0.0139495 0.0139714 0.0119283 0.0099460 0.0141360 0.0162022 0.0182561 0.0161922 0.0162538 0.0161330 0.0224264 0.0162105 0.0121396 0.0271880 0.0227706 0.0206260 0.0205186 0.0207547 0.0226863 0.0205186 0.0120386 0.0119748 0.0119617 0.0119367 0.0160198 0.0099082 0.0119458 0.0160755 0.0139818 0.0119749 0.0160992 0.0160929 0.0141298 0.0160203 0.0160537 0.0161167 0.0161338 0.0160308 0.0160731 0.0202316 0.0140651 0.0160334 0.0119996 0.0161190 0.0181296 0.0139997 0.0161512 0.0140330 0.0267631 
Pcynig     0.0225484 0.0141135 0.0183495 0.0183237 0.0098798 0.0120379 0.0078959 0.0078959 0.0140646 0.0059599 0.0206166 0.0227591 0.0227591 0.0250041 0.0185634 0.0059453 0.0059453 0.0079469 0.0183506 0.0183460 0.0182278 0.0140578 0.0140044 0.0119608 0.0119608 0.0119947 0.0140449 0.0039358 0.0059303 0.0039358 0.0039554 0.0099494 0.0141261 0.0161662 0.0140578 0.0019666 0.0019714 0.0019610 0.0019726 0.0019610 0.0019691 0.0140463 0.0160956 0.0160599 0.0079172 0.0079008 0.0059243 0.0120085 0.0140143 0.0039455 0.0039649 0.0100189 0.0254499 0.0253108 0.0098901 0.0140098 0.0119903 0.0141306 0.0099904 0.0080304 0.0120179 0.0140159 0.0100715 0.0100157 0.0099886 0.0119903 0.0142406 0.0141048 0.0142488 0.0141112 0.0162278 0.0162744 0.0161667 0.0141834 0.0121651 0.0182659 0.0183914 0.0120554 0.0059160 0.0059437 0.0039408 0.0182647 0.0120150 0.0161895 0.0182647 0.0184836 0.0163160 0.0162550 0.0183030 0.0160956 0.0099516 0.0141481 0.0119789 0.0140626 0.0162975 0.0141302 0.0161793 0.0141428 0.0140250 0.0182914 0.0141135 0.0182914 0.0120018 0.0120018 0.0181821 0.0140941 0.0120339 0.0140250 0.0120565 0.0120178 0.0119768 0.0161774 0.0100010 0.0160603 0.0181821 0.0120404 0.0141609 0.0120956 0.0140626 0.0120658 0.0119835 0.0183638 0.0183328 0.0141214 0.0120159 0.0120466 0.0120959 0.0120398 0.0140649 0.0161041 0.0120246 0.0163183 0.0099770 0.0161532 0.0099678 0.0120138 0.0140945 0.0182197 0.0100010 0.0121001 0.0120936 0.0099770 0.0140945 0.0120770 0.0120137 0.0182046 0.0161509 0.0140288 0.0140102 0.0039522 0.0059733 0.0039619 0.0000010 0.0039266 0.0000000 0.0000010 0.0079728 0.0100331 0.0099690 0.0079183 0.0119045 0.0119469 0.0119839 0.0079151 0.0099314 0.0079834 0.0079728 0.0079834 0.0120482 0.0099620 0.0119524 0.0099213 0.0099213 0.0099292 0.0059453 0.0098998 0.0099158 0.0079008 0.0059283 0.0100309 0.0120729 0.0141083 0.0120658 0.0121117 0.0120221 0.0182323 0.0120795 0.0080397 0.0228601 0.0185115 0.0163948 0.0163097 0.0164967 0.0184434 0.0163097 0.0079731 0.0079315 0.0079226 0.0079062 0.0119388 0.0059062 0.0079123 0.0119781 0.0099232 0.0079316 0.0119972 0.0119913 0.0100268 0.0119381 0.0119621 0.0120089 0.0120220 0.0119458 0.0119772 0.0160825 0.0099813 0.0119477 0.0079479 0.0120104 0.0140105 0.0099350 0.0120351 0.0099584 0.0225026 
Pcytem     0.0225484 0.0141135 0.0183495 0.0183237 0.0098798 0.0120379 0.0078959 0.0078959 0.0140646 0.0059599 0.0206166 0.0227591 0.0227591 0.0250041 0.0185634 0.0059453 0.0059453 0.0079469 0.0183506 0.0183460 0.0182278 0.0140578 0.0140044 0.0119608 0.0119608 0.0119947 0.0140449 0.0039358 0.0059303 0.0039358 0.0039554 0.0099494 0.0141261 0.0161662 0.0140578 0.0019666 0.0019714 0.0019610 0.0019726 0.0019610 0.0019691 0.0140463 0.0160956 0.0160599 0.0079172 0.0079008 0.0059243 0.0120085 0.0140143 0.0039455 0.0039649 0.0100189 0.0254499 0.0253108 0.0098901 0.0140098 0.0119903 0.0141306 0.0099904 0.0080304 0.0120179 0.0140159 0.0100715 0.0100157 0.0099886 0.0119903 0.0142406 0.0141048 0.0142488 0.0141112 0.0162278 0.0162744 0.0161667 0.0141834 0.0121651 0.0182659 0.0183914 0.0120554 0.0059160 0.0059437 0.0039408 0.0182647 0.0120150 0.0161895 0.0182647 0.0184836 0.0163160 0.0162550 0.0183030 0.0160956 0.0099516 0.0141481 0.0119789 0.0140626 0.0162975 0.0141302 0.0161793 0.0141428 0.0140250 0.0182914 0.0141135 0.0182914 0.0120018 0.0120018 0.0181821 0.0140941 0.0120339 0.0140250 0.0120565 0.0120178 0.0119768 0.0161774 0.0100010 0.0160603 0.0181821 0.0120404 0.0141609 0.0120956 0.0140626 0.0120658 0.0119835 0.0183638 0.0183328 0.0141214 0.0120159 0.0120466 0.0120959 0.0120398 0.0140649 0.0161041 0.0120246 0.0163183 0.0099770 0.0161532 0.0099678 0.0120138 0.0140945 0.0182197 0.0100010 0.0121001 0.0120936 0.0099770 0.0140945 0.0120770 0.0120137 0.0182046 0.0161509 0.0140288 0.0140102 0.0039522 0.0059733 0.0039619 0.0000010 0.0039266 0.0000010 0.0000000 0.0079728 0.0100331 0.0099690 0.0079183 0.0119045 0.0119469 0.0119839 0.0079151 0.0099314 0.0079834 0.0079728 0.0079834 0.0120482 0.0099620 0.0119524 0.0099213 0.0099213 0.0099292 0.0059453 0.0098998 0.0099158 0.0079008 0.0059283 0.0100309 0.0120729 0.0141083 0.0120658 0.0121117 0.0120221 0.0182323 0.0120795 0.0080397 0.0228601 0.0185115 0.0163948 0.0163097 0.0164967 0.0184434 0.0163097 0.0079731 0.0079315 0.0079226 0.0079062 0.0119388 0.0059062 0.0079123 0.0119781 0.0099232 0.0079316 0.0119972 0.0119913 0.0100268 0.0119381 0.0119621 0.0120089 0.0120220 0.0119458 0.0119772 0.0160825 0.0099813 0.0119477 0.0079479 0.0120104 0.0140105 0.0099350 0.0120351 0.0099584 0.0225026 
Perecc     0.0226491 0.0141759 0.0184313 0.0184053 0.0099227 0.0120910 0.0079302 0.0079302 0.0141267 0.0059857 0.0207093 0.0228616 0.0228616 0.0251172 0.0186471 0.0059710 0.0059710 0.0079812 0.0184325 0.0184278 0.0183085 0.0141198 0.0162007 0.0141246 0.0141246 0.0141651 0.0141068 0.0039529 0.0059560 0.0039529 0.0039727 0.0099925 0.0141887 0.0162378 0.0141198 0.0059730 0.0059876 0.0059560 0.0039806 0.0059560 0.0059808 0.0141092 0.0161666 0.0161305 0.0079517 0.0079351 0.0059501 0.0120618 0.0140767 0.0039627 0.0039822 0.0019615 0.0255668 0.0254264 0.0099330 0.0140714 0.0141599 0.0162856 0.0121355 0.0101233 0.0120709 0.0140776 0.0121885 0.0100606 0.0120874 0.0141599 0.0164766 0.0163177 0.0143125 0.0141737 0.0162999 0.0163469 0.0184110 0.0142465 0.0122194 0.0183470 0.0184736 0.0121087 0.0059418 0.0059696 0.0039580 0.0183457 0.0141895 0.0162613 0.0183457 0.0185665 0.0163889 0.0163273 0.0183843 0.0161666 0.0099947 0.0142109 0.0120323 0.0141246 0.0163702 0.0141929 0.0184253 0.0142056 0.0162242 0.0205741 0.0141759 0.0205741 0.0141732 0.0141732 0.0204497 0.0163049 0.0120870 0.0162242 0.0142385 0.0141924 0.0141437 0.0184231 0.0121032 0.0182885 0.0204497 0.0142197 0.0142238 0.0142309 0.0141246 0.0121192 0.0141517 0.0206566 0.0184144 0.0141840 0.0120689 0.0120998 0.0121495 0.0120929 0.0162708 0.0161752 0.0142004 0.0163912 0.0100216 0.0183254 0.0120620 0.0120667 0.0141568 0.0183003 0.0121032 0.0121538 0.0121472 0.0100216 0.0141568 0.0142630 0.0120669 0.0182851 0.0162223 0.0140905 0.0140718 0.0080156 0.0059992 0.0080354 0.0079997 0.0120389 0.0079728 0.0079728 0.0000000 0.0019640 0.0100124 0.0079527 0.0119561 0.0119995 0.0120374 0.0079496 0.0099745 0.0000010 0.0000010 0.0000010 0.0039315 0.0100053 0.0120051 0.0099642 0.0099642 0.0099721 0.0059710 0.0099427 0.0099589 0.0079351 0.0059541 0.0142258 0.0121264 0.0163218 0.0121192 0.0143044 0.0141437 0.0205074 0.0142660 0.0101352 0.0229635 0.0185948 0.0164684 0.0163826 0.0165712 0.0185261 0.0163826 0.0080080 0.0079661 0.0079572 0.0079407 0.0119905 0.0079407 0.0079468 0.0120311 0.0099661 0.0079662 0.0120499 0.0120446 0.0100714 0.0119896 0.0120151 0.0120623 0.0120754 0.0119984 0.0120302 0.0161534 0.0100245 0.0120004 0.0079824 0.0120638 0.0140721 0.0099779 0.0120882 0.0100015 0.0226028 
Permic     0.0248756 0.0163098 0.0206177 0.0205883 0.0119854 0.0142010 0.0099780 0.0099780 0.0142081 0.0080349 0.0229361 0.0251104 0.0251104 0.0273970 0.0208612 0.0080149 0.0080149 0.0100440 0.0206202 0.0206151 0.0204808 0.0142011 0.0183478 0.0162503 0.0162503 0.0162971 0.0162295 0.0059686 0.0079937 0.0059686 0.0059985 0.0120714 0.0142708 0.0163322 0.0142011 0.0080165 0.0080362 0.0079937 0.0060106 0.0079937 0.0080272 0.0141904 0.0162600 0.0182679 0.0100051 0.0099841 0.0079858 0.0141661 0.0161953 0.0059833 0.0060129 0.0039490 0.0278881 0.0277337 0.0119981 0.0161894 0.0162911 0.0184448 0.0142532 0.0122298 0.0141766 0.0161957 0.0143158 0.0121536 0.0141962 0.0162911 0.0186624 0.0184815 0.0164678 0.0163072 0.0184609 0.0185144 0.0205949 0.0163915 0.0143523 0.0205226 0.0206655 0.0142217 0.0079747 0.0080123 0.0059764 0.0205210 0.0163254 0.0184169 0.0205210 0.0207697 0.0185622 0.0184922 0.0205645 0.0162600 0.0120742 0.0163510 0.0141312 0.0162503 0.0185411 0.0163295 0.0206109 0.0163442 0.0183747 0.0227848 0.0163098 0.0227848 0.0163067 0.0163067 0.0226462 0.0184666 0.0141958 0.0183747 0.0163823 0.0163291 0.0162725 0.0206083 0.0142151 0.0204572 0.0226462 0.0163607 0.0163653 0.0163734 0.0162503 0.0142339 0.0162817 0.0228769 0.0205985 0.0163190 0.0141743 0.0142108 0.0142697 0.0142028 0.0184276 0.0183190 0.0163383 0.0185652 0.0121061 0.0204986 0.0141662 0.0141716 0.0162875 0.0204702 0.0142151 0.0142744 0.0142669 0.0121061 0.0162875 0.0164108 0.0120821 0.0183917 0.0163165 0.0141715 0.0161894 0.0100869 0.0080535 0.0101119 0.0100673 0.0141392 0.0100331 0.0100331 0.0019640 0.0000000 0.0120958 0.0100063 0.0140415 0.0140926 0.0141376 0.0100024 0.0120491 0.0019665 0.0019640 0.0000010 0.0019563 0.0120869 0.0140992 0.0120370 0.0120370 0.0120468 0.0080149 0.0120099 0.0120292 0.0099841 0.0079914 0.0163677 0.0142425 0.0184860 0.0142339 0.0164585 0.0162725 0.0227111 0.0164142 0.0122443 0.0252223 0.0208015 0.0186528 0.0185551 0.0165943 0.0207241 0.0185551 0.0100766 0.0100233 0.0100123 0.0099913 0.0140824 0.0099913 0.0099989 0.0141303 0.0120393 0.0100234 0.0141519 0.0141459 0.0121667 0.0140819 0.0141112 0.0141669 0.0141821 0.0140912 0.0141286 0.0182941 0.0121108 0.0140935 0.0100451 0.0141688 0.0161898 0.0120541 0.0141975 0.0120828 0.0248249 
Peteph     0.0247124 0.0141523 0.0184013 0.0183754 0.0039448 0.0141093 0.0019701 0.0019701 0.0161473 0.0079835 0.0227844 0.0249441 0.0249441 0.0272148 0.0207229 0.0079638 0.0079638 0.0099797 0.0204850 0.0204800 0.0203474 0.0161397 0.0161741 0.0141011 0.0141011 0.0141415 0.0140827 0.0059309 0.0079435 0.0059309 0.0059606 0.0039728 0.0162181 0.0182712 0.0161397 0.0079661 0.0079858 0.0079435 0.0059725 0.0079435 0.0079766 0.0161277 0.0181909 0.0181499 0.0099418 0.0099211 0.0079352 0.0059944 0.0160904 0.0059455 0.0059748 0.0120782 0.0276997 0.0275474 0.0039487 0.0079920 0.0141363 0.0162587 0.0121149 0.0101055 0.0120501 0.0140536 0.0121674 0.0100431 0.0120666 0.0141363 0.0164491 0.0162908 0.0142884 0.0141500 0.0162730 0.0163199 0.0183811 0.0142226 0.0121985 0.0183172 0.0184434 0.0079732 0.0079244 0.0079616 0.0059385 0.0183160 0.0141658 0.0162345 0.0183160 0.0185361 0.0163617 0.0163003 0.0183545 0.0181909 0.0039736 0.0162446 0.0140399 0.0141011 0.0163431 0.0141691 0.0183953 0.0141818 0.0161975 0.0205411 0.0141523 0.0205411 0.0141495 0.0141495 0.0204171 0.0162780 0.0120666 0.0161975 0.0142146 0.0141687 0.0141201 0.0183931 0.0120818 0.0182589 0.0204171 0.0141959 0.0142140 0.0142070 0.0141011 0.0120987 0.0141281 0.0206234 0.0183845 0.0141603 0.0120481 0.0120789 0.0121289 0.0120721 0.0162439 0.0161486 0.0141767 0.0163640 0.0100042 0.0182957 0.0120413 0.0120456 0.0141332 0.0182707 0.0120818 0.0121332 0.0121266 0.0100042 0.0141332 0.0142391 0.0140809 0.0203210 0.0182538 0.0161062 0.0079930 0.0100216 0.0080018 0.0080289 0.0100027 0.0140477 0.0099690 0.0099690 0.0100124 0.0120958 0.0000000 0.0019758 0.0059425 0.0019666 0.0000010 0.0019750 0.0039656 0.0100258 0.0100124 0.0100258 0.0141212 0.0039777 0.0039615 0.0039615 0.0039615 0.0039646 0.0079638 0.0039526 0.0039593 0.0099211 0.0079409 0.0142019 0.0121049 0.0162948 0.0120987 0.0142803 0.0141201 0.0204746 0.0142420 0.0101175 0.0250546 0.0206640 0.0185299 0.0184335 0.0186455 0.0205876 0.0184335 0.0082773 0.0019790 0.0019767 0.0019726 0.0059597 0.0019726 0.0019742 0.0059787 0.0039622 0.0019790 0.0120292 0.0140546 0.0120880 0.0139916 0.0140203 0.0140753 0.0140905 0.0140007 0.0140376 0.0181757 0.0120328 0.0140030 0.0099808 0.0140772 0.0160847 0.0119769 0.0141047 0.0120052 0.0246622 
Petfas     0.0224854 0.0120427 0.0162368 0.0162142 0.0019584 0.0120053 0.0000010 0.0000010 0.0140268 0.0059449 0.0205589 0.0226948 0.0226948 0.0249327 0.0185118 0.0059303 0.0059303 0.0079268 0.0183002 0.0182956 0.0181780 0.0140201 0.0140490 0.0119988 0.0119988 0.0120328 0.0119844 0.0039259 0.0059153 0.0039259 0.0039454 0.0019723 0.0140879 0.0161226 0.0140201 0.0059321 0.0059466 0.0059153 0.0039532 0.0059153 0.0059398 0.0140097 0.0160523 0.0160160 0.0078968 0.0078805 0.0059091 0.0039676 0.0139778 0.0039355 0.0039548 0.0099921 0.0253759 0.0252376 0.0019603 0.0059509 0.0120285 0.0141220 0.0100223 0.0080262 0.0099699 0.0119598 0.0100662 0.0079769 0.0099834 0.0120285 0.0142870 0.0141503 0.0121578 0.0120408 0.0141351 0.0141757 0.0162190 0.0121022 0.0100915 0.0161633 0.0162736 0.0100003 0.0059010 0.0059285 0.0039309 0.0161623 0.0120534 0.0141019 0.0161623 0.0163551 0.0142117 0.0141587 0.0161960 0.0160523 0.0019727 0.0141102 0.0119481 0.0119988 0.0141956 0.0120560 0.0162317 0.0120676 0.0140700 0.0183509 0.0120427 0.0183509 0.0120403 0.0120403 0.0182408 0.0141395 0.0099826 0.0140700 0.0120953 0.0120564 0.0120149 0.0162297 0.0099959 0.0161119 0.0182408 0.0120789 0.0120949 0.0120883 0.0119988 0.0100089 0.0120216 0.0184238 0.0162222 0.0120495 0.0099682 0.0099936 0.0100337 0.0099879 0.0141102 0.0140277 0.0120632 0.0142135 0.0079463 0.0161442 0.0099626 0.0099664 0.0120266 0.0161224 0.0099959 0.0100381 0.0100326 0.0079463 0.0120266 0.0121160 0.0119824 0.0181550 0.0161073 0.0139913 0.0059518 0.0079598 0.0059584 0.0059785 0.0079448 0.0119546 0.0079183 0.0079183 0.0079527 0.0100063 0.0019758 0.0000000 0.0039335 0.0039473 0.0039594 0.0000010 0.0019687 0.0079632 0.0079527 0.0079632 0.0120164 0.0019747 0.0039491 0.0019667 0.0019667 0.0019682 0.0059303 0.0019622 0.0019656 0.0078805 0.0059132 0.0120840 0.0100149 0.0141538 0.0100089 0.0121509 0.0120149 0.0182914 0.0121185 0.0080355 0.0227953 0.0184602 0.0163499 0.0162653 0.0164512 0.0183925 0.0162653 0.0061692 0.0000010 0.0000010 0.0000010 0.0039448 0.0000010 0.0000010 0.0039572 0.0019670 0.0000010 0.0099527 0.0119603 0.0100009 0.0119071 0.0119313 0.0119778 0.0119907 0.0119148 0.0119461 0.0160387 0.0099556 0.0119168 0.0079276 0.0119793 0.0139730 0.0099095 0.0120030 0.0099332 0.0224398 
Petkip     0.0266258 0.0160920 0.0203386 0.0203100 0.0058899 0.0160437 0.0039224 0.0039224 0.0180731 0.0099313 0.0247209 0.0268737 0.0268737 0.0291436 0.0226727 0.0099070 0.0099070 0.0119172 0.0224147 0.0224093 0.0222651 0.0180647 0.0181025 0.0160341 0.0160341 0.0160796 0.0160132 0.0078706 0.0098817 0.0078706 0.0079098 0.0059315 0.0181518 0.0201960 0.0180647 0.0099096 0.0099332 0.0098817 0.0079255 0.0098817 0.0099227 0.0180515 0.0201077 0.0200622 0.0118721 0.0118474 0.0098715 0.0079546 0.0180097 0.0078899 0.0079286 0.0140209 0.0296572 0.0294949 0.0058958 0.0099424 0.0160738 0.0181968 0.0140634 0.0120666 0.0139884 0.0159802 0.0141239 0.0119925 0.0140075 0.0160738 0.0184086 0.0182325 0.0162458 0.0160895 0.0182126 0.0182646 0.0203164 0.0161715 0.0141598 0.0202461 0.0203851 0.0140327 0.0098583 0.0099042 0.0078808 0.0202445 0.0161071 0.0181697 0.0202445 0.0204865 0.0183111 0.0182430 0.0202869 0.0201077 0.0059327 0.0181815 0.0159650 0.0160341 0.0182906 0.0161112 0.0203319 0.0161254 0.0181286 0.0224747 0.0160920 0.0224747 0.0160890 0.0160890 0.0223398 0.0182181 0.0140075 0.0181286 0.0161625 0.0161107 0.0160557 0.0203294 0.0140263 0.0201824 0.0223398 0.0161415 0.0161618 0.0161539 0.0160341 0.0140446 0.0160646 0.0225642 0.0203199 0.0161010 0.0139861 0.0140216 0.0140794 0.0140138 0.0181801 0.0180744 0.0161197 0.0183140 0.0119462 0.0202227 0.0139784 0.0139831 0.0160703 0.0201951 0.0140263 0.0140841 0.0140767 0.0119462 0.0160703 0.0161902 0.0160115 0.0222361 0.0201770 0.0180274 0.0099433 0.0119673 0.0099540 0.0099878 0.0119447 0.0140990 0.0119045 0.0119045 0.0119561 0.0140415 0.0059425 0.0039335 0.0000000 0.0039256 0.0079383 0.0039319 0.0019578 0.0119720 0.0119561 0.0119720 0.0160570 0.0059388 0.0079175 0.0059147 0.0059147 0.0059193 0.0099070 0.0059015 0.0059113 0.0118474 0.0098787 0.0161483 0.0140530 0.0182370 0.0140446 0.0162367 0.0160557 0.0224029 0.0161935 0.0120809 0.0269914 0.0226080 0.0204795 0.0203736 0.0206064 0.0225249 0.0203736 0.0102843 0.0039400 0.0039355 0.0039274 0.0079087 0.0039274 0.0039304 0.0079342 0.0059157 0.0039400 0.0139642 0.0159816 0.0140321 0.0159102 0.0159429 0.0160051 0.0160221 0.0159205 0.0159622 0.0200907 0.0139684 0.0159231 0.0119184 0.0160073 0.0180032 0.0139040 0.0160394 0.0139367 0.0265724 
Petmac     0.0267265 0.0161509 0.0204143 0.0203855 0.0059107 0.0161023 0.0039361 0.0039361 0.0181402 0.0099665 0.0248148 0.0269763 0.0269763 0.0292559 0.0227586 0.0099420 0.0099420 0.0119595 0.0224987 0.0224932 0.0223479 0.0181316 0.0181690 0.0160926 0.0160926 0.0161384 0.0160722 0.0078985 0.0099168 0.0078985 0.0079382 0.0059523 0.0182196 0.0202707 0.0181316 0.0099449 0.0099691 0.0099168 0.0079540 0.0099168 0.0099580 0.0181181 0.0201817 0.0201359 0.0119146 0.0118898 0.0099067 0.0079827 0.0180760 0.0079179 0.0079568 0.0140718 0.0297734 0.0296098 0.0059166 0.0099775 0.0161326 0.0182640 0.0141146 0.0121108 0.0140395 0.0160390 0.0141760 0.0120352 0.0140587 0.0161326 0.0184773 0.0183000 0.0163058 0.0161483 0.0182798 0.0183322 0.0203920 0.0162310 0.0142118 0.0203211 0.0204612 0.0099536 0.0098939 0.0099396 0.0079088 0.0203196 0.0161661 0.0182367 0.0203196 0.0205634 0.0183791 0.0183105 0.0203623 0.0201817 0.0059535 0.0182485 0.0160234 0.0160926 0.0183584 0.0161702 0.0204076 0.0161846 0.0181953 0.0225590 0.0161509 0.0225590 0.0161479 0.0161479 0.0224231 0.0182854 0.0140584 0.0181953 0.0162220 0.0161698 0.0161143 0.0204051 0.0140772 0.0202570 0.0224231 0.0162008 0.0162212 0.0162133 0.0160926 0.0140956 0.0161233 0.0226492 0.0203955 0.0161599 0.0140372 0.0140731 0.0141308 0.0140651 0.0182472 0.0181406 0.0161788 0.0183821 0.0119886 0.0202976 0.0140293 0.0140346 0.0161291 0.0202697 0.0140772 0.0141354 0.0141280 0.0119886 0.0161291 0.0162499 0.0160693 0.0223187 0.0202515 0.0180940 0.0099784 0.0120110 0.0099893 0.0100243 0.0119873 0.0141504 0.0119469 0.0119469 0.0119995 0.0140926 0.0019666 0.0039473 0.0039256 0.0000000 0.0039411 0.0039457 0.0019647 0.0120155 0.0119995 0.0120155 0.0161156 0.0059597 0.0079454 0.0059355 0.0059355 0.0059401 0.0099420 0.0059223 0.0059322 0.0118898 0.0099135 0.0162076 0.0141041 0.0183044 0.0140956 0.0162967 0.0161143 0.0224867 0.0162532 0.0121243 0.0270948 0.0226933 0.0205563 0.0204497 0.0206842 0.0226096 0.0204497 0.0103222 0.0039539 0.0039493 0.0039412 0.0079367 0.0039412 0.0039443 0.0079621 0.0059365 0.0039539 0.0140152 0.0160400 0.0140826 0.0159673 0.0160000 0.0160626 0.0160798 0.0159776 0.0160195 0.0201646 0.0140185 0.0159802 0.0119610 0.0160659 0.0180698 0.0139536 0.0160979 0.0139866 0.0266727 
Petmos     0.0268157 0.0162028 0.0204812 0.0204523 0.0059288 0.0161539 0.0039482 0.0039482 0.0181987 0.0099973 0.0248978 0.0270672 0.0270672 0.0293556 0.0228346 0.0099727 0.0099727 0.0119977 0.0225729 0.0225674 0.0224211 0.0181900 0.0182276 0.0161441 0.0161441 0.0161903 0.0161236 0.0079229 0.0099475 0.0079229 0.0079625 0.0059706 0.0182786 0.0203367 0.0181900 0.0099756 0.0100000 0.0099475 0.0079784 0.0099475 0.0099889 0.0181765 0.0202471 0.0202009 0.0119518 0.0119268 0.0099375 0.0080073 0.0181340 0.0079424 0.0079815 0.0141167 0.0298766 0.0297118 0.0059348 0.0100096 0.0161844 0.0183232 0.0141598 0.0121494 0.0140842 0.0160902 0.0142216 0.0120742 0.0141035 0.0161844 0.0185380 0.0183595 0.0163588 0.0162002 0.0183392 0.0183920 0.0204588 0.0162834 0.0142575 0.0203874 0.0205284 0.0099844 0.0099240 0.0099705 0.0079333 0.0203859 0.0162182 0.0182958 0.0203859 0.0206313 0.0184391 0.0183701 0.0204288 0.0202471 0.0059718 0.0183077 0.0160745 0.0161441 0.0184183 0.0162223 0.0204745 0.0162367 0.0182541 0.0226336 0.0162028 0.0226336 0.0161998 0.0161998 0.0224968 0.0183448 0.0141031 0.0182541 0.0162743 0.0162218 0.0161660 0.0204720 0.0141221 0.0203228 0.0224968 0.0162530 0.0162736 0.0162656 0.0161441 0.0141407 0.0161751 0.0227244 0.0204623 0.0162119 0.0140818 0.0141179 0.0141760 0.0141100 0.0183063 0.0181991 0.0162309 0.0184421 0.0120273 0.0203637 0.0140739 0.0140792 0.0161808 0.0203357 0.0141221 0.0141807 0.0141732 0.0120273 0.0161808 0.0163025 0.0161213 0.0223917 0.0203174 0.0181522 0.0100105 0.0120490 0.0100213 0.0100559 0.0120247 0.0160836 0.0119839 0.0119839 0.0120374 0.0141376 0.0000010 0.0039594 0.0079383 0.0039411 0.0000000 0.0039578 0.0059598 0.0120535 0.0120374 0.0120535 0.0161673 0.0059780 0.0079698 0.0059536 0.0059536 0.0059582 0.0099727 0.0059405 0.0059504 0.0119268 0.0099448 0.0162599 0.0141492 0.0183640 0.0141407 0.0163496 0.0161660 0.0225608 0.0163058 0.0121638 0.0271866 0.0227688 0.0206241 0.0205168 0.0207529 0.0226845 0.0205168 0.0103555 0.0039660 0.0039608 0.0039530 0.0079612 0.0039530 0.0039563 0.0079866 0.0059547 0.0039660 0.0140597 0.0160912 0.0141282 0.0160186 0.0160520 0.0161149 0.0161321 0.0160291 0.0160714 0.0202298 0.0140635 0.0160317 0.0119981 0.0161173 0.0181278 0.0139982 0.0161495 0.0140314 0.0267616 
Petpol     0.0224766 0.0120369 0.0162303 0.0162077 0.0019576 0.0120006 0.0000010 0.0000010 0.0140213 0.0059426 0.0205507 0.0226859 0.0226859 0.0249228 0.0185043 0.0059280 0.0059280 0.0079236 0.0182929 0.0182883 0.0181709 0.0140146 0.0140435 0.0119941 0.0119941 0.0120281 0.0119796 0.0039243 0.0059129 0.0039243 0.0039438 0.0019715 0.0140824 0.0161162 0.0140146 0.0059297 0.0059442 0.0059129 0.0039516 0.0059129 0.0059374 0.0140042 0.0160460 0.0160098 0.0078936 0.0078773 0.0059067 0.0039660 0.0139723 0.0039339 0.0039532 0.0099882 0.0253657 0.0252275 0.0019595 0.0059486 0.0120238 0.0141164 0.0100183 0.0080229 0.0099659 0.0119551 0.0100621 0.0079737 0.0099794 0.0120238 0.0142812 0.0141447 0.0121529 0.0120350 0.0141295 0.0141700 0.0162126 0.0120973 0.0100865 0.0161568 0.0162671 0.0099963 0.0058986 0.0059261 0.0039293 0.0161559 0.0120486 0.0140963 0.0161559 0.0163485 0.0142060 0.0141530 0.0161896 0.0160460 0.0019719 0.0141046 0.0119434 0.0119941 0.0141899 0.0120512 0.0162252 0.0120628 0.0140644 0.0183436 0.0120369 0.0183436 0.0120355 0.0120355 0.0182336 0.0141339 0.0099787 0.0140644 0.0120905 0.0120516 0.0120102 0.0162233 0.0099919 0.0161056 0.0182336 0.0120742 0.0120901 0.0120836 0.0119941 0.0100050 0.0120169 0.0184164 0.0162157 0.0120447 0.0099643 0.0099896 0.0100297 0.0099840 0.0141046 0.0140212 0.0120584 0.0142078 0.0079431 0.0161378 0.0099587 0.0099624 0.0120219 0.0161160 0.0099919 0.0100341 0.0100276 0.0079431 0.0120219 0.0121111 0.0119776 0.0181478 0.0161009 0.0139858 0.0059494 0.0079567 0.0059560 0.0059761 0.0079416 0.0119499 0.0079151 0.0079151 0.0079496 0.0100024 0.0019750 0.0000010 0.0039319 0.0039457 0.0039578 0.0000000 0.0019679 0.0079601 0.0079496 0.0079601 0.0120107 0.0019738 0.0039475 0.0019659 0.0019659 0.0019674 0.0059280 0.0019614 0.0019648 0.0078773 0.0059108 0.0120792 0.0100109 0.0141482 0.0100050 0.0121460 0.0120102 0.0182842 0.0121136 0.0080322 0.0227862 0.0184529 0.0163433 0.0162588 0.0164446 0.0183852 0.0162588 0.0061666 0.0000010 0.0000010 0.0000010 0.0039432 0.0000010 0.0000010 0.0039556 0.0019662 0.0000010 0.0099488 0.0119556 0.0099969 0.0119024 0.0119266 0.0119730 0.0119859 0.0119101 0.0119414 0.0160325 0.0099516 0.0119121 0.0079245 0.0119746 0.0139675 0.0099056 0.0119983 0.0099288 0.0224310 
Petred     0.0246090 0.0140970 0.0183271 0.0183014 0.0039306 0.0140543 0.0019631 0.0019631 0.0160837 0.0079537 0.0226894 0.0248387 0.0248387 0.0270979 0.0206372 0.0079341 0.0079341 0.0099420 0.0204014 0.0203964 0.0202649 0.0160761 0.0161103 0.0140462 0.0140462 0.0140462 0.0140279 0.0059092 0.0079140 0.0059092 0.0059387 0.0039584 0.0161539 0.0181980 0.0160761 0.0079364 0.0079558 0.0079140 0.0059504 0.0079140 0.0079468 0.0160643 0.0181185 0.0180778 0.0099044 0.0098839 0.0079058 0.0059722 0.0160273 0.0059237 0.0059528 0.0120317 0.0275785 0.0274275 0.0039344 0.0079621 0.0140811 0.0161942 0.0120681 0.0100669 0.0120038 0.0139990 0.0121202 0.0100049 0.0120202 0.0140811 0.0163830 0.0162260 0.0142320 0.0140947 0.0162083 0.0162548 0.0183070 0.0141668 0.0121511 0.0182437 0.0183689 0.0120416 0.0078950 0.0079319 0.0059168 0.0182425 0.0141104 0.0161702 0.0182425 0.0184608 0.0162963 0.0162355 0.0182807 0.0181185 0.0039591 0.0161802 0.0139855 0.0140462 0.0162779 0.0141137 0.0183212 0.0141263 0.0161335 0.0204571 0.0140970 0.0204571 0.0140942 0.0140942 0.0203340 0.0162133 0.0120202 0.0161335 0.0141588 0.0141132 0.0140651 0.0183189 0.0120352 0.0181859 0.0203340 0.0141402 0.0141582 0.0141513 0.0140462 0.0120520 0.0140730 0.0205386 0.0183104 0.0141049 0.0120018 0.0120323 0.0120820 0.0120256 0.0161795 0.0160850 0.0141212 0.0162986 0.0099663 0.0182223 0.0119951 0.0119993 0.0140780 0.0181975 0.0120352 0.0120862 0.0120797 0.0099663 0.0140780 0.0141831 0.0140262 0.0202388 0.0181808 0.0160429 0.0079630 0.0099836 0.0079718 0.0079987 0.0099648 0.0120998 0.0099314 0.0099314 0.0099745 0.0120491 0.0039656 0.0019687 0.0019578 0.0019647 0.0059598 0.0019679 0.0000000 0.0099877 0.0099745 0.0099877 0.0140662 0.0039632 0.0059443 0.0039471 0.0039471 0.0039502 0.0079341 0.0039383 0.0039449 0.0098839 0.0079114 0.0141462 0.0120582 0.0162300 0.0120520 0.0142240 0.0140651 0.0181976 0.0141860 0.0100787 0.0249482 0.0205789 0.0184546 0.0183590 0.0185692 0.0205032 0.0183590 0.0082453 0.0019719 0.0019696 0.0019656 0.0059378 0.0019656 0.0019671 0.0059566 0.0039478 0.0019720 0.0119830 0.0140000 0.0120414 0.0139376 0.0139660 0.0140206 0.0140357 0.0139466 0.0139832 0.0181034 0.0119867 0.0139489 0.0099431 0.0140225 0.0160216 0.0119312 0.0140508 0.0119593 0.0245593 
Pleela     0.0205366 0.0141951 0.0184568 0.0184307 0.0099358 0.0121072 0.0079407 0.0079407 0.0141457 0.0059937 0.0185891 0.0207290 0.0207290 0.0229642 0.0165310 0.0059789 0.0059789 0.0079918 0.0184579 0.0184533 0.0183337 0.0141389 0.0162228 0.0141437 0.0141437 0.0141843 0.0141258 0.0039580 0.0059638 0.0039580 0.0039779 0.0100058 0.0142079 0.0162600 0.0141389 0.0059808 0.0059955 0.0059638 0.0039858 0.0059638 0.0059887 0.0141282 0.0161885 0.0161523 0.0079621 0.0079456 0.0059579 0.0120780 0.0140957 0.0039678 0.0039874 0.0019640 0.0256040 0.0254632 0.0099462 0.0140903 0.0141791 0.0163079 0.0121519 0.0101369 0.0120870 0.0140965 0.0122050 0.0100740 0.0121036 0.0141791 0.0164994 0.0163401 0.0143321 0.0141929 0.0163222 0.0163693 0.0184364 0.0142659 0.0122359 0.0183722 0.0184992 0.0121250 0.0059495 0.0059774 0.0039632 0.0183709 0.0142087 0.0162835 0.0183709 0.0185924 0.0164114 0.0163497 0.0184097 0.0161885 0.0100081 0.0142302 0.0120483 0.0141437 0.0163927 0.0142121 0.0184508 0.0142249 0.0162463 0.0206028 0.0141951 0.0206028 0.0141924 0.0141924 0.0204780 0.0163273 0.0121032 0.0162463 0.0142579 0.0141924 0.0141628 0.0184485 0.0121195 0.0183136 0.0204780 0.0142390 0.0142432 0.0142309 0.0141437 0.0121355 0.0141708 0.0206855 0.0184398 0.0142032 0.0120850 0.0121161 0.0121659 0.0121092 0.0162930 0.0161971 0.0142197 0.0164138 0.0100349 0.0162467 0.0120782 0.0120828 0.0141759 0.0162246 0.0121195 0.0121702 0.0121636 0.0100349 0.0141759 0.0142825 0.0120821 0.0162105 0.0162444 0.0141095 0.0140907 0.0080263 0.0060071 0.0080461 0.0080104 0.0120550 0.0079834 0.0079834 0.0000010 0.0019665 0.0100258 0.0079632 0.0119720 0.0120155 0.0120535 0.0079601 0.0099877 0.0000000 0.0000010 0.0000010 0.0039366 0.0100186 0.0120211 0.0099775 0.0099775 0.0099854 0.0059789 0.0099559 0.0099721 0.0079456 0.0059619 0.0142451 0.0121427 0.0163442 0.0121355 0.0143239 0.0141628 0.0205359 0.0142854 0.0101488 0.0229961 0.0186207 0.0164912 0.0164051 0.0165943 0.0185518 0.0164051 0.0080186 0.0079766 0.0079677 0.0079511 0.0120066 0.0079511 0.0079572 0.0120472 0.0099793 0.0079767 0.0120660 0.0120607 0.0100840 0.0120057 0.0120311 0.0120784 0.0120915 0.0120134 0.0120462 0.0161753 0.0100380 0.0120164 0.0079930 0.0120800 0.0140910 0.0099912 0.0121045 0.0100149 0.0204944 
Plemul     0.0226491 0.0141759 0.0184313 0.0184053 0.0099227 0.0120910 0.0079302 0.0079302 0.0141267 0.0059857 0.0207093 0.0228616 0.0228616 0.0251172 0.0186471 0.0059710 0.0059710 0.0079812 0.0184325 0.0184278 0.0183085 0.0141198 0.0162007 0.0141246 0.0141246 0.0141651 0.0141068 0.0039529 0.0059560 0.0039529 0.0039727 0.0099925 0.0141887 0.0162378 0.0141198 0.0059730 0.0059876 0.0059560 0.0039806 0.0059560 0.0059808 0.0141092 0.0161666 0.0161305 0.0079517 0.0079351 0.0059501 0.0120618 0.0140767 0.0039627 0.0039822 0.0019615 0.0255668 0.0254264 0.0099330 0.0140714 0.0141599 0.0162856 0.0121355 0.0101233 0.0120709 0.0140776 0.0121885 0.0100606 0.0120874 0.0141599 0.0164766 0.0163177 0.0143125 0.0141737 0.0162999 0.0163469 0.0184110 0.0142465 0.0122194 0.0183470 0.0184736 0.0121087 0.0059418 0.0059696 0.0039580 0.0183457 0.0141895 0.0162613 0.0183457 0.0185665 0.0163889 0.0163273 0.0183843 0.0161666 0.0099947 0.0142109 0.0120323 0.0141246 0.0163702 0.0141929 0.0184253 0.0142056 0.0162242 0.0205741 0.0141759 0.0205741 0.0141732 0.0141732 0.0204497 0.0163049 0.0120870 0.0162242 0.0142385 0.0141924 0.0141437 0.0184231 0.0121032 0.0182885 0.0204497 0.0142197 0.0142238 0.0142309 0.0141246 0.0121192 0.0141517 0.0206566 0.0184144 0.0141840 0.0120689 0.0120998 0.0121495 0.0120929 0.0162708 0.0161752 0.0142004 0.0163912 0.0100216 0.0183254 0.0120620 0.0120667 0.0141568 0.0183003 0.0121032 0.0121538 0.0121472 0.0100216 0.0141568 0.0142630 0.0120669 0.0182851 0.0162223 0.0140905 0.0140718 0.0080156 0.0059992 0.0080354 0.0079997 0.0120389 0.0079728 0.0079728 0.0000010 0.0019640 0.0100124 0.0079527 0.0119561 0.0119995 0.0120374 0.0079496 0.0099745 0.0000010 0.0000000 0.0000010 0.0039315 0.0100053 0.0120051 0.0099642 0.0099642 0.0099721 0.0059710 0.0099427 0.0099589 0.0079351 0.0059541 0.0142258 0.0121264 0.0163218 0.0121192 0.0143044 0.0141437 0.0205074 0.0142660 0.0101352 0.0229635 0.0185948 0.0164684 0.0163826 0.0165712 0.0185261 0.0163826 0.0080080 0.0079661 0.0079572 0.0079407 0.0119905 0.0079407 0.0079468 0.0120311 0.0099661 0.0079662 0.0120499 0.0120446 0.0100714 0.0119896 0.0120151 0.0120623 0.0120754 0.0119984 0.0120302 0.0161534 0.0100245 0.0120004 0.0079824 0.0120638 0.0140721 0.0099779 0.0120882 0.0100015 0.0226028 
Plepar     0.0226808 0.0141951 0.0184568 0.0184307 0.0099358 0.0121072 0.0079407 0.0079407 0.0120633 0.0059937 0.0207384 0.0228939 0.0228939 0.0251531 0.0186732 0.0059789 0.0059789 0.0079918 0.0184579 0.0184533 0.0183337 0.0120566 0.0162228 0.0141437 0.0141437 0.0141843 0.0141258 0.0039580 0.0059638 0.0039580 0.0039779 0.0100058 0.0121162 0.0141552 0.0120566 0.0059808 0.0059955 0.0059638 0.0039858 0.0059638 0.0059887 0.0120476 0.0140933 0.0161523 0.0079621 0.0079456 0.0059579 0.0120780 0.0140957 0.0039678 0.0039874 0.0019640 0.0256040 0.0254632 0.0099462 0.0140903 0.0141791 0.0163079 0.0121519 0.0101369 0.0120870 0.0140965 0.0122050 0.0100740 0.0121036 0.0141791 0.0164994 0.0163401 0.0143321 0.0141929 0.0163222 0.0163693 0.0184364 0.0142659 0.0122359 0.0183722 0.0184992 0.0121250 0.0059495 0.0059774 0.0039632 0.0183709 0.0142087 0.0162835 0.0183709 0.0185924 0.0164114 0.0163497 0.0184097 0.0140933 0.0100081 0.0142302 0.0120483 0.0141437 0.0163927 0.0142121 0.0184508 0.0142249 0.0162463 0.0206028 0.0141951 0.0206028 0.0141924 0.0141924 0.0204780 0.0163273 0.0121032 0.0162463 0.0142579 0.0142116 0.0141628 0.0184485 0.0121195 0.0183136 0.0204780 0.0142390 0.0142432 0.0142502 0.0141437 0.0121355 0.0141708 0.0206855 0.0184398 0.0142032 0.0120850 0.0121161 0.0121659 0.0121092 0.0162930 0.0161971 0.0142197 0.0164138 0.0100349 0.0183506 0.0120782 0.0120828 0.0141759 0.0183254 0.0121195 0.0121702 0.0121636 0.0100349 0.0141759 0.0142825 0.0120669 0.0161930 0.0141416 0.0120317 0.0140907 0.0080263 0.0060071 0.0080461 0.0080104 0.0120550 0.0079834 0.0079834 0.0000010 0.0000010 0.0100258 0.0079632 0.0119720 0.0120155 0.0120535 0.0079601 0.0099877 0.0000010 0.0000010 0.0000000 0.0019578 0.0100186 0.0120211 0.0099775 0.0099775 0.0099854 0.0059789 0.0099559 0.0099721 0.0079456 0.0059619 0.0142451 0.0121427 0.0163442 0.0121355 0.0143239 0.0141628 0.0205359 0.0142854 0.0101488 0.0229961 0.0186207 0.0164912 0.0164051 0.0165712 0.0185518 0.0164051 0.0080186 0.0079766 0.0079677 0.0079511 0.0120066 0.0079511 0.0079572 0.0120472 0.0099793 0.0079767 0.0120660 0.0120607 0.0100840 0.0120057 0.0120311 0.0120784 0.0120915 0.0120134 0.0120462 0.0161753 0.0100380 0.0120164 0.0079930 0.0120800 0.0140910 0.0099912 0.0121045 0.0100149 0.0226344 
Plestr     0.0269601 0.0183589 0.0226905 0.0226581 0.0139915 0.0162401 0.0119815 0.0119815 0.0162480 0.0100511 0.0250331 0.0272143 0.0272143 0.0295156 0.0229590 0.0100261 0.0100261 0.0120612 0.0226946 0.0226890 0.0225412 0.0162402 0.0203971 0.0182919 0.0182919 0.0183443 0.0182684 0.0079641 0.0100002 0.0079641 0.0080041 0.0140922 0.0163198 0.0183845 0.0162402 0.0100288 0.0100536 0.0100002 0.0080201 0.0100002 0.0100422 0.0162280 0.0183033 0.0203084 0.0120140 0.0119888 0.0099893 0.0161996 0.0182305 0.0079838 0.0080232 0.0059283 0.0300420 0.0298754 0.0140078 0.0182242 0.0183377 0.0205050 0.0162993 0.0142773 0.0162115 0.0182302 0.0163708 0.0141883 0.0162340 0.0183377 0.0207468 0.0205459 0.0185366 0.0183560 0.0205229 0.0205821 0.0226656 0.0184508 0.0164125 0.0225859 0.0227434 0.0162634 0.0099757 0.0100226 0.0079747 0.0225839 0.0183763 0.0204740 0.0225839 0.0228575 0.0206353 0.0205577 0.0226318 0.0183033 0.0140956 0.0184060 0.0161599 0.0182919 0.0206120 0.0183812 0.0226830 0.0183976 0.0204270 0.0248673 0.0183589 0.0248673 0.0183555 0.0183555 0.0247161 0.0205291 0.0162336 0.0204270 0.0184405 0.0183808 0.0183169 0.0226800 0.0162558 0.0225142 0.0247161 0.0184164 0.0184214 0.0184306 0.0182919 0.0162770 0.0183272 0.0249678 0.0226693 0.0183692 0.0162088 0.0162506 0.0163180 0.0162414 0.0204857 0.0203653 0.0183911 0.0206390 0.0141328 0.0225597 0.0161997 0.0162056 0.0183337 0.0225283 0.0162558 0.0163230 0.0121857 0.0141328 0.0183337 0.0184726 0.0141061 0.0204468 0.0183670 0.0162063 0.0182237 0.0121131 0.0100745 0.0121431 0.0120893 0.0161690 0.0120482 0.0120482 0.0039315 0.0019563 0.0141212 0.0120164 0.0160570 0.0161156 0.0161673 0.0120107 0.0140662 0.0039366 0.0039315 0.0019578 0.0000000 0.0141105 0.0161232 0.0140521 0.0140521 0.0140637 0.0100261 0.0140218 0.0140439 0.0119888 0.0099966 0.0184243 0.0162871 0.0205510 0.0162770 0.0185263 0.0183169 0.0247875 0.0184764 0.0142944 0.0273349 0.0228925 0.0207361 0.0206276 0.0186787 0.0228073 0.0206276 0.0121015 0.0120358 0.0120228 0.0119975 0.0161037 0.0119975 0.0120067 0.0161591 0.0140549 0.0120360 0.0161831 0.0161768 0.0142036 0.0161033 0.0161371 0.0162007 0.0162180 0.0161139 0.0161567 0.0203376 0.0141383 0.0161166 0.0120624 0.0162031 0.0182242 0.0140722 0.0162356 0.0141058 0.0269055 
Pscbab     0.0246893 0.0141414 0.0183859 0.0183601 0.0039425 0.0140985 0.0019690 0.0019690 0.0161353 0.0079782 0.0227637 0.0249205 0.0249205 0.0271881 0.0207047 0.0079585 0.0079585 0.0099726 0.0204673 0.0204622 0.0203299 0.0161266 0.0161613 0.0140904 0.0140904 0.0141307 0.0140717 0.0059272 0.0079382 0.0059272 0.0059569 0.0000010 0.0162061 0.0182561 0.0161266 0.0079608 0.0079803 0.0079382 0.0059687 0.0079382 0.0079713 0.0161147 0.0181760 0.0181350 0.0099350 0.0099143 0.0079301 0.0019757 0.0160775 0.0059418 0.0059711 0.0120694 0.0276112 0.0275198 0.0039464 0.0079866 0.0141255 0.0162458 0.0121060 0.0100983 0.0120411 0.0140426 0.0121582 0.0100359 0.0120576 0.0141255 0.0164358 0.0162777 0.0142773 0.0141392 0.0162600 0.0163068 0.0183657 0.0142117 0.0121895 0.0183020 0.0184280 0.0120794 0.0079192 0.0079563 0.0059348 0.0183008 0.0141549 0.0162215 0.0183008 0.0185205 0.0163485 0.0162873 0.0183392 0.0181760 0.0039712 0.0162316 0.0140291 0.0140904 0.0163299 0.0141583 0.0183800 0.0141709 0.0161846 0.0205233 0.0141414 0.0205233 0.0141387 0.0141387 0.0203995 0.0162650 0.0120578 0.0161846 0.0142037 0.0141578 0.0141094 0.0183777 0.0120739 0.0182439 0.0203995 0.0141850 0.0142031 0.0141961 0.0140904 0.0120898 0.0141173 0.0206054 0.0183691 0.0141494 0.0120391 0.0120698 0.0121200 0.0120631 0.0162310 0.0161358 0.0141658 0.0163508 0.0099971 0.0182805 0.0120324 0.0120366 0.0141224 0.0182556 0.0120739 0.0121243 0.0121177 0.0099971 0.0141224 0.0142281 0.0140701 0.0203036 0.0182388 0.0160932 0.0079875 0.0100144 0.0079963 0.0080234 0.0099957 0.0140368 0.0099620 0.0099620 0.0100053 0.0120869 0.0039777 0.0019747 0.0059388 0.0059597 0.0059780 0.0019738 0.0039632 0.0100186 0.0100053 0.0100186 0.0141105 0.0000000 0.0019665 0.0000010 0.0000010 0.0039622 0.0079585 0.0039502 0.0039569 0.0099143 0.0079357 0.0141910 0.0120969 0.0162818 0.0120898 0.0142693 0.0141094 0.0204569 0.0142310 0.0101102 0.0250308 0.0206459 0.0185143 0.0184180 0.0186297 0.0205697 0.0184180 0.0082716 0.0019779 0.0000010 0.0019715 0.0019643 0.0019715 0.0000010 0.0039621 0.0039598 0.0000010 0.0120202 0.0140437 0.0120790 0.0139809 0.0140095 0.0140644 0.0140796 0.0139900 0.0140269 0.0181608 0.0120240 0.0139923 0.0099738 0.0140663 0.0160728 0.0119681 0.0140950 0.0119964 0.0246393 
Psccur     0.0267394 0.0161585 0.0204241 0.0203953 0.0059134 0.0161099 0.0039379 0.0039379 0.0181488 0.0099711 0.0248269 0.0269895 0.0269895 0.0292703 0.0227697 0.0099466 0.0099466 0.0119650 0.0225095 0.0225040 0.0223586 0.0181402 0.0181776 0.0161002 0.0161002 0.0161460 0.0160798 0.0079021 0.0099213 0.0079021 0.0079416 0.0019641 0.0182283 0.0202803 0.0181402 0.0099494 0.0099737 0.0099213 0.0079574 0.0099213 0.0099626 0.0181267 0.0201913 0.0201454 0.0119201 0.0118953 0.0099113 0.0039513 0.0180845 0.0079225 0.0079605 0.0140784 0.0297883 0.0296246 0.0059193 0.0099820 0.0161402 0.0182727 0.0141213 0.0121165 0.0140461 0.0160465 0.0141827 0.0120417 0.0140653 0.0161402 0.0184862 0.0183087 0.0163136 0.0161560 0.0182886 0.0183410 0.0204018 0.0162387 0.0142185 0.0203309 0.0204710 0.0140903 0.0098979 0.0099442 0.0079124 0.0203293 0.0161738 0.0182454 0.0203293 0.0205733 0.0183879 0.0183193 0.0203720 0.0201913 0.0059563 0.0182572 0.0160309 0.0161002 0.0183672 0.0161779 0.0204174 0.0161922 0.0182039 0.0225699 0.0161585 0.0225699 0.0161555 0.0161555 0.0224339 0.0182941 0.0140650 0.0182039 0.0162297 0.0161774 0.0161219 0.0204149 0.0140838 0.0202666 0.0224339 0.0162084 0.0162289 0.0162210 0.0161002 0.0141023 0.0161309 0.0226602 0.0204053 0.0161676 0.0140438 0.0140797 0.0141374 0.0140717 0.0182559 0.0181492 0.0161865 0.0183909 0.0119951 0.0203072 0.0140359 0.0140411 0.0161367 0.0202794 0.0140838 0.0141421 0.0141347 0.0119951 0.0161367 0.0162576 0.0160768 0.0223294 0.0202612 0.0181025 0.0099829 0.0120166 0.0099938 0.0100289 0.0119929 0.0160399 0.0119524 0.0119524 0.0120051 0.0140992 0.0039615 0.0039491 0.0079175 0.0079454 0.0079698 0.0039475 0.0059443 0.0120211 0.0120051 0.0120211 0.0161232 0.0019665 0.0000000 0.0019586 0.0019586 0.0059428 0.0099466 0.0059250 0.0059357 0.0118953 0.0099185 0.0162153 0.0141108 0.0183132 0.0141023 0.0163045 0.0161219 0.0224975 0.0162609 0.0121299 0.0271082 0.0227044 0.0205662 0.0204595 0.0206942 0.0226205 0.0204595 0.0103271 0.0039557 0.0019650 0.0039430 0.0039286 0.0039430 0.0019625 0.0059429 0.0059392 0.0019673 0.0140218 0.0160475 0.0140891 0.0159747 0.0160085 0.0160711 0.0160873 0.0159850 0.0160269 0.0201741 0.0140249 0.0159876 0.0119665 0.0160734 0.0180784 0.0139601 0.0161055 0.0139930 0.0266857 
Pscmar     0.0245849 0.0140828 0.0183088 0.0182832 0.0039266 0.0140403 0.0019611 0.0019611 0.0160685 0.0079456 0.0226669 0.0248142 0.0248142 0.0270712 0.0206166 0.0079260 0.0079260 0.0099319 0.0203812 0.0203762 0.0202450 0.0160599 0.0160943 0.0140322 0.0140322 0.0140722 0.0140137 0.0059032 0.0079068 0.0059032 0.0059326 0.0000010 0.0161387 0.0181800 0.0160599 0.0079284 0.0079477 0.0079068 0.0059444 0.0079068 0.0079382 0.0160481 0.0181006 0.0180600 0.0098945 0.0098740 0.0078978 0.0019677 0.0160112 0.0059177 0.0059467 0.0120196 0.0275509 0.0274003 0.0039304 0.0079539 0.0140670 0.0161780 0.0120559 0.0100565 0.0119915 0.0139849 0.0121077 0.0099946 0.0120079 0.0140670 0.0163665 0.0162097 0.0142176 0.0140806 0.0161921 0.0162385 0.0182888 0.0141525 0.0121387 0.0182256 0.0183505 0.0120295 0.0078871 0.0079239 0.0059108 0.0182244 0.0140962 0.0161540 0.0182244 0.0184423 0.0162799 0.0162192 0.0182625 0.0181006 0.0039551 0.0161640 0.0139714 0.0140322 0.0162615 0.0140995 0.0183029 0.0141121 0.0161174 0.0204368 0.0140828 0.0204368 0.0140801 0.0140801 0.0203140 0.0161971 0.0120081 0.0161174 0.0141446 0.0140991 0.0140510 0.0183007 0.0120241 0.0181679 0.0203140 0.0141260 0.0141440 0.0141370 0.0140322 0.0120399 0.0140589 0.0205182 0.0182922 0.0140908 0.0119896 0.0120200 0.0120698 0.0120133 0.0161634 0.0160690 0.0141070 0.0162822 0.0099561 0.0182043 0.0119829 0.0119871 0.0140639 0.0181795 0.0120241 0.0120740 0.0120675 0.0099561 0.0140639 0.0141688 0.0140121 0.0202189 0.0181628 0.0160267 0.0079548 0.0099733 0.0079636 0.0079904 0.0099547 0.0139791 0.0099213 0.0099213 0.0099642 0.0120370 0.0039615 0.0019667 0.0059147 0.0059355 0.0059536 0.0019659 0.0039471 0.0099775 0.0099642 0.0099775 0.0140521 0.0000010 0.0019586 0.0000000 0.0000010 0.0039452 0.0079260 0.0039342 0.0039409 0.0098740 0.0079034 0.0141320 0.0120469 0.0162137 0.0120399 0.0142096 0.0140510 0.0203709 0.0141717 0.0100683 0.0249235 0.0205584 0.0184361 0.0183407 0.0185505 0.0204828 0.0183407 0.0082367 0.0019699 0.0000010 0.0019636 0.0019564 0.0019636 0.0000010 0.0039460 0.0039437 0.0000010 0.0119708 0.0139859 0.0120292 0.0139237 0.0139520 0.0140065 0.0140215 0.0139327 0.0139692 0.0180856 0.0119746 0.0139349 0.0099330 0.0140083 0.0160065 0.0119192 0.0140368 0.0119473 0.0245353 
Pscmrg     0.0245849 0.0140828 0.0183088 0.0182832 0.0039266 0.0140403 0.0019611 0.0019611 0.0160685 0.0079456 0.0226669 0.0248142 0.0248142 0.0270712 0.0206166 0.0079260 0.0079260 0.0099319 0.0203812 0.0203762 0.0202450 0.0160599 0.0160943 0.0140322 0.0140322 0.0140722 0.0140137 0.0059032 0.0079068 0.0059032 0.0059326 0.0000010 0.0161387 0.0181800 0.0160599 0.0079284 0.0079477 0.0079068 0.0059444 0.0079068 0.0079382 0.0160481 0.0181006 0.0180600 0.0098945 0.0098740 0.0078978 0.0019677 0.0160112 0.0059177 0.0059467 0.0120196 0.0275509 0.0274003 0.0039304 0.0079539 0.0140670 0.0161780 0.0120559 0.0100565 0.0119915 0.0139849 0.0121077 0.0099946 0.0120079 0.0140670 0.0163665 0.0162097 0.0142176 0.0140806 0.0161921 0.0162385 0.0182888 0.0141525 0.0121387 0.0182256 0.0183505 0.0120295 0.0078871 0.0079239 0.0059108 0.0182244 0.0140962 0.0161540 0.0182244 0.0184423 0.0162799 0.0162192 0.0182625 0.0181006 0.0039551 0.0161640 0.0139714 0.0140322 0.0162615 0.0140995 0.0183029 0.0141121 0.0161174 0.0204368 0.0140828 0.0204368 0.0140801 0.0140801 0.0203140 0.0161971 0.0120081 0.0161174 0.0141446 0.0140991 0.0140510 0.0183007 0.0120241 0.0181679 0.0203140 0.0141260 0.0141440 0.0141370 0.0140322 0.0120399 0.0140589 0.0205182 0.0182922 0.0140908 0.0119896 0.0120200 0.0120698 0.0120133 0.0161634 0.0160690 0.0141070 0.0162822 0.0099561 0.0182043 0.0119829 0.0119871 0.0140639 0.0181795 0.0120241 0.0120740 0.0120675 0.0099561 0.0140639 0.0141688 0.0140121 0.0202189 0.0181628 0.0160267 0.0079548 0.0099733 0.0079636 0.0079904 0.0099547 0.0139791 0.0099213 0.0099213 0.0099642 0.0120370 0.0039615 0.0019667 0.0059147 0.0059355 0.0059536 0.0019659 0.0039471 0.0099775 0.0099642 0.0099775 0.0140521 0.0000010 0.0019586 0.0000010 0.0000000 0.0039452 0.0079260 0.0039342 0.0039409 0.0098740 0.0079034 0.0141320 0.0120469 0.0162137 0.0120399 0.0142096 0.0140510 0.0203709 0.0141717 0.0100683 0.0249235 0.0205584 0.0184361 0.0183407 0.0185505 0.0204828 0.0183407 0.0082367 0.0019699 0.0000010 0.0019636 0.0019564 0.0019636 0.0000010 0.0039460 0.0039437 0.0000010 0.0119708 0.0139859 0.0120292 0.0139237 0.0139520 0.0140065 0.0140215 0.0139327 0.0139692 0.0180856 0.0119746 0.0139349 0.0099330 0.0140083 0.0160065 0.0119192 0.0140368 0.0119473 0.0245353 
Psephi     0.0246066 0.0140945 0.0183244 0.0182987 0.0039296 0.0140518 0.0019626 0.0019626 0.0160819 0.0079518 0.0226868 0.0248362 0.0248362 0.0270956 0.0206346 0.0079323 0.0079323 0.0099397 0.0203988 0.0203937 0.0202623 0.0160742 0.0161077 0.0140437 0.0140437 0.0140838 0.0140261 0.0059078 0.0079122 0.0059078 0.0059373 0.0039573 0.0161522 0.0181954 0.0160742 0.0079346 0.0079540 0.0079122 0.0059490 0.0079122 0.0079450 0.0160613 0.0181158 0.0180752 0.0099024 0.0098819 0.0079041 0.0059707 0.0160243 0.0059223 0.0059514 0.0120294 0.0275762 0.0274253 0.0039335 0.0079601 0.0140786 0.0161916 0.0120658 0.0100645 0.0120011 0.0139972 0.0121175 0.0100026 0.0120175 0.0140786 0.0163804 0.0162234 0.0142294 0.0140922 0.0162057 0.0162522 0.0183043 0.0141642 0.0121487 0.0182410 0.0183662 0.0120393 0.0078933 0.0079301 0.0059154 0.0182398 0.0141078 0.0161675 0.0182398 0.0184581 0.0162937 0.0162328 0.0182780 0.0181158 0.0039581 0.0161775 0.0139827 0.0140437 0.0162752 0.0141112 0.0183185 0.0141238 0.0161309 0.0204544 0.0140945 0.0204544 0.0140917 0.0140917 0.0203314 0.0162107 0.0120178 0.0161309 0.0141563 0.0141107 0.0140626 0.0183163 0.0120339 0.0181833 0.0203314 0.0141377 0.0141557 0.0141488 0.0140437 0.0120497 0.0140705 0.0205360 0.0183077 0.0141024 0.0119992 0.0120297 0.0120797 0.0120230 0.0161769 0.0160824 0.0141187 0.0162960 0.0099640 0.0182197 0.0119925 0.0119978 0.0140755 0.0181949 0.0120339 0.0120839 0.0120774 0.0099640 0.0140755 0.0141805 0.0140235 0.0202362 0.0181782 0.0160410 0.0079611 0.0099812 0.0079698 0.0079967 0.0099627 0.0139903 0.0099292 0.0099292 0.0099721 0.0120468 0.0039646 0.0019682 0.0059193 0.0059401 0.0059582 0.0019674 0.0039502 0.0099854 0.0099721 0.0099854 0.0140637 0.0039622 0.0059428 0.0039452 0.0039452 0.0000000 0.0079323 0.0039373 0.0039439 0.0098819 0.0079097 0.0141437 0.0120568 0.0162274 0.0120497 0.0142214 0.0140626 0.0203885 0.0141835 0.0100763 0.0249458 0.0205763 0.0184519 0.0183563 0.0185665 0.0205005 0.0183563 0.0082434 0.0019714 0.0019691 0.0019651 0.0059357 0.0019651 0.0019666 0.0059551 0.0039467 0.0019714 0.0119804 0.0139973 0.0120389 0.0139349 0.0139633 0.0140178 0.0140330 0.0139439 0.0139805 0.0181008 0.0119842 0.0139462 0.0099409 0.0140197 0.0160198 0.0119287 0.0140483 0.0119569 0.0245569 
Regcal     0.0204720 0.0120807 0.0162890 0.0162662 0.0078929 0.0100173 0.0059136 0.0059136 0.0120376 0.0000010 0.0185301 0.0206632 0.0206632 0.0228911 0.0164783 0.0039577 0.0039577 0.0059516 0.0162891 0.0162849 0.0161801 0.0120319 0.0140945 0.0120373 0.0120373 0.0120717 0.0120223 0.0019650 0.0039478 0.0019650 0.0019748 0.0079485 0.0120913 0.0141261 0.0120319 0.0039590 0.0039687 0.0039478 0.0019787 0.0039478 0.0039642 0.0120230 0.0140644 0.0140336 0.0059295 0.0059172 0.0039438 0.0099933 0.0119958 0.0019698 0.0019795 0.0080038 0.0233008 0.0231738 0.0079010 0.0100540 0.0120673 0.0141678 0.0100543 0.0080509 0.0100004 0.0119975 0.0100973 0.0080013 0.0100140 0.0120673 0.0143331 0.0141955 0.0121966 0.0120788 0.0141802 0.0142210 0.0162711 0.0121406 0.0101235 0.0162150 0.0163260 0.0100321 0.0039382 0.0039566 0.0019675 0.0162140 0.0120923 0.0141468 0.0162140 0.0164080 0.0142573 0.0142039 0.0162479 0.0140644 0.0079502 0.0121099 0.0099686 0.0120373 0.0142410 0.0120950 0.0162838 0.0121058 0.0141147 0.0184102 0.0120807 0.0184102 0.0120784 0.0120784 0.0182995 0.0141846 0.0100144 0.0141147 0.0121337 0.0120945 0.0120534 0.0162819 0.0100277 0.0161633 0.0182995 0.0121177 0.0121213 0.0121273 0.0120373 0.0100410 0.0120602 0.0184836 0.0162743 0.0120876 0.0099988 0.0100242 0.0100660 0.0100186 0.0141551 0.0140721 0.0121014 0.0142591 0.0079705 0.0161958 0.0099932 0.0099978 0.0120646 0.0161738 0.0100277 0.0100697 0.0100642 0.0079705 0.0120646 0.0121545 0.0099974 0.0161598 0.0141126 0.0120071 0.0119924 0.0059761 0.0039763 0.0059908 0.0059652 0.0099739 0.0059453 0.0059453 0.0059710 0.0080149 0.0079638 0.0059303 0.0099070 0.0099420 0.0099727 0.0059280 0.0079341 0.0059789 0.0059710 0.0059789 0.0100261 0.0079585 0.0099466 0.0079260 0.0079260 0.0079323 0.0000000 0.0079087 0.0079225 0.0059172 0.0039464 0.0121229 0.0100467 0.0141990 0.0100410 0.0121896 0.0120534 0.0183504 0.0121570 0.0080603 0.0207554 0.0164329 0.0143262 0.0142518 0.0144152 0.0163726 0.0142518 0.0059711 0.0059402 0.0059335 0.0059212 0.0099355 0.0059212 0.0059258 0.0099678 0.0079275 0.0059403 0.0099831 0.0099789 0.0080102 0.0099348 0.0099546 0.0099935 0.0100045 0.0099411 0.0099673 0.0140533 0.0079739 0.0099428 0.0059524 0.0099947 0.0119925 0.0079368 0.0100153 0.0079555 0.0204300 
Sermac     0.0245344 0.0140524 0.0182699 0.0182443 0.0039178 0.0140100 0.0019567 0.0019567 0.0160337 0.0079281 0.0226195 0.0247628 0.0247628 0.0270157 0.0205728 0.0079087 0.0079087 0.0099103 0.0203383 0.0203333 0.0202026 0.0160262 0.0160600 0.0140020 0.0140020 0.0140418 0.0139840 0.0058901 0.0078886 0.0058901 0.0059194 0.0039454 0.0161035 0.0181416 0.0160262 0.0079109 0.0079302 0.0078886 0.0059311 0.0078886 0.0079212 0.0160144 0.0180625 0.0180221 0.0098729 0.0098525 0.0078804 0.0059528 0.0159776 0.0059045 0.0059334 0.0119935 0.0274937 0.0273436 0.0039216 0.0079365 0.0140367 0.0161434 0.0120288 0.0100345 0.0119658 0.0139553 0.0120815 0.0099730 0.0119821 0.0140367 0.0163311 0.0161750 0.0141866 0.0140502 0.0161574 0.0162036 0.0182499 0.0141218 0.0121121 0.0181870 0.0183114 0.0120025 0.0078697 0.0079064 0.0058976 0.0181858 0.0140658 0.0161195 0.0181858 0.0184028 0.0162449 0.0161844 0.0182237 0.0180625 0.0039462 0.0161294 0.0139418 0.0140020 0.0162265 0.0140691 0.0182640 0.0140816 0.0160830 0.0203937 0.0140524 0.0203937 0.0140497 0.0140497 0.0202714 0.0161624 0.0119812 0.0160830 0.0141139 0.0140686 0.0140198 0.0182618 0.0119972 0.0181295 0.0202714 0.0140946 0.0141133 0.0141064 0.0140020 0.0120127 0.0140286 0.0204748 0.0182533 0.0140603 0.0119639 0.0119943 0.0120435 0.0119876 0.0161288 0.0160348 0.0140765 0.0162472 0.0099346 0.0181658 0.0119572 0.0119615 0.0140336 0.0181411 0.0119972 0.0120477 0.0120412 0.0099346 0.0140336 0.0141380 0.0139822 0.0201767 0.0181245 0.0159932 0.0079375 0.0099518 0.0079462 0.0079730 0.0099332 0.0139495 0.0098998 0.0098998 0.0099427 0.0120099 0.0039526 0.0019622 0.0059015 0.0059223 0.0059405 0.0019614 0.0039383 0.0099559 0.0099427 0.0099559 0.0140218 0.0039502 0.0059250 0.0039342 0.0039342 0.0039373 0.0079087 0.0000000 0.0039320 0.0098525 0.0078860 0.0141005 0.0120200 0.0161789 0.0120127 0.0141787 0.0140198 0.0203281 0.0141409 0.0100463 0.0248718 0.0205149 0.0183967 0.0183016 0.0185106 0.0204396 0.0183016 0.0082180 0.0019654 0.0019631 0.0019591 0.0059185 0.0019591 0.0019607 0.0059373 0.0039349 0.0019655 0.0119453 0.0139562 0.0120032 0.0138941 0.0139224 0.0139767 0.0139916 0.0139031 0.0139395 0.0180465 0.0119488 0.0139054 0.0099114 0.0139785 0.0159720 0.0118936 0.0140058 0.0119216 0.0244850 
Simdia     0.0245701 0.0120497 0.0162466 0.0162239 0.0039243 0.0140321 0.0019600 0.0019600 0.0160586 0.0079412 0.0226531 0.0247990 0.0247990 0.0270546 0.0206041 0.0079225 0.0079225 0.0099264 0.0203689 0.0203639 0.0202329 0.0160510 0.0140582 0.0120057 0.0120057 0.0120408 0.0119913 0.0058998 0.0079015 0.0058998 0.0059292 0.0039521 0.0161286 0.0181692 0.0160510 0.0079239 0.0079432 0.0079015 0.0059410 0.0079015 0.0079342 0.0160392 0.0180899 0.0180493 0.0098887 0.0098682 0.0078932 0.0059628 0.0119531 0.0059143 0.0059433 0.0120117 0.0275337 0.0273833 0.0039282 0.0079496 0.0120354 0.0141302 0.0100186 0.0080231 0.0099755 0.0119666 0.0100720 0.0099892 0.0099891 0.0120057 0.0142817 0.0162001 0.0121532 0.0120478 0.0141435 0.0141841 0.0182779 0.0141441 0.0100868 0.0161729 0.0162834 0.0120218 0.0078825 0.0079193 0.0059074 0.0161720 0.0120603 0.0141103 0.0161720 0.0163491 0.0142065 0.0141671 0.0162057 0.0180899 0.0039529 0.0161544 0.0139637 0.0120057 0.0141903 0.0120639 0.0162414 0.0120747 0.0140783 0.0183621 0.0120497 0.0183621 0.0140719 0.0140719 0.0182519 0.0141479 0.0120004 0.0140783 0.0120908 0.0140908 0.0120218 0.0162395 0.0120165 0.0161216 0.0182519 0.0120859 0.0120904 0.0120953 0.0120057 0.0100052 0.0120285 0.0184351 0.0162320 0.0120566 0.0099739 0.0099993 0.0100300 0.0099936 0.0141185 0.0140360 0.0140987 0.0162725 0.0099507 0.0161539 0.0099683 0.0119806 0.0120337 0.0161320 0.0120165 0.0120670 0.0100279 0.0099507 0.0120337 0.0121114 0.0140041 0.0202069 0.0181521 0.0160179 0.0079506 0.0099680 0.0079593 0.0079862 0.0099491 0.0139714 0.0099158 0.0099158 0.0099589 0.0120292 0.0039593 0.0019656 0.0059113 0.0059322 0.0059504 0.0019648 0.0039449 0.0099721 0.0099589 0.0099721 0.0140439 0.0039569 0.0059357 0.0039409 0.0039409 0.0039439 0.0079225 0.0039320 0.0000000 0.0098682 0.0078989 0.0120910 0.0120393 0.0141623 0.0100052 0.0121463 0.0120218 0.0183025 0.0121140 0.0080324 0.0227872 0.0205459 0.0184250 0.0183297 0.0185393 0.0204704 0.0183297 0.0082319 0.0019688 0.0019665 0.0019625 0.0059284 0.0019625 0.0019640 0.0059474 0.0039415 0.0019688 0.0099584 0.0139781 0.0120224 0.0098994 0.0139442 0.0139986 0.0119863 0.0139248 0.0119418 0.0180740 0.0099519 0.0099075 0.0099274 0.0140005 0.0159967 0.0119124 0.0140279 0.0119405 0.0245205 
Spaery     0.0224357 0.0099960 0.0141528 0.0141332 0.0098324 0.0079572 0.0078583 0.0078583 0.0099618 0.0059317 0.0205130 0.0226442 0.0226442 0.0248770 0.0184702 0.0059172 0.0059172 0.0079092 0.0141521 0.0141485 0.0140580 0.0099570 0.0119961 0.0099607 0.0099607 0.0099889 0.0099487 0.0039172 0.0059022 0.0039172 0.0039367 0.0099019 0.0100051 0.0120224 0.0099570 0.0059190 0.0059334 0.0059022 0.0039444 0.0059022 0.0059266 0.0099495 0.0119704 0.0119450 0.0000010 0.0000010 0.0058961 0.0119509 0.0099273 0.0039268 0.0039460 0.0099700 0.0253183 0.0251806 0.0098427 0.0139416 0.0099852 0.0120582 0.0079866 0.0059959 0.0079450 0.0099284 0.0080215 0.0059592 0.0079557 0.0099852 0.0121984 0.0120820 0.0100920 0.0099945 0.0120692 0.0121038 0.0141373 0.0100460 0.0080408 0.0140890 0.0141846 0.0079690 0.0058880 0.0039366 0.0039222 0.0140883 0.0100058 0.0120409 0.0140883 0.0142557 0.0121345 0.0120892 0.0141176 0.0119704 0.0099041 0.0100204 0.0060028 0.0099607 0.0121206 0.0100078 0.0141484 0.0100166 0.0120138 0.0162499 0.0099960 0.0162499 0.0099947 0.0099947 0.0161528 0.0120730 0.0079551 0.0120138 0.0100403 0.0100070 0.0099739 0.0141468 0.0079656 0.0140442 0.0161528 0.0100268 0.0100295 0.0100346 0.0099607 0.0079761 0.0099795 0.0163141 0.0141402 0.0100016 0.0079437 0.0079639 0.0079958 0.0079594 0.0120481 0.0119770 0.0100137 0.0121358 0.0059364 0.0140723 0.0079392 0.0079423 0.0099827 0.0140535 0.0079656 0.0079993 0.0120348 0.0059364 0.0099827 0.0100573 0.0079421 0.0140407 0.0120111 0.0099366 0.0139420 0.0079422 0.0059452 0.0079616 0.0079272 0.0119283 0.0079008 0.0079008 0.0079351 0.0099841 0.0099211 0.0078805 0.0118474 0.0118898 0.0119268 0.0078773 0.0098839 0.0079456 0.0079351 0.0079456 0.0119888 0.0099143 0.0118953 0.0098740 0.0098740 0.0098819 0.0059172 0.0098525 0.0098682 0.0000000 0.0059001 0.0100309 0.0079807 0.0120851 0.0079761 0.0100863 0.0099739 0.0161970 0.0100594 0.0060027 0.0227443 0.0184189 0.0163133 0.0162290 0.0164141 0.0183515 0.0162290 0.0079348 0.0078936 0.0078847 0.0078684 0.0118815 0.0078684 0.0078745 0.0119208 0.0098758 0.0078936 0.0119390 0.0079277 0.0059656 0.0078927 0.0079084 0.0079382 0.0079478 0.0078978 0.0079186 0.0119616 0.0059387 0.0078992 0.0039405 0.0079400 0.0099240 0.0059112 0.0079559 0.0059250 0.0223902 
Tchdha     0.0204140 0.0120461 0.0162424 0.0162197 0.0078701 0.0099880 0.0058964 0.0058964 0.0120040 0.0019739 0.0184769 0.0206041 0.0206041 0.0228259 0.0164306 0.0039464 0.0039464 0.0059347 0.0162425 0.0162383 0.0161340 0.0119983 0.0140543 0.0120021 0.0120021 0.0120362 0.0119877 0.0019592 0.0039364 0.0019592 0.0000010 0.0079259 0.0120563 0.0140857 0.0119983 0.0039476 0.0039573 0.0039364 0.0019729 0.0039364 0.0039527 0.0119893 0.0140244 0.0139932 0.0059001 0.0059001 0.0019620 0.0099650 0.0119622 0.0000010 0.0000010 0.0079803 0.0232334 0.0231071 0.0078782 0.0119573 0.0120318 0.0120837 0.0100248 0.0080280 0.0099724 0.0119631 0.0100687 0.0079787 0.0099859 0.0120318 0.0142609 0.0141548 0.0121613 0.0120442 0.0141396 0.0141801 0.0162246 0.0121056 0.0100941 0.0161688 0.0162792 0.0100028 0.0000010 0.0000010 0.0019617 0.0161678 0.0120567 0.0141063 0.0161678 0.0163608 0.0142162 0.0141631 0.0162016 0.0140244 0.0079276 0.0120751 0.0099407 0.0120021 0.0142001 0.0120593 0.0162372 0.0120711 0.0140744 0.0183577 0.0120461 0.0183577 0.0120437 0.0120437 0.0182476 0.0141440 0.0099851 0.0140744 0.0120988 0.0120598 0.0120183 0.0162353 0.0099984 0.0161174 0.0182476 0.0120823 0.0120855 0.0120917 0.0120021 0.0100114 0.0120250 0.0184307 0.0162278 0.0120529 0.0099707 0.0099961 0.0100362 0.0099904 0.0141146 0.0140321 0.0120667 0.0142180 0.0079480 0.0161497 0.0099651 0.0099688 0.0120300 0.0161279 0.0099984 0.0100407 0.0100351 0.0079480 0.0120300 0.0121194 0.0099690 0.0161139 0.0140714 0.0119736 0.0119580 0.0059593 0.0039650 0.0059739 0.0059481 0.0099460 0.0059283 0.0059283 0.0059541 0.0079914 0.0079409 0.0059132 0.0098787 0.0099135 0.0099448 0.0059108 0.0079114 0.0059619 0.0059541 0.0059619 0.0099966 0.0079357 0.0099185 0.0079034 0.0079034 0.0079097 0.0039464 0.0078860 0.0078989 0.0059001 0.0000000 0.0120874 0.0100174 0.0141282 0.0100114 0.0121544 0.0120183 0.0182982 0.0121219 0.0080204 0.0206959 0.0163855 0.0142848 0.0142108 0.0143732 0.0163255 0.0142108 0.0019762 0.0059230 0.0059162 0.0059040 0.0099072 0.0059040 0.0059086 0.0099396 0.0079048 0.0059230 0.0099552 0.0099508 0.0079873 0.0099066 0.0099266 0.0099652 0.0099761 0.0099135 0.0099391 0.0140129 0.0079512 0.0099147 0.0059354 0.0099664 0.0119581 0.0079143 0.0099863 0.0079329 0.0203723 
Telbif     0.0292543 0.0019809 0.0019786 0.0019760 0.0140712 0.0142683 0.0120496 0.0120496 0.0163302 0.0121532 0.0273272 0.0295318 0.0295318 0.0295318 0.0252392 0.0121229 0.0121229 0.0141782 0.0207190 0.0207138 0.0205782 0.0163223 0.0039628 0.0019739 0.0019739 0.0019796 0.0039634 0.0100309 0.0120912 0.0100309 0.0100816 0.0141725 0.0164027 0.0184782 0.0163223 0.0100596 0.0100844 0.0100309 0.0100788 0.0100309 0.0100731 0.0163099 0.0183961 0.0183541 0.0100521 0.0100309 0.0120782 0.0162698 0.0142208 0.0100559 0.0101058 0.0163427 0.0324355 0.0322541 0.0140865 0.0183288 0.0019788 0.0019762 0.0000010 0.0000010 0.0019779 0.0039554 0.0000010 0.0019753 0.0019780 0.0019788 0.0019953 0.0039602 0.0019911 0.0039818 0.0039824 0.0019866 0.0059586 0.0039716 0.0019957 0.0039644 0.0060175 0.0059749 0.0120618 0.0100820 0.0100444 0.0039643 0.0019829 0.0019760 0.0039643 0.0060279 0.0039908 0.0019838 0.0039724 0.0183961 0.0141760 0.0164289 0.0141978 0.0000010 0.0039808 0.0019831 0.0019802 0.0019850 0.0000010 0.0039804 0.0019809 0.0039804 0.0019655 0.0019655 0.0039571 0.0000010 0.0019655 0.0000010 0.0000010 0.0019680 0.0000010 0.0060083 0.0019655 0.0019656 0.0039571 0.0000010 0.0039810 0.0000010 0.0000010 0.0000010 0.0019776 0.0039958 0.0039733 0.0039845 0.0019776 0.0019826 0.0000010 0.0000010 0.0000010 0.0019656 0.0019691 0.0039735 0.0039560 0.0039543 0.0019739 0.0059549 0.0039766 0.0039543 0.0019655 0.0059975 0.0080078 0.0039560 0.0039766 0.0019866 0.0142394 0.0205513 0.0184605 0.0162880 0.0183283 0.0121566 0.0121820 0.0100720 0.0100651 0.0141360 0.0100309 0.0100309 0.0142258 0.0163677 0.0142019 0.0120840 0.0161483 0.0162076 0.0162599 0.0120792 0.0141462 0.0142451 0.0142258 0.0142451 0.0184243 0.0141910 0.0162153 0.0141320 0.0141320 0.0141437 0.0121229 0.0141005 0.0120910 0.0100309 0.0120874 0.0000000 0.0019716 0.0000010 0.0000010 0.0000010 0.0000010 0.0039672 0.0000010 0.0000010 0.0275034 0.0251646 0.0229842 0.0228633 0.0231294 0.0250702 0.0228633 0.0122826 0.0121046 0.0120914 0.0120658 0.0161955 0.0120496 0.0120751 0.0162517 0.0141349 0.0121048 0.0059466 0.0142126 0.0122243 0.0121122 0.0141775 0.0142337 0.0121932 0.0141573 0.0121471 0.0183806 0.0101227 0.0121223 0.0100923 0.0142357 0.0162662 0.0121106 0.0142646 0.0121396 0.0291951 
Telbra     0.0269625 0.0039552 0.0059625 0.0059545 0.0119954 0.0121620 0.0099864 0.0099864 0.0142098 0.0100718 0.0250852 0.0272709 0.0272709 0.0295772 0.0230070 0.0100467 0.0100467 0.0120860 0.0185429 0.0185382 0.0184175 0.0142029 0.0079382 0.0059421 0.0059421 0.0059592 0.0059348 0.0079807 0.0100200 0.0079807 0.0080208 0.0120814 0.0142451 0.0163341 0.0142029 0.0100485 0.0100743 0.0100200 0.0080369 0.0100200 0.0100620 0.0141922 0.0162620 0.0162255 0.0079974 0.0079807 0.0100101 0.0141778 0.0141593 0.0080004 0.0080400 0.0142213 0.0301056 0.0299384 0.0120082 0.0162026 0.0059568 0.0039434 0.0019747 0.0000010 0.0039492 0.0059228 0.0019794 0.0000010 0.0039544 0.0059568 0.0039887 0.0039585 0.0019800 0.0059622 0.0079995 0.0059863 0.0059449 0.0019747 0.0019844 0.0059252 0.0100737 0.0039611 0.0099964 0.0080210 0.0079912 0.0059362 0.0059578 0.0039454 0.0059362 0.0060050 0.0039757 0.0039536 0.0059483 0.0162620 0.0120842 0.0142951 0.0121025 0.0019582 0.0039711 0.0039596 0.0059608 0.0039632 0.0039366 0.0079873 0.0039552 0.0079873 0.0019647 0.0019647 0.0079408 0.0039558 0.0000010 0.0039366 0.0019699 0.0019672 0.0039463 0.0100473 0.0000010 0.0059173 0.0079408 0.0039594 0.0039714 0.0019688 0.0019582 0.0000010 0.0059421 0.0080183 0.0059575 0.0059666 0.0039412 0.0039512 0.0000010 0.0019680 0.0039478 0.0039247 0.0019647 0.0039766 0.0019670 0.0059178 0.0039463 0.0039480 0.0059554 0.0059102 0.0000010 0.0039762 0.0079775 0.0019670 0.0059554 0.0039788 0.0121376 0.0183938 0.0163185 0.0141733 0.0162026 0.0121381 0.0100953 0.0100573 0.0120911 0.0162022 0.0120729 0.0120729 0.0121264 0.0142425 0.0121049 0.0100149 0.0140530 0.0141041 0.0141492 0.0100109 0.0120582 0.0121427 0.0121264 0.0121427 0.0162871 0.0120969 0.0141108 0.0120469 0.0120469 0.0120568 0.0100467 0.0120200 0.0120393 0.0079807 0.0100174 0.0019716 0.0000000 0.0039521 0.0000010 0.0019788 0.0019607 0.0079613 0.0019735 0.0000010 0.0273920 0.0229402 0.0207793 0.0206704 0.0208686 0.0228547 0.0206704 0.0101592 0.0100319 0.0100208 0.0099997 0.0140671 0.0099997 0.0100074 0.0141419 0.0120493 0.0100320 0.0079145 0.0121150 0.0101110 0.0120603 0.0120852 0.0121329 0.0121461 0.0120683 0.0121004 0.0162486 0.0100839 0.0120703 0.0080283 0.0121345 0.0141546 0.0100366 0.0121592 0.0100605 0.0269079 
Telbri     0.0314004 0.0039780 0.0059970 0.0059889 0.0161443 0.0163713 0.0141134 0.0141134 0.0184438 0.0142347 0.0295430 0.0317622 0.0317622 0.0341199 0.0274489 0.0141990 0.0141990 0.0162672 0.0228810 0.0228753 0.0227251 0.0184349 0.0039464 0.0019695 0.0019695 0.0019751 0.0059692 0.0120851 0.0141617 0.0120851 0.0121464 0.0162603 0.0184898 0.0206119 0.0184349 0.0142024 0.0142376 0.0141617 0.0121711 0.0141617 0.0142217 0.0184210 0.0205200 0.0204725 0.0120851 0.0120851 0.0141470 0.0183650 0.0163166 0.0121152 0.0121757 0.0184572 0.0347284 0.0345332 0.0161625 0.0204450 0.0019743 0.0019729 0.0000010 0.0000010 0.0039720 0.0059570 0.0000010 0.0039668 0.0019784 0.0019743 0.0019829 0.0039513 0.0039910 0.0059967 0.0080459 0.0060210 0.0059340 0.0059814 0.0040000 0.0059592 0.0101333 0.0079984 0.0141282 0.0121472 0.0121013 0.0059705 0.0019747 0.0039687 0.0059705 0.0080702 0.0060103 0.0039766 0.0059827 0.0205200 0.0162644 0.0185558 0.0162898 0.0019695 0.0060034 0.0039825 0.0019757 0.0039862 0.0000010 0.0039713 0.0039780 0.0039713 0.0019610 0.0019610 0.0039482 0.0000010 0.0039470 0.0000010 0.0000010 0.0019635 0.0000010 0.0059946 0.0019659 0.0019611 0.0039482 0.0000010 0.0060038 0.0000010 0.0019695 0.0019751 0.0019695 0.0039866 0.0059921 0.0059898 0.0039640 0.0039740 0.0019800 0.0019793 0.0000010 0.0039474 0.0019610 0.0080283 0.0059579 0.0039477 0.0019743 0.0079714 0.0059898 0.0059444 0.0019659 0.0080280 0.0100490 0.0059579 0.0059898 0.0019821 0.0163378 0.0226948 0.0205922 0.0183961 0.0204438 0.0141848 0.0142687 0.0120895 0.0141296 0.0182561 0.0141083 0.0141083 0.0163218 0.0184860 0.0162948 0.0141538 0.0182370 0.0183044 0.0183640 0.0141482 0.0162300 0.0163442 0.0163218 0.0163442 0.0205510 0.0162818 0.0183132 0.0162137 0.0162137 0.0162274 0.0141990 0.0161789 0.0141623 0.0120851 0.0141282 0.0000010 0.0039521 0.0000000 0.0019751 0.0000010 0.0000010 0.0019733 0.0000010 0.0000010 0.0297327 0.0273666 0.0251706 0.0250380 0.0252795 0.0272635 0.0250380 0.0143583 0.0141781 0.0141625 0.0141325 0.0182553 0.0120519 0.0141434 0.0183548 0.0162172 0.0141784 0.0079604 0.0163069 0.0142906 0.0141867 0.0162666 0.0163313 0.0142818 0.0162431 0.0142275 0.0205022 0.0121956 0.0141985 0.0121589 0.0163337 0.0183710 0.0141848 0.0163668 0.0142189 0.0313372 
TeldhN     0.0269970 0.0019730 0.0039657 0.0039604 0.0119882 0.0121547 0.0099806 0.0099806 0.0142012 0.0100660 0.0250680 0.0272518 0.0272518 0.0295559 0.0229915 0.0100410 0.0100410 0.0120789 0.0185311 0.0185264 0.0184058 0.0141943 0.0059504 0.0039530 0.0039530 0.0039635 0.0039474 0.0079761 0.0100150 0.0079761 0.0080161 0.0120743 0.0142639 0.0163240 0.0141943 0.0100437 0.0100685 0.0100150 0.0080322 0.0100150 0.0100571 0.0141836 0.0162519 0.0162155 0.0079928 0.0079761 0.0100041 0.0141692 0.0121029 0.0079958 0.0080353 0.0142126 0.0300835 0.0299166 0.0120009 0.0161926 0.0039620 0.0019708 0.0019686 0.0000010 0.0019700 0.0039395 0.0000010 0.0000010 0.0019726 0.0039620 0.0039835 0.0039564 0.0019774 0.0039655 0.0059857 0.0039816 0.0059528 0.0019737 0.0019819 0.0039484 0.0080402 0.0039590 0.0099904 0.0080163 0.0079866 0.0039483 0.0039701 0.0019681 0.0039483 0.0059857 0.0039632 0.0019759 0.0039563 0.0162519 0.0120771 0.0142864 0.0120954 0.0000010 0.0039586 0.0019752 0.0039646 0.0019770 0.0019637 0.0059765 0.0019730 0.0059765 0.0019637 0.0019637 0.0059419 0.0019733 0.0000010 0.0019637 0.0019674 0.0019662 0.0019686 0.0080193 0.0000010 0.0039357 0.0059419 0.0019788 0.0039588 0.0000010 0.0000010 0.0000010 0.0039596 0.0059996 0.0039625 0.0039685 0.0019697 0.0019747 0.0000010 0.0000010 0.0019693 0.0019578 0.0019674 0.0039737 0.0019660 0.0039435 0.0019686 0.0039460 0.0039610 0.0039384 0.0000010 0.0039740 0.0079520 0.0019660 0.0039610 0.0039662 0.0121304 0.0183822 0.0163083 0.0141647 0.0161926 0.0121309 0.0100895 0.0100515 0.0121070 0.0161922 0.0120658 0.0120658 0.0121192 0.0142339 0.0120987 0.0100089 0.0140446 0.0140956 0.0141407 0.0100050 0.0120520 0.0121355 0.0121192 0.0121355 0.0162770 0.0120898 0.0141023 0.0120399 0.0120399 0.0120497 0.0100410 0.0120127 0.0100052 0.0079761 0.0100114 0.0000010 0.0000010 0.0019751 0.0000000 0.0019762 0.0000010 0.0059570 0.0019710 0.0000010 0.0272980 0.0229248 0.0207656 0.0206568 0.0208961 0.0228394 0.0206568 0.0101728 0.0100259 0.0100149 0.0099939 0.0140854 0.0099939 0.0100015 0.0141333 0.0120422 0.0100260 0.0059225 0.0121079 0.0101245 0.0100225 0.0120781 0.0121257 0.0121066 0.0120612 0.0120612 0.0162386 0.0100512 0.0100308 0.0080236 0.0121273 0.0141460 0.0100308 0.0121520 0.0100547 0.0269422 
TeldhS     0.0293584 0.0039917 0.0060176 0.0060094 0.0141486 0.0143474 0.0121160 0.0121160 0.0164206 0.0122203 0.0274807 0.0296975 0.0296975 0.0320454 0.0253814 0.0121896 0.0121896 0.0142563 0.0208348 0.0208296 0.0206925 0.0164126 0.0039600 0.0019762 0.0019762 0.0019819 0.0059897 0.0100863 0.0121576 0.0100863 0.0101376 0.0142505 0.0164617 0.0185809 0.0164126 0.0121927 0.0122231 0.0121576 0.0101582 0.0121576 0.0122092 0.0164001 0.0184979 0.0184554 0.0101077 0.0100863 0.0121449 0.0163509 0.0142854 0.0101115 0.0101621 0.0164332 0.0326208 0.0324373 0.0141643 0.0184299 0.0019811 0.0019797 0.0000010 0.0000010 0.0039857 0.0059774 0.0000010 0.0019862 0.0019852 0.0019811 0.0019881 0.0019783 0.0039932 0.0060173 0.0080744 0.0060417 0.0039616 0.0039932 0.0040023 0.0059798 0.0101683 0.0060074 0.0121285 0.0101381 0.0100997 0.0059909 0.0019815 0.0039818 0.0059909 0.0080747 0.0060137 0.0039901 0.0060032 0.0184979 0.0142540 0.0165204 0.0142761 0.0019762 0.0060068 0.0039963 0.0019825 0.0039999 0.0000010 0.0039850 0.0039917 0.0039850 0.0000010 0.0000010 0.0039617 0.0000010 0.0019762 0.0000010 0.0000010 0.0000010 0.0000010 0.0060151 0.0000010 0.0019679 0.0039617 0.0000010 0.0060071 0.0000010 0.0019762 0.0019762 0.0019762 0.0040004 0.0060127 0.0060103 0.0039766 0.0039877 0.0019811 0.0019862 0.0000010 0.0039609 0.0000010 0.0060299 0.0039766 0.0039613 0.0019811 0.0059873 0.0060103 0.0059647 0.0000010 0.0060298 0.0100544 0.0039766 0.0060103 0.0019832 0.0143181 0.0206653 0.0185629 0.0163780 0.0184293 0.0121772 0.0122494 0.0100888 0.0121299 0.0162538 0.0121117 0.0121117 0.0143044 0.0164585 0.0142803 0.0121509 0.0162367 0.0162967 0.0163496 0.0121460 0.0142240 0.0143239 0.0143044 0.0143239 0.0185263 0.0142693 0.0163045 0.0142096 0.0142096 0.0142214 0.0121896 0.0141787 0.0121463 0.0100863 0.0121544 0.0000010 0.0019788 0.0000010 0.0019762 0.0000000 0.0000010 0.0019801 0.0000010 0.0000010 0.0297478 0.0253060 0.0231133 0.0229910 0.0232135 0.0252105 0.0229910 0.0123270 0.0121717 0.0121581 0.0121323 0.0162531 0.0100585 0.0121418 0.0163412 0.0142125 0.0121719 0.0079875 0.0142911 0.0122683 0.0121671 0.0142556 0.0143124 0.0142895 0.0142352 0.0142352 0.0184821 0.0122023 0.0121772 0.0101479 0.0143144 0.0163559 0.0121772 0.0143437 0.0122066 0.0292988 
Tellon     0.0290795 0.0019699 0.0039596 0.0039543 0.0139909 0.0141857 0.0119810 0.0119810 0.0162354 0.0120834 0.0271631 0.0293538 0.0293538 0.0316725 0.0250877 0.0120534 0.0120534 0.0140967 0.0205967 0.0205915 0.0204576 0.0162276 0.0039406 0.0019630 0.0019630 0.0019686 0.0039413 0.0099739 0.0120221 0.0099739 0.0100240 0.0140911 0.0163071 0.0183702 0.0162276 0.0120565 0.0120861 0.0120221 0.0100441 0.0120221 0.0120726 0.0162154 0.0182891 0.0182476 0.0099948 0.0099739 0.0120092 0.0161983 0.0141387 0.0099985 0.0100479 0.0162478 0.0322352 0.0320560 0.0140060 0.0182226 0.0019678 0.0019652 0.0000010 0.0000010 0.0019669 0.0039333 0.0000010 0.0019643 0.0019670 0.0019678 0.0019841 0.0039381 0.0019800 0.0039594 0.0059765 0.0039754 0.0059252 0.0039493 0.0019844 0.0039422 0.0080278 0.0059412 0.0119930 0.0100244 0.0099872 0.0039422 0.0019718 0.0019650 0.0039422 0.0059936 0.0039683 0.0019727 0.0039502 0.0182891 0.0140945 0.0163329 0.0141160 0.0000010 0.0039637 0.0019721 0.0019691 0.0019739 0.0000010 0.0039580 0.0019699 0.0039580 0.0019546 0.0019546 0.0039351 0.0000010 0.0019546 0.0000010 0.0000010 0.0019571 0.0000010 0.0059743 0.0019546 0.0019547 0.0039351 0.0000010 0.0039639 0.0000010 0.0000010 0.0000010 0.0019666 0.0039732 0.0039563 0.0039623 0.0019666 0.0019716 0.0000010 0.0000010 0.0000010 0.0019547 0.0019582 0.0059633 0.0039339 0.0039323 0.0019630 0.0059215 0.0039549 0.0039323 0.0019546 0.0059636 0.0079625 0.0039339 0.0039549 0.0019755 0.0141571 0.0204309 0.0183527 0.0161937 0.0182221 0.0120867 0.0121118 0.0100145 0.0120630 0.0161330 0.0120221 0.0120221 0.0141437 0.0162725 0.0141201 0.0120149 0.0160557 0.0161143 0.0161660 0.0120102 0.0140651 0.0141628 0.0141437 0.0141628 0.0183169 0.0141094 0.0161219 0.0140510 0.0140510 0.0140626 0.0120534 0.0140198 0.0120218 0.0099739 0.0120183 0.0000010 0.0019607 0.0000010 0.0000010 0.0000010 0.0000000 0.0039450 0.0000010 0.0000010 0.0273373 0.0250141 0.0228473 0.0227278 0.0229908 0.0249208 0.0227278 0.0122113 0.0120353 0.0120222 0.0119970 0.0161024 0.0119810 0.0120061 0.0161578 0.0140538 0.0120355 0.0059133 0.0141307 0.0121537 0.0120429 0.0140960 0.0141516 0.0121229 0.0140760 0.0120773 0.0182738 0.0100646 0.0120528 0.0100346 0.0141535 0.0161722 0.0120413 0.0141821 0.0120700 0.0290210 
Telluf     0.0358383 0.0079978 0.0100488 0.0100351 0.0202834 0.0205715 0.0182392 0.0182392 0.0226599 0.0183966 0.0339370 0.0361801 0.0361801 0.0385792 0.0318356 0.0183504 0.0183504 0.0204387 0.0271831 0.0271767 0.0269974 0.0226491 0.0079497 0.0059401 0.0059401 0.0039387 0.0100006 0.0161970 0.0183016 0.0161970 0.0162794 0.0204293 0.0227610 0.0248627 0.0226491 0.0183541 0.0183996 0.0183016 0.0163127 0.0183016 0.0183794 0.0226321 0.0247512 0.0246924 0.0162316 0.0161970 0.0182825 0.0204964 0.0205023 0.0162375 0.0163186 0.0226743 0.0392632 0.0390419 0.0203072 0.0246612 0.0059548 0.0059621 0.0039562 0.0039845 0.0079860 0.0099801 0.0039903 0.0079756 0.0059671 0.0059548 0.0060043 0.0079444 0.0080389 0.0100482 0.0121345 0.0100890 0.0099606 0.0100217 0.0080583 0.0100031 0.0142628 0.0120614 0.0182591 0.0162812 0.0162190 0.0100035 0.0059670 0.0079781 0.0100035 0.0121697 0.0100706 0.0080099 0.0100242 0.0247512 0.0204348 0.0227983 0.0204675 0.0059401 0.0100590 0.0080072 0.0059588 0.0080143 0.0039353 0.0079844 0.0079978 0.0079844 0.0059149 0.0059149 0.0079383 0.0039545 0.0079359 0.0039353 0.0039539 0.0059226 0.0039450 0.0100446 0.0059295 0.0059155 0.0079383 0.0039655 0.0100596 0.0039688 0.0059401 0.0059570 0.0059513 0.0080154 0.0100401 0.0080217 0.0079847 0.0080050 0.0059717 0.0059699 0.0039465 0.0079369 0.0059260 0.0121068 0.0099813 0.0079527 0.0059548 0.0120197 0.0100365 0.0099783 0.0059295 0.0121062 0.0141429 0.0099813 0.0100365 0.0059781 0.0205288 0.0269604 0.0248390 0.0226010 0.0246583 0.0183323 0.0184412 0.0162035 0.0182954 0.0224264 0.0182323 0.0182323 0.0205074 0.0227111 0.0204746 0.0182914 0.0224029 0.0224867 0.0225608 0.0182842 0.0181976 0.0205359 0.0205074 0.0205359 0.0247875 0.0204569 0.0224975 0.0203709 0.0203709 0.0203885 0.0183504 0.0203281 0.0183025 0.0161970 0.0182982 0.0039672 0.0079613 0.0019733 0.0059570 0.0019801 0.0039450 0.0000000 0.0019749 0.0019888 0.0341527 0.0317375 0.0295157 0.0293600 0.0297033 0.0316173 0.0293600 0.0185922 0.0183230 0.0183033 0.0182642 0.0224687 0.0161528 0.0182783 0.0225502 0.0203755 0.0183234 0.0120031 0.0204894 0.0185052 0.0183347 0.0204388 0.0205203 0.0184581 0.0204084 0.0183875 0.0247288 0.0163458 0.0183500 0.0162966 0.0205236 0.0225695 0.0183322 0.0205647 0.0183766 0.0357668 
TelteS     0.0292788 0.0039811 0.0060016 0.0059935 0.0141111 0.0143087 0.0120838 0.0120838 0.0163765 0.0121875 0.0274054 0.0296161 0.0296161 0.0319572 0.0253117 0.0121570 0.0121570 0.0142182 0.0207782 0.0207730 0.0206366 0.0163685 0.0039495 0.0019710 0.0019710 0.0019767 0.0059738 0.0100594 0.0121252 0.0100594 0.0101105 0.0142124 0.0164173 0.0185307 0.0163685 0.0121601 0.0121903 0.0121252 0.0101310 0.0121252 0.0121765 0.0163561 0.0184481 0.0184059 0.0100807 0.0100594 0.0121126 0.0163071 0.0142471 0.0100845 0.0101349 0.0163890 0.0325295 0.0323471 0.0141266 0.0183805 0.0019759 0.0019745 0.0000010 0.0000010 0.0039752 0.0059616 0.0000010 0.0019809 0.0019800 0.0019759 0.0019829 0.0019731 0.0039827 0.0060013 0.0080520 0.0060256 0.0039511 0.0039827 0.0039917 0.0059640 0.0101411 0.0059915 0.0120963 0.0101109 0.0100728 0.0059751 0.0019762 0.0039713 0.0059751 0.0080531 0.0059977 0.0039795 0.0059873 0.0184481 0.0142159 0.0164757 0.0142379 0.0019710 0.0059909 0.0039857 0.0019772 0.0039893 0.0000010 0.0039744 0.0039811 0.0039744 0.0000010 0.0000010 0.0039513 0.0000010 0.0019710 0.0000010 0.0000010 0.0000010 0.0000010 0.0059991 0.0000010 0.0019627 0.0039513 0.0000010 0.0059912 0.0000010 0.0019710 0.0019710 0.0019710 0.0039898 0.0059967 0.0059944 0.0039670 0.0039766 0.0019759 0.0019809 0.0000010 0.0039505 0.0000010 0.0060138 0.0039670 0.0039508 0.0019759 0.0059715 0.0059944 0.0059490 0.0000010 0.0060139 0.0100279 0.0039670 0.0059944 0.0019780 0.0142796 0.0206095 0.0185129 0.0163340 0.0183800 0.0121447 0.0122164 0.0100621 0.0120976 0.0162105 0.0120795 0.0120795 0.0142660 0.0164142 0.0142420 0.0121185 0.0161935 0.0162532 0.0163058 0.0121136 0.0141860 0.0142854 0.0142660 0.0142854 0.0184764 0.0142310 0.0162609 0.0141717 0.0141717 0.0141835 0.0121570 0.0141409 0.0121140 0.0100594 0.0121219 0.0000010 0.0019735 0.0000010 0.0019710 0.0000010 0.0000010 0.0019749 0.0000000 0.0000010 0.0296661 0.0252367 0.0230501 0.0229285 0.0231498 0.0251418 0.0229285 0.0122937 0.0121392 0.0121257 0.0121000 0.0162098 0.0100319 0.0121094 0.0162975 0.0141746 0.0121394 0.0079665 0.0142528 0.0122353 0.0121346 0.0142175 0.0142740 0.0142512 0.0141972 0.0141972 0.0184325 0.0121696 0.0121447 0.0101207 0.0142760 0.0163121 0.0121447 0.0143051 0.0121739 0.0292195 
Telvit     0.0249687 0.0019870 0.0040041 0.0039987 0.0100257 0.0101646 0.0080125 0.0080125 0.0122160 0.0080804 0.0230687 0.0252555 0.0252555 0.0275560 0.0209822 0.0080603 0.0080603 0.0101005 0.0165328 0.0165285 0.0164205 0.0122099 0.0019761 0.0000010 0.0000010 0.0000010 0.0019801 0.0060027 0.0080397 0.0060027 0.0060331 0.0100972 0.0122464 0.0143354 0.0122099 0.0080628 0.0080828 0.0080397 0.0060453 0.0080397 0.0080736 0.0122006 0.0142719 0.0142402 0.0060027 0.0060027 0.0080316 0.0121653 0.0101204 0.0060177 0.0060477 0.0122263 0.0280526 0.0278964 0.0100363 0.0142194 0.0000010 0.0019835 0.0000010 0.0000010 0.0000010 0.0019761 0.0000010 0.0000010 0.0000010 0.0000010 0.0019927 0.0019870 0.0019927 0.0019893 0.0040040 0.0040103 0.0039789 0.0019927 0.0019923 0.0039789 0.0060501 0.0019859 0.0080204 0.0060331 0.0060106 0.0039864 0.0000010 0.0019870 0.0039864 0.0060441 0.0040015 0.0019912 0.0039945 0.0142719 0.0100994 0.0122894 0.0101150 0.0000010 0.0039968 0.0019893 0.0019912 0.0019911 0.0000010 0.0040025 0.0019870 0.0040025 0.0000010 0.0000010 0.0039791 0.0000010 0.0000010 0.0000010 0.0000010 0.0000010 0.0000010 0.0040025 0.0000010 0.0019765 0.0039791 0.0000010 0.0039971 0.0000010 0.0000010 0.0000010 0.0000010 0.0040181 0.0040008 0.0019870 0.0000010 0.0000010 0.0000010 0.0000010 0.0000010 0.0019765 0.0000010 0.0040123 0.0000010 0.0039688 0.0000010 0.0019794 0.0019870 0.0039688 0.0000010 0.0019941 0.0059844 0.0000010 0.0019870 0.0019870 0.0101438 0.0163995 0.0143215 0.0121844 0.0142199 0.0080821 0.0080989 0.0060272 0.0080517 0.0121396 0.0080397 0.0080397 0.0101352 0.0122443 0.0101175 0.0080355 0.0120809 0.0121243 0.0121638 0.0080322 0.0100787 0.0101488 0.0101352 0.0101488 0.0142944 0.0101102 0.0121299 0.0100683 0.0100683 0.0100763 0.0080603 0.0100463 0.0080324 0.0060027 0.0080204 0.0000010 0.0000010 0.0000010 0.0000010 0.0000010 0.0000010 0.0019888 0.0000010 0.0000000 0.0252991 0.0209218 0.0187608 0.0186619 0.0188418 0.0208435 0.0186619 0.0081516 0.0080491 0.0080400 0.0080231 0.0120930 0.0080125 0.0080293 0.0121564 0.0100702 0.0080492 0.0039613 0.0101246 0.0081119 0.0080456 0.0100996 0.0101397 0.0101239 0.0100858 0.0100858 0.0142604 0.0080687 0.0080521 0.0060389 0.0101409 0.0121684 0.0080521 0.0101625 0.0080713 0.0249176 
Trecap     0.0340709 0.0256482 0.0302567 0.0302111 0.0248148 0.0250885 0.0227295 0.0227295 0.0294534 0.0208084 0.0207277 0.0230962 0.0230962 0.0253724 0.0186653 0.0207554 0.0207554 0.0185752 0.0341718 0.0341641 0.0339345 0.0294395 0.0295023 0.0272980 0.0272980 0.0273778 0.0272614 0.0185481 0.0206990 0.0185481 0.0186440 0.0249958 0.0295869 0.0317388 0.0294395 0.0207593 0.0186937 0.0206990 0.0186827 0.0206990 0.0207885 0.0294174 0.0315933 0.0315147 0.0227940 0.0227443 0.0191555 0.0272395 0.0271941 0.0185953 0.0165114 0.0251799 0.0258300 0.0256870 0.0248455 0.0293363 0.0273681 0.0296644 0.0273373 0.0252666 0.0229489 0.0272026 0.0253803 0.0251730 0.0251614 0.0273681 0.0304021 0.0301805 0.0280246 0.0256441 0.0279539 0.0280373 0.0324244 0.0279675 0.0257719 0.0301114 0.0303315 0.0273516 0.0206508 0.0207511 0.0185739 0.0301071 0.0274275 0.0278845 0.0301071 0.0326159 0.0302307 0.0280037 0.0301739 0.0315933 0.0250030 0.0296369 0.0271719 0.0272980 0.0301964 0.0256814 0.0298445 0.0234803 0.0295473 0.0325643 0.0256482 0.0325643 0.0295473 0.0295473 0.0319342 0.0296986 0.0272980 0.0295473 0.0296066 0.0295902 0.0273373 0.0302412 0.0273373 0.0317200 0.0319342 0.0252854 0.0278446 0.0275121 0.0272980 0.0272980 0.0273525 0.0327021 0.0302267 0.0256628 0.0251207 0.0251871 0.0273681 0.0251730 0.0296337 0.0294569 0.0296066 0.0303231 0.0250709 0.0317856 0.0251066 0.0272469 0.0256109 0.0317392 0.0273373 0.0274486 0.0273611 0.0250709 0.0256109 0.0279255 0.0272563 0.0338853 0.0317084 0.0293757 0.0249563 0.0229895 0.0208602 0.0230475 0.0229415 0.0271880 0.0228601 0.0228601 0.0229635 0.0252223 0.0250546 0.0227953 0.0269914 0.0270948 0.0271866 0.0227862 0.0249482 0.0229961 0.0229635 0.0229961 0.0273349 0.0250308 0.0271082 0.0249235 0.0249235 0.0249458 0.0207554 0.0248718 0.0227872 0.0227443 0.0206959 0.0275034 0.0273920 0.0297327 0.0272980 0.0297478 0.0273373 0.0341527 0.0296661 0.0252991 0.0000000 0.0081486 0.0060891 0.0060577 0.0040762 0.0081189 0.0060577 0.0229669 0.0228355 0.0228112 0.0227614 0.0270720 0.0227614 0.0227792 0.0271745 0.0249296 0.0228362 0.0250792 0.0272022 0.0252017 0.0249412 0.0271342 0.0272442 0.0271983 0.0270916 0.0270916 0.0315627 0.0250136 0.0249624 0.0228871 0.0272492 0.0293324 0.0249624 0.0273032 0.0250240 0.0231423 
Tremac     0.0295070 0.0233054 0.0278496 0.0278081 0.0204693 0.0206917 0.0184071 0.0184071 0.0249871 0.0164746 0.0185004 0.0206286 0.0206286 0.0228510 0.0164529 0.0164329 0.0164329 0.0142974 0.0295919 0.0295850 0.0293880 0.0249752 0.0271564 0.0249786 0.0249786 0.0250512 0.0249454 0.0142773 0.0163890 0.0142773 0.0143506 0.0206178 0.0250996 0.0272255 0.0249752 0.0164365 0.0143894 0.0163890 0.0143801 0.0163890 0.0164592 0.0249565 0.0271020 0.0270364 0.0184587 0.0184189 0.0147680 0.0228138 0.0248954 0.0143133 0.0143854 0.0207680 0.0232591 0.0231326 0.0204935 0.0248880 0.0250423 0.0273041 0.0229573 0.0208955 0.0228303 0.0248921 0.0230602 0.0207623 0.0228630 0.0250423 0.0258669 0.0256081 0.0235385 0.0233016 0.0255779 0.0256539 0.0278183 0.0234257 0.0213175 0.0277168 0.0279176 0.0229064 0.0163503 0.0164290 0.0142968 0.0277133 0.0250962 0.0255149 0.0277133 0.0280607 0.0257223 0.0256231 0.0277743 0.0271020 0.0206234 0.0251414 0.0227572 0.0249786 0.0256928 0.0233352 0.0295702 0.0233564 0.0271974 0.0301276 0.0233054 0.0301276 0.0250680 0.0250680 0.0316417 0.0273358 0.0228626 0.0271974 0.0251865 0.0251038 0.0250141 0.0278357 0.0228949 0.0293472 0.0316417 0.0251537 0.0233876 0.0251727 0.0249786 0.0229248 0.0250280 0.0302539 0.0278223 0.0233187 0.0228264 0.0228864 0.0229835 0.0228735 0.0272766 0.0271145 0.0251178 0.0257281 0.0206790 0.0294074 0.0228136 0.0228210 0.0232720 0.0293651 0.0228949 0.0229891 0.0229781 0.0206790 0.0232720 0.0234551 0.0228264 0.0293467 0.0271408 0.0249217 0.0248850 0.0186146 0.0165147 0.0186614 0.0185766 0.0227706 0.0185115 0.0185115 0.0185948 0.0208015 0.0206640 0.0184602 0.0226080 0.0226933 0.0227688 0.0184529 0.0205789 0.0186207 0.0185948 0.0186207 0.0228925 0.0206459 0.0227044 0.0205584 0.0205584 0.0205763 0.0164329 0.0205149 0.0205459 0.0184189 0.0163855 0.0251646 0.0229402 0.0273666 0.0229248 0.0253060 0.0250141 0.0317375 0.0252367 0.0209218 0.0081486 0.0000000 0.0020084 0.0019981 0.0020207 0.0019981 0.0019981 0.0185963 0.0184924 0.0184724 0.0184325 0.0226750 0.0184325 0.0184469 0.0227580 0.0205631 0.0184928 0.0227891 0.0227820 0.0207855 0.0226754 0.0227253 0.0228167 0.0228407 0.0226907 0.0227520 0.0270768 0.0206875 0.0226945 0.0185334 0.0228206 0.0248861 0.0205895 0.0228663 0.0206398 0.0206690 
Tremar     0.0273006 0.0211124 0.0256175 0.0255796 0.0183564 0.0185546 0.0163029 0.0163029 0.0228220 0.0143625 0.0163856 0.0184995 0.0184995 0.0206997 0.0143441 0.0143262 0.0143262 0.0122098 0.0273782 0.0273717 0.0271899 0.0228110 0.0249781 0.0228151 0.0228151 0.0228814 0.0227850 0.0121928 0.0142882 0.0121928 0.0122553 0.0184894 0.0229245 0.0250405 0.0228110 0.0143296 0.0122887 0.0142882 0.0122804 0.0142882 0.0143492 0.0227938 0.0249274 0.0248678 0.0163484 0.0163133 0.0126231 0.0206652 0.0227386 0.0122236 0.0122851 0.0186235 0.0210701 0.0209561 0.0183777 0.0227315 0.0228732 0.0251133 0.0207948 0.0187375 0.0206803 0.0227364 0.0208878 0.0186184 0.0207097 0.0228732 0.0236276 0.0233917 0.0213232 0.0211090 0.0233644 0.0234337 0.0255887 0.0212213 0.0191178 0.0254956 0.0256795 0.0207486 0.0142542 0.0143226 0.0122093 0.0254928 0.0229222 0.0233069 0.0254928 0.0258116 0.0234962 0.0234054 0.0255487 0.0249274 0.0184942 0.0229624 0.0206139 0.0228151 0.0234691 0.0211391 0.0273600 0.0211584 0.0250157 0.0278783 0.0211124 0.0278783 0.0228964 0.0228964 0.0294275 0.0251427 0.0207094 0.0250157 0.0230043 0.0229288 0.0228473 0.0256050 0.0207384 0.0271537 0.0294275 0.0229742 0.0211866 0.0229917 0.0228151 0.0207656 0.0228601 0.0279947 0.0255926 0.0211245 0.0206768 0.0207310 0.0208187 0.0207193 0.0250885 0.0249392 0.0229417 0.0235010 0.0185440 0.0272094 0.0206651 0.0206721 0.0210824 0.0271704 0.0207384 0.0208242 0.0208140 0.0185440 0.0210824 0.0212476 0.0206761 0.0271523 0.0250165 0.0227623 0.0227294 0.0164855 0.0143971 0.0165269 0.0164521 0.0206260 0.0163948 0.0163948 0.0164684 0.0186528 0.0185299 0.0163499 0.0204795 0.0205563 0.0206241 0.0163433 0.0184546 0.0164912 0.0164684 0.0164912 0.0207361 0.0185143 0.0205662 0.0184361 0.0184361 0.0184519 0.0143262 0.0183967 0.0184250 0.0163133 0.0142848 0.0229842 0.0207793 0.0251706 0.0207656 0.0231133 0.0228473 0.0295157 0.0230501 0.0187608 0.0060891 0.0020084 0.0000000 0.0000010 0.0000010 0.0020012 0.0000010 0.0164693 0.0163782 0.0163603 0.0163252 0.0205400 0.0163252 0.0163379 0.0206141 0.0184402 0.0163786 0.0206432 0.0206362 0.0186390 0.0205401 0.0205848 0.0206674 0.0206894 0.0205540 0.0206094 0.0249046 0.0185515 0.0205574 0.0164142 0.0206708 0.0227303 0.0184636 0.0207125 0.0185086 0.0185356 
Trenig     0.0271568 0.0210002 0.0254805 0.0254429 0.0182618 0.0184579 0.0162187 0.0162187 0.0227027 0.0142877 0.0163006 0.0184034 0.0184034 0.0205917 0.0142695 0.0142518 0.0142518 0.0121466 0.0272336 0.0272271 0.0270472 0.0226919 0.0248475 0.0226960 0.0226960 0.0227616 0.0226662 0.0121298 0.0142142 0.0121298 0.0121917 0.0183934 0.0228042 0.0249092 0.0226919 0.0142552 0.0122247 0.0142142 0.0122165 0.0142142 0.0142746 0.0226749 0.0247972 0.0247383 0.0162638 0.0162290 0.0125560 0.0205575 0.0226202 0.0121602 0.0122211 0.0185261 0.0209583 0.0208455 0.0182828 0.0226131 0.0227535 0.0249813 0.0206857 0.0186389 0.0205724 0.0226181 0.0207777 0.0185211 0.0206015 0.0227535 0.0235002 0.0232667 0.0212088 0.0209968 0.0232398 0.0233084 0.0254519 0.0211079 0.0190154 0.0253599 0.0255418 0.0206400 0.0141805 0.0142482 0.0121462 0.0253571 0.0228020 0.0231829 0.0253571 0.0256725 0.0233701 0.0232804 0.0254124 0.0247972 0.0183982 0.0228417 0.0205067 0.0226960 0.0233433 0.0210267 0.0272157 0.0210457 0.0248846 0.0277288 0.0210002 0.0277288 0.0227765 0.0227765 0.0292727 0.0250104 0.0206012 0.0248846 0.0228833 0.0228085 0.0227278 0.0254681 0.0206299 0.0270114 0.0292727 0.0228534 0.0210737 0.0228708 0.0226960 0.0206568 0.0227405 0.0278440 0.0254558 0.0210122 0.0205689 0.0206226 0.0207094 0.0206110 0.0249567 0.0248090 0.0228213 0.0233750 0.0184474 0.0270666 0.0205574 0.0205644 0.0209705 0.0270280 0.0206299 0.0207149 0.0207047 0.0184474 0.0209705 0.0211339 0.0205682 0.0270100 0.0248854 0.0226437 0.0226111 0.0163995 0.0143220 0.0164404 0.0163664 0.0205186 0.0163097 0.0163097 0.0163826 0.0185551 0.0184335 0.0162653 0.0203736 0.0204497 0.0205168 0.0162588 0.0183590 0.0164051 0.0163826 0.0164051 0.0206276 0.0184180 0.0204595 0.0183407 0.0183407 0.0183563 0.0142518 0.0183016 0.0183297 0.0162290 0.0142108 0.0228633 0.0206704 0.0250380 0.0206568 0.0229910 0.0227278 0.0293600 0.0229285 0.0186619 0.0060577 0.0019981 0.0000010 0.0000000 0.0000010 0.0019902 0.0000010 0.0163835 0.0162933 0.0162756 0.0162408 0.0204336 0.0162408 0.0162534 0.0205068 0.0183447 0.0162936 0.0205357 0.0205287 0.0185415 0.0204337 0.0204779 0.0205597 0.0205814 0.0204474 0.0205022 0.0247748 0.0184549 0.0204508 0.0163289 0.0205630 0.0226120 0.0183679 0.0206042 0.0184124 0.0184392 
Tresti     0.0274187 0.0212471 0.0257824 0.0257439 0.0184698 0.0186705 0.0164036 0.0164036 0.0207706 0.0144519 0.0164462 0.0164462 0.0164462 0.0186332 0.0143971 0.0144152 0.0144152 0.0122852 0.0274715 0.0274649 0.0273617 0.0207606 0.0250853 0.0229582 0.0229582 0.0230253 0.0229277 0.0122681 0.0143767 0.0122681 0.0123313 0.0186044 0.0208229 0.0229803 0.0207606 0.0144186 0.0123652 0.0143767 0.0123567 0.0143767 0.0144385 0.0207448 0.0228764 0.0250235 0.0164497 0.0164141 0.0127033 0.0207945 0.0228807 0.0122992 0.0123615 0.0187402 0.0189685 0.0188659 0.0184914 0.0228736 0.0230170 0.0252217 0.0209257 0.0188556 0.0208097 0.0228785 0.0209780 0.0187351 0.0208395 0.0230170 0.0237322 0.0235418 0.0214170 0.0212436 0.0235142 0.0235844 0.0257009 0.0213573 0.0192017 0.0256071 0.0258452 0.0208789 0.0143422 0.0144115 0.0122848 0.0256561 0.0230209 0.0234560 0.0256561 0.0259789 0.0236476 0.0235081 0.0257127 0.0228764 0.0186093 0.0231074 0.0207425 0.0229582 0.0236202 0.0212742 0.0275338 0.0212937 0.0251732 0.0280583 0.0212471 0.0280583 0.0230405 0.0230405 0.0296140 0.0253018 0.0208391 0.0251732 0.0231037 0.0230734 0.0229908 0.0257697 0.0208686 0.0273249 0.0296140 0.0230733 0.0213223 0.0230909 0.0229582 0.0208961 0.0229582 0.0281763 0.0257571 0.0212593 0.0207652 0.0208198 0.0209498 0.0208492 0.0252469 0.0250958 0.0230405 0.0236526 0.0186597 0.0273266 0.0207944 0.0208014 0.0212166 0.0272874 0.0208686 0.0209554 0.0209450 0.0186597 0.0212166 0.0213840 0.0207762 0.0250926 0.0229581 0.0207162 0.0228714 0.0165885 0.0144870 0.0166305 0.0165223 0.0207547 0.0164967 0.0164967 0.0165712 0.0165943 0.0186455 0.0164512 0.0206064 0.0206842 0.0207529 0.0164446 0.0185692 0.0165943 0.0165712 0.0165712 0.0186787 0.0186297 0.0206942 0.0185505 0.0185505 0.0185665 0.0144152 0.0185106 0.0185393 0.0164141 0.0143732 0.0231294 0.0208686 0.0252795 0.0208961 0.0232135 0.0229908 0.0297033 0.0231498 0.0188418 0.0040762 0.0020207 0.0000010 0.0000010 0.0000000 0.0020134 0.0000010 0.0165397 0.0164799 0.0164618 0.0164262 0.0206273 0.0164262 0.0164391 0.0207427 0.0185546 0.0164802 0.0207721 0.0207651 0.0187190 0.0206678 0.0207131 0.0207967 0.0208189 0.0206818 0.0207379 0.0250608 0.0186673 0.0206853 0.0165164 0.0208001 0.0228723 0.0185784 0.0208423 0.0186239 0.0164462 
Treuni     0.0293957 0.0232173 0.0277431 0.0277019 0.0203944 0.0206152 0.0183398 0.0183398 0.0248940 0.0164139 0.0184324 0.0205525 0.0205525 0.0227662 0.0163925 0.0163726 0.0163726 0.0142452 0.0294799 0.0294731 0.0292775 0.0248822 0.0270549 0.0248856 0.0248856 0.0249576 0.0248527 0.0142252 0.0163290 0.0142252 0.0142980 0.0205418 0.0250057 0.0271235 0.0248822 0.0163762 0.0143365 0.0163290 0.0143272 0.0163290 0.0163987 0.0248636 0.0270009 0.0269358 0.0183910 0.0183515 0.0147126 0.0227292 0.0248030 0.0142610 0.0143326 0.0206909 0.0231712 0.0230457 0.0204184 0.0247957 0.0249488 0.0272015 0.0228716 0.0208174 0.0227456 0.0247997 0.0229738 0.0206853 0.0227780 0.0249488 0.0257673 0.0255105 0.0234485 0.0232135 0.0254806 0.0255559 0.0277120 0.0233367 0.0212364 0.0276112 0.0278105 0.0228211 0.0162905 0.0163687 0.0142445 0.0276078 0.0250023 0.0254180 0.0276078 0.0279526 0.0256239 0.0255254 0.0276684 0.0270009 0.0205473 0.0250471 0.0226730 0.0248856 0.0255946 0.0232468 0.0294585 0.0232678 0.0270956 0.0300118 0.0232173 0.0300118 0.0249744 0.0249744 0.0315222 0.0272330 0.0227776 0.0270956 0.0250919 0.0250098 0.0249208 0.0277293 0.0228097 0.0292371 0.0315222 0.0250593 0.0232988 0.0250782 0.0248856 0.0228394 0.0249346 0.0301372 0.0277160 0.0232304 0.0227417 0.0228012 0.0228976 0.0227885 0.0271742 0.0270133 0.0250238 0.0256296 0.0206025 0.0292969 0.0227290 0.0227363 0.0231841 0.0292548 0.0228097 0.0229032 0.0228922 0.0206025 0.0231841 0.0233658 0.0227417 0.0292366 0.0248854 0.0248290 0.0247926 0.0185458 0.0164537 0.0185922 0.0185080 0.0226863 0.0184434 0.0184434 0.0185261 0.0207241 0.0205876 0.0183925 0.0225249 0.0226096 0.0226845 0.0183852 0.0205032 0.0185518 0.0185261 0.0185518 0.0228073 0.0205697 0.0226205 0.0204828 0.0204828 0.0205005 0.0163726 0.0204396 0.0204704 0.0183515 0.0163255 0.0250702 0.0228547 0.0272635 0.0228394 0.0252105 0.0249208 0.0316173 0.0251418 0.0208435 0.0081189 0.0019981 0.0020012 0.0019902 0.0020134 0.0000000 0.0019902 0.0185276 0.0184244 0.0184046 0.0183650 0.0225914 0.0183650 0.0183793 0.0226738 0.0204874 0.0184249 0.0227047 0.0226976 0.0207083 0.0225918 0.0226413 0.0227321 0.0227559 0.0226070 0.0226678 0.0269759 0.0206110 0.0226107 0.0184651 0.0227359 0.0247938 0.0205137 0.0227813 0.0205636 0.0205927 
Trezeb     0.0271568 0.0210002 0.0254805 0.0254429 0.0182618 0.0184579 0.0162187 0.0162187 0.0227027 0.0142877 0.0163006 0.0184034 0.0184034 0.0205917 0.0142695 0.0142518 0.0142518 0.0121466 0.0272336 0.0272271 0.0270472 0.0226919 0.0248475 0.0226960 0.0226960 0.0227616 0.0226662 0.0121298 0.0142142 0.0121298 0.0121917 0.0183934 0.0228042 0.0249092 0.0226919 0.0142552 0.0122247 0.0142142 0.0122165 0.0142142 0.0142746 0.0226749 0.0247972 0.0247383 0.0162638 0.0162290 0.0125560 0.0205575 0.0226202 0.0121602 0.0122211 0.0185261 0.0209583 0.0208455 0.0182828 0.0226131 0.0227535 0.0249813 0.0206857 0.0186389 0.0205724 0.0226181 0.0207777 0.0185211 0.0206015 0.0227535 0.0235002 0.0232667 0.0212088 0.0209968 0.0232398 0.0233084 0.0254519 0.0211079 0.0190154 0.0253599 0.0255418 0.0206400 0.0141805 0.0142482 0.0121462 0.0253571 0.0228020 0.0231829 0.0253571 0.0256725 0.0233701 0.0232804 0.0254124 0.0247972 0.0183982 0.0228417 0.0205067 0.0226960 0.0233433 0.0210267 0.0272157 0.0210457 0.0248846 0.0277288 0.0210002 0.0277288 0.0227765 0.0227765 0.0292727 0.0250104 0.0206012 0.0248846 0.0228833 0.0228085 0.0227278 0.0254681 0.0206299 0.0270114 0.0292727 0.0228534 0.0210737 0.0228708 0.0226960 0.0206568 0.0227405 0.0278440 0.0254558 0.0210122 0.0205689 0.0206226 0.0207094 0.0206110 0.0249567 0.0248090 0.0228213 0.0233750 0.0184474 0.0270666 0.0205574 0.0205644 0.0209705 0.0270280 0.0206299 0.0207149 0.0207047 0.0184474 0.0209705 0.0211339 0.0205682 0.0270100 0.0248854 0.0226437 0.0226111 0.0163995 0.0143220 0.0164404 0.0163664 0.0205186 0.0163097 0.0163097 0.0163826 0.0185551 0.0184335 0.0162653 0.0203736 0.0204497 0.0205168 0.0162588 0.0183590 0.0164051 0.0163826 0.0164051 0.0206276 0.0184180 0.0204595 0.0183407 0.0183407 0.0183563 0.0142518 0.0183016 0.0183297 0.0162290 0.0142108 0.0228633 0.0206704 0.0250380 0.0206568 0.0229910 0.0227278 0.0293600 0.0229285 0.0186619 0.0060577 0.0019981 0.0000010 0.0000010 0.0000010 0.0019902 0.0000000 0.0163835 0.0162933 0.0162756 0.0162408 0.0204336 0.0162408 0.0162534 0.0205068 0.0183447 0.0162936 0.0205357 0.0205287 0.0185415 0.0204337 0.0204779 0.0205597 0.0205814 0.0204474 0.0205022 0.0247748 0.0184549 0.0204508 0.0163289 0.0205630 0.0226120 0.0183679 0.0206042 0.0184124 0.0184392 
Trioto     0.0203391 0.0122393 0.0165039 0.0164805 0.0082010 0.0120910 0.0061511 0.0061511 0.0141266 0.0039822 0.0207117 0.0228649 0.0228649 0.0251219 0.0186487 0.0059711 0.0059711 0.0079817 0.0184339 0.0184293 0.0183100 0.0141198 0.0142514 0.0121948 0.0121948 0.0122301 0.0121793 0.0039526 0.0059559 0.0039526 0.0019820 0.0082609 0.0141266 0.0162387 0.0141198 0.0059729 0.0059876 0.0059559 0.0039803 0.0059559 0.0059807 0.0141093 0.0161674 0.0161313 0.0079514 0.0079348 0.0039581 0.0103773 0.0140769 0.0019770 0.0019867 0.0100621 0.0255719 0.0254314 0.0082097 0.0124395 0.0122255 0.0122549 0.0101866 0.0081374 0.0101320 0.0121539 0.0101859 0.0081069 0.0101459 0.0122255 0.0144953 0.0143826 0.0123341 0.0122373 0.0143669 0.0144088 0.0164534 0.0123008 0.0102376 0.0163960 0.0165419 0.0101638 0.0019721 0.0019814 0.0039576 0.0164269 0.0122276 0.0143326 0.0164269 0.0166261 0.0144460 0.0143633 0.0164618 0.0161674 0.0082627 0.0142113 0.0120321 0.0121948 0.0144293 0.0122540 0.0164986 0.0122651 0.0142997 0.0186536 0.0122393 0.0186536 0.0122369 0.0122369 0.0185399 0.0143715 0.0101455 0.0142997 0.0122699 0.0122535 0.0122113 0.0164966 0.0101592 0.0163750 0.0185399 0.0122535 0.0121674 0.0122633 0.0121948 0.0101728 0.0121948 0.0187289 0.0164888 0.0122464 0.0101109 0.0101370 0.0101985 0.0101507 0.0143411 0.0142560 0.0122369 0.0144478 0.0080752 0.0163765 0.0101245 0.0101286 0.0122227 0.0163540 0.0101592 0.0102023 0.0101966 0.0080752 0.0122227 0.0123150 0.0120670 0.0182865 0.0162232 0.0140905 0.0124403 0.0080151 0.0059995 0.0060136 0.0079858 0.0120386 0.0079731 0.0079731 0.0080080 0.0100766 0.0082773 0.0061692 0.0102843 0.0103222 0.0103555 0.0061666 0.0082453 0.0080186 0.0080080 0.0080186 0.0121015 0.0082716 0.0103271 0.0082367 0.0082367 0.0082434 0.0059711 0.0082180 0.0082319 0.0079348 0.0019762 0.0122826 0.0101592 0.0143583 0.0101728 0.0123270 0.0122113 0.0185922 0.0122937 0.0081516 0.0229669 0.0185963 0.0164693 0.0163835 0.0165397 0.0185276 0.0163835 0.0000000 0.0061798 0.0061726 0.0061594 0.0082367 0.0061594 0.0061643 0.0082803 0.0082382 0.0061643 0.0080752 0.0120445 0.0100520 0.0119906 0.0120151 0.0120622 0.0120754 0.0119984 0.0120301 0.0161533 0.0100253 0.0120004 0.0079826 0.0120638 0.0140719 0.0099785 0.0120877 0.0100022 0.0225620 
Troann     0.0225245 0.0120631 0.0162647 0.0162421 0.0019616 0.0120257 0.0000010 0.0000010 0.0140507 0.0059549 0.0205948 0.0227347 0.0227347 0.0249768 0.0185441 0.0059402 0.0059402 0.0079400 0.0183318 0.0183272 0.0182092 0.0140440 0.0140729 0.0120192 0.0120192 0.0120533 0.0120046 0.0039323 0.0059251 0.0039323 0.0039520 0.0019756 0.0141120 0.0161501 0.0140440 0.0059420 0.0059565 0.0059251 0.0039598 0.0059251 0.0059497 0.0140335 0.0160796 0.0160433 0.0079099 0.0078936 0.0059189 0.0039743 0.0140015 0.0039420 0.0039614 0.0100090 0.0254216 0.0252828 0.0019635 0.0059609 0.0120489 0.0141462 0.0100393 0.0080398 0.0099867 0.0119800 0.0100833 0.0079904 0.0100002 0.0120489 0.0143117 0.0141745 0.0121786 0.0120602 0.0141593 0.0142000 0.0162469 0.0121228 0.0101078 0.0161909 0.0163016 0.0100172 0.0059107 0.0059384 0.0039374 0.0141260 0.0120739 0.0141260 0.0141260 0.0142943 0.0121671 0.0141530 0.0141554 0.0160796 0.0019759 0.0141343 0.0119682 0.0120192 0.0121532 0.0120765 0.0162596 0.0120882 0.0140940 0.0183826 0.0120631 0.0183826 0.0120608 0.0120608 0.0182722 0.0141637 0.0099995 0.0140940 0.0121160 0.0120769 0.0120353 0.0162576 0.0100128 0.0140940 0.0182722 0.0120996 0.0100662 0.0121090 0.0120192 0.0100259 0.0120420 0.0184558 0.0141782 0.0120700 0.0099850 0.0100105 0.0100508 0.0100048 0.0141343 0.0140515 0.0120838 0.0142078 0.0079596 0.0161718 0.0099794 0.0099832 0.0120470 0.0161499 0.0100128 0.0100551 0.0100486 0.0079596 0.0120470 0.0121367 0.0120026 0.0181861 0.0161348 0.0140150 0.0059618 0.0079732 0.0059684 0.0059886 0.0079581 0.0119748 0.0079315 0.0079315 0.0079661 0.0100233 0.0019790 0.0000010 0.0039400 0.0039539 0.0039660 0.0000010 0.0019719 0.0079766 0.0079661 0.0079766 0.0120358 0.0019779 0.0039557 0.0019699 0.0019699 0.0019714 0.0059402 0.0019654 0.0019688 0.0078936 0.0059230 0.0121046 0.0100319 0.0141781 0.0100259 0.0121717 0.0120353 0.0183230 0.0121392 0.0080491 0.0228355 0.0184924 0.0163782 0.0162933 0.0164799 0.0184244 0.0162933 0.0061798 0.0000000 0.0000010 0.0000010 0.0039514 0.0000010 0.0000010 0.0039638 0.0019702 0.0000010 0.0099695 0.0119805 0.0100178 0.0119271 0.0119514 0.0119980 0.0120110 0.0119349 0.0119663 0.0160660 0.0099728 0.0119368 0.0079409 0.0119995 0.0139966 0.0099261 0.0120233 0.0099495 0.0224787 
TrobrK     0.0225009 0.0120491 0.0162471 0.0162244 0.0019593 0.0120126 0.0000010 0.0000010 0.0140355 0.0059481 0.0205728 0.0227106 0.0227106 0.0249506 0.0185240 0.0059335 0.0059335 0.0079311 0.0183121 0.0183075 0.0181898 0.0140288 0.0140578 0.0120061 0.0120061 0.0120402 0.0119915 0.0039278 0.0059184 0.0039278 0.0039474 0.0000010 0.0140967 0.0161327 0.0140288 0.0059352 0.0059497 0.0059184 0.0039552 0.0059184 0.0059352 0.0140183 0.0160614 0.0160263 0.0079010 0.0078847 0.0059121 0.0019742 0.0139863 0.0039374 0.0039568 0.0099980 0.0253945 0.0252560 0.0019612 0.0059542 0.0120358 0.0141309 0.0100282 0.0080307 0.0099756 0.0119669 0.0100721 0.0079814 0.0099892 0.0120358 0.0142959 0.0141590 0.0121650 0.0120472 0.0141438 0.0141844 0.0162293 0.0121094 0.0100966 0.0161734 0.0162839 0.0100062 0.0059040 0.0059316 0.0039278 0.0161725 0.0120608 0.0141105 0.0161725 0.0163655 0.0142205 0.0141674 0.0162062 0.0160614 0.0019736 0.0141188 0.0119552 0.0120061 0.0142043 0.0120634 0.0162419 0.0120740 0.0140786 0.0183628 0.0120491 0.0183628 0.0120474 0.0120474 0.0182527 0.0141482 0.0099885 0.0140786 0.0121025 0.0120636 0.0120222 0.0162400 0.0100018 0.0161221 0.0182527 0.0120863 0.0121013 0.0120957 0.0120061 0.0100149 0.0120290 0.0184104 0.0162325 0.0120558 0.0099740 0.0099994 0.0100397 0.0099937 0.0141188 0.0140355 0.0120704 0.0142223 0.0079507 0.0161544 0.0099684 0.0099722 0.0120328 0.0161325 0.0100018 0.0100439 0.0100376 0.0079507 0.0120328 0.0121232 0.0119894 0.0181667 0.0161166 0.0139999 0.0059550 0.0079643 0.0059616 0.0059818 0.0079491 0.0119617 0.0079226 0.0079226 0.0079572 0.0100123 0.0019767 0.0000010 0.0039355 0.0039493 0.0039608 0.0000010 0.0019696 0.0079677 0.0079572 0.0079677 0.0120228 0.0000010 0.0019650 0.0000010 0.0000010 0.0019691 0.0059335 0.0019631 0.0019665 0.0078847 0.0059162 0.0120914 0.0100208 0.0141625 0.0100149 0.0121581 0.0120222 0.0183033 0.0121257 0.0080400 0.0228112 0.0184724 0.0163603 0.0162756 0.0164618 0.0184046 0.0162756 0.0061726 0.0000010 0.0000000 0.0000010 0.0019629 0.0000010 0.0000010 0.0039511 0.0019679 0.0000010 0.0099585 0.0119674 0.0100066 0.0119140 0.0119383 0.0119849 0.0119978 0.0119218 0.0119532 0.0160489 0.0099613 0.0119238 0.0079320 0.0119864 0.0139816 0.0099151 0.0120102 0.0099384 0.0224552 
Trodub     0.0224524 0.0120237 0.0162124 0.0161899 0.0019553 0.0119874 0.0000010 0.0000010 0.0140060 0.0059358 0.0205282 0.0226612 0.0226612 0.0248959 0.0184839 0.0059212 0.0059212 0.0079147 0.0182729 0.0182683 0.0181511 0.0139993 0.0140282 0.0119810 0.0119810 0.0120149 0.0119664 0.0039197 0.0059062 0.0039197 0.0039393 0.0019692 0.0140669 0.0160985 0.0139993 0.0059229 0.0059374 0.0059062 0.0039470 0.0059062 0.0059306 0.0139889 0.0160275 0.0159926 0.0078847 0.0078684 0.0058999 0.0039615 0.0139570 0.0039293 0.0039486 0.0099771 0.0253379 0.0252000 0.0019572 0.0059418 0.0120105 0.0141010 0.0100072 0.0080138 0.0099548 0.0119419 0.0100508 0.0079647 0.0099682 0.0120105 0.0142652 0.0141289 0.0121392 0.0120218 0.0141138 0.0141542 0.0161947 0.0120838 0.0100753 0.0161391 0.0162490 0.0099852 0.0058918 0.0059193 0.0039247 0.0161381 0.0120354 0.0140807 0.0161381 0.0163304 0.0141902 0.0141373 0.0161717 0.0160275 0.0019696 0.0140889 0.0119302 0.0119810 0.0141741 0.0120380 0.0162073 0.0120485 0.0140489 0.0183234 0.0120237 0.0183234 0.0120221 0.0120221 0.0182137 0.0141182 0.0099676 0.0140489 0.0120769 0.0120371 0.0119970 0.0162054 0.0099808 0.0160879 0.0182137 0.0120608 0.0120757 0.0120702 0.0119810 0.0099939 0.0120037 0.0183961 0.0161978 0.0120304 0.0099532 0.0099784 0.0100186 0.0099728 0.0140889 0.0140060 0.0120449 0.0141919 0.0079342 0.0161201 0.0099475 0.0099513 0.0120076 0.0160983 0.0099808 0.0100227 0.0100165 0.0079342 0.0120076 0.0120975 0.0119643 0.0181281 0.0160825 0.0139705 0.0059427 0.0079477 0.0059492 0.0059693 0.0079326 0.0119367 0.0079062 0.0079062 0.0079407 0.0099913 0.0019726 0.0000010 0.0039274 0.0039412 0.0039530 0.0000010 0.0019656 0.0079511 0.0079407 0.0079511 0.0119975 0.0019715 0.0039430 0.0019636 0.0019636 0.0019651 0.0059212 0.0019591 0.0019625 0.0078684 0.0059040 0.0120658 0.0099997 0.0141325 0.0099939 0.0121323 0.0119970 0.0182642 0.0121000 0.0080231 0.0227614 0.0184325 0.0163252 0.0162408 0.0164262 0.0183650 0.0162408 0.0061594 0.0000010 0.0000010 0.0000000 0.0039387 0.0000010 0.0000010 0.0039511 0.0019639 0.0000010 0.0099377 0.0119424 0.0099857 0.0118892 0.0119134 0.0119597 0.0119726 0.0118970 0.0119282 0.0160151 0.0099405 0.0118989 0.0079155 0.0119613 0.0139523 0.0098945 0.0119850 0.0099177 0.0224069 
Trokir     0.0252742 0.0161389 0.0203983 0.0203696 0.0059068 0.0160904 0.0039336 0.0039336 0.0181265 0.0099600 0.0247944 0.0269537 0.0269537 0.0292309 0.0227402 0.0099355 0.0099355 0.0119515 0.0224807 0.0224752 0.0223302 0.0181169 0.0181205 0.0160807 0.0160807 0.0161264 0.0160594 0.0078932 0.0099101 0.0078932 0.0079326 0.0019620 0.0161387 0.0202549 0.0181169 0.0099382 0.0099625 0.0099101 0.0079484 0.0099101 0.0099513 0.0181037 0.0201661 0.0201203 0.0119063 0.0118815 0.0098999 0.0039470 0.0180617 0.0079126 0.0079515 0.0140616 0.0297474 0.0295842 0.0059128 0.0099711 0.0161206 0.0182150 0.0141044 0.0100757 0.0140287 0.0160263 0.0141379 0.0120272 0.0140480 0.0161206 0.0184272 0.0182860 0.0162622 0.0161363 0.0182659 0.0183182 0.0203367 0.0162188 0.0141741 0.0202663 0.0204451 0.0140735 0.0098866 0.0099328 0.0079035 0.0203038 0.0161233 0.0182228 0.0203038 0.0205471 0.0183650 0.0182613 0.0203464 0.0201661 0.0059498 0.0182346 0.0160110 0.0160807 0.0183443 0.0161582 0.0203917 0.0161725 0.0181814 0.0225409 0.0161389 0.0225409 0.0161359 0.0161359 0.0224052 0.0182714 0.0140482 0.0181814 0.0161788 0.0161577 0.0161024 0.0203891 0.0140671 0.0202412 0.0224052 0.0161577 0.0162091 0.0161701 0.0160807 0.0140854 0.0160807 0.0226310 0.0203796 0.0161479 0.0139999 0.0140354 0.0141205 0.0140543 0.0182333 0.0181269 0.0161359 0.0183679 0.0119807 0.0202428 0.0140187 0.0140245 0.0161171 0.0202152 0.0140671 0.0141251 0.0141178 0.0119807 0.0161171 0.0162377 0.0160579 0.0223010 0.0202358 0.0180794 0.0099720 0.0120018 0.0099828 0.0100167 0.0119566 0.0160198 0.0119388 0.0119388 0.0119905 0.0140824 0.0059597 0.0039448 0.0079087 0.0079367 0.0079612 0.0039432 0.0059378 0.0120066 0.0119905 0.0120066 0.0161037 0.0019643 0.0039286 0.0019564 0.0019564 0.0059357 0.0099355 0.0059185 0.0059284 0.0118815 0.0099072 0.0161955 0.0140671 0.0182553 0.0140854 0.0162531 0.0161024 0.0224687 0.0162098 0.0120930 0.0270720 0.0226750 0.0205400 0.0204336 0.0206273 0.0225914 0.0204336 0.0082367 0.0039514 0.0019629 0.0039387 0.0000000 0.0039387 0.0019604 0.0019744 0.0059327 0.0000010 0.0140044 0.0160277 0.0140460 0.0159560 0.0159888 0.0160513 0.0160684 0.0159663 0.0160083 0.0201490 0.0140088 0.0159689 0.0119528 0.0160536 0.0180562 0.0139440 0.0160860 0.0139769 0.0265989 
Trolun     0.0224524 0.0120237 0.0162124 0.0161899 0.0019553 0.0119874 0.0000010 0.0000010 0.0140060 0.0059358 0.0205282 0.0226612 0.0226612 0.0248959 0.0184839 0.0059212 0.0059212 0.0079147 0.0182729 0.0182683 0.0181511 0.0139993 0.0119645 0.0099344 0.0099344 0.0099626 0.0119664 0.0039197 0.0059062 0.0039197 0.0039393 0.0019692 0.0140669 0.0160985 0.0139993 0.0059229 0.0059374 0.0059062 0.0039470 0.0059062 0.0059306 0.0139889 0.0160275 0.0159926 0.0078847 0.0078684 0.0058999 0.0039615 0.0139570 0.0039293 0.0039486 0.0099771 0.0253379 0.0252000 0.0019572 0.0059418 0.0099589 0.0140819 0.0079655 0.0080032 0.0099548 0.0119419 0.0100374 0.0079647 0.0099551 0.0099589 0.0121650 0.0120493 0.0121392 0.0120218 0.0141138 0.0141542 0.0140989 0.0120838 0.0100753 0.0161391 0.0162490 0.0099852 0.0058918 0.0059193 0.0039247 0.0161381 0.0099794 0.0140807 0.0161381 0.0163304 0.0141902 0.0141373 0.0161717 0.0160275 0.0019696 0.0140889 0.0119302 0.0119810 0.0141741 0.0120380 0.0141099 0.0120485 0.0119810 0.0162054 0.0120237 0.0162054 0.0099676 0.0099676 0.0161088 0.0120397 0.0099676 0.0119810 0.0100128 0.0099808 0.0099475 0.0141083 0.0099676 0.0140055 0.0161088 0.0100001 0.0120757 0.0120540 0.0119810 0.0099939 0.0099532 0.0162693 0.0161978 0.0120304 0.0099532 0.0099784 0.0100186 0.0099728 0.0120149 0.0140060 0.0099864 0.0141919 0.0079342 0.0160983 0.0099344 0.0099513 0.0120076 0.0160983 0.0099676 0.0100227 0.0100165 0.0079342 0.0120076 0.0100295 0.0119643 0.0181281 0.0160825 0.0139705 0.0059427 0.0059371 0.0059492 0.0039637 0.0059257 0.0099082 0.0059062 0.0059062 0.0079407 0.0099913 0.0019726 0.0000010 0.0039274 0.0039412 0.0039530 0.0000010 0.0019656 0.0079511 0.0079407 0.0079511 0.0119975 0.0019715 0.0039430 0.0019636 0.0019636 0.0019651 0.0059212 0.0019591 0.0019625 0.0078684 0.0059040 0.0120496 0.0099997 0.0120519 0.0099939 0.0100585 0.0119810 0.0161528 0.0100319 0.0080125 0.0227614 0.0184325 0.0163252 0.0162408 0.0164262 0.0183650 0.0162408 0.0061594 0.0000010 0.0000010 0.0000010 0.0039387 0.0000000 0.0000010 0.0039511 0.0019639 0.0000010 0.0099377 0.0119424 0.0099857 0.0118892 0.0119134 0.0119597 0.0119726 0.0118970 0.0119282 0.0160151 0.0099405 0.0118989 0.0079155 0.0119613 0.0139523 0.0098945 0.0119850 0.0099177 0.0224069 
Trompi     0.0224697 0.0120328 0.0162250 0.0162024 0.0019569 0.0119965 0.0000010 0.0000010 0.0140167 0.0059404 0.0205442 0.0226788 0.0226788 0.0249153 0.0184983 0.0059258 0.0059258 0.0079208 0.0182870 0.0182824 0.0181650 0.0140100 0.0140389 0.0119901 0.0119901 0.0120241 0.0119756 0.0039228 0.0059108 0.0039228 0.0039424 0.0000010 0.0140777 0.0161109 0.0140100 0.0059276 0.0059420 0.0059108 0.0039501 0.0059108 0.0059352 0.0139996 0.0160407 0.0160047 0.0078908 0.0078745 0.0059046 0.0019717 0.0139677 0.0039324 0.0039517 0.0099847 0.0253579 0.0252198 0.0019588 0.0059464 0.0120197 0.0141118 0.0100149 0.0080201 0.0099624 0.0119510 0.0100586 0.0079709 0.0099759 0.0120197 0.0142764 0.0141399 0.0121487 0.0120310 0.0141247 0.0141652 0.0162072 0.0120932 0.0100830 0.0161515 0.0162617 0.0099929 0.0058964 0.0059239 0.0039278 0.0161506 0.0120445 0.0140916 0.0161506 0.0163431 0.0142012 0.0141483 0.0161843 0.0160407 0.0019711 0.0140998 0.0119393 0.0119901 0.0141851 0.0120472 0.0162198 0.0120577 0.0140597 0.0183377 0.0120328 0.0183377 0.0120314 0.0120314 0.0182278 0.0141291 0.0099752 0.0140597 0.0120863 0.0120474 0.0120061 0.0162179 0.0099885 0.0161003 0.0182278 0.0120701 0.0120849 0.0120794 0.0119901 0.0100015 0.0120128 0.0184104 0.0162104 0.0120406 0.0099608 0.0099861 0.0100263 0.0099805 0.0140998 0.0140166 0.0120543 0.0142030 0.0079403 0.0161325 0.0099552 0.0099590 0.0120177 0.0161107 0.0099885 0.0100305 0.0100241 0.0079403 0.0120177 0.0121069 0.0119735 0.0181420 0.0160947 0.0139812 0.0059473 0.0079538 0.0059539 0.0059739 0.0079388 0.0119458 0.0079123 0.0079123 0.0079468 0.0099989 0.0019742 0.0000010 0.0039304 0.0039443 0.0039563 0.0000010 0.0019671 0.0079572 0.0079468 0.0079572 0.0120067 0.0000010 0.0019625 0.0000010 0.0000010 0.0019666 0.0059258 0.0019607 0.0019640 0.0078745 0.0059086 0.0120751 0.0100074 0.0141434 0.0100015 0.0121418 0.0120061 0.0182783 0.0121094 0.0080293 0.0227792 0.0184469 0.0163379 0.0162534 0.0164391 0.0183793 0.0162534 0.0061643 0.0000010 0.0000010 0.0000010 0.0019604 0.0000010 0.0000000 0.0039460 0.0019654 0.0000010 0.0099454 0.0119515 0.0099927 0.0118984 0.0119225 0.0119690 0.0119818 0.0119061 0.0119374 0.0160273 0.0099482 0.0119086 0.0079216 0.0119705 0.0139629 0.0099021 0.0119942 0.0099254 0.0224241 
Tronig     0.0254199 0.0161946 0.0204713 0.0204424 0.0059256 0.0161457 0.0039460 0.0039460 0.0181897 0.0099924 0.0248864 0.0270553 0.0270553 0.0293431 0.0228237 0.0099678 0.0099678 0.0119908 0.0225622 0.0225567 0.0224106 0.0181810 0.0182186 0.0161360 0.0161360 0.0161821 0.0161155 0.0079187 0.0099424 0.0079187 0.0079583 0.0039572 0.0162255 0.0203268 0.0181810 0.0099706 0.0099950 0.0099424 0.0079742 0.0099424 0.0099838 0.0181675 0.0202374 0.0201912 0.0119457 0.0119208 0.0099332 0.0059708 0.0181251 0.0079382 0.0079773 0.0141094 0.0298638 0.0296992 0.0059316 0.0100034 0.0161762 0.0183141 0.0141524 0.0101086 0.0140769 0.0160821 0.0142142 0.0120679 0.0140962 0.0161762 0.0185287 0.0183503 0.0163504 0.0161920 0.0183301 0.0183828 0.0204489 0.0162751 0.0142501 0.0203776 0.0205185 0.0141213 0.0099189 0.0099654 0.0079290 0.0203760 0.0162099 0.0182867 0.0203760 0.0206212 0.0184299 0.0183610 0.0204189 0.0202374 0.0059687 0.0182986 0.0160664 0.0161360 0.0184091 0.0162140 0.0204646 0.0162285 0.0182450 0.0226229 0.0161946 0.0226229 0.0161916 0.0161916 0.0224862 0.0183357 0.0140958 0.0182450 0.0162661 0.0162136 0.0161578 0.0204620 0.0141148 0.0203130 0.0224862 0.0162448 0.0162653 0.0162573 0.0161360 0.0141333 0.0161669 0.0227137 0.0204524 0.0162037 0.0140746 0.0141106 0.0141687 0.0141027 0.0182973 0.0181901 0.0162227 0.0184329 0.0120210 0.0203539 0.0140667 0.0140719 0.0161726 0.0203259 0.0141148 0.0141733 0.0141659 0.0120210 0.0161726 0.0162941 0.0161124 0.0223812 0.0203076 0.0181432 0.0100042 0.0120426 0.0100152 0.0100505 0.0120188 0.0160755 0.0119781 0.0119781 0.0120311 0.0141303 0.0059787 0.0039572 0.0079342 0.0079621 0.0079866 0.0039556 0.0059566 0.0120472 0.0120311 0.0120472 0.0161591 0.0039621 0.0059429 0.0039460 0.0039460 0.0059551 0.0099678 0.0059373 0.0059474 0.0119208 0.0099396 0.0162517 0.0141419 0.0183548 0.0141333 0.0163412 0.0161578 0.0225502 0.0162975 0.0121564 0.0271745 0.0227580 0.0206141 0.0205068 0.0207427 0.0226738 0.0205068 0.0082803 0.0039638 0.0039511 0.0039511 0.0019744 0.0039511 0.0039460 0.0000000 0.0059515 0.0019756 0.0140525 0.0160831 0.0141201 0.0160098 0.0160439 0.0161068 0.0161230 0.0160202 0.0160623 0.0202201 0.0140556 0.0160228 0.0119923 0.0161091 0.0181189 0.0139904 0.0161413 0.0140236 0.0267499 
Tropol     0.0226341 0.0140857 0.0183128 0.0182872 0.0039272 0.0140431 0.0019614 0.0019614 0.0160719 0.0079470 0.0226722 0.0248202 0.0248202 0.0270780 0.0206213 0.0079275 0.0079275 0.0099337 0.0203858 0.0203807 0.0202495 0.0139805 0.0160977 0.0140350 0.0140350 0.0140750 0.0140165 0.0059042 0.0079068 0.0059042 0.0059337 0.0039549 0.0161420 0.0181840 0.0160632 0.0079298 0.0079491 0.0079068 0.0059454 0.0079068 0.0079402 0.0160514 0.0181045 0.0180639 0.0098964 0.0098758 0.0078993 0.0059670 0.0160145 0.0059187 0.0059478 0.0120219 0.0275580 0.0274072 0.0039311 0.0079553 0.0140698 0.0161814 0.0120583 0.0100583 0.0119938 0.0139876 0.0121101 0.0099965 0.0120102 0.0140698 0.0163700 0.0162132 0.0142205 0.0140834 0.0161955 0.0162420 0.0182928 0.0141554 0.0121411 0.0182295 0.0183545 0.0120318 0.0078885 0.0079253 0.0059118 0.0182283 0.0140990 0.0161574 0.0182283 0.0184463 0.0162834 0.0162226 0.0182665 0.0181045 0.0039557 0.0161674 0.0139742 0.0140350 0.0162650 0.0141024 0.0183069 0.0141149 0.0161208 0.0204414 0.0140857 0.0204414 0.0140830 0.0140830 0.0203185 0.0162005 0.0120104 0.0161208 0.0141474 0.0141019 0.0140538 0.0183047 0.0120264 0.0181718 0.0203185 0.0141289 0.0141468 0.0141399 0.0140350 0.0120422 0.0140617 0.0205228 0.0182961 0.0140936 0.0119919 0.0120223 0.0120722 0.0120156 0.0161668 0.0160724 0.0141099 0.0162857 0.0099579 0.0182082 0.0119852 0.0119894 0.0140668 0.0181835 0.0120264 0.0120764 0.0120699 0.0099579 0.0140668 0.0141717 0.0140149 0.0202234 0.0181668 0.0160300 0.0079563 0.0099751 0.0079650 0.0079918 0.0099566 0.0139818 0.0099232 0.0099232 0.0099661 0.0120393 0.0039622 0.0019670 0.0059157 0.0059365 0.0059547 0.0019662 0.0039478 0.0099793 0.0099661 0.0099793 0.0140549 0.0039598 0.0059392 0.0039437 0.0039437 0.0039467 0.0079275 0.0039349 0.0039415 0.0098758 0.0079048 0.0141349 0.0120493 0.0162172 0.0120422 0.0142125 0.0140538 0.0203755 0.0141746 0.0100702 0.0249296 0.0205631 0.0184402 0.0183447 0.0185546 0.0204874 0.0183447 0.0082382 0.0019702 0.0019679 0.0019639 0.0059327 0.0019639 0.0019654 0.0059515 0.0000000 0.0019702 0.0119731 0.0139887 0.0120315 0.0139264 0.0139548 0.0140092 0.0140243 0.0139354 0.0139720 0.0180895 0.0119769 0.0139377 0.0099349 0.0140111 0.0160099 0.0119215 0.0140396 0.0119496 0.0245412 
Trored     0.0202660 0.0120633 0.0162651 0.0162424 0.0019616 0.0120258 0.0000010 0.0000010 0.0140509 0.0059549 0.0205954 0.0227353 0.0227353 0.0249776 0.0185445 0.0059403 0.0059403 0.0079401 0.0183322 0.0183276 0.0182096 0.0140442 0.0140732 0.0120194 0.0120194 0.0120535 0.0120048 0.0039324 0.0059252 0.0039324 0.0039520 0.0000010 0.0140777 0.0161504 0.0140442 0.0059420 0.0059566 0.0059252 0.0039598 0.0059252 0.0059497 0.0140338 0.0160799 0.0160436 0.0079100 0.0078936 0.0059190 0.0019765 0.0140017 0.0039420 0.0039614 0.0100091 0.0254224 0.0252836 0.0019635 0.0059609 0.0120491 0.0141464 0.0100394 0.0080201 0.0099868 0.0119801 0.0100834 0.0079904 0.0100004 0.0120491 0.0143120 0.0141748 0.0121788 0.0120604 0.0141596 0.0142002 0.0162473 0.0121230 0.0101079 0.0161913 0.0163020 0.0100173 0.0059108 0.0059384 0.0039374 0.0161903 0.0120741 0.0141262 0.0161903 0.0163838 0.0142364 0.0141832 0.0162242 0.0160799 0.0019759 0.0141345 0.0119684 0.0120194 0.0142202 0.0120767 0.0162599 0.0120884 0.0140942 0.0183831 0.0120633 0.0183831 0.0120609 0.0120609 0.0182726 0.0141640 0.0099996 0.0140942 0.0121162 0.0120771 0.0120355 0.0162580 0.0100129 0.0161398 0.0182726 0.0120997 0.0121157 0.0121092 0.0120194 0.0100260 0.0120422 0.0184562 0.0162504 0.0120702 0.0099852 0.0100106 0.0100509 0.0100049 0.0141345 0.0140518 0.0120840 0.0142382 0.0079597 0.0161722 0.0099795 0.0099833 0.0120472 0.0161503 0.0100129 0.0100553 0.0100487 0.0079597 0.0120472 0.0121368 0.0120028 0.0181865 0.0161351 0.0140152 0.0059618 0.0079733 0.0059684 0.0059886 0.0079582 0.0119749 0.0079316 0.0079316 0.0079662 0.0100234 0.0019790 0.0000010 0.0039400 0.0039539 0.0039660 0.0000010 0.0019720 0.0079767 0.0079662 0.0079767 0.0120360 0.0000010 0.0019673 0.0000010 0.0000010 0.0019714 0.0059403 0.0019655 0.0019688 0.0078936 0.0059230 0.0121048 0.0100320 0.0141784 0.0100260 0.0121719 0.0120355 0.0183234 0.0121394 0.0080492 0.0228362 0.0184928 0.0163786 0.0162936 0.0164802 0.0184249 0.0162936 0.0061643 0.0000010 0.0000010 0.0000010 0.0000010 0.0000010 0.0000010 0.0019756 0.0019702 0.0000000 0.0099696 0.0119807 0.0100179 0.0119273 0.0119515 0.0119982 0.0120112 0.0119350 0.0119664 0.0160663 0.0099728 0.0119370 0.0079410 0.0119997 0.0139969 0.0099262 0.0120235 0.0099496 0.0224794 
Varmoo     0.0268377 0.0059266 0.0099880 0.0099744 0.0119209 0.0161697 0.0099246 0.0099246 0.0182159 0.0100078 0.0249192 0.0270895 0.0270895 0.0293787 0.0228549 0.0099831 0.0099831 0.0120101 0.0225929 0.0225874 0.0224409 0.0182072 0.0079031 0.0059057 0.0059057 0.0059225 0.0058984 0.0079315 0.0099579 0.0079315 0.0079712 0.0120047 0.0182959 0.0203553 0.0182072 0.0099861 0.0100105 0.0099579 0.0079871 0.0099579 0.0099994 0.0181936 0.0202656 0.0202193 0.0119640 0.0119390 0.0099480 0.0140879 0.0161163 0.0079510 0.0079901 0.0141309 0.0299002 0.0297353 0.0119335 0.0160996 0.0059202 0.0079433 0.0059301 0.0039569 0.0039251 0.0058865 0.0019769 0.0059098 0.0039303 0.0059202 0.0100614 0.0119798 0.0079920 0.0059256 0.0079501 0.0079727 0.0140174 0.0099616 0.0059711 0.0099442 0.0100106 0.0079032 0.0099345 0.0099810 0.0079419 0.0099437 0.0059323 0.0079317 0.0099437 0.0120956 0.0100098 0.0079632 0.0099641 0.0202656 0.0120074 0.0183251 0.0160902 0.0059057 0.0099986 0.0059333 0.0099851 0.0059386 0.0079141 0.0120423 0.0059266 0.0120423 0.0099115 0.0099115 0.0119707 0.0079528 0.0078895 0.0079141 0.0079515 0.0099245 0.0059133 0.0099837 0.0078997 0.0099127 0.0119707 0.0059441 0.0099991 0.0059489 0.0059057 0.0059225 0.0059167 0.0120893 0.0099798 0.0059300 0.0039245 0.0039344 0.0059370 0.0039321 0.0079366 0.0078905 0.0099301 0.0120325 0.0058874 0.0099332 0.0039222 0.0078767 0.0059189 0.0099194 0.0078997 0.0079326 0.0059357 0.0058874 0.0059189 0.0079647 0.0161371 0.0224115 0.0203360 0.0181693 0.0160997 0.0120615 0.0100320 0.0099937 0.0120369 0.0160992 0.0119972 0.0119972 0.0120499 0.0141519 0.0120292 0.0099527 0.0139642 0.0140152 0.0140597 0.0099488 0.0119830 0.0120660 0.0120499 0.0120660 0.0161831 0.0120202 0.0140218 0.0119708 0.0119708 0.0119804 0.0099831 0.0119453 0.0099584 0.0119390 0.0099552 0.0059466 0.0079145 0.0079604 0.0059225 0.0079875 0.0059133 0.0120031 0.0079665 0.0039613 0.0250792 0.0227891 0.0206432 0.0205357 0.0207721 0.0227047 0.0205357 0.0080752 0.0099695 0.0099585 0.0099377 0.0140044 0.0099377 0.0099454 0.0140525 0.0119731 0.0099696 0.0000000 0.0161069 0.0141424 0.0140140 0.0160676 0.0161307 0.0141068 0.0160446 0.0140539 0.0202483 0.0120471 0.0140255 0.0120103 0.0161330 0.0181449 0.0140122 0.0161653 0.0140455 0.0267835 
Xenbat     0.0268310 0.0141629 0.0184148 0.0183889 0.0139273 0.0039592 0.0119266 0.0119266 0.0039571 0.0100035 0.0227904 0.0249499 0.0249499 0.0272204 0.0207289 0.0099789 0.0099789 0.0120040 0.0080306 0.0080284 0.0079775 0.0039552 0.0161861 0.0141117 0.0141117 0.0141521 0.0140938 0.0079277 0.0099535 0.0079277 0.0079674 0.0140255 0.0039743 0.0059703 0.0039552 0.0099818 0.0100062 0.0099535 0.0079833 0.0099535 0.0099951 0.0039521 0.0059446 0.0039350 0.0079442 0.0079277 0.0099435 0.0161233 0.0019627 0.0079472 0.0079864 0.0141250 0.0277053 0.0275529 0.0139424 0.0181382 0.0141469 0.0162708 0.0121241 0.0101136 0.0120596 0.0140647 0.0121771 0.0100511 0.0120761 0.0141469 0.0164615 0.0163029 0.0142992 0.0141606 0.0162851 0.0163320 0.0183946 0.0142333 0.0122078 0.0183306 0.0184570 0.0120974 0.0099300 0.0079676 0.0079382 0.0183294 0.0141764 0.0162465 0.0183294 0.0185498 0.0163739 0.0163125 0.0183679 0.0059446 0.0140288 0.0100253 0.0039406 0.0141117 0.0163553 0.0141798 0.0184088 0.0141924 0.0162095 0.0205560 0.0141629 0.0205560 0.0141601 0.0141601 0.0204318 0.0162901 0.0120757 0.0162095 0.0142253 0.0141793 0.0141307 0.0184066 0.0120919 0.0182723 0.0204318 0.0142066 0.0142107 0.0142177 0.0141117 0.0121079 0.0141387 0.0206384 0.0183980 0.0141709 0.0120576 0.0120885 0.0121381 0.0120816 0.0162560 0.0161605 0.0141873 0.0163762 0.0100121 0.0183091 0.0120508 0.0120554 0.0141437 0.0182840 0.0120919 0.0121424 0.0162372 0.0100121 0.0141437 0.0142498 0.0039682 0.0079684 0.0059646 0.0039471 0.0181378 0.0120561 0.0100264 0.0120858 0.0120321 0.0160929 0.0119913 0.0119913 0.0120446 0.0141459 0.0140546 0.0119603 0.0159816 0.0160400 0.0160912 0.0119556 0.0140000 0.0120607 0.0120446 0.0120607 0.0161768 0.0140437 0.0160475 0.0139859 0.0139859 0.0139973 0.0099789 0.0139562 0.0139781 0.0079277 0.0099508 0.0142126 0.0121150 0.0163069 0.0121079 0.0142911 0.0141307 0.0204894 0.0142528 0.0101246 0.0272022 0.0227820 0.0206362 0.0205287 0.0207651 0.0226976 0.0205287 0.0120445 0.0119805 0.0119674 0.0119424 0.0160277 0.0119424 0.0119515 0.0160831 0.0139887 0.0119807 0.0161069 0.0000000 0.0000010 0.0078972 0.0000010 0.0039339 0.0019704 0.0039297 0.0039401 0.0039307 0.0039498 0.0039304 0.0019655 0.0000010 0.0019611 0.0019606 0.0039586 0.0019652 0.0246680 
Xenbou     0.0248069 0.0121815 0.0164262 0.0164031 0.0119784 0.0019862 0.0099728 0.0099728 0.0019850 0.0080301 0.0207928 0.0229536 0.0229536 0.0252185 0.0187227 0.0080102 0.0080102 0.0100375 0.0060431 0.0060414 0.0060029 0.0019840 0.0141846 0.0121373 0.0121373 0.0121723 0.0121220 0.0059656 0.0079898 0.0059656 0.0059950 0.0120634 0.0019899 0.0039924 0.0019840 0.0080126 0.0080324 0.0079898 0.0060070 0.0079898 0.0080232 0.0019825 0.0039766 0.0039626 0.0059780 0.0059656 0.0079816 0.0141558 0.0019765 0.0059804 0.0060100 0.0121489 0.0231466 0.0230212 0.0119912 0.0161782 0.0121677 0.0142589 0.0101381 0.0081180 0.0100832 0.0120968 0.0101621 0.0080676 0.0100971 0.0121677 0.0144263 0.0143146 0.0122754 0.0121795 0.0142991 0.0143406 0.0163762 0.0122423 0.0101887 0.0163193 0.0164638 0.0101155 0.0079698 0.0059950 0.0059734 0.0163499 0.0121698 0.0142651 0.0163499 0.0165473 0.0143775 0.0142955 0.0163844 0.0039766 0.0120662 0.0080474 0.0019767 0.0121373 0.0143610 0.0121960 0.0164209 0.0122070 0.0142325 0.0185660 0.0121815 0.0185660 0.0121790 0.0121790 0.0184534 0.0143036 0.0100974 0.0142325 0.0122117 0.0121955 0.0121537 0.0164190 0.0101110 0.0162984 0.0184534 0.0121955 0.0122227 0.0122052 0.0121373 0.0101245 0.0121373 0.0186406 0.0164113 0.0121884 0.0100623 0.0100880 0.0101499 0.0101017 0.0142736 0.0141892 0.0121790 0.0143793 0.0080362 0.0162999 0.0100758 0.0100806 0.0121650 0.0162777 0.0101110 0.0101537 0.0142573 0.0080362 0.0121650 0.0122564 0.0019906 0.0059961 0.0039895 0.0019800 0.0161782 0.0100808 0.0080484 0.0101058 0.0100418 0.0141298 0.0100268 0.0100268 0.0100714 0.0121667 0.0120880 0.0100009 0.0140321 0.0140826 0.0141282 0.0099969 0.0120414 0.0100840 0.0100714 0.0100840 0.0142036 0.0120790 0.0140891 0.0120292 0.0120292 0.0120389 0.0080102 0.0120032 0.0120224 0.0059656 0.0079873 0.0122243 0.0101110 0.0142906 0.0101245 0.0122683 0.0121537 0.0185052 0.0122353 0.0081119 0.0252017 0.0207855 0.0186390 0.0185415 0.0187190 0.0207083 0.0185415 0.0100520 0.0100178 0.0100066 0.0099857 0.0140460 0.0099857 0.0099927 0.0141201 0.0120315 0.0100179 0.0141424 0.0000010 0.0000000 0.0059425 0.0000010 0.0039616 0.0019791 0.0019712 0.0019765 0.0039583 0.0019813 0.0019716 0.0000010 0.0000010 0.0019749 0.0000010 0.0019858 0.0000010 0.0226485 
Xencau     0.0267053 0.0120702 0.0162749 0.0162522 0.0138653 0.0079268 0.0118736 0.0118736 0.0099234 0.0099592 0.0247950 0.0269547 0.0269547 0.0292323 0.0227406 0.0099348 0.0099348 0.0119507 0.0140965 0.0140929 0.0140031 0.0099185 0.0140823 0.0120268 0.0120268 0.0120612 0.0120109 0.0078927 0.0099095 0.0078927 0.0079321 0.0139629 0.0099664 0.0119762 0.0099185 0.0099375 0.0099618 0.0099095 0.0079479 0.0099095 0.0099507 0.0099111 0.0119245 0.0078997 0.0079091 0.0078927 0.0098994 0.0160495 0.0059080 0.0079121 0.0079510 0.0140611 0.0297490 0.0295857 0.0138804 0.0180560 0.0120567 0.0141555 0.0100358 0.0080362 0.0099917 0.0119862 0.0100885 0.0100055 0.0100053 0.0120567 0.0143065 0.0162283 0.0121740 0.0120682 0.0141679 0.0142086 0.0183099 0.0141685 0.0101047 0.0162010 0.0163118 0.0120429 0.0098861 0.0079323 0.0079030 0.0162000 0.0120817 0.0141345 0.0162000 0.0163778 0.0142310 0.0141915 0.0162339 0.0119245 0.0139662 0.0099809 0.0078893 0.0120268 0.0142148 0.0120844 0.0162697 0.0120952 0.0141024 0.0183945 0.0120702 0.0183945 0.0140960 0.0140960 0.0182839 0.0141723 0.0120214 0.0141024 0.0121114 0.0141149 0.0120429 0.0162678 0.0120374 0.0161495 0.0182839 0.0121071 0.0120991 0.0121166 0.0120268 0.0100225 0.0120497 0.0184677 0.0162602 0.0120770 0.0099901 0.0100155 0.0100475 0.0100099 0.0141428 0.0140600 0.0141229 0.0163010 0.0099668 0.0161819 0.0099845 0.0120013 0.0120540 0.0161600 0.0120374 0.0120875 0.0141132 0.0099668 0.0120540 0.0121321 0.0099509 0.0139855 0.0119649 0.0098983 0.0180555 0.0120020 0.0099819 0.0120314 0.0119785 0.0160203 0.0119381 0.0119381 0.0119896 0.0140819 0.0139916 0.0119071 0.0159102 0.0159673 0.0160186 0.0119024 0.0139376 0.0120057 0.0119896 0.0120057 0.0161033 0.0139809 0.0159747 0.0139237 0.0139237 0.0139349 0.0099348 0.0138941 0.0098994 0.0078927 0.0099066 0.0121122 0.0120603 0.0141867 0.0100225 0.0121671 0.0120429 0.0183347 0.0121346 0.0080456 0.0249412 0.0226754 0.0205401 0.0204337 0.0206678 0.0225918 0.0204337 0.0119906 0.0119271 0.0119140 0.0118892 0.0159560 0.0118892 0.0118984 0.0160098 0.0139264 0.0119273 0.0140140 0.0078972 0.0059425 0.0000000 0.0078780 0.0039370 0.0019661 0.0039167 0.0019590 0.0079105 0.0000010 0.0039174 0.0039253 0.0079094 0.0098859 0.0058884 0.0079254 0.0059022 0.0266517 
Xenfla     0.0267647 0.0141280 0.0183692 0.0183434 0.0138936 0.0039495 0.0118977 0.0118977 0.0059337 0.0099791 0.0248501 0.0270152 0.0270152 0.0292989 0.0227908 0.0099546 0.0099546 0.0119748 0.0100346 0.0100320 0.0099683 0.0059308 0.0161464 0.0140771 0.0140771 0.0141173 0.0140593 0.0079084 0.0099293 0.0079084 0.0079479 0.0139914 0.0059594 0.0079575 0.0059308 0.0099575 0.0099818 0.0099293 0.0079638 0.0099293 0.0099707 0.0059262 0.0079233 0.0039254 0.0079249 0.0079084 0.0099193 0.0160838 0.0039240 0.0079279 0.0079668 0.0140903 0.0298180 0.0296538 0.0139087 0.0180940 0.0141121 0.0162307 0.0120943 0.0100877 0.0120300 0.0140303 0.0121469 0.0100255 0.0120464 0.0141121 0.0164204 0.0162626 0.0142637 0.0141258 0.0162449 0.0162916 0.0183491 0.0141981 0.0121776 0.0182854 0.0184112 0.0120676 0.0099059 0.0079481 0.0079187 0.0182842 0.0141415 0.0162065 0.0182842 0.0185036 0.0163332 0.0162721 0.0183226 0.0079233 0.0139947 0.0100008 0.0039311 0.0140771 0.0163147 0.0141448 0.0183633 0.0141575 0.0161696 0.0205050 0.0141280 0.0205050 0.0141253 0.0141253 0.0203814 0.0162499 0.0120461 0.0161696 0.0141902 0.0141444 0.0140960 0.0183611 0.0120622 0.0182274 0.0203814 0.0141715 0.0141756 0.0141826 0.0140771 0.0120781 0.0141039 0.0205870 0.0183525 0.0141360 0.0120281 0.0120588 0.0121082 0.0120520 0.0162159 0.0161209 0.0141524 0.0163356 0.0099867 0.0182640 0.0120212 0.0120259 0.0141090 0.0182391 0.0120622 0.0121124 0.0161972 0.0099867 0.0141090 0.0142145 0.0059502 0.0099569 0.0079499 0.0059187 0.0180935 0.0120266 0.0100019 0.0120561 0.0120027 0.0160537 0.0119621 0.0119621 0.0120151 0.0141112 0.0140203 0.0119313 0.0159429 0.0160000 0.0160520 0.0119266 0.0139660 0.0120311 0.0120151 0.0120311 0.0161371 0.0140095 0.0160085 0.0139520 0.0139520 0.0139633 0.0099546 0.0139224 0.0139442 0.0079084 0.0099266 0.0141775 0.0120852 0.0162666 0.0120781 0.0142556 0.0140960 0.0204388 0.0142175 0.0100996 0.0271342 0.0227253 0.0205848 0.0204779 0.0207131 0.0226413 0.0204779 0.0120151 0.0119514 0.0119383 0.0119134 0.0159888 0.0119134 0.0119225 0.0160439 0.0139548 0.0119515 0.0160676 0.0000010 0.0000010 0.0078780 0.0000000 0.0039339 0.0019656 0.0039202 0.0039305 0.0039307 0.0039401 0.0039209 0.0019607 0.0000010 0.0019564 0.0019559 0.0039490 0.0019604 0.0267108 
Xenkil     0.0268718 0.0141838 0.0184424 0.0184164 0.0139476 0.0079735 0.0119439 0.0119439 0.0079698 0.0100182 0.0228251 0.0249881 0.0249881 0.0272624 0.0207605 0.0099935 0.0099935 0.0120216 0.0121305 0.0121273 0.0120497 0.0079654 0.0162101 0.0141325 0.0141325 0.0141730 0.0141146 0.0079382 0.0099680 0.0079382 0.0079790 0.0140461 0.0080040 0.0100191 0.0079654 0.0099964 0.0100209 0.0099680 0.0079949 0.0099680 0.0100097 0.0079594 0.0099758 0.0039448 0.0079557 0.0079382 0.0099579 0.0161471 0.0039426 0.0079587 0.0079980 0.0141458 0.0277487 0.0275959 0.0139628 0.0181651 0.0141678 0.0162951 0.0121420 0.0101276 0.0120773 0.0140853 0.0121951 0.0100649 0.0120938 0.0141678 0.0164863 0.0163272 0.0143206 0.0141816 0.0163094 0.0163564 0.0184221 0.0142545 0.0122260 0.0183580 0.0184848 0.0121152 0.0099444 0.0079791 0.0079495 0.0183567 0.0141974 0.0162707 0.0183567 0.0185779 0.0163984 0.0163368 0.0183954 0.0099758 0.0140495 0.0100401 0.0079357 0.0141325 0.0163798 0.0142008 0.0184365 0.0142135 0.0162336 0.0205871 0.0141838 0.0205871 0.0141811 0.0141811 0.0204625 0.0163144 0.0120935 0.0162336 0.0142465 0.0142003 0.0141516 0.0184342 0.0121097 0.0182995 0.0204625 0.0142277 0.0142318 0.0142388 0.0141325 0.0121257 0.0141596 0.0206697 0.0184255 0.0141919 0.0120753 0.0121063 0.0121561 0.0120994 0.0162802 0.0161845 0.0142084 0.0164008 0.0100258 0.0183364 0.0120685 0.0120731 0.0141647 0.0183113 0.0121097 0.0121604 0.0162613 0.0100258 0.0141647 0.0142710 0.0079916 0.0120346 0.0100096 0.0079491 0.0181646 0.0120738 0.0100411 0.0121036 0.0120498 0.0161167 0.0120089 0.0120089 0.0120623 0.0141669 0.0140753 0.0119778 0.0160051 0.0160626 0.0161149 0.0119730 0.0140206 0.0120784 0.0120623 0.0120784 0.0162007 0.0140644 0.0160711 0.0140065 0.0140065 0.0140178 0.0099935 0.0139767 0.0139986 0.0079382 0.0099652 0.0142337 0.0121329 0.0163313 0.0121257 0.0143124 0.0141516 0.0205203 0.0142740 0.0101397 0.0272442 0.0228167 0.0206674 0.0205597 0.0207967 0.0227321 0.0205597 0.0120622 0.0119980 0.0119849 0.0119597 0.0160513 0.0119597 0.0119690 0.0161068 0.0140092 0.0119982 0.0161307 0.0039339 0.0039616 0.0039370 0.0039339 0.0000000 0.0019753 0.0039396 0.0039500 0.0019624 0.0019747 0.0079150 0.0039482 0.0039495 0.0039339 0.0059229 0.0079722 0.0059368 0.0247054 
Xenlon     0.0268993 0.0121505 0.0163844 0.0163613 0.0139624 0.0039687 0.0119561 0.0119561 0.0059633 0.0100293 0.0249763 0.0271524 0.0271524 0.0294481 0.0229069 0.0100045 0.0100045 0.0120348 0.0100854 0.0100827 0.0100184 0.0059604 0.0141760 0.0121066 0.0121066 0.0121414 0.0120914 0.0079478 0.0099789 0.0079478 0.0079878 0.0140613 0.0059893 0.0079974 0.0059604 0.0100074 0.0100319 0.0099789 0.0080038 0.0099789 0.0100207 0.0059558 0.0079629 0.0019711 0.0079644 0.0079478 0.0099687 0.0161642 0.0039492 0.0079675 0.0080069 0.0141611 0.0299722 0.0298064 0.0139777 0.0181842 0.0121369 0.0142502 0.0121229 0.0101120 0.0100577 0.0120663 0.0101558 0.0100761 0.0100715 0.0121369 0.0164595 0.0163448 0.0142976 0.0121486 0.0142627 0.0143040 0.0184418 0.0142700 0.0122066 0.0163095 0.0164218 0.0121284 0.0099552 0.0079879 0.0079583 0.0163085 0.0121622 0.0142289 0.0163085 0.0185476 0.0163720 0.0142867 0.0163428 0.0079629 0.0140647 0.0100512 0.0039506 0.0121066 0.0163534 0.0121650 0.0163791 0.0121759 0.0141964 0.0185187 0.0121505 0.0185187 0.0141964 0.0141964 0.0184066 0.0142672 0.0121066 0.0141964 0.0142237 0.0142157 0.0121229 0.0163772 0.0121229 0.0162572 0.0184066 0.0121879 0.0142091 0.0121976 0.0121066 0.0121066 0.0121298 0.0185929 0.0163695 0.0121575 0.0100561 0.0100818 0.0121369 0.0100761 0.0142373 0.0141534 0.0142237 0.0164185 0.0100370 0.0162901 0.0100504 0.0120862 0.0121342 0.0162679 0.0121229 0.0121736 0.0162353 0.0100370 0.0121342 0.0142482 0.0059800 0.0100068 0.0079898 0.0059482 0.0181837 0.0120869 0.0100523 0.0121168 0.0120630 0.0161338 0.0120220 0.0120220 0.0120754 0.0141821 0.0140905 0.0119907 0.0160221 0.0160798 0.0161321 0.0119859 0.0140357 0.0120915 0.0120754 0.0120915 0.0162180 0.0140796 0.0160873 0.0140215 0.0140215 0.0140330 0.0100045 0.0139916 0.0119863 0.0079478 0.0099761 0.0121932 0.0121461 0.0142818 0.0121066 0.0142895 0.0121229 0.0184581 0.0142512 0.0101239 0.0271983 0.0228407 0.0206894 0.0205814 0.0208189 0.0227559 0.0205814 0.0120754 0.0120110 0.0119978 0.0119726 0.0160684 0.0119726 0.0119818 0.0161230 0.0140243 0.0120112 0.0141068 0.0019704 0.0019791 0.0019661 0.0019656 0.0019753 0.0000000 0.0000010 0.0000010 0.0019737 0.0000010 0.0019656 0.0019704 0.0019734 0.0039470 0.0019656 0.0039688 0.0019702 0.0268449 
Xennas     0.0267233 0.0141080 0.0183422 0.0183165 0.0138743 0.0039452 0.0118813 0.0118813 0.0059258 0.0099656 0.0248119 0.0269731 0.0269731 0.0292524 0.0227560 0.0099411 0.0099411 0.0119584 0.0100210 0.0100184 0.0099549 0.0059229 0.0161232 0.0140572 0.0140572 0.0140973 0.0140395 0.0078978 0.0099159 0.0078978 0.0079382 0.0139720 0.0059514 0.0079468 0.0059229 0.0099440 0.0099682 0.0099159 0.0079540 0.0099159 0.0099571 0.0059183 0.0079127 0.0039310 0.0079142 0.0078978 0.0099058 0.0160599 0.0078937 0.0079172 0.0079561 0.0140704 0.0297698 0.0296062 0.0138893 0.0180679 0.0140921 0.0162073 0.0120773 0.0100739 0.0120123 0.0140105 0.0121289 0.0100119 0.0120288 0.0140921 0.0163964 0.0162391 0.0142432 0.0141057 0.0162214 0.0162680 0.0183222 0.0141779 0.0121604 0.0182587 0.0183841 0.0120508 0.0098925 0.0079382 0.0079081 0.0182575 0.0141214 0.0161831 0.0182575 0.0184762 0.0163095 0.0162486 0.0182957 0.0079127 0.0139753 0.0099873 0.0039259 0.0140572 0.0162910 0.0141247 0.0183363 0.0141373 0.0161464 0.0204745 0.0141080 0.0204745 0.0141053 0.0141053 0.0203512 0.0162264 0.0120293 0.0161464 0.0141699 0.0141243 0.0140760 0.0183341 0.0120453 0.0182008 0.0203512 0.0141513 0.0141554 0.0141624 0.0140572 0.0120612 0.0140840 0.0205562 0.0183255 0.0141159 0.0120104 0.0120420 0.0120912 0.0120342 0.0161925 0.0160978 0.0141322 0.0163118 0.0099732 0.0182373 0.0120037 0.0120092 0.0140890 0.0182125 0.0120453 0.0120955 0.0161739 0.0099732 0.0140890 0.0141942 0.0059423 0.0099434 0.0079392 0.0059109 0.0180674 0.0120098 0.0099884 0.0120393 0.0119862 0.0160308 0.0119458 0.0119458 0.0119984 0.0140912 0.0140007 0.0119148 0.0159205 0.0159776 0.0160291 0.0119101 0.0139466 0.0120134 0.0119984 0.0120134 0.0161139 0.0139900 0.0159850 0.0139327 0.0139327 0.0139439 0.0099411 0.0139031 0.0139248 0.0078978 0.0099135 0.0141573 0.0120683 0.0162431 0.0120612 0.0142352 0.0140760 0.0204084 0.0141972 0.0100858 0.0270916 0.0226907 0.0205540 0.0204474 0.0206818 0.0226070 0.0204474 0.0119984 0.0119349 0.0119218 0.0118970 0.0159663 0.0118970 0.0119061 0.0160202 0.0139354 0.0119350 0.0160446 0.0039297 0.0019712 0.0039167 0.0039202 0.0039396 0.0000010 0.0000000 0.0000010 0.0039363 0.0000010 0.0039157 0.0019581 0.0039357 0.0059036 0.0019533 0.0039438 0.0019579 0.0266696 
XenniS     0.0267950 0.0121048 0.0163218 0.0162989 0.0139106 0.0039547 0.0119124 0.0119124 0.0059414 0.0099919 0.0248789 0.0270460 0.0270460 0.0293319 0.0228176 0.0099673 0.0099673 0.0119898 0.0100476 0.0100449 0.0099811 0.0059385 0.0141225 0.0120612 0.0120612 0.0120957 0.0120461 0.0079186 0.0099419 0.0079186 0.0079582 0.0140087 0.0059671 0.0079677 0.0059385 0.0099701 0.0099945 0.0099419 0.0079740 0.0099419 0.0099834 0.0059339 0.0079335 0.0039414 0.0079350 0.0079186 0.0099318 0.0161033 0.0059225 0.0079382 0.0079771 0.0141077 0.0298519 0.0296875 0.0139257 0.0181156 0.0120912 0.0141961 0.0120773 0.0100739 0.0100201 0.0120212 0.0101174 0.0100384 0.0100338 0.0120912 0.0163964 0.0162825 0.0142432 0.0121028 0.0142086 0.0142496 0.0183712 0.0142158 0.0121604 0.0162475 0.0163589 0.0120828 0.0099184 0.0079584 0.0079289 0.0162465 0.0121164 0.0141750 0.0162465 0.0184762 0.0163095 0.0142324 0.0162806 0.0079335 0.0140120 0.0100137 0.0039362 0.0120612 0.0162910 0.0121191 0.0163166 0.0121300 0.0141428 0.0184475 0.0121048 0.0184475 0.0141428 0.0141428 0.0183363 0.0142131 0.0120612 0.0141428 0.0141699 0.0141619 0.0120773 0.0163146 0.0120773 0.0161956 0.0183363 0.0121419 0.0141554 0.0121515 0.0120612 0.0120612 0.0120842 0.0185212 0.0163070 0.0121117 0.0100185 0.0100440 0.0120912 0.0100384 0.0141834 0.0141001 0.0141699 0.0163557 0.0099995 0.0162282 0.0100129 0.0120410 0.0120885 0.0162062 0.0120773 0.0121277 0.0161739 0.0099995 0.0120885 0.0141942 0.0059580 0.0099696 0.0079602 0.0059264 0.0181151 0.0120417 0.0100147 0.0120713 0.0120178 0.0160731 0.0119772 0.0119772 0.0120302 0.0141286 0.0140376 0.0119461 0.0159622 0.0160195 0.0160714 0.0119414 0.0139832 0.0120462 0.0120302 0.0120462 0.0161567 0.0140269 0.0160269 0.0139692 0.0139692 0.0139805 0.0099673 0.0139395 0.0119418 0.0079186 0.0099391 0.0121471 0.0121004 0.0142275 0.0120612 0.0142352 0.0120773 0.0183875 0.0141972 0.0100858 0.0270916 0.0227520 0.0206094 0.0205022 0.0207379 0.0226678 0.0205022 0.0120301 0.0119663 0.0119532 0.0119282 0.0160083 0.0119282 0.0119374 0.0160623 0.0139720 0.0119664 0.0140539 0.0039401 0.0019765 0.0019590 0.0039305 0.0039500 0.0000010 0.0000010 0.0000000 0.0039467 0.0000010 0.0019585 0.0019633 0.0039461 0.0059191 0.0019585 0.0039542 0.0019630 0.0267410 
Xenoch     0.0311319 0.0183155 0.0226366 0.0226044 0.0180084 0.0079666 0.0159936 0.0159936 0.0079626 0.0140882 0.0270878 0.0292721 0.0292721 0.0315839 0.0250181 0.0140533 0.0140533 0.0160998 0.0121201 0.0121169 0.0120394 0.0079587 0.0203491 0.0182488 0.0182488 0.0183010 0.0182254 0.0119616 0.0140159 0.0119616 0.0120216 0.0181369 0.0079972 0.0100104 0.0079587 0.0140566 0.0140911 0.0140159 0.0120458 0.0140159 0.0140745 0.0079526 0.0099672 0.0039415 0.0119868 0.0119616 0.0140020 0.0202695 0.0059240 0.0119911 0.0120502 0.0182659 0.0321435 0.0319653 0.0180286 0.0222966 0.0182944 0.0204565 0.0162607 0.0142434 0.0161734 0.0181874 0.0163319 0.0141548 0.0161957 0.0182944 0.0206972 0.0204972 0.0184924 0.0183126 0.0204743 0.0205332 0.0226118 0.0184070 0.0163735 0.0225325 0.0226893 0.0162250 0.0139835 0.0120224 0.0119776 0.0225305 0.0183328 0.0204256 0.0225305 0.0228029 0.0205861 0.0205089 0.0225782 0.0099672 0.0181415 0.0141207 0.0079290 0.0182488 0.0205629 0.0183378 0.0226291 0.0183541 0.0203788 0.0248082 0.0183155 0.0248082 0.0183122 0.0183122 0.0246577 0.0204804 0.0161954 0.0203788 0.0183968 0.0183373 0.0182738 0.0226262 0.0162174 0.0224611 0.0246577 0.0183727 0.0183777 0.0183868 0.0182488 0.0162386 0.0182840 0.0249083 0.0226155 0.0183258 0.0161707 0.0162123 0.0162793 0.0162032 0.0204373 0.0203174 0.0183476 0.0205898 0.0140996 0.0225064 0.0161616 0.0161675 0.0182905 0.0224752 0.0162174 0.0162844 0.0204127 0.0140996 0.0182905 0.0184287 0.0079847 0.0120241 0.0100010 0.0079424 0.0222947 0.0161697 0.0141215 0.0162096 0.0161376 0.0202316 0.0160825 0.0160825 0.0161534 0.0182941 0.0181757 0.0160387 0.0200907 0.0201646 0.0202298 0.0160325 0.0181034 0.0161753 0.0161534 0.0161753 0.0203376 0.0181608 0.0201741 0.0180856 0.0180856 0.0181008 0.0140533 0.0180465 0.0180740 0.0119616 0.0140129 0.0183806 0.0162486 0.0205022 0.0162386 0.0184821 0.0182738 0.0247288 0.0184325 0.0142604 0.0315627 0.0270768 0.0249046 0.0247748 0.0250608 0.0269759 0.0247748 0.0161533 0.0160660 0.0160489 0.0160151 0.0201490 0.0160151 0.0160273 0.0202201 0.0180895 0.0160663 0.0202483 0.0039307 0.0039583 0.0079105 0.0039307 0.0019624 0.0019737 0.0039363 0.0039467 0.0000000 0.0039564 0.0079083 0.0059325 0.0039463 0.0019579 0.0059180 0.0079653 0.0059318 0.0289412 
Xenorn     0.0247389 0.0100875 0.0142827 0.0142628 0.0119242 0.0039645 0.0099274 0.0099274 0.0059561 0.0079936 0.0228097 0.0249710 0.0249710 0.0272434 0.0207465 0.0079739 0.0079739 0.0099919 0.0100726 0.0100699 0.0100057 0.0059531 0.0121057 0.0100512 0.0100512 0.0100801 0.0100380 0.0059387 0.0079537 0.0059387 0.0059685 0.0120085 0.0059819 0.0079875 0.0059531 0.0079763 0.0079959 0.0079537 0.0059804 0.0079537 0.0079868 0.0059486 0.0079531 0.0039511 0.0059511 0.0059387 0.0079455 0.0140910 0.0059225 0.0059534 0.0059830 0.0120932 0.0277291 0.0275765 0.0119369 0.0161040 0.0100763 0.0121687 0.0100646 0.0080592 0.0080162 0.0100173 0.0080941 0.0080308 0.0080272 0.0100763 0.0143481 0.0142483 0.0122092 0.0100859 0.0121794 0.0122147 0.0163317 0.0121857 0.0101339 0.0142177 0.0143151 0.0100692 0.0079346 0.0059685 0.0059464 0.0142170 0.0100973 0.0121507 0.0142170 0.0164252 0.0142721 0.0121998 0.0142468 0.0079531 0.0120113 0.0080108 0.0039459 0.0100512 0.0142558 0.0100994 0.0142782 0.0101085 0.0121230 0.0163996 0.0100875 0.0163996 0.0121230 0.0121230 0.0163007 0.0121833 0.0100512 0.0121230 0.0121463 0.0121393 0.0100646 0.0142765 0.0100646 0.0141721 0.0163007 0.0101184 0.0121338 0.0101265 0.0100512 0.0100512 0.0100704 0.0164651 0.0142699 0.0100933 0.0080149 0.0080354 0.0100763 0.0080308 0.0121579 0.0120863 0.0121463 0.0143123 0.0079998 0.0142008 0.0080104 0.0100346 0.0100741 0.0141815 0.0100646 0.0101070 0.0141537 0.0079998 0.0100741 0.0121670 0.0059727 0.0099942 0.0079799 0.0059410 0.0161040 0.0100348 0.0080118 0.0100595 0.0100151 0.0140651 0.0099813 0.0099813 0.0100245 0.0121108 0.0120328 0.0099556 0.0139684 0.0140185 0.0140635 0.0099516 0.0119867 0.0100380 0.0100245 0.0100380 0.0141383 0.0120240 0.0140249 0.0119746 0.0119746 0.0119842 0.0079739 0.0119488 0.0099519 0.0059387 0.0079512 0.0101227 0.0100839 0.0121956 0.0100512 0.0122023 0.0100646 0.0163458 0.0121696 0.0080687 0.0250136 0.0206875 0.0185515 0.0184549 0.0186673 0.0206110 0.0184549 0.0100253 0.0099728 0.0099613 0.0099405 0.0140088 0.0099405 0.0099482 0.0140556 0.0119769 0.0099728 0.0120471 0.0039498 0.0019813 0.0000010 0.0039401 0.0019747 0.0000010 0.0000010 0.0000010 0.0039564 0.0000000 0.0019633 0.0019633 0.0039558 0.0059337 0.0019633 0.0039640 0.0019679 0.0246886 
XenpaK     0.0267277 0.0120801 0.0162885 0.0162657 0.0138765 0.0039452 0.0118833 0.0118833 0.0059268 0.0099673 0.0248159 0.0269775 0.0269775 0.0292571 0.0227598 0.0099428 0.0099428 0.0119604 0.0100227 0.0100200 0.0099565 0.0059239 0.0140939 0.0120367 0.0120367 0.0120711 0.0120217 0.0078992 0.0099175 0.0078992 0.0079382 0.0139742 0.0059524 0.0079481 0.0059239 0.0099456 0.0099699 0.0099175 0.0079540 0.0099175 0.0099588 0.0059194 0.0079140 0.0078976 0.0079156 0.0078992 0.0099075 0.0160625 0.0039303 0.0079186 0.0079575 0.0140727 0.0297747 0.0296111 0.0138916 0.0180708 0.0120666 0.0141672 0.0100441 0.0080427 0.0099998 0.0119969 0.0100967 0.0100136 0.0100134 0.0120666 0.0143185 0.0162418 0.0121842 0.0120782 0.0141796 0.0142204 0.0183252 0.0141803 0.0101131 0.0162145 0.0163255 0.0120528 0.0098939 0.0079382 0.0079094 0.0162135 0.0120917 0.0141462 0.0162135 0.0163915 0.0142429 0.0142033 0.0162474 0.0079140 0.0139776 0.0099890 0.0039266 0.0120367 0.0142267 0.0120944 0.0162833 0.0121052 0.0141141 0.0184099 0.0120801 0.0184099 0.0141076 0.0141076 0.0182991 0.0141841 0.0120313 0.0141141 0.0121215 0.0141266 0.0120528 0.0162814 0.0120473 0.0161628 0.0182991 0.0121171 0.0121091 0.0121267 0.0120367 0.0100308 0.0120596 0.0184832 0.0162738 0.0120870 0.0099982 0.0100236 0.0100558 0.0100180 0.0141545 0.0140716 0.0141346 0.0163146 0.0099749 0.0161953 0.0099926 0.0120112 0.0120640 0.0161733 0.0120473 0.0120975 0.0141249 0.0099749 0.0120640 0.0121422 0.0059433 0.0099450 0.0079406 0.0059119 0.0180704 0.0120118 0.0099900 0.0120413 0.0119882 0.0160334 0.0119477 0.0119477 0.0120004 0.0140935 0.0140030 0.0119168 0.0159231 0.0159802 0.0160317 0.0119121 0.0139489 0.0120164 0.0120004 0.0120164 0.0161166 0.0139923 0.0159876 0.0139349 0.0139349 0.0139462 0.0099428 0.0139054 0.0099075 0.0078992 0.0099147 0.0121223 0.0120703 0.0141985 0.0100308 0.0121772 0.0120528 0.0183500 0.0121447 0.0080521 0.0249624 0.0226945 0.0205574 0.0204508 0.0206853 0.0226107 0.0204508 0.0120004 0.0119368 0.0119238 0.0118989 0.0159689 0.0118989 0.0119086 0.0160228 0.0139377 0.0119370 0.0140255 0.0039304 0.0019716 0.0039174 0.0039209 0.0079150 0.0019656 0.0039157 0.0019585 0.0079083 0.0019633 0.0000000 0.0019585 0.0039364 0.0059046 0.0019537 0.0039445 0.0019582 0.0266739 
Xenpap     0.0225747 0.0100573 0.0142396 0.0142198 0.0098913 0.0019727 0.0079052 0.0079052 0.0039518 0.0059671 0.0206408 0.0227858 0.0227858 0.0250336 0.0185853 0.0059524 0.0059524 0.0079564 0.0080199 0.0080177 0.0079669 0.0039498 0.0120695 0.0100212 0.0100212 0.0100499 0.0100082 0.0039405 0.0059374 0.0039405 0.0039602 0.0099612 0.0039689 0.0059623 0.0039498 0.0059543 0.0059689 0.0059374 0.0039680 0.0059374 0.0059621 0.0039468 0.0059367 0.0059245 0.0039486 0.0039405 0.0059313 0.0120227 0.0059080 0.0039502 0.0039696 0.0100308 0.0254803 0.0253409 0.0099017 0.0140261 0.0100462 0.0121322 0.0080343 0.0060319 0.0079924 0.0099876 0.0080698 0.0059948 0.0080033 0.0100462 0.0122736 0.0121558 0.0101537 0.0100557 0.0121428 0.0121778 0.0142240 0.0101071 0.0080904 0.0141751 0.0142718 0.0080165 0.0059231 0.0039601 0.0039455 0.0141743 0.0100670 0.0121142 0.0141743 0.0143438 0.0122089 0.0121631 0.0142039 0.0059367 0.0099634 0.0059796 0.0019636 0.0100212 0.0121949 0.0100691 0.0142352 0.0100782 0.0120867 0.0163501 0.0100573 0.0163501 0.0100552 0.0100552 0.0162518 0.0121467 0.0080024 0.0120867 0.0101013 0.0100687 0.0100346 0.0142335 0.0080131 0.0141297 0.0162518 0.0100870 0.0100911 0.0100960 0.0100212 0.0080236 0.0100403 0.0164151 0.0142269 0.0100631 0.0079911 0.0080115 0.0080446 0.0080069 0.0121214 0.0120502 0.0100744 0.0122102 0.0059717 0.0141582 0.0079866 0.0079896 0.0100439 0.0141391 0.0080131 0.0080477 0.0121079 0.0059717 0.0100439 0.0101186 0.0039629 0.0079578 0.0059566 0.0039418 0.0140266 0.0079894 0.0059806 0.0080090 0.0079747 0.0119996 0.0079479 0.0079479 0.0079824 0.0100451 0.0099808 0.0079276 0.0119184 0.0119610 0.0119981 0.0079245 0.0099431 0.0079930 0.0079824 0.0079930 0.0120624 0.0099738 0.0119665 0.0099330 0.0099330 0.0099409 0.0059524 0.0099114 0.0099274 0.0039405 0.0059354 0.0100923 0.0080283 0.0121589 0.0080236 0.0101479 0.0100346 0.0162966 0.0101207 0.0060389 0.0228871 0.0185334 0.0164142 0.0163289 0.0165164 0.0184651 0.0163289 0.0079826 0.0079409 0.0079320 0.0079155 0.0119528 0.0079155 0.0079216 0.0119923 0.0099349 0.0079410 0.0120103 0.0019655 0.0000010 0.0039253 0.0019607 0.0039482 0.0019704 0.0019581 0.0019633 0.0059325 0.0019633 0.0019585 0.0000000 0.0019684 0.0039371 0.0000010 0.0019725 0.0000010 0.0225287 
Xensim     0.0268767 0.0141858 0.0184453 0.0184193 0.0139495 0.0039653 0.0119454 0.0119454 0.0059487 0.0100194 0.0249547 0.0271294 0.0271294 0.0294235 0.0228867 0.0099947 0.0099947 0.0120232 0.0080161 0.0080140 0.0079631 0.0059545 0.0162124 0.0141344 0.0141344 0.0141750 0.0141165 0.0079400 0.0099692 0.0079400 0.0079799 0.0140480 0.0059745 0.0059592 0.0059458 0.0099976 0.0100221 0.0099692 0.0079958 0.0099692 0.0100109 0.0059412 0.0059337 0.0039410 0.0079566 0.0079400 0.0099591 0.0161494 0.0039395 0.0079596 0.0079989 0.0141478 0.0299469 0.0297814 0.0139646 0.0181678 0.0141697 0.0162974 0.0121436 0.0101288 0.0120789 0.0140873 0.0121967 0.0100661 0.0120954 0.0141697 0.0164887 0.0163296 0.0143226 0.0141835 0.0163117 0.0163588 0.0184250 0.0142565 0.0122276 0.0183608 0.0184876 0.0121168 0.0099456 0.0079801 0.0079505 0.0183595 0.0141994 0.0162731 0.0183595 0.0185808 0.0164009 0.0163392 0.0183982 0.0059337 0.0140514 0.0100413 0.0039467 0.0141344 0.0163822 0.0142027 0.0184393 0.0142155 0.0162359 0.0205904 0.0141858 0.0205904 0.0141831 0.0141831 0.0204657 0.0163168 0.0120950 0.0162359 0.0142484 0.0142023 0.0141535 0.0184370 0.0121113 0.0183023 0.0204657 0.0142296 0.0142338 0.0142408 0.0141344 0.0121273 0.0141615 0.0206730 0.0184284 0.0141938 0.0120769 0.0121079 0.0121577 0.0121010 0.0162826 0.0161868 0.0142103 0.0164032 0.0100270 0.0183392 0.0120700 0.0120747 0.0141666 0.0183141 0.0121113 0.0121619 0.0162637 0.0100270 0.0141666 0.0142730 0.0039607 0.0079540 0.0059535 0.0059337 0.0181673 0.0120754 0.0100423 0.0121052 0.0120513 0.0161190 0.0120104 0.0120104 0.0120638 0.0141688 0.0140772 0.0119793 0.0160073 0.0160659 0.0161173 0.0119746 0.0140225 0.0120800 0.0120638 0.0120800 0.0162031 0.0140663 0.0160734 0.0140083 0.0140083 0.0140197 0.0099947 0.0139785 0.0140005 0.0079400 0.0099664 0.0142357 0.0121345 0.0163337 0.0121273 0.0143144 0.0141535 0.0205236 0.0142760 0.0101409 0.0272492 0.0228206 0.0206708 0.0205630 0.0208001 0.0227359 0.0205630 0.0120638 0.0119995 0.0119864 0.0119613 0.0160536 0.0119613 0.0119705 0.0161091 0.0140111 0.0119997 0.0161330 0.0000010 0.0000010 0.0079094 0.0000010 0.0039495 0.0019734 0.0039357 0.0039461 0.0039463 0.0039558 0.0039364 0.0019684 0.0000000 0.0019641 0.0019636 0.0039647 0.0019682 0.0268224 
Xensin     0.0289326 0.0162090 0.0204891 0.0204601 0.0159386 0.0059479 0.0139337 0.0139337 0.0079430 0.0120222 0.0270245 0.0292042 0.0292042 0.0315110 0.0249589 0.0119925 0.0119925 0.0140256 0.0120905 0.0120873 0.0120102 0.0079382 0.0182346 0.0161503 0.0161503 0.0161964 0.0161297 0.0099240 0.0119610 0.0099240 0.0099737 0.0160519 0.0079775 0.0099860 0.0079382 0.0119949 0.0120242 0.0119610 0.0099936 0.0119610 0.0120110 0.0079331 0.0099429 0.0059114 0.0099447 0.0099240 0.0119491 0.0181636 0.0059094 0.0099484 0.0099974 0.0161654 0.0320683 0.0318909 0.0159562 0.0201817 0.0161905 0.0183303 0.0141652 0.0121541 0.0140895 0.0160963 0.0142270 0.0120788 0.0141089 0.0161905 0.0185452 0.0183665 0.0163651 0.0162064 0.0183463 0.0183990 0.0204666 0.0162897 0.0142630 0.0203953 0.0205364 0.0141340 0.0119331 0.0099741 0.0099371 0.0203937 0.0162244 0.0183028 0.0203937 0.0206393 0.0184463 0.0183772 0.0204367 0.0099429 0.0160559 0.0120494 0.0059200 0.0161503 0.0184254 0.0162285 0.0204824 0.0162429 0.0182610 0.0226423 0.0162090 0.0226423 0.0162060 0.0162060 0.0225054 0.0183519 0.0141085 0.0182610 0.0162806 0.0162280 0.0161722 0.0204798 0.0141275 0.0203306 0.0225054 0.0162592 0.0162638 0.0162719 0.0161503 0.0141460 0.0161812 0.0227332 0.0204702 0.0162181 0.0140872 0.0141233 0.0141814 0.0141153 0.0183134 0.0182060 0.0162372 0.0184492 0.0120319 0.0203715 0.0140793 0.0140845 0.0161870 0.0203435 0.0141275 0.0141861 0.0182918 0.0120319 0.0161870 0.0163087 0.0079651 0.0119950 0.0099766 0.0079225 0.0201806 0.0140859 0.0120503 0.0141206 0.0140582 0.0181296 0.0140105 0.0140105 0.0140721 0.0161898 0.0160847 0.0139730 0.0180032 0.0180698 0.0181278 0.0139675 0.0160216 0.0140910 0.0140721 0.0140910 0.0182242 0.0160728 0.0180784 0.0160065 0.0160065 0.0160198 0.0119925 0.0159720 0.0159967 0.0099240 0.0119581 0.0162662 0.0141546 0.0183710 0.0141460 0.0163559 0.0161722 0.0225695 0.0163121 0.0121684 0.0293324 0.0248861 0.0227303 0.0226120 0.0228723 0.0247938 0.0226120 0.0140719 0.0139966 0.0139816 0.0139523 0.0180562 0.0139523 0.0139629 0.0181189 0.0160099 0.0139969 0.0181449 0.0019611 0.0019749 0.0098859 0.0019564 0.0039339 0.0039470 0.0059036 0.0059191 0.0019579 0.0059337 0.0059046 0.0039371 0.0019641 0.0000000 0.0039274 0.0059470 0.0039366 0.0288746 
Xenspi     0.0246227 0.0120686 0.0162727 0.0162500 0.0118692 0.0019679 0.0098815 0.0098815 0.0039421 0.0079564 0.0227016 0.0248527 0.0248527 0.0271138 0.0206479 0.0079368 0.0079368 0.0099455 0.0080000 0.0079979 0.0079473 0.0039401 0.0140804 0.0120252 0.0120252 0.0120596 0.0120093 0.0059112 0.0079168 0.0059112 0.0059407 0.0119529 0.0039591 0.0059474 0.0039401 0.0079392 0.0079586 0.0079168 0.0059525 0.0079168 0.0079496 0.0039371 0.0059221 0.0059100 0.0059234 0.0059112 0.0079087 0.0140255 0.0059080 0.0059257 0.0059548 0.0120366 0.0275951 0.0274440 0.0118818 0.0160292 0.0120551 0.0141536 0.0100441 0.0080427 0.0099904 0.0119846 0.0100872 0.0079933 0.0100041 0.0120551 0.0143185 0.0141812 0.0121842 0.0120666 0.0141660 0.0142067 0.0162549 0.0121283 0.0101131 0.0161988 0.0163096 0.0100220 0.0078979 0.0059407 0.0059188 0.0161978 0.0120801 0.0141326 0.0161978 0.0163915 0.0142429 0.0141896 0.0162317 0.0059221 0.0119556 0.0079734 0.0019587 0.0120252 0.0142267 0.0120828 0.0162675 0.0120936 0.0141006 0.0183919 0.0120686 0.0183919 0.0120662 0.0120662 0.0182814 0.0141704 0.0100042 0.0141006 0.0121215 0.0120823 0.0120413 0.0162656 0.0100175 0.0161473 0.0182814 0.0121055 0.0121091 0.0121150 0.0120252 0.0100308 0.0120481 0.0184652 0.0162580 0.0120754 0.0099888 0.0100142 0.0100558 0.0100086 0.0141409 0.0140581 0.0120892 0.0142447 0.0079625 0.0161797 0.0099832 0.0099868 0.0120525 0.0161578 0.0100175 0.0100595 0.0141249 0.0079625 0.0120525 0.0121422 0.0039531 0.0079382 0.0059419 0.0039322 0.0160293 0.0099870 0.0079744 0.0100124 0.0099685 0.0139997 0.0099350 0.0099350 0.0099779 0.0120541 0.0119769 0.0099095 0.0139040 0.0139536 0.0139982 0.0099056 0.0119312 0.0099912 0.0099779 0.0099912 0.0140722 0.0119681 0.0139601 0.0119192 0.0119192 0.0119287 0.0079368 0.0118936 0.0119124 0.0059112 0.0079143 0.0121106 0.0100366 0.0141848 0.0100308 0.0121772 0.0120413 0.0183322 0.0121447 0.0080521 0.0249624 0.0205895 0.0184636 0.0183679 0.0185784 0.0205137 0.0183679 0.0099785 0.0099261 0.0099151 0.0098945 0.0139440 0.0098945 0.0099021 0.0139904 0.0119215 0.0099262 0.0140122 0.0019606 0.0000010 0.0058884 0.0019559 0.0059229 0.0019656 0.0019533 0.0019585 0.0059180 0.0019633 0.0019537 0.0000010 0.0019636 0.0039274 0.0000000 0.0019677 0.0000010 0.0245729 
XenspN     0.0269293 0.0142145 0.0184825 0.0184563 0.0139769 0.0039732 0.0119691 0.0119691 0.0059695 0.0100402 0.0250044 0.0271829 0.0271829 0.0294814 0.0229327 0.0100153 0.0100153 0.0120481 0.0100967 0.0100939 0.0100294 0.0059666 0.0162450 0.0141629 0.0141629 0.0142036 0.0141450 0.0079559 0.0099889 0.0079559 0.0079959 0.0140768 0.0059955 0.0080054 0.0059666 0.0100173 0.0100418 0.0099889 0.0080119 0.0099889 0.0100307 0.0059621 0.0079709 0.0079544 0.0079726 0.0079559 0.0099790 0.0161817 0.0079520 0.0079756 0.0080150 0.0141764 0.0300066 0.0298404 0.0139920 0.0182039 0.0141984 0.0163304 0.0121684 0.0101506 0.0121033 0.0141156 0.0122217 0.0100876 0.0121199 0.0141984 0.0165224 0.0163627 0.0143518 0.0142122 0.0163447 0.0163920 0.0184621 0.0142855 0.0122527 0.0183977 0.0185250 0.0121414 0.0099654 0.0079960 0.0079664 0.0183964 0.0142281 0.0163059 0.0183964 0.0186185 0.0164342 0.0163723 0.0184352 0.0079709 0.0140802 0.0100625 0.0039547 0.0141629 0.0164154 0.0142315 0.0184765 0.0142443 0.0162686 0.0206317 0.0142145 0.0206317 0.0142118 0.0142118 0.0205066 0.0163498 0.0121196 0.0162686 0.0142774 0.0142311 0.0141821 0.0184742 0.0121359 0.0183389 0.0205066 0.0142585 0.0142627 0.0142698 0.0141629 0.0121520 0.0141901 0.0207147 0.0184655 0.0142226 0.0121013 0.0121013 0.0121825 0.0120944 0.0163154 0.0162193 0.0142392 0.0164366 0.0100483 0.0183760 0.0120944 0.0120991 0.0141953 0.0183507 0.0121359 0.0100483 0.0162965 0.0100483 0.0141953 0.0143021 0.0059862 0.0100167 0.0079979 0.0059544 0.0182035 0.0120999 0.0100636 0.0121298 0.0120761 0.0161512 0.0120351 0.0120351 0.0120882 0.0141975 0.0141047 0.0120030 0.0160394 0.0160979 0.0161495 0.0119983 0.0140508 0.0121045 0.0120882 0.0121045 0.0162356 0.0140950 0.0161055 0.0140368 0.0140368 0.0140483 0.0100153 0.0140058 0.0140279 0.0079559 0.0099863 0.0142646 0.0121592 0.0163668 0.0121520 0.0143437 0.0141821 0.0205647 0.0143051 0.0101625 0.0273032 0.0228663 0.0207125 0.0206042 0.0208423 0.0227813 0.0206042 0.0120877 0.0120233 0.0120102 0.0119850 0.0160860 0.0119850 0.0119942 0.0161413 0.0140396 0.0120235 0.0161653 0.0039586 0.0019858 0.0079254 0.0039490 0.0079722 0.0039688 0.0039438 0.0039542 0.0079653 0.0039640 0.0039445 0.0019725 0.0039647 0.0059470 0.0019677 0.0000000 0.0019723 0.0268748 
Xensun     0.0246827 0.0120974 0.0163120 0.0162892 0.0118971 0.0019725 0.0099047 0.0099047 0.0039513 0.0079752 0.0227573 0.0249138 0.0249138 0.0271810 0.0206985 0.0079555 0.0079555 0.0099690 0.0080190 0.0080168 0.0079660 0.0039493 0.0141140 0.0120539 0.0120539 0.0120884 0.0120378 0.0059250 0.0079353 0.0059250 0.0059547 0.0119811 0.0039684 0.0059616 0.0039493 0.0079579 0.0079774 0.0079353 0.0059665 0.0079353 0.0079684 0.0039463 0.0059357 0.0059238 0.0059373 0.0059250 0.0079272 0.0140588 0.0059218 0.0059396 0.0059689 0.0120653 0.0276646 0.0274440 0.0119098 0.0160673 0.0120839 0.0141876 0.0100681 0.0080619 0.0100141 0.0120130 0.0101113 0.0080122 0.0100278 0.0120839 0.0143533 0.0142153 0.0122135 0.0120955 0.0142000 0.0142409 0.0162941 0.0121574 0.0101374 0.0162378 0.0163491 0.0100458 0.0079164 0.0059547 0.0059327 0.0162368 0.0121090 0.0141665 0.0162368 0.0164314 0.0142773 0.0142238 0.0162708 0.0059357 0.0119838 0.0079922 0.0019633 0.0120539 0.0142610 0.0121117 0.0163068 0.0121226 0.0141343 0.0184366 0.0120974 0.0184366 0.0120950 0.0120950 0.0183255 0.0142045 0.0100280 0.0141343 0.0121505 0.0121112 0.0120700 0.0163049 0.0100413 0.0161860 0.0183255 0.0121345 0.0121381 0.0121441 0.0120539 0.0100547 0.0120768 0.0185101 0.0162973 0.0121043 0.0100125 0.0100380 0.0100798 0.0100323 0.0141748 0.0140916 0.0121181 0.0142791 0.0079813 0.0162186 0.0100068 0.0100114 0.0120812 0.0161965 0.0100413 0.0100835 0.0141588 0.0079813 0.0120812 0.0121713 0.0039624 0.0079569 0.0059559 0.0039413 0.0160674 0.0100116 0.0079933 0.0100362 0.0099921 0.0140330 0.0099584 0.0099584 0.0100015 0.0120828 0.0120052 0.0099332 0.0139367 0.0139866 0.0140314 0.0099288 0.0119593 0.0100149 0.0100015 0.0100149 0.0141058 0.0119964 0.0139930 0.0119473 0.0119473 0.0119569 0.0079555 0.0119216 0.0119405 0.0059250 0.0079329 0.0121396 0.0100605 0.0142189 0.0100547 0.0122066 0.0120700 0.0183766 0.0121739 0.0080713 0.0250240 0.0206398 0.0185086 0.0184124 0.0186239 0.0205636 0.0184124 0.0100022 0.0099495 0.0099384 0.0099177 0.0139769 0.0099177 0.0099254 0.0140236 0.0119496 0.0099496 0.0140455 0.0019652 0.0000010 0.0059022 0.0019604 0.0059368 0.0019702 0.0019579 0.0019630 0.0059318 0.0019679 0.0019582 0.0000010 0.0019682 0.0039366 0.0000010 0.0019723 0.0000000 0.0246327 
Batfas     0.0290080 0.0290883 0.0313247 0.0335654 0.0244298 0.0268857 0.0223759 0.0223759 0.0247500 0.0204814 0.0000010 0.0000010 0.0000010 0.0019924 0.0000010 0.0204300 0.0204300 0.0182845 0.0293073 0.0293005 0.0291071 0.0247383 0.0310981 0.0289797 0.0289797 0.0290630 0.0289414 0.0182583 0.0203754 0.0182583 0.0183513 0.0246054 0.0248116 0.0269659 0.0247383 0.0204339 0.0183995 0.0203754 0.0183888 0.0203754 0.0204621 0.0247199 0.0268448 0.0310232 0.0224385 0.0223902 0.0188492 0.0268131 0.0246600 0.0183040 0.0183954 0.0247839 0.0061441 0.0061121 0.0244595 0.0288782 0.0290531 0.0312664 0.0269805 0.0249352 0.0268319 0.0288798 0.0249151 0.0226652 0.0268703 0.0290531 0.0316383 0.0313913 0.0293144 0.0290838 0.0313545 0.0314452 0.0335117 0.0292350 0.0271166 0.0333916 0.0336966 0.0269217 0.0203286 0.0204258 0.0182833 0.0334525 0.0290578 0.0312788 0.0334525 0.0338636 0.0315273 0.0313467 0.0335249 0.0268448 0.0246124 0.0291698 0.0267475 0.0289797 0.0314925 0.0291253 0.0336033 0.0291509 0.0312063 0.0336994 0.0290883 0.0336994 0.0290831 0.0290831 0.0356581 0.0313637 0.0268698 0.0312063 0.0291617 0.0269364 0.0290210 0.0314335 0.0269079 0.0333527 0.0356581 0.0291248 0.0291889 0.0269563 0.0289797 0.0269422 0.0289797 0.0338381 0.0335822 0.0291042 0.0267749 0.0268445 0.0270106 0.0268825 0.0312961 0.0311126 0.0290831 0.0315355 0.0246782 0.0289118 0.0268126 0.0268204 0.0290469 0.0288709 0.0269079 0.0270160 0.0248736 0.0246782 0.0290469 0.0292717 0.0226103 0.0246799 0.0269403 0.0246858 0.0288731 0.0226279 0.0205316 0.0226842 0.0225375 0.0267631 0.0225026 0.0225026 0.0226028 0.0248249 0.0246622 0.0224398 0.0265724 0.0266727 0.0267616 0.0224310 0.0245593 0.0204944 0.0226028 0.0226344 0.0269055 0.0246393 0.0266857 0.0245353 0.0245353 0.0245569 0.0204300 0.0244850 0.0245205 0.0223902 0.0203723 0.0291951 0.0269079 0.0313372 0.0269422 0.0292988 0.0290210 0.0357668 0.0292195 0.0249176 0.0231423 0.0206690 0.0185356 0.0184392 0.0164462 0.0205927 0.0184392 0.0225620 0.0224787 0.0224552 0.0224069 0.0265989 0.0224069 0.0224241 0.0267499 0.0245412 0.0224794 0.0267835 0.0246680 0.0226485 0.0266517 0.0267108 0.0247054 0.0268449 0.0266696 0.0267410 0.0289412 0.0246886 0.0266739 0.0225287 0.0268224 0.0288746 0.0245729 0.0268748 0.0246327 0.0000000 
```
