## Supplementary Data 4 for "Nonapeptide molecular evolution during the adaptive radiation of Tanganyika cichlids": aln_VTR2Aa_aa.fa.model

```
--- # IQ-TREE Checkpoint ver >= 1.6
Blosum62+F+G4: -2722.855501 465 0.3087684737
Blosum62+F+I: -2723.19119 465 0.2944847276
Blosum62+F+I+G4: -2719.636625 466 0.3056252644
Blosum62+F+R2: -2719.371493 466 0.2916407132
Blosum62+G4: -2750.457474 446 0.3070520184
Blosum62+I: -2750.875309 446 0.2932887323
Blosum62+I+G4: -2747.214587 447 0.3040649524
Blosum62+R2: -2746.803244 447 0.2907844815
DCMut+F+G4: -2708.938446 465 0.3204109807
DCMut+F+I: -2709.830312 465 0.2989929245
DCMut+F+I+G4: -2704.646224 466 0.3206654293
DCMut+F+R2: -2703.125021 466 0.3083371262
DCMut+G4: -2740.901696 446 0.3186812357
DCMut+I: -2742.25365 446 0.2933440612
DCMut+I+G4: -2736.183906 447 0.3191197424
DCMut+R2: -2733.847115 447 0.3073156858
Dayhoff+F+G4: -2708.896532 465 0.3206245228
Dayhoff+F+I: -2709.795663 465 0.2991060382
Dayhoff+F+I+G4: -2704.592735 466 0.3209217929
Dayhoff+F+R2: -2703.065256 466 0.3085537376
Dayhoff+G4: -2740.839483 446 0.3188929003
Dayhoff+I: -2742.202133 446 0.2934428677
Dayhoff+I+G4: -2736.109472 447 0.3193709187
Dayhoff+R2: -2733.766828 447 0.3075122544
FLU+F+G4: -2683.212151 465 0.3241373893
FLU+F+I: -2684.079029 465 0.3042717411
FLU+F+I+G4: -2679.375645 466 0.3245436182
FLU+F+R2: -2679.447286 466 0.3069253164
FLU+G4: -2720.737499 446 0.325759259
FLU+I: -2721.936323 446 0.3033478283
FLU+I+G4: -2716.618808 447 0.328160183
FLU+R2: -2715.420395 447 0.3152928149
HIVb+F+G4: -2669.587557 465 0.3159618202
HIVb+F+I: -2670.396291 465 0.296915847
HIVb+F+I+G4: -2665.724111 466 0.3138385669
HIVb+F+R2: -2664.460475 466 0.3013629392
HIVb+G4: -2708.391162 446 0.3050788857
HIVb+I: -2709.325323 446 0.286981202
HIVb+I+G4: -2704.485199 447 0.3034474746
HIVb+R2: -2702.834944 447 0.2932134523
HIVw+F+G4: -2682.42926 465 0.3007170354
HIVw+F+I: -2683.131385 465 0.2876648414
HIVw+F+I+G4: -2679.429085 466 0.2981032363
HIVw+F+R2: -2678.97078 466 0.2874877335
HIVw+G4: -2751.567685 446 0.308218934
HIVw+I: -2752.836284 446 0.2892774686
HIVw+I+G4: -2748.100638 447 0.3070256836
HIVw+R2: -2746.928314 447 0.2966977282
JTT+F+G4: -2672.234148 465 0.305484701
JTT+F+I: -2672.92134 465 0.2901498416
JTT+F+I+G4: -2668.867604 466 0.3023196634
JTT+F+R2: -2668.097248 466 0.291423773
JTT+G4: -2691.609322 446 0.3009902866
JTT+I: -2692.434706 446 0.2849562694
JTT+I+G4: -2688.131013 447 0.2990644808
JTT+R2: -2686.828551 447 0.2891636613
JTTDCMut+F+G4: -2673.792962 465 0.3060317349
JTTDCMut+F+I: -2674.494922 465 0.2904446278
JTTDCMut+F+I+G4: -2670.352449 466 0.3037466603
JTTDCMut+F+R2: -2669.546295 466 0.2923285232
JTTDCMut+G4: -2693.628455 446 0.3004428439
JTTDCMut+I: -2694.479033 446 0.2852608888
JTTDCMut+I+G4: -2690.071491 447 0.2987332831
JTTDCMut+R2: -2688.686738 447 0.2896435314
LG: -2781.765266 445 0.282005233
LG+F+G4: -2696.381753 465 0.3134150321
LG+F+I: -2696.991906 465 0.2969322113
LG+F+I+G4: -2692.779298 466 0.3122660667
LG+F+R2: -2692.116504 466 0.3009143844
LG+G4: -2729.880877 446 0.3072780699
LG+I: -2730.56678 446 0.292400238
LG+I+G4: -2726.308076 447 0.3073202716
LG+R2: -2725.267048 447 0.2979228484
LG+R3: -2725.139362 449 0.2973682319
PMB+F+G4: -2723.829703 465 0.3090470415
PMB+F+I: -2724.143474 465 0.2941046354
PMB+F+I+G4: -2720.381597 466 0.306330549
PMB+F+R2: -2719.753726 466 0.2934923703
PMB+G4: -2738.907318 446 0.3056704802
PMB+I: -2739.29764 446 0.291525538
PMB+I+G4: -2735.389491 447 0.3031954121
PMB+R2: -2734.543046 447 0.2911958831
PhyloTree:
 newick: (0:0.0165778650,(((((((((((((((((((((((((((((((1:0.0000009821,((((((((((2:0.0000009821,131:0.0020280444):9.820526872e-07,3:0.0000009821):0.001863133631,71:0.0000009821):0.0001560374891,(70:0.0000009821,76:0.0020388518):9.820526872e-07):0.002021133124,123:0.0000009821):9.820526872e-07,100:0.0000009821):9.820526872e-07,142:0.0000009821):9.820526872e-07,136:0.0000009821):9.820526872e-07,69:0.0000009821):9.820526872e-07,95:0.0000009821):9.820526872e-07):9.820526872e-07,74:0.0000009821):9.820526872e-07,97:0.0000009821):0.002023960181,((((((((((((((((((((((((((23:0.0000009821,(25:0.0000009821,65:0.0000009821):9.820526872e-07):9.820526872e-07,120:0.0000009821):9.820526872e-07,24:0.0000009821):9.820526872e-07,82:0.0000009821):9.820526872e-07,56:0.0000009821):0.001990396239,58:0.0000009821):9.820526872e-07,113:0.0019761726):9.820526872e-07,(181:0.0000009821,185:0.0039666687):9.820526872e-07):9.820526872e-07,(96:0.0000009821,(104:0.0000009821,114:0.0000009821):0.00199622119):0.001986554302):9.820526872e-07,128:0.0000009821):9.820526872e-07,110:0.0000009821):9.820526872e-07,115:0.0000009821):9.820526872e-07,183:0.0000009821):9.820526872e-07,105:0.0000009821):9.820526872e-07,186:0.0000009821):9.820526872e-07,108:0.0000009821):9.820526872e-07,107:0.0000009821):9.820526872e-07,98:0.0000009821):0.001987696875,117:0.0000009821):9.820526872e-07,184:0.0000009821):9.820526872e-07,179:0.0000009821):9.820526872e-07,((((((((66:0.0000009821,72:0.0018590958):0.0001378529756,(67:0.0000009821,((((99:0.0000009821,101:0.0000009821):9.820526872e-07,121:0.0000009821):9.820526872e-07,111:0.0019861866):0.004005241842,143:0.0000009821):2.072444269e-06):1.953807204e-06):0.002004778438,73:0.0000023220):0.0018578073,68:0.0000009821):0.0001532506202,75:0.0020106868):9.820526872e-07,83:0.0000009821):9.820526872e-07,(((((((81:0.0000009821,(88:0.0000009821,116:0.0000009821):9.820526872e-07):9.820526872e-07,94:0.0000009821):9.820526872e-07,84:0.0000009821):9.820526872e-07,86:0.0000009821):9.820526872e-07,122:0.0000009821):9.820526872e-07,85:0.0020512231):0.001858410328,87:0.0000009821):0.0001447902472):0.002007841342,(133:0.0000009821,137:0.0000009821):0.004002939985):9.820526872e-07):9.820526872e-07,(129:0.0019949416,182:0.0000009821):9.820526872e-07):9.820526872e-07,(93:0.0000009821,118:0.0000009821):9.820526872e-07):0.00200726529,64:0.0000009821):9.820526872e-07,125:0.0000009821):9.820526872e-07):9.820526872e-07,127:0.0000009821):9.820526872e-07,((22:0.0017776882,57:0.0020345773):0.000229620264,(26:0.0000009821,61:0.0000009821):9.820526872e-07):0.002007976893):9.820526872e-07,((60:0.0000009821,((62:0.0000009821,(140:0.0041402390,205:0.0020263656):0.002013354072):9.820526872e-07,124:0.0000009821):9.820526872e-07):9.820526872e-07,134:0.0000009821):9.820526872e-07):0.002015711475,59:0.0000009821):9.820526872e-07,77:0.0020193525):9.820526872e-07,139:0.0020175473):9.820526872e-07,135:0.0020123502):9.820526872e-07,(63:0.0000009821,(((((102:0.0000009821,(103:0.0000009821,130:0.0000009821):9.820526872e-07):9.820526872e-07,109:0.0000009821):0.001993835995,(((106:0.0000009821,126:0.0000009821):9.820526872e-07,138:0.0000009821):9.820526872e-07,180:0.0000009821):9.820526872e-07):9.820526872e-07,119:0.0000009821):9.820526872e-07,112:0.0000009821):0.001854216341):0.000155972466):9.820526872e-07,141:0.0000009821):9.820526872e-07,187:0.0000009821):9.820526872e-07,132:0.0000009821):0.004048589174,((((((5:0.0020175817,207:0.0000009821):9.820526872e-07,(((((((((((8:0.0000009821,(((((32:0.0000009821,33:0.0000009821):9.820526872e-07,89:0.0000009821):9.820526872e-07,145:0.0019758467):9.820526872e-07,147:0.0000009821):9.820526872e-07,146:0.0000009821):9.820526872e-07):9.820526872e-07,41:0.0000009821):9.820526872e-07,34:0.0000009821):9.820526872e-07,42:0.0000009821):9.820526872e-07,(((18:0.0000009821,20:0.0000009821):9.820526872e-07,19:0.0000009821):0.00599936374,144:0.0000009821):9.820526872e-07):0.001984504447,21:0.0000009821):0.002007300464,48:0.0041185094):0.002004764559,((((43:0.0020004165,(210:0.0020362558,(214:0.0000009821,219:0.0020004151):4.962460393e-06):0.00199471782):0.001913631146,211:0.0000009821):8.818898435e-05,212:0.0000009821):9.820526872e-07,((208:0.0039005131,215:0.0000009821):0.000126230039,213:0.0000009821):9.820526872e-07):0.002003565103):9.820526872e-07,((206:0.0000009821,(209:0.0000009821,218:0.0000009821):9.820526872e-07):0.002006429983,217:0.0000009821):9.820526872e-07):9.820526872e-07,220:0.0000009821):9.820526872e-07,(92:0.0020125589,222:0.0000009821):9.820526872e-07):9.820526872e-07):9.820526872e-07,221:0.0020086494):9.820526872e-07,216:0.0020066973):0.001989071993,91:0.0060607928):0.002019832102,((44:0.0000009821,45:0.0000009821):9.820526872e-07,177:0.0000009821):0.002007208527):9.820526872e-07):0.002007857925,50:0.0000009821):9.820526872e-07,29:0.0000009821):9.820526872e-07,28:0.0020058841):9.820526872e-07,46:0.0020123151):9.820526872e-07,(9:0.0000009821,174:0.0000009821):0.00200844133):9.820526872e-07,27:0.0000009821):9.820526872e-07,((30:0.0000009821,(((78:0.0000009821,195:0.0020488551):9.820526872e-07,178:0.0000009821):9.820526872e-07,79:0.0000009821):0.001856849935):9.820526872e-07,49:0.0000009821):0.0001466966898):9.820526872e-07,(15:0.0000009821,16:0.0000009821):0.002005992128):9.820526872e-07,(((35:0.0000009821,(37:0.0000009821,(40:0.0000009821,((152:0.0000009821,(154:0.0000009821,155:0.0000009821):9.820526872e-07):9.820526872e-07,153:0.0039796240):0.002003604873):9.820526872e-07):9.820526872e-07):9.820526872e-07,36:0.0000009821):9.820526872e-07,39:0.0000009821):0.002006065438):9.820526872e-07,((149:0.0000009821,151:0.0000009821):0.001999194337,150:0.0000009821):0.002008796258):9.820526872e-07,(((51:0.0020115120,(156:0.0000009821,((157:0.0000009821,168:0.0019975327):0.002004101448,165:0.0000009821):9.820526872e-07):9.820526872e-07):9.820526872e-07,166:0.0000009821):9.820526872e-07,167:0.0000009821):0.004026739192):9.820526872e-07,80:0.0000009821):9.820526872e-07,38:0.0000009821):9.820526872e-07,(((((((((((((((((((4:0.0020065737,(((31:0.0000009821,((((47:0.0020322596,(170:0.0020039869,172:0.0000009821):9.820526872e-07):9.820526872e-07,169:0.0000009821):9.820526872e-07,171:0.0000009821):9.820526872e-07,(199:0.0000009821,202:0.0020171410):0.002006335699):9.820526872e-07):0.002007659201,((160:0.0019910898,161:0.0019976720):9.820526872e-07,164:0.0000009821):0.001999145909):9.820526872e-07,198:0.0000009821):9.820526872e-07):9.820526872e-07,204:0.0000009821):9.820526872e-07,175:0.0020066627):9.820526872e-07,201:0.0000009821):9.820526872e-07,203:0.0020066449):9.820526872e-07,(158:0.0000009821,162:0.0000009821):0.00403595678):9.820526872e-07,159:0.0000009821):9.820526872e-07,7:0.0000009821):9.820526872e-07,163:0.0000009821):9.820526872e-07,54:0.0020080615):9.820526872e-07,196:0.0000009821):9.820526872e-07,6:0.0000009821):9.820526872e-07,200:0.0000009821):9.820526872e-07,176:0.0020134094):9.820526872e-07,90:0.0020345677):9.820526872e-07,197:0.0000009821):9.820526872e-07,55:0.0060512969):9.820526872e-07,148:0.0060629899):9.820526872e-07,173:0.0020051617):0.004022302883):0.002006788591,17:0.0020069978):9.820526872e-07,((((10:0.0000009821,223:0.0019086442):8.191790846e-05,(((11:0.0000009821,13:0.0020001316):9.820526872e-07,12:0.0000009821):9.820526872e-07,14:0.0000009821):9.820526872e-07):0.001968698569,(52:0.0000009821,53:0.0000009821):0.004113746923):0.01033281957,(((((188:0.0062879520,192:0.0000009821):9.820526872e-07,(189:0.0020430694,191:0.0000009821):9.820526872e-07):9.820526872e-07,194:0.0000009821):9.820526872e-07,190:0.0000009821):9.820526872e-07,193:0.0020359720):0.006167044679):0.00611492931);
RateFree2:
 prop: 0.9004000029, 0.09959999709
 rates: 0.342901885, 6.94027271
RateGamma:
 gamma_shape: 0.1366985259
RateGammaInvar:
 gamma_shape: 0.4437491912
 p_invar: 0.4375535494
RateInvar:
 p_invar: 0.745000545
StopRule:
 curIteration: 0
 start_real_time: 15041913.02
 time_vec: 
VT+F+G4: -2698.331261 465 0.3050044806
VT+F+I: -2698.790988 465 0.2910223133
VT+F+I+G4: -2694.961807 466 0.3019688707
VT+F+R2: -2694.149556 466 0.2905835365
VT+G4: -2724.532101 446 0.3054180614
VT+I: -2725.099049 446 0.2906660878
VT+I+G4: -2721.057933 447 0.3024437834
VT+R2: -2719.859372 447 0.2924310544
WAG+F+G4: -2698.136953 465 0.3096372504
WAG+F+I: -2698.725816 465 0.2938396502
WAG+F+I+G4: -2694.444954 466 0.3076266706
WAG+F+R2: -2693.205497 466 0.2968037055
WAG+G4: -2723.966618 446 0.3111290343
WAG+I: -2724.783787 446 0.2929723063
WAG+I+G4: -2720.030251 447 0.3102014818
WAG+R2: -2718.144203 447 0.3006652135
best_model_AIC: mtVer+F+R2
best_model_AICc: JTT+G4
best_model_BIC: JTT+R2
best_model_list_BIC: JTT+R2 JTT+I+G4 JTT+G4 JTTDCMut+R2 JTT+I JTTDCMut+I+G4 JTTDCMut+G4 JTTDCMut+I HIVb+R2 HIVb+I+G4 HIVb+G4 HIVb+I FLU+R2 FLU+I+G4 FLU+G4 WAG+R2 cpREV+R2 FLU+I VT+R2 WAG+I+G4 cpREV+I+G4 WAG+G4 VT+I+G4 VT+G4 cpREV+G4 WAG+I VT+I cpREV+I mtVer+F+R2 mtMet+F+I+G4 mtMet+F+R2 mtVer+F+I+G4 HIVb+F+R2 mtMet+F+G4 mtVer+F+G4 mtMet+F+I HIVb+F+I+G4 LG+R2 HIVb+F+G4 mtVer+F+I LG+I+G4 HIVb+F+I LG+G4 JTT+F+R2 LG+I JTT+F+I+G4 JTT+F+G4 JTTDCMut+F+R2 JTT+F+I JTTDCMut+F+I+G4 JTTDCMut+F+G4 JTTDCMut+F+I LG+R3 mtInv+F+I+G4 mtInv+F+R2 mtInv+F+G4 mtInv+F+I Dayhoff+R2 DCMut+R2 PMB+R2 PMB+I+G4 PMB+G4 Dayhoff+I+G4 PMB+I DCMut+I+G4 Dayhoff+G4 DCMut+G4 HIVw+F+R2 HIVw+F+G4 FLU+F+I+G4 HIVw+F+I+G4 FLU+F+R2 Dayhoff+I DCMut+I HIVw+F+I FLU+F+G4 FLU+F+I mtMAM+F+I+G4 mtMAM+F+R2 mtMAM+F+G4 mtMAM+F+I mtREV+F+R2 cpREV+F+R2 Blosum62+R2 mtREV+F+I+G4 HIVw+R2 Blosum62+I+G4 Blosum62+G4 Blosum62+I HIVw+I+G4 cpREV+F+I+G4 HIVw+G4 mtREV+F+G4 cpREV+F+G4 HIVw+I cpREV+F+I mtREV+F+I mtVer+R2 mtVer+I+G4 LG+F+R2 LG+F+I+G4 WAG+F+R2 LG+F+G4 mtVer+G4 LG+F+I VT+F+R2 mtZOA+F+I+G4 WAG+F+I+G4 mtZOA+F+R2 VT+F+I+G4 WAG+F+G4 VT+F+G4 mtVer+I WAG+F+I VT+F+I mtZOA+F+G4 mtZOA+F+I mtZOA+I+G4 mtZOA+R2 mtZOA+G4 mtMAM+I+G4 Dayhoff+F+R2 DCMut+F+R2 mtZOA+I Dayhoff+F+I+G4 DCMut+F+I+G4 rtREV+R2 mtMet+I+G4 mtMAM+R2 Dayhoff+F+G4 DCMut+F+G4 rtREV+I+G4 mtMet+R2 Dayhoff+F+I DCMut+F+I rtREV+G4 mtMet+G4 rtREV+I mtMAM+G4 mtMet+I mtREV+I+G4 mtREV+R2 mtMAM+I mtREV+G4 mtREV+I rtREV+F+R2 rtREV+F+I+G4 rtREV+F+G4 rtREV+F+I LG Blosum62+F+R2 Blosum62+F+I+G4 Blosum62+F+G4 PMB+F+R2 Blosum62+F+I PMB+F+I+G4 PMB+F+G4 PMB+F+I mtART+F+I+G4 mtART+F+R2 mtART+F+G4 mtART+F+I mtART+I+G4 mtART+R2 mtInv+I+G4 mtInv+R2 mtInv+G4 mtInv+I mtART+G4 mtART+I
best_score_AIC: 6258.880238
best_score_AICc: 12811.67766
best_score_BIC: 8158.682309
best_tree_AIC: (0:0.0182061049,(((((((((((((((((((((((((((((((1:0.0000009878,((((((((((2:0.0000009878,131:0.0022383413):9.878062248e-07,3:0.0000009878):0.001859896769,71:0.0000009878):0.0003752653424,(70:0.0000009878,76:0.0022605813):9.878062248e-07):0.002243997541,123:0.0000009878):9.878062248e-07,100:0.0000009878):9.878062248e-07,142:0.0000009878):9.878062248e-07,136:0.0000009878):9.878062248e-07,69:0.0000009878):9.878062248e-07,95:0.0000009878):9.878062248e-07):9.878062248e-07,74:0.0000009878):9.878062248e-07,97:0.0000009878):0.002242331765,((((((((((((((((((((((((((23:0.0000009878,(25:0.0000009878,65:0.0000009878):9.878062248e-07):9.878062248e-07,120:0.0000009878):9.878062248e-07,24:0.0000009878):9.878062248e-07,82:0.0000009878):9.878062248e-07,56:0.0000009878):0.002184777311,58:0.0000009878):9.878062248e-07,113:0.0021650669):9.878062248e-07,(181:0.0000009878,185:0.0043438050):9.878062248e-07):9.878062248e-07,(96:0.0000009878,(104:0.0000009878,114:0.0000009878):0.002149068067):0.002156644479):9.878062248e-07,128:0.0000009878):9.878062248e-07,110:0.0000009878):9.878062248e-07,115:0.0000009878):9.878062248e-07,183:0.0000009878):9.878062248e-07,105:0.0000009878):9.878062248e-07,186:0.0000009878):9.878062248e-07,108:0.0000009878):9.878062248e-07,107:0.0000009878):9.878062248e-07,98:0.0000009878):0.002183299149,117:0.0000009878):9.878062248e-07,184:0.0000009878):9.878062248e-07,179:0.0000009878):9.878062248e-07,((((((((66:0.0000009878,72:0.0018555779):0.0003307461956,(67:0.0000009878,((((99:0.0000009878,101:0.0000009878):9.878062248e-07,121:0.0000009878):9.878062248e-07,111:0.0021684808):0.004441117315,143:0.0000009878):2.04717335e-06):1.929982918e-06):0.002205098185,73:0.0000022937):0.001854041704,68:0.0000009878):0.0003672065341,75:0.0022190150):9.878062248e-07,83:0.0000009878):9.878062248e-07,(((((((81:0.0000009878,(88:0.0000009878,116:0.0000009878):9.878062248e-07):9.878062248e-07,94:0.0000009878):9.878062248e-07,84:0.0000009878):9.878062248e-07,86:0.0000009878):9.878062248e-07,122:0.0000009878):9.878062248e-07,85:0.0022751590):0.001855603873,87:0.0000009878):0.0003592063335):0.002212357082,(133:0.0000009878,137:0.0000009878):0.004403384825):9.878062248e-07):9.878062248e-07,(129:0.0021921024,182:0.0000009878):9.878062248e-07):9.878062248e-07,(93:0.0000009878,118:0.0000009878):9.878062248e-07):0.002215720589,64:0.0000009878):9.878062248e-07,125:0.0000009878):9.878062248e-07):9.878062248e-07,127:0.0000009878):9.878062248e-07,((22:0.0017657909,57:0.0022440266):0.0004506721491,(26:0.0000009878,61:0.0000009878):9.878062248e-07):0.00222154281):9.878062248e-07,((60:0.0000009878,((62:0.0000009878,(140:0.0046089194,205:0.0022374533):0.002228093378):9.878062248e-07,124:0.0000009878):9.878062248e-07):9.878062248e-07,134:0.0000009878):9.878062248e-07):0.002229349477,59:0.0000009878):9.878062248e-07,77:0.0022249961):9.878062248e-07,139:0.0022240862):9.878062248e-07,135:0.0022252738):9.878062248e-07,(63:0.0000009878,(((((102:0.0000009878,(103:0.0000009878,130:0.0000009878):9.878062248e-07):9.878062248e-07,109:0.0000009878):0.002185273561,(((106:0.0000009878,126:0.0000009878):9.878062248e-07,138:0.0000009878):9.878062248e-07,180:0.0000009878):9.878062248e-07):9.878062248e-07,119:0.0000009878):9.878062248e-07,112:0.0000009878):0.001850871062):0.0003615198765):9.878062248e-07,141:0.0000009878):9.878062248e-07,187:0.0000009878):9.878062248e-07,132:0.0000009878):0.004505396856,((((((5:0.0021910927,207:0.0000009878):9.878062248e-07,(((((((((((8:0.0000009878,(((((32:0.0000009878,33:0.0000009878):9.878062248e-07,89:0.0000009878):9.878062248e-07,145:0.0021425830):9.878062248e-07,147:0.0000009878):9.878062248e-07,146:0.0000009878):9.878062248e-07):9.878062248e-07,41:0.0000009878):9.878062248e-07,34:0.0000009878):9.878062248e-07,42:0.0000009878):9.878062248e-07,(((18:0.0000009878,20:0.0000009878):9.878062248e-07,19:0.0000009878):0.006597602374,144:0.0000009878):9.878062248e-07):0.002178313133,21:0.0000009878):0.002198931316,48:0.0045193418):0.002194078252,((((43:0.0021933199,(210:0.0022328618,(214:0.0000009878,219:0.0021875534):2.944877746e-06):0.002190033311):0.001916671041,211:0.0000009878):0.0002554521734,212:0.0000009878):9.878062248e-07,((208:0.0039439968,215:0.0000009878):0.0004542581849,213:0.0000009878):9.878062248e-07):0.002180083898):9.878062248e-07,((206:0.0000009878,(209:0.0000009878,218:0.0000009878):9.878062248e-07):0.002185743481,217:0.0000009878):9.878062248e-07):9.878062248e-07,220:0.0000009878):9.878062248e-07,(92:0.0021831795,222:0.0000009878):9.878062248e-07):9.878062248e-07):9.878062248e-07,221:0.0021862913):9.878062248e-07,216:0.0021840964):0.002164130255,91:0.0066767078):0.002217238165,((44:0.0000009878,45:0.0000009878):9.878062248e-07,177:0.0000009878):0.002193695178):9.878062248e-07):0.002195687882,50:0.0000009878):9.878062248e-07,29:0.0000009878):9.878062248e-07,28:0.0021879966):9.878062248e-07,46:0.0021950244):9.878062248e-07,(9:0.0000009878,174:0.0000009878):0.002206487619):9.878062248e-07,27:0.0000009878):9.878062248e-07,((30:0.0000009878,(((78:0.0000009878,195:0.0022466796):9.878062248e-07,178:0.0000009878):9.878062248e-07,79:0.0000009878):0.001855113719):9.878062248e-07,49:0.0000009878):0.0003304262412):9.878062248e-07,(15:0.0000009878,16:0.0000009878):0.002196094971):9.878062248e-07,(((35:0.0000009878,(37:0.0000009878,(40:0.0000009878,((152:0.0000009878,(154:0.0000009878,155:0.0000009878):9.878062248e-07):9.878062248e-07,153:0.0043504940):0.002181921526):9.878062248e-07):9.878062248e-07):9.878062248e-07,36:0.0000009878):9.878062248e-07,39:0.0000009878):0.002188445161):9.878062248e-07,((149:0.0000009878,151:0.0000009878):0.002184698106,150:0.0000009878):0.002193697137):9.878062248e-07,(((51:0.0021802827,(156:0.0000009878,((157:0.0000009878,168:0.0021905451):0.002192506097,165:0.0000009878):9.878062248e-07):9.878062248e-07):9.878062248e-07,166:0.0000009878):9.878062248e-07,167:0.0000009878):0.004398951134):9.878062248e-07,80:0.0000009878):9.878062248e-07,38:0.0000009878):9.878062248e-07,(((((((((((((((((((4:0.0021912379,(((31:0.0000009878,((((47:0.0022432705,(170:0.0021926428,172:0.0000009878):9.878062248e-07):9.878062248e-07,169:0.0000009878):9.878062248e-07,171:0.0000009878):9.878062248e-07,(199:0.0000009878,202:0.0022033470):0.002195657737):9.878062248e-07):0.002193864,((160:0.0021879193,161:0.0021931020):9.878062248e-07,164:0.0000009878):0.002190277719):9.878062248e-07,198:0.0000009878):9.878062248e-07):9.878062248e-07,204:0.0000009878):9.878062248e-07,175:0.0021917376):9.878062248e-07,201:0.0000009878):9.878062248e-07,203:0.0022270377):9.878062248e-07,(158:0.0000009878,162:0.0000009878):0.004397255197):9.878062248e-07,159:0.0000009878):9.878062248e-07,7:0.0000009878):9.878062248e-07,163:0.0000009878):9.878062248e-07,54:0.0021893735):9.878062248e-07,196:0.0000009878):9.878062248e-07,6:0.0000009878):9.878062248e-07,200:0.0000009878):9.878062248e-07,176:0.0021988018):9.878062248e-07,90:0.0022206448):9.878062248e-07,197:0.0000009878):9.878062248e-07,55:0.0066172608):9.878062248e-07,148:0.0065929403):9.878062248e-07,173:0.0021886552):0.004397705955):0.002193960576,17:0.0021920992):9.878062248e-07,((((10:0.0000009878,223:0.0019117956):0.0002864390539,(((11:0.0000009878,13:0.0022204441):9.878062248e-07,12:0.0000009878):9.878062248e-07,14:0.0000009878):9.878062248e-07):0.002185660646,(52:0.0000009878,53:0.0000009878):0.004594940579):0.01143152321,(((((188:0.0068137605,192:0.0000009878):9.878062248e-07,(189:0.0022023105,191:0.0000009878):9.878062248e-07):9.878062248e-07,194:0.0000009878):9.878062248e-07,190:0.0000009878):9.878062248e-07,193:0.0021942824):0.006699270174):0.006811490583);
best_tree_AICc: (0:0.0171584906,(((((((((((((((((((((((((((((((1:0.0000010000,((((((((((2:0.0000010000,131:0.0021150754):1e-06,3:0.0000010000):0.001895233356,71:0.0000010000):0.0001991253499,(70:0.0000010000,76:0.0021082462):1e-06):0.002096077742,123:0.0000010000):1e-06,100:0.0000010000):1e-06,142:0.0000010000):1e-06,136:0.0000010000):1e-06,69:0.0000010000):1e-06,95:0.0000010000):1e-06):1e-06,74:0.0000010000):1e-06,97:0.0000010000):0.002097551302,((((((((((((((((((((((((((23:0.0000010000,(25:0.0000010000,65:0.0000010000):1e-06):1e-06,120:0.0000010000):1e-06,24:0.0000010000):1e-06,82:0.0000010000):1e-06,56:0.0000010000):0.002076294485,58:0.0000010000):1e-06,113:0.0020699985):1e-06,(181:0.0000010000,185:0.0041651184):1e-06):1e-06,(96:0.0000010000,(104:0.0000010000,114:0.0000010000):0.002080546451):0.002074882024):1e-06,128:0.0000010000):1e-06,110:0.0000010000):1e-06,115:0.0000010000):1e-06,183:0.0000010000):1e-06,105:0.0000010000):1e-06,186:0.0000010000):1e-06,108:0.0000010000):1e-06,107:0.0000010000):1e-06,98:0.0000010000):0.00207434933,117:0.0000010000):1e-06,184:0.0000010000):1e-06,179:0.0000010000):1e-06,((((((((66:0.0000010000,72:0.0018911733):0.0001908820469,(67:0.0000010000,((((99:0.0000010000,101:0.0000010000):1e-06,121:0.0000010000):1e-06,111:0.0020747866):0.004170235577,143:0.0000010000):2.122154679e-06):2.000671942e-06):0.002086027851,73:0.0000023777):0.001890189625,68:0.0000010000):0.0001992371933,75:0.0020903383):1e-06,83:0.0000010000):1e-06,(((((((81:0.0000010000,(88:0.0000010000,116:0.0000010000):1e-06):1e-06,94:0.0000010000):1e-06,84:0.0000010000):1e-06,86:0.0000010000):1e-06,122:0.0000010000):1e-06,85:0.0021181669):0.001890168539,87:0.0000010000):0.0001953618481):0.002087498596,(133:0.0000010000,137:0.0000010000):0.004170866426):1e-06):1e-06,(129:0.0020804077,182:0.0000010000):1e-06):1e-06,(93:0.0000010000,118:0.0000010000):1e-06):0.002087331894,64:0.0000010000):1e-06,125:0.0000010000):1e-06):1e-06,127:0.0000010000):1e-06,((22:0.0018203285,57:0.0021158537):0.0002650979726,(26:0.0000010000,61:0.0000010000):1e-06):0.002087405709):1e-06,((60:0.0000010000,((62:0.0000010000,(140:0.0042608073,205:0.0020953504):0.002098287817):1e-06,124:0.0000010000):1e-06):1e-06,134:0.0000010000):1e-06):0.002091991574,59:0.0000010000):1e-06,77:0.0020954192):1e-06,139:0.0021041595):1e-06,135:0.0020915118):1e-06,(63:0.0000010000,(((((102:0.0000010000,(103:0.0000010000,130:0.0000010000):1e-06):1e-06,109:0.0000010000):0.002079464598,(((106:0.0000010000,126:0.0000010000):1e-06,138:0.0000010000):1e-06,180:0.0000010000):1e-06):1e-06,119:0.0000010000):1e-06,112:0.0000010000):0.001886922869):0.0002021254201):1e-06,141:0.0000010000):1e-06,187:0.0000010000):1e-06,132:0.0000010000):0.004203638728,((((((5:0.0020942827,207:0.0000010000):1e-06,(((((((((((8:0.0000010000,(((((32:0.0000010000,33:0.0000010000):1e-06,89:0.0000010000):1e-06,145:0.0020644896):1e-06,147:0.0000010000):1e-06,146:0.0000010000):1e-06):1e-06,41:0.0000010000):1e-06,34:0.0000010000):1e-06,42:0.0000010000):1e-06,(((18:0.0000010000,20:0.0000010000):1e-06,19:0.0000010000):0.006243665449,144:0.0000010000):1e-06):0.002073754244,21:0.0000010000):0.002087954468,48:0.0042376490):0.002084449362,((((43:0.0020870561,(210:0.0021185872,(214:0.0000010000,219:0.0020842011):7.441034055e-06):0.002075553479):0.001938489804,211:0.0000010000):0.0001464978829,212:0.0000010000):1e-06,((208:0.0039412712,215:0.0000010000):0.0002400310549,213:0.0000010000):1e-06):0.002085053903):1e-06,((206:0.0000010000,(209:0.0000010000,218:0.0000010000):1e-06):0.00208633889,217:0.0000010000):1e-06):1e-06,220:0.0000010000):1e-06,(92:0.0020921562,222:0.0000010000):1e-06):1e-06):1e-06,221:0.0021014863):1e-06,216:0.0020864916):0.002080372535,91:0.0063215079):0.002096165154,((44:0.0000010000,45:0.0000010000):1e-06,177:0.0000010000):0.002092980923):1e-06):0.002093181163,50:0.0000010000):1e-06,29:0.0000010000):1e-06,28:0.0020943779):1e-06,46:0.0021081757):1e-06,(9:0.0000010000,174:0.0000010000):0.002093043814):1e-06,27:0.0000010000):1e-06,((30:0.0000010000,(((78:0.0000010000,195:0.0021350269):1e-06,178:0.0000010000):1e-06,79:0.0000010000):0.001888977965):1e-06,49:0.0000010000):0.0002018768994):1e-06,(15:0.0000010000,16:0.0000010000):0.002092796809):1e-06,(((35:0.0000010000,(37:0.0000010000,(40:0.0000010000,((152:0.0000010000,(154:0.0000010000,155:0.0000010000):1e-06):1e-06,153:0.0041763578):0.002095224557):1e-06):1e-06):1e-06,36:0.0000010000):1e-06,39:0.0000010000):0.00209442353):1e-06,((149:0.0000010000,151:0.0000010000):0.002086706001,150:0.0000010000):0.002095674724):1e-06,(((51:0.0020950128,(156:0.0000010000,((157:0.0000010000,168:0.0020865168):0.002090038379,165:0.0000010000):1e-06):1e-06):1e-06,166:0.0000010000):1e-06,167:0.0000010000):0.004206243062):1e-06,80:0.0000010000):1e-06,38:0.0000010000):1e-06,(((((((((((((((((((4:0.0020898349,(((31:0.0000010000,((((47:0.0021149828,(170:0.0020868150,172:0.0000010000):1e-06):1e-06,169:0.0000010000):1e-06,171:0.0000010000):1e-06,(199:0.0000010000,202:0.0021156593):0.002089598775):1e-06):0.002093094595,((160:0.0020794529,161:0.0020837552):1e-06,164:0.0000010000):0.002084962012):1e-06,198:0.0000010000):1e-06):1e-06,204:0.0000010000):1e-06,175:0.0020929401):1e-06,201:0.0000010000):1e-06,203:0.0020898003):1e-06,(158:0.0000010000,162:0.0000010000):0.004202275634):1e-06,159:0.0000010000):1e-06,7:0.0000010000):1e-06,163:0.0000010000):1e-06,54:0.0020910559):1e-06,196:0.0000010000):1e-06,6:0.0000010000):1e-06,200:0.0000010000):1e-06,176:0.0020945565):1e-06,90:0.0021099132):1e-06,197:0.0000010000):1e-06,55:0.0062959347):1e-06,148:0.0063226620):1e-06,173:0.0020898252):0.004192013099):0.002095600507,17:0.0020948351):1e-06,((((10:0.0000010000,223:0.0019345506):0.0001527938842,(((11:0.0000010000,13:0.0020956316):1e-06,12:0.0000010000):1e-06,14:0.0000010000):1e-06):0.002080962921,(52:0.0000010000,53:0.0000010000):0.004302855329):0.01072457717,(((((188:0.0064890770,192:0.0000010000):1e-06,(189:0.0021325434,191:0.0000010000):1e-06):1e-06,194:0.0000010000):1e-06,190:0.0000010000):1e-06,193:0.0021213142):0.006387645763):0.006393657634);
best_tree_BIC: (0:0.0165778650,(((((((((((((((((((((((((((((((1:0.0000009821,((((((((((2:0.0000009821,131:0.0020280444):9.820526872e-07,3:0.0000009821):0.001863133631,71:0.0000009821):0.0001560374891,(70:0.0000009821,76:0.0020388518):9.820526872e-07):0.002021133124,123:0.0000009821):9.820526872e-07,100:0.0000009821):9.820526872e-07,142:0.0000009821):9.820526872e-07,136:0.0000009821):9.820526872e-07,69:0.0000009821):9.820526872e-07,95:0.0000009821):9.820526872e-07):9.820526872e-07,74:0.0000009821):9.820526872e-07,97:0.0000009821):0.002023960181,((((((((((((((((((((((((((23:0.0000009821,(25:0.0000009821,65:0.0000009821):9.820526872e-07):9.820526872e-07,120:0.0000009821):9.820526872e-07,24:0.0000009821):9.820526872e-07,82:0.0000009821):9.820526872e-07,56:0.0000009821):0.001990396239,58:0.0000009821):9.820526872e-07,113:0.0019761726):9.820526872e-07,(181:0.0000009821,185:0.0039666687):9.820526872e-07):9.820526872e-07,(96:0.0000009821,(104:0.0000009821,114:0.0000009821):0.00199622119):0.001986554302):9.820526872e-07,128:0.0000009821):9.820526872e-07,110:0.0000009821):9.820526872e-07,115:0.0000009821):9.820526872e-07,183:0.0000009821):9.820526872e-07,105:0.0000009821):9.820526872e-07,186:0.0000009821):9.820526872e-07,108:0.0000009821):9.820526872e-07,107:0.0000009821):9.820526872e-07,98:0.0000009821):0.001987696875,117:0.0000009821):9.820526872e-07,184:0.0000009821):9.820526872e-07,179:0.0000009821):9.820526872e-07,((((((((66:0.0000009821,72:0.0018590958):0.0001378529756,(67:0.0000009821,((((99:0.0000009821,101:0.0000009821):9.820526872e-07,121:0.0000009821):9.820526872e-07,111:0.0019861866):0.004005241842,143:0.0000009821):2.072444269e-06):1.953807204e-06):0.002004778438,73:0.0000023220):0.0018578073,68:0.0000009821):0.0001532506202,75:0.0020106868):9.820526872e-07,83:0.0000009821):9.820526872e-07,(((((((81:0.0000009821,(88:0.0000009821,116:0.0000009821):9.820526872e-07):9.820526872e-07,94:0.0000009821):9.820526872e-07,84:0.0000009821):9.820526872e-07,86:0.0000009821):9.820526872e-07,122:0.0000009821):9.820526872e-07,85:0.0020512231):0.001858410328,87:0.0000009821):0.0001447902472):0.002007841342,(133:0.0000009821,137:0.0000009821):0.004002939985):9.820526872e-07):9.820526872e-07,(129:0.0019949416,182:0.0000009821):9.820526872e-07):9.820526872e-07,(93:0.0000009821,118:0.0000009821):9.820526872e-07):0.00200726529,64:0.0000009821):9.820526872e-07,125:0.0000009821):9.820526872e-07):9.820526872e-07,127:0.0000009821):9.820526872e-07,((22:0.0017776882,57:0.0020345773):0.000229620264,(26:0.0000009821,61:0.0000009821):9.820526872e-07):0.002007976893):9.820526872e-07,((60:0.0000009821,((62:0.0000009821,(140:0.0041402390,205:0.0020263656):0.002013354072):9.820526872e-07,124:0.0000009821):9.820526872e-07):9.820526872e-07,134:0.0000009821):9.820526872e-07):0.002015711475,59:0.0000009821):9.820526872e-07,77:0.0020193525):9.820526872e-07,139:0.0020175473):9.820526872e-07,135:0.0020123502):9.820526872e-07,(63:0.0000009821,(((((102:0.0000009821,(103:0.0000009821,130:0.0000009821):9.820526872e-07):9.820526872e-07,109:0.0000009821):0.001993835995,(((106:0.0000009821,126:0.0000009821):9.820526872e-07,138:0.0000009821):9.820526872e-07,180:0.0000009821):9.820526872e-07):9.820526872e-07,119:0.0000009821):9.820526872e-07,112:0.0000009821):0.001854216341):0.000155972466):9.820526872e-07,141:0.0000009821):9.820526872e-07,187:0.0000009821):9.820526872e-07,132:0.0000009821):0.004048589174,((((((5:0.0020175817,207:0.0000009821):9.820526872e-07,(((((((((((8:0.0000009821,(((((32:0.0000009821,33:0.0000009821):9.820526872e-07,89:0.0000009821):9.820526872e-07,145:0.0019758467):9.820526872e-07,147:0.0000009821):9.820526872e-07,146:0.0000009821):9.820526872e-07):9.820526872e-07,41:0.0000009821):9.820526872e-07,34:0.0000009821):9.820526872e-07,42:0.0000009821):9.820526872e-07,(((18:0.0000009821,20:0.0000009821):9.820526872e-07,19:0.0000009821):0.00599936374,144:0.0000009821):9.820526872e-07):0.001984504447,21:0.0000009821):0.002007300464,48:0.0041185094):0.002004764559,((((43:0.0020004165,(210:0.0020362558,(214:0.0000009821,219:0.0020004151):4.962460393e-06):0.00199471782):0.001913631146,211:0.0000009821):8.818898435e-05,212:0.0000009821):9.820526872e-07,((208:0.0039005131,215:0.0000009821):0.000126230039,213:0.0000009821):9.820526872e-07):0.002003565103):9.820526872e-07,((206:0.0000009821,(209:0.0000009821,218:0.0000009821):9.820526872e-07):0.002006429983,217:0.0000009821):9.820526872e-07):9.820526872e-07,220:0.0000009821):9.820526872e-07,(92:0.0020125589,222:0.0000009821):9.820526872e-07):9.820526872e-07):9.820526872e-07,221:0.0020086494):9.820526872e-07,216:0.0020066973):0.001989071993,91:0.0060607928):0.002019832102,((44:0.0000009821,45:0.0000009821):9.820526872e-07,177:0.0000009821):0.002007208527):9.820526872e-07):0.002007857925,50:0.0000009821):9.820526872e-07,29:0.0000009821):9.820526872e-07,28:0.0020058841):9.820526872e-07,46:0.0020123151):9.820526872e-07,(9:0.0000009821,174:0.0000009821):0.00200844133):9.820526872e-07,27:0.0000009821):9.820526872e-07,((30:0.0000009821,(((78:0.0000009821,195:0.0020488551):9.820526872e-07,178:0.0000009821):9.820526872e-07,79:0.0000009821):0.001856849935):9.820526872e-07,49:0.0000009821):0.0001466966898):9.820526872e-07,(15:0.0000009821,16:0.0000009821):0.002005992128):9.820526872e-07,(((35:0.0000009821,(37:0.0000009821,(40:0.0000009821,((152:0.0000009821,(154:0.0000009821,155:0.0000009821):9.820526872e-07):9.820526872e-07,153:0.0039796240):0.002003604873):9.820526872e-07):9.820526872e-07):9.820526872e-07,36:0.0000009821):9.820526872e-07,39:0.0000009821):0.002006065438):9.820526872e-07,((149:0.0000009821,151:0.0000009821):0.001999194337,150:0.0000009821):0.002008796258):9.820526872e-07,(((51:0.0020115120,(156:0.0000009821,((157:0.0000009821,168:0.0019975327):0.002004101448,165:0.0000009821):9.820526872e-07):9.820526872e-07):9.820526872e-07,166:0.0000009821):9.820526872e-07,167:0.0000009821):0.004026739192):9.820526872e-07,80:0.0000009821):9.820526872e-07,38:0.0000009821):9.820526872e-07,(((((((((((((((((((4:0.0020065737,(((31:0.0000009821,((((47:0.0020322596,(170:0.0020039869,172:0.0000009821):9.820526872e-07):9.820526872e-07,169:0.0000009821):9.820526872e-07,171:0.0000009821):9.820526872e-07,(199:0.0000009821,202:0.0020171410):0.002006335699):9.820526872e-07):0.002007659201,((160:0.0019910898,161:0.0019976720):9.820526872e-07,164:0.0000009821):0.001999145909):9.820526872e-07,198:0.0000009821):9.820526872e-07):9.820526872e-07,204:0.0000009821):9.820526872e-07,175:0.0020066627):9.820526872e-07,201:0.0000009821):9.820526872e-07,203:0.0020066449):9.820526872e-07,(158:0.0000009821,162:0.0000009821):0.00403595678):9.820526872e-07,159:0.0000009821):9.820526872e-07,7:0.0000009821):9.820526872e-07,163:0.0000009821):9.820526872e-07,54:0.0020080615):9.820526872e-07,196:0.0000009821):9.820526872e-07,6:0.0000009821):9.820526872e-07,200:0.0000009821):9.820526872e-07,176:0.0020134094):9.820526872e-07,90:0.0020345677):9.820526872e-07,197:0.0000009821):9.820526872e-07,55:0.0060512969):9.820526872e-07,148:0.0060629899):9.820526872e-07,173:0.0020051617):0.004022302883):0.002006788591,17:0.0020069978):9.820526872e-07,((((10:0.0000009821,223:0.0019086442):8.191790846e-05,(((11:0.0000009821,13:0.0020001316):9.820526872e-07,12:0.0000009821):9.820526872e-07,14:0.0000009821):9.820526872e-07):0.001968698569,(52:0.0000009821,53:0.0000009821):0.004113746923):0.01033281957,(((((188:0.0062879520,192:0.0000009821):9.820526872e-07,(189:0.0020430694,191:0.0000009821):9.820526872e-07):9.820526872e-07,194:0.0000009821):9.820526872e-07,190:0.0000009821):9.820526872e-07,193:0.0020359720):0.006167044679):0.00611492931);
boot_consense_logl: 0
contree_rfdist: -1
cpREV+F+G4: -2693.462382 465 0.3246250286
cpREV+F+I: -2694.262298 465 0.3026117184
cpREV+F+I+G4: -2688.919236 466 0.325466499
cpREV+F+R2: -2687.254725 466 0.3115922962
cpREV+G4: -2724.583977 446 0.3243539718
cpREV+I: -2725.440281 446 0.3031161955
cpREV+I+G4: -2720.144424 447 0.3254176955
cpREV+R2: -2718.398841 447 0.3124582061
finishedFastMLTree: true
initTree: (0:0.0160134850,(((((((((((((((((((((((((((((((((1:0.0000010000,((((((((((2:0.0000010000,131:0.0019725914):1e-06,3:0.0000010000):0.001972591362,(70:0.0000010000,76:0.0019725914):1e-06):1e-06,71:0.0000010000):0.001972591362,123:0.0000010000):1e-06,100:0.0000010000):1e-06,142:0.0000010000):1e-06,136:0.0000010000):1e-06,69:0.0000010000):1e-06,95:0.0000010000):1e-06):1e-06,74:0.0000010000):1e-06,97:0.0000010000):0.001972591362,((((((((((((((((((((((((((((23:0.0000010000,(25:0.0000010000,65:0.0000010000):1e-06):1e-06,120:0.0000010000):1e-06,24:0.0000010000):1e-06,82:0.0000010000):1e-06,56:0.0000010000):0.001972591362,113:0.0019725914):1e-06,58:0.0000010000):1e-06,181:0.0000010000):1e-06,185:0.0039533916):1e-06,(96:0.0000010000,(104:0.0000010000,114:0.0000010000):0.001972591362):0.001972591362):1e-06,128:0.0000010000):1e-06,110:0.0000010000):1e-06,115:0.0000010000):1e-06,183:0.0000010000):1e-06,105:0.0000010000):1e-06,186:0.0000010000):1e-06,108:0.0000010000):1e-06,107:0.0000010000):1e-06,98:0.0000010000):0.001972591362,(((((((((((66:0.0000010000,(72:0.0019725914,143:0.0000010000):1e-06):1e-06,67:0.0000010000):0.001972591362,(((99:0.0000010000,101:0.0000010000):1e-06,121:0.0000010000):1e-06,111:0.0019725914):0.001972591362):0.001972591362,87:0.0000010000):1e-06,((((((81:0.0000010000,(88:0.0000010000,116:0.0000010000):1e-06):1e-06,94:0.0000010000):1e-06,84:0.0000010000):1e-06,86:0.0000010000):1e-06,122:0.0000010000):1e-06,85:0.0019725914):0.001972591362):1e-06,75:0.0019725914):1e-06,73:0.0019725914):1e-06,68:0.0000010000):1e-06,83:0.0000010000):0.001972591362,182:0.0000010000):1e-06,(133:0.0000010000,137:0.0000010000):0.003953391594):1e-06):1e-06,179:0.0000010000):1e-06,117:0.0000010000):1e-06,184:0.0000010000):1e-06,93:0.0000010000):1e-06,129:0.0019725914):1e-06,118:0.0000010000):0.001972591362,64:0.0000010000):1e-06,125:0.0000010000):1e-06):1e-06,127:0.0000010000):1e-06,((22:0.0019725914,(26:0.0000010000,61:0.0000010000):1e-06):1e-06,57:0.0019725914):0.001972591362):1e-06,((60:0.0000010000,((62:0.0000010000,(140:0.0039533916,205:0.0019725914):0.001972591362):1e-06,124:0.0000010000):1e-06):1e-06,134:0.0000010000):1e-06):0.001972591362,77:0.0019725914):1e-06,59:0.0000010000):1e-06,139:0.0019725914):1e-06,135:0.0019725914):1e-06,63:0.0000010000):1e-06,(((((102:0.0000010000,(103:0.0000010000,130:0.0000010000):1e-06):1e-06,109:0.0000010000):0.001972591362,(((106:0.0000010000,126:0.0000010000):1e-06,138:0.0000010000):1e-06,180:0.0000010000):1e-06):1e-06,119:0.0000010000):1e-06,112:0.0000010000):0.001972591362):1e-06,141:0.0000010000):1e-06,187:0.0000010000):1e-06,132:0.0000010000):0.003953391594,((((((5:0.0019725914,((((((((((((8:0.0000010000,(((((32:0.0000010000,33:0.0000010000):1e-06,89:0.0000010000):1e-06,145:0.0019725914):1e-06,147:0.0000010000):1e-06,146:0.0000010000):1e-06):1e-06,41:0.0000010000):1e-06,34:0.0000010000):1e-06,42:0.0000010000):1e-06,((18:0.0000010000,20:0.0000010000):1e-06,19:0.0000010000):0.005942452043):1e-06,144:0.0000010000):0.001972591362,21:0.0000010000):0.001972591362,48:0.0039533916):0.001972591362,(((206:0.0000010000,(209:0.0000010000,218:0.0000010000):1e-06):0.001972591362,220:0.0000010000):1e-06,217:0.0000010000):1e-06):1e-06,((((43:0.0019725914,(214:0.0000010000,219:0.0019725914):0.001972591362):1e-06,210:0.0019725914):0.001972591362,(((208:0.0039533916,212:0.0000010000):1e-06,215:0.0000010000):1e-06,211:0.0000010000):1e-06):1e-06,213:0.0000010000):0.001972591362):1e-06,222:0.0000010000):1e-06,92:0.0019725914):1e-06):1e-06,207:0.0000010000):1e-06,221:0.0019725914):1e-06,216:0.0019725914):0.001972591362,91:0.0059424520):0.001972591362,((44:0.0000010000,45:0.0000010000):1e-06,177:0.0000010000):0.001972591362):1e-06):0.001972591362,50:0.0000010000):1e-06,29:0.0000010000):1e-06,28:0.0019725914):1e-06,46:0.0019725914):1e-06,(9:0.0000010000,174:0.0000010000):0.001972591362):1e-06,27:0.0000010000):1e-06,30:0.0000010000):1e-06,(((78:0.0000010000,195:0.0019725914):1e-06,178:0.0000010000):1e-06,79:0.0000010000):0.001972591362):1e-06,49:0.0000010000):1e-06,(15:0.0000010000,16:0.0000010000):0.001972591362):1e-06,(((35:0.0000010000,(37:0.0000010000,(40:0.0000010000,((152:0.0000010000,(154:0.0000010000,155:0.0000010000):1e-06):1e-06,153:0.0039533916):0.001972591362):1e-06):1e-06):1e-06,36:0.0000010000):1e-06,39:0.0000010000):0.001972591362):1e-06,((149:0.0000010000,151:0.0000010000):0.001972591362,150:0.0000010000):0.001972591362):1e-06,(((51:0.0019725914,(156:0.0000010000,((157:0.0000010000,168:0.0019725914):0.001972591362,165:0.0000010000):1e-06):1e-06):1e-06,166:0.0000010000):1e-06,167:0.0000010000):0.003953391594):1e-06,80:0.0000010000):1e-06,38:0.0000010000):1e-06,(((((((((((((((((((4:0.0019725914,(((31:0.0000010000,((((47:0.0019725914,(170:0.0019725914,172:0.0000010000):1e-06):1e-06,169:0.0000010000):1e-06,171:0.0000010000):1e-06,(199:0.0000010000,202:0.0019725914):0.001972591362):1e-06):0.001972591362,((160:0.0019725914,161:0.0019725914):1e-06,164:0.0000010000):0.001972591362):1e-06,198:0.0000010000):1e-06):1e-06,204:0.0000010000):1e-06,175:0.0019725914):1e-06,201:0.0000010000):1e-06,203:0.0019725914):1e-06,(158:0.0000010000,162:0.0000010000):0.003953391594):1e-06,159:0.0000010000):1e-06,7:0.0000010000):1e-06,163:0.0000010000):1e-06,54:0.0019725914):1e-06,196:0.0000010000):1e-06,6:0.0000010000):1e-06,200:0.0000010000):1e-06,176:0.0019725914):1e-06,90:0.0019725914):1e-06,197:0.0000010000):1e-06,55:0.0059424520):1e-06,148:0.0059424520):1e-06,173:0.0019725914):0.003953391594):0.001972591362,((((10:0.0000010000,((((11:0.0000010000,13:0.0019725914):1e-06,12:0.0000010000):1e-06,14:0.0000010000):1e-06,223:0.0019725914):1e-06):0.001972591362,(52:0.0000010000,53:0.0000010000):0.003953391594):0.009945561139,(((((188:0.0059424520,(189:0.0019725914,191:0.0000010000):1e-06):1e-06,192:0.0000010000):1e-06,194:0.0000010000):1e-06,190:0.0000010000):1e-06,193:0.0019725914):0.005942452043):0.005942452043,17:0.0019725914):1e-06);
mtART+F+G4: -2738.327937 465 0.3679926879
mtART+F+I: -2740.008413 465 0.3302010222
mtART+F+I+G4: -2730.878992 466 0.4073636489
mtART+F+R2: -2732.266361 466 0.3696471936
mtART+G4: -2824.339016 446 0.4402693964
mtART+I: -2826.639718 446 0.3863067081
mtART+I+G4: -2813.914885 447 0.5483232458
mtART+R2: -2815.255334 447 0.5277258923
mtInv+F+G4: -2676.097429 465 0.3217874933
mtInv+F+I: -2676.763657 465 0.3035476337
mtInv+F+I+G4: -2672.335103 466 0.3234253421
mtInv+F+R2: -2672.427323 466 0.306739889
mtInv+G4: -2820.167486 446 0.3672309457
mtInv+I: -2820.921694 446 0.3444877489
mtInv+I+G4: -2816.011859 447 0.3737480235
mtInv+R2: -2816.689567 447 0.3520527516
mtMAM+F+G4: -2688.08455 465 0.3532451154
mtMAM+F+I: -2689.411076 465 0.3252230278
mtMAM+F+I+G4: -2682.764693 466 0.3765132454
mtMAM+F+R2: -2684.529201 466 0.3531646116
mtMAM+G4: -2770.090639 446 0.4023767125
mtMAM+I: -2772.557384 446 0.3579567788
mtMAM+I+G4: -2761.58795 447 0.4650544474
mtMAM+R2: -2764.840548 447 0.4254126263
mtMet+F+G4: -2667.788843 465 0.3282439269
mtMet+F+I: -2668.641948 465 0.3077208368
mtMet+F+I+G4: -2663.688067 466 0.3329607271
mtMet+F+R2: -2664.00472 466 0.3144326481
mtMet+G4: -2769.525806 446 0.3672402025
mtMet+I: -2770.644035 446 0.3411421866
mtMet+I+G4: -2764.818706 447 0.3811228073
mtMet+R2: -2765.70539 447 0.3618815732
mtREV+F+G4: -2693.010586 465 0.3496009519
mtREV+F+I: -2694.288486 465 0.3183224236
mtREV+F+I+G4: -2687.619896 466 0.3560302772
mtREV+F+R2: -2686.41886 466 0.3353051603
mtREV+G4: -2773.555244 446 0.3865437996
mtREV+I: -2774.870916 446 0.3534382407
mtREV+I+G4: -2768.37334 447 0.3992187944
mtREV+R2: -2768.835976 447 0.3694119935
mtVer+F+G4: -2668.609899 465 0.3246608287
mtVer+F+I: -2669.671695 465 0.3020681024
mtVer+F+I+G4: -2664.15449 466 0.3308400794
mtVer+F+R2: -2663.440119 466 0.3172505321
mtVer+G4: -2755.984094 446 0.3637906585
mtVer+I: -2757.577786 446 0.334855264
mtVer+I+G4: -2750.608315 447 0.3868033042
mtVer+R2: -2750.573328 447 0.3722335757
mtZOA+F+G4: -2699.484145 465 0.3473860821
mtZOA+F+I: -2700.718667 465 0.3191020164
mtZOA+F+I+G4: -2694.31811 466 0.3615833343
mtZOA+F+R2: -2694.509759 466 0.3397403193
mtZOA+G4: -2763.787037 446 0.3941684194
mtZOA+I: -2765.485061 446 0.3562668366
mtZOA+I+G4: -2757.270526 447 0.4308215103
mtZOA+R2: -2758.732066 447 0.3991799375
partition_type: 0
rtREV+F+G4: -2718.314008 465 0.3186958856
rtREV+F+I: -2718.872366 465 0.3012105554
rtREV+F+I+G4: -2714.555352 466 0.3182326834
rtREV+F+R2: -2714.138724 466 0.3029052673
rtREV+G4: -2769.077363 446 0.2998905578
rtREV+I: -2769.843613 446 0.2842209113
rtREV+I+G4: -2765.362012 447 0.2990807734
rtREV+R2: -2764.474044 447 0.2867179247
```
