## Supplementary Data 4 for "Nonapeptide molecular evolution during the adaptive radiation of Tanganyika cichlids": aln_VTR2Aa_aa.fa.treefile

```
(Orenil:0.0166658352,(((((((((((((((((((((((((Altcal:0.0000000000,NeoveB:0.0000000000):0.0000009962,(Neobre:0.0000009962,Neocal:0.0000009962):0.0000009962):0.0000009962,NeobrM:0.0000009962):0.0000028434,LamorS:0.0000009962):0.0000027917,Lamlem:0.0000023836):0.0000009962,(Neosim:0.0000009962,Neovar:0.0000009962):0.0000009962):0.0000026611,Neomul:0.0000021165):0.0000028569,(((((Altcom:0.0000009962,Altshe:0.0000009962):0.0000028594,Neople:0.0020365533):0.0020286237,Lamoce:0.0000009962):0.0000019475,Lamspe:0.0020510734):0.0000020001,Lammel:0.0000009962):0.0020332276):0.0020363308,(((((((Chabif:0.0018185265,Julkom:0.0020456302):0.0000014593,Julreg:0.0000009962):0.0001969755,(Chapop:0.0000009962,Julorn:0.0000009962):0.0000022036):0.0000023300,Jultra:0.0000021747):0.0020151083,Julmrk:0.0000009962):0.0000009962,Neosav:0.0000009962):0.0000009962,(Neomux:0.0000009962,Neonig:0.0000009962):0.0000020025):0.0000020015):0.0000026100,(Neotoa:0.0041735928,Varmoo:0.0020370541):0.0020224704):0.0020272355,Neotim:0.0020263325):0.0000026211,Lamtig:0.0020300365):0.0000028611,(Neopro:0.0000009962,Neotre:0.0000009962):0.0000024629):0.0000026374,Neosex:0.0020219592):0.0000021442,(((((((((((((((((((((Chabri:0.0000000000,Neohel:0.0000000000):0.0000009962,((Chacya:0.0000009962,(Lepcun:0.0000009962,Neolon:0.0000009962):0.0000009962):0.0000009962,Julunt:0.0000009962):0.0000009962):0.0000009962,Chando:0.0000009962):0.0000028982,Juldic:0.0000009962):0.0019928794,NeofaM:0.0000009962):0.0000029363,JulmaN:0.0000009962):0.0000013364,((Neobri:0.0000028293,(Neocra:0.0000009962,Neogra:0.0000009962):0.0020031641):0.0019899152,NeogrM:0.0000009962):0.0000024476):0.0000024062,((((Neobue:0.0000000000,Neomar:0.0000000000):0.0000000000,Neomon:0.0000000000):0.0000009962,(Neodev:0.0000009962,(Neoese:0.0000009962,(NeofuU:0.0019803353,(Telbri:0.0000009962,((TeldhS:0.0000009962,Telluf:0.0039711969):0.0000021948,TelteS:0.0000009962):0.0000009962):0.0000028564):0.0000009962):0.0000020482):0.0000009962):0.0000009962,(Neocyg:0.0000009962,Neooli:0.0000009962):0.0000009962):0.0000020410):0.0000019012,Tellon:0.0000009962):0.0000025404,Telbif:0.0000009962):0.0019927801,Neopec:0.0020017850):0.0000021711,(Neobif:0.0000009962,NeoleL:0.0000009962):0.0000009962):0.0000027554,Neoobs:0.0000009962):0.0000029535,(((((((Lamcal:0.0000023311,(Lamkun:0.0000009962,((((NeocaK:0.0000009962,Neocau:0.0000009962):0.0000009962,Neolou:0.0000009962):0.0000022149,Neofas:0.0019922448):0.0040218547,NeoveS:0.0000009962):0.0000020642):0.0000028349):0.0019998496,LamorC:0.0000029847):0.0020191300,Lamorn:0.0000021310):0.0020262836,Lamsig:0.0000021394):0.0020153246,Lamlap:0.0000009962):0.0000028365,(((((Lepatt:0.0000009962,(Leppro:0.0000009962,Neomee:0.0000009962):0.0000027427):0.0000009962,Lepkam:0.0000009962):0.0000009962,(((Lepken:0.0020391730,Neobou:0.0000009962):0.0000261437,Neohec:0.0000009962):0.0000029260,LepmeK:0.0000009962):0.0000022368):0.0020105408,Lepmim:0.0000009962):0.0000012174,Lepelo:0.0000009962):0.0000028399):0.0020166614,(Neokom:0.0000009962,(Neopul:0.0000009962,Neospl:0.0000009962):0.0040161687):0.0000021710):0.0000024472):0.0020012712,Telvit:0.0000009962):0.0000019933,TeldhN:0.0000009962):0.0000021852,Neonve:0.0000009962):0.0000013176,Neoleu:0.0000009962):0.0000011899,(((JulmaS:0.0000009962,((((((Neochi:0.0000000000,TeldhT:0.0000000000):0.0000000000,Neomod:0.0000000000):0.0000000000,Neowal:0.0000000000):0.0000000000,Telshe:0.0000000000):0.0000009962,(Neochr:0.0000009962,Neopet:0.0000009962):0.0000009962):0.0000027168,Neofal:0.0000009962):0.0017144504):0.0000020003,Neotet:0.0000009962):0.0000021253,Neofur:0.0000009962):0.0002817845):0.0000021584,(Neocyl:0.0000009962,Telbra:0.0000009962):0.0000024589):0.0000029628,JulreK:0.0000009962):0.0020170521):0.0040698303,((((Asplep:0.0020285065,((((((((((Auldew:0.0000009962,(((((((((Calmac:0.0000020009,Calmel:0.0000009962):0.0000019984,Calple:0.0000024056):0.0060288228,Ophhet:0.0000023718):0.0000029712,Ophnas:0.0019827340):0.0000028796,Ophpar:0.0000009962):0.0000020865,Lesper:0.0000009962):0.0000009962,(((EctspN:0.0000000000,Lessta:0.0000000000):0.0000000000,Ophwhi:0.0000000000):0.0000000000,Ophboo:0.0000000000):0.0000009962):0.0000009962,Cyafoa:0.0000009962):0.0002670004,Ophven:0.0000009962):0.0016186165):0.0000910320,Cunlon:0.0000009962):0.0000027618,Ectdes:0.0000009962):0.0000023104,Cyafur:0.0000009962):0.0000063185,Carsch:0.0000019940):0.0040344561,((((Xencau:0.0040448444,Xenorn:0.0000009962):0.0000028073,Xenlon:0.0000009962):0.0000021336,XenniS:0.0000009962):0.0000020136,Xennas:0.0000009962):0.0020145075):0.0000028376,((((Enamel:0.0040401578,((Xenkil:0.0020589167,Xenoch:0.0000027966):0.0020541077,Xensin:0.0000029292):0.0020104297):0.0000028071,(Xenfla:0.0000022576,Xensim:0.0000009962):0.0000028520):0.0000027465,(Gralem:0.0041290588,Xenbat:0.0000009962):0.0000023657):0.0020072728,Xenbou:0.0000023511):0.0000036598):0.0000009962,Xensun:0.0000009962):0.0000027449,Xenspi:0.0000023356):0.0000009962,((Mdcten:0.0020219950,XenpaK:0.0020172670):0.0000027681,XenspN:0.0020169284):0.0000029031):0.0000009962):0.0000029279,Xenpap:0.0000009962):0.0019929308,Mdcrot:0.0060907842):0.0020317648,(Erecya:0.0000028775,(((Eremar:0.0000000000,Tanirs:0.0000000000):0.0000000000,Spamar:0.0000000000):0.0000009962,Spaery:0.0000009962):0.0000029551):0.0020153887):0.0000029852):0.0020145728,((Ortmaz:0.0000009962,Ortuvi:0.0000009962):0.0020050740,Ortred:0.0000028381):0.0020150806):0.0000028502,((Arcstr:0.0020107224,(((((((((((((((((((((((Astbur:0.0000000000,Pettre:0.0000000000):0.0000000000,Petgia:0.0000000000):0.0000000000,Thobra:0.0000000000):0.0000000000,Sarcar:0.0000000000):0.0000000000,Pettex:0.0000000000):0.0000000000,Intloo:0.0000000000):0.0000000000,Pethor:0.0000000000):0.0000000000,Petfam:0.0000000000):0.0000000000,Petkas:0.0000000000):0.0000000000,Trobri:0.0000000000):0.0000000000,Astpal:0.0000000000):0.0000000000,Petrai:0.0000000000):0.0000000000,Limdar:0.0000000000):0.0000000000,Petort:0.0000000000):0.0000000000,Phaacu:0.0000000000):0.0000000000,Ctepol:0.0000000000):0.0000000000,HplspC:0.0000000000):0.0000000000,Hplsta:0.0000000000):0.0000000000,Petiko:0.0000000000):0.0000009962,Astfla:0.0000009962):0.0000009962,((Hplkil:0.0020127436,((Petkip:0.0019937049,Petred:0.0000009962):0.0000021321,Petmac:0.0020010197):0.0020026577):0.0000029841,((Loblab:0.0020404041,Tropol:0.0020112021):0.0000022642,Sermac:0.0020106589):0.0000009962):0.0000021446):0.0000009962,(((((((((Ctehor:0.0000009962,((Pscbab:0.0000009962,((((Pscmar:0.0000000000,Tromoo:0.0000000000):0.0000000000,Tromor:0.0000000000):0.0000000000,Troluk:0.0000000000):0.0000000000,Pscple:0.0000000000):0.0000009962):0.0000009962,Pscmrg:0.0000009962):0.0000009962):0.0000009962,(Gnapfe:0.0020371858,((Trokir:0.0000028853,Tronig:0.0020193127):0.0020079433,Trored:0.0000009962):0.0000024640):0.0000028313):0.0000021600,Psccur:0.0020079460):0.0000021551,Trompi:0.0000009962):0.0020042574,TrobrK:0.0000009962):0.0000050348,(Psephi:0.0020102667,Simdia:0.0020191700):0.0000029227):0.0000024734,Troann:0.0000009962):0.0000009962,((Ortcho:0.0060794714,Trolun:0.0000026625):0.0000009962,(Petfas:0.0000009962,Petpol:0.0000009962):0.0000009962):0.0000009962):0.0000009962,Trodub:0.0000009962):0.0000009962):0.0000009962,(Hplvan:0.0060686667,(Peteph:0.0000029272,Petmos:0.0000029018):0.0040454065):0.0000029671):0.0000029528):0.0040329828,(Hapmic:0.0020184216,((((Perecc:0.0000000000,Xchhec:0.0000000000):0.0000009962,Plemul:0.0000009962):0.0000027276,((Permic:0.0000026148,Plestr:0.0020024858):0.0019054530,Plepar:0.0000009962):0.0001047284):0.0000024826,Pleela:0.0000009962):0.0000021704):0.0040389397):0.0000024288):0.0000027455,(Cphfro:0.0020127053,((((Cypcol:0.0000009962,(Cypkib:0.0000009962,Cypzon:0.0000009962):0.0000009962):0.0000029328,Cypdwj:0.0000009962):0.0000021705,(((Cypkan:0.0000000000,Cypmic:0.0000000000):0.0000000000,Cyppav:0.0000000000):0.0000009962,Cyplep:0.0000028960):0.0000026287):0.0000009962,((Pcybri:0.0000009962,(Pcynig:0.0000009962,Pcytem:0.0000009962):0.0000009962):0.0000021959,PcybrN:0.0039868111):0.0020094424):0.0020127489):0.0000027978):0.0000021764,Cphfr5:0.0000009962):0.0000009962,Cphgib:0.0000009962):0.0000026283,Lchsta:0.0000009962):0.0000019601,((((BenhoM:0.0000000000,Benmel:0.0000000000):0.0000000000,Bentri:0.0000000000):0.0000009962,Benhor:0.0000009962):0.0020129465,(Cteben:0.0000009962,(((Gnaper:0.0020179253,(((Lchabe:0.0000009962,Tchdha:0.0000009962):0.0000009962,Lchaur:0.0000009962):0.0000024198,Trioto:0.0020568503):0.0000621800):0.0018060320,Gwcchr:0.0000009962):0.0000023583,Gwcbel:0.0000009962):0.0000019939):0.0001488073):0.0000020932):0.0000028739,(Baicen:0.0000009962,Regcal:0.0000009962):0.0020161825):0.0020131250,Boumic:0.0020133726):0.0000022113,(((((((Batfer:0.0000009962,Batvit:0.0000009962):0.0000009962,Batmin:0.0020018006):0.0000009962,(Batgra:0.0000000000,Batleo:0.0000000000):0.0000009962):0.0000009962,Bathor:0.0000009962):0.0000028169,Batfas:0.0000026678):0.0019662557,(Hemste:0.0000009962,HemstZ:0.0000009962):0.0041260688):0.0103474246,((Trecap:0.0063244776,Tresti:0.0000009962):0.0000024566,(((Tremac:0.0020475453,Treuni:0.0020341082):0.0000069782,(Trenig:0.0000009962,Trezeb:0.0000009962):0.0000009962):0.0000025003,Tremar:0.0000009962):0.0000022291):0.0061768057):0.0040681540);
```
