## Supplementary Data 4 for "Nonapeptide molecular evolution during the adaptive radiation of Tanganyika cichlids": aln_VTR2Aa_CDS_p2n.fa.bionj

```
((((Simdia:0.00129338,Limdar:0.00003492):0.00062450,(Pethor:0.00030505,Loblab:0.00035775):0.00033029):0.00000397,Petfam:-0.00000101):0.00000171,Tropol:0.00066250,(((((((((((((((((((Batfas:0.00055817,(Batvit:-0.00035645,((Batmin:0.00154259,Batgra:-0.00019369):0.00015197,((Batleo:0.00000050,Bathor:0.00000050):0.00039672,Batfer:-0.00039622):0.00043893):0.00039917):0.00114989):0.00029746,(HemstZ:-0.00004550,Hemste:0.00004650):0.00320906):0.00404658,(Trezeb:0.00032703,(Treuni:0.00294204,(((Tresti:-0.00012695,(Tremar:-0.00002446,Trecap:0.00416026):0.00082471):0.00014554,Trenig:-0.00001759):0.00026460,Tremac:0.00042739):0.00103213):0.00060337):0.00470050):0.00186386,Orenil:0.01870626):0.00063470,Boumic:0.00107224):0.00091927,Lchsta:-0.00011749):0.00010860,((((((Trioto:0.00137782,Lchabe:-0.00004772):0.00016628,(Lchaur:0.00131007,Gnaper:0.00137223):0.00020093):0.00084701,(Tchdha:0.00115261,(Regcal:0.00139328,Baicen:-0.00006758):0.00161548):0.00071613):0.00023044,Gwcbel:-0.00012468):0.00012484,(Gwcchr:-0.00000070,Cphgib:0.00000170):0.00000154):0.00000056,(Cteben:0.00029218,Cphfro:0.00036902):0.00033355):0.00000906):0.00001109,Cphfr5:-0.00000121):0.00045685,((((((((((Pcytem:0.00001417,Pcynig:-0.00001317):0.00063779,(PcybrN:0.00135783,Pcybri:0.00201547):0.00003736):0.00072298,(Cypkan:0.00035016,Cypcol:-0.00034916):0.00029399):0.00005567,Cyplep:0.00000050):0.00000001,Cypzon:0.00000049):0.00000413,Cypdwj:-0.00000363):0.00000433,Cypmic:0.00000030):0.00000014,Cyppav:0.00000044):0.00073671,Cypkib:-0.00073622):0.00140872,(((Bentri:0.00000233,BenhoM:-0.00000133):0.00000366,Benhor:-0.00000133):0.00000193,Benmel:0.00000040):0.00133541):0.00042535):0.00020843,((((Xchhec:0.00000048,(((Plestr:0.00067913,Permic:-0.00002003):0.00036735,Plepar:-0.00034632):0.00031967,Hapmic:0.00135145):0.00002717):0.00000487,Pleela:-0.00000437):0.00000546,Perecc:-0.00000009):0.00000059,Plemul:0.00000050):0.00166800):0.00027497,(Ortuvi:0.00046260,(Ortred:-0.00003487,Ortmaz:0.00069477):0.00089967):0.00281818):0.00012745,(((((((((Xensun:0.00062498,Xenbou:0.00003802):0.00060093,(((Calple:0.00028103,Calmel:0.00038197):0.00028359,Calmac:-0.00022552):0.00528966,Asplep:0.00123357):0.00011412):0.00020021,XenspN:0.00071691):0.00036369,Xenpap:0.00177541):0.00055204,((((Xenspi:0.00186209,Mdcten:0.00288611):0.00054860,((((Xensin:0.00183829,Xenoch:0.00153621):0.00082620,Enamel:0.00188283):0.00042741,Xenbat:-0.00031522):0.00117848,(((((((((((Ophwhi:-0.00000426,((Ophnas:0.00061932,Ophboo:0.00070458):0.00006780,Lessta:-0.00006703):0.00007229):0.00066430,Lesper:0.00000166):0.00022239,Cyafoa:-0.00022304):0.00030662,Ophpar:0.00057853):0.00005833,EctspN:0.00062590):0.00007274,(Cunlon:-0.00036828,Carsch:0.00036928):0.00020287):0.00016831,Cyafur:-0.00000190):0.00001502,Ophven:-0.00001212):0.00001328,Ophhet:-0.00000016):0.00000515,Ectdes:-0.00000399):0.00035885,Auldew:-0.00035386):0.00287070):0.00037482):0.00061399,Xenkil:0.00165838):0.00049430,(Xensim:-0.00059564,Xenfla:0.00193054):0.00072507):0.00122090):0.00041029,(XenpaK:0.00280618,(Xenorn:-0.00049919,(XenniS:0.00027224,(Xennas:0.00129275,Xenlon:0.00072245):0.00037415):0.00046844):0.00173541):0.00023207):0.00105100,Gralem:0.00147902):0.00045323,(Xencau:0.00101946,Mdcrot:0.00306444):0.00008613):0.00250252,(Tanirs:0.00000050,(((Spamar:0.00064524,Erecya:0.00068346):0.00002751,Eremar:-0.00002968):0.00003349,Spaery:-0.00000282):0.00000332):0.00381330):0.00059400):0.00045313,((((((((((Varmoo:0.00293678,Neonig:-0.00023818):0.00021170,(((((((((((((TelteS:-0.00034459,(((((Telluf:0.00286333,TeldhS:-0.00152613):0.00144459,Telbri:0.00008254):0.00025404,Telbif:-0.00017150):0.00056447,Neomux:0.00162493):0.00017541,(Neomon:0.00123554,Neocyg:0.00009366):0.00040887):0.00016479):0.00020880,(((Telshe:0.00024929,TeldhN:0.00041701):0.00033240,TeldhT:-0.00014336):0.00003598,((Neowal:-0.00020150,((Neodev:0.00075050,Neobue:0.00057250):0.00051300,Neochi:0.00007914):0.00019531):0.00025530,Neofal:-0.00005280):0.00016118):0.00024417):0.00001421,((Neooli:0.00032441,NeogrM:-0.00032341):0.00050371,(Neomar:0.00084029,((Neogra:0.00000050,Neocra:0.00000050):0.00085117,Neobri:0.00047703):0.00035667):0.00014007):0.00059172):0.00013374,((Neopec:0.00127803,Neonve:-0.00127703):0.00186622,Neocyl:0.00140662):0.00042745):0.00001980,((NeoveS:-0.00003298,(((NeoveB:0.00096528,(Lamorn:0.00025321,LamorC:0.00176789):0.00036198):0.00058425,((Neosim:-0.00003701,Neomul:0.00069741):0.00046925,(((Lamsig:0.00096817,Lamlap:-0.00030477):0.00170806,Lamkun:0.00197682):0.00127823,LamorS:-0.00101749):0.00058625):0.00006168):0.00034705,((Neovar:0.00009358,Lamlem:-0.00009258):0.00001488,(((((((((((Neople:0.00008824,((((Neomee:0.00138233,Lepatt:-0.00004823):0.00077673,(Leppro:-0.00046130,Lepkam:0.00112450):0.00106690):0.00011433,Lepmim:-0.00077472):0.00015095,Neobou:-0.00026146):0.00017422):0.00054157,Lepken:0.00020957):0.00062932,Lepelo:0.00156904):0.00021001,Neohec:0.00007847):0.00003928,LepmeK:0.00058495):0.00033347,(((Neolou:0.00039333,NeocaK:-0.00039233):0.00040800,Neocau:-0.00001467):0.00204054,Lamcal:0.00068373):0.00079518):0.00044729,(Neobre:0.00027299,((Altshe:0.00111779,Altcom:-0.00045659):0.00181274,Altcal:-0.00002035):0.00107916):0.00015024):0.00017238,Neocal:-0.00032375):0.00026461,Neofas:0.00207624):0.00044776,((Lamspe:0.00175940,Lamoce:0.00025230):0.00108529,Lammel:0.00201808):0.00125003):0.00012443,NeobrM:-0.00050740):0.00030633):0.00010121):0.00072499):0.00084982,(Neohel:0.00050677,(NeofuU:0.00181856,((Juldic:-0.00074253,Chabif:0.00140553):0.00082195,Chacya:0.00192899):0.00011849):0.00009189):0.00042401):0.00022481):0.00007197,(Neopet:0.00094289,Neomod:-0.00027969):0.00228064):0.00006908,Julunt:0.00061750):0.00004995,NeofaM:-0.00009948):0.00005132,(Chando:0.00000712,Chabri:-0.00000612):0.00005528):0.00001107,((Neospl:0.00179047,Neopul:0.00020933):0.00120475,Neokom:-0.00136908):0.00140717):0.00007779,Neosav:-0.00003970):0.00036996,Jultra:-0.00032926):0.00006735,((((((((Tellon:-0.00053797,(NeoleL:0.00012086,Neobif:0.00053904):0.00034153):0.00008976,JulmaN:0.00028241):0.00044948,Neopro:0.00052894):0.00043540,Neoleu:0.00009571):0.00008838,Telbra:-0.00020027):0.00020467,Julreg:-0.00041851):0.00017009,Neoobs:0.00008287):0.00029862,((Julorn:0.00035089,Chapop:0.00031321):0.00044985,Julkom:0.00024579):0.00023078):0.00008814):0.00028939):0.00019027,Telvit:-0.00016279):0.00008165,(Neotim:0.00068147,Neofur:0.00065473):0.00041128):0.00004692,JulreK:0.00003522):0.00008460,((Neotet:0.00071225,Lepcun:0.00131725):0.00051434,(Neoese:-0.00006769,Neochr:0.00006869):0.00137363):0.00072452):0.00017572,(Neolon:0.00240573,Lamtig:0.00383997):0.00033102):0.00006175,(Julmrk:0.00074794,JulmaS:-0.00074694):0.00047578):0.00039868,(Neotre:0.00200727,Neosex:0.00065653):0.00111706):0.00055809,Neotoa:0.00535575):0.00519235):0.00119462,((Trolun:0.00062141,Trobri:0.00003809):0.00000971,TrobrK:-0.00004244):0.00012984):0.00012135,(Trodub:0.00081921,(((Thobra:0.00133594,Psephi:0.00066316):0.00001202,Ctepol:0.00065034):0.00001093,(((Sermac:0.00103762,Phaacu:-0.00037812):0.00004336,Sarcar:0.00033576):0.00029409,Ortcho:0.00341748):0.00002396):0.00052890):0.00034819):0.00021529,((Pscple:-0.00000107,Pscbab:0.00000207):0.00023437,((((Pscmrg:0.00000050,Pscmar:0.00000050):0.00155709,Arcstr:0.00531751):0.00055875,((Hplvan:0.00419663,Hplkil:0.00128357):0.00002671,((((Hplsta:-0.00000365,HplspC:0.00000465):0.00064071,Astfla:0.00069085):0.00023229,Astpal:-0.00057666):0.00114567,Astbur:0.00065269):0.00069378):0.00038984):0.00030022,(Psccur:0.00197873,(Gnapfe:0.00202826,Ctehor:0.00136584):0.00005358):0.00041592):0.00043840):0.00015330):0.00007882,Trompi:-0.00044283):-0.00002638,(Trored:0.00004483,((Tronig:0.00006937,Trokir:0.00125713):0.00103831,((Tromor:-0.00000013,Tromoo:0.00000113):0.00016491,Troluk:0.00049472):0.00010991):0.00023916):0.00044069):0.00018302,(Troann:-0.00026983,((((Pettre:0.00071237,(Petrai:0.00000050,((Petpol:0.00000050,Petgia:0.00000050):0.00000115,Petkas:-0.00000065):0.00000115):0.00060933):0.00021276,((Petred:-0.00001430,Petkip:0.00067340):0.00039653,Petmac:0.00094647):0.00058314):0.00009336,(Petmos:0.00011551,Peteph:-0.00011451):0.00049065):0.00029460,(Petort:0.00000041,(Petiko:0.00000021,(Petfas:0.00000050,Intloo:0.00000050):0.00000029):0.00000022):0.00010033):0.00018940):0.00025765):0.00001249);
```
