## Supplementary Data 4 for "Nonapeptide molecular evolution during the adaptive radiation of Tanganyika cichlids": aln_VTR2Aa_CDS_p2n.fa.ckp

```
--- # IQ-TREE Checkpoint ver >= 1.6
CandidateSet:
 00: -5745.31564061 (0:0.0175701657,(((((((((((((((((((((((((((((((1:0.0006563412,(((2:0.0000021101,3:0.0009892519):0.000991662079,147:0.0013495213):2.170635918e-06,(80:0.0020751921,(81:0.0000021821,86:0.0020393535):0.00129058158):0.00204367765):0.0006860846983):0.001342371765,((107:0.0000010168,112:0.0000010168):2.155037605e-06,109:0.0000010168):2.210428176e-06):0.001323833242,(((91:0.0006665462,96:0.0006700764):1.112926563e-06,128:0.0000010168):2.271161029e-06,((((((93:0.0006681401,94:0.0006617821):2.384180824e-06,98:0.0000010168):0.001320219676,97:0.0000010168):2.159798219e-06,106:0.0000023128):2.570210061e-06,95:0.0013571051):2.095374573e-06,136:0.0013258593):0.000985203077):0.0009932348262):2.607019174e-06,(76:0.0006782961,(((111:0.0000010168,134:0.0006577379):2.213450839e-06,113:0.0000022111):0.001338709311,123:0.0020217749):0.0006718861154):0.0006702047661):0.0006604948164,83:0.0006859176):2.226079457e-06,159:0.0006634356):0.001327102027,(78:0.0006715131,85:0.0000021353):0.003345035107):2.013177859e-06,(((79:0.0000021742,158:0.0009994779):0.001000124497,(139:0.0006671995,152:0.0000022377):2.302680859e-06):2.287722646e-06,84:0.0000010168):0.0006641719931):0.0006694019797,((77:0.0026966252,82:0.0026994066):0.0006582101988,160:0.0000026644):2.280855054e-06):0.001326379809,(119:0.0013202975,222:0.0000010168):2.073014023e-06):2.466331218e-06,110:0.0000025653):2.300498058e-06,(((212:0.0002386662,220:0.0006940224):2.297939867e-06,214:0.0000010168):0.0004240101559,(216:0.0000022726,219:0.0026606308):0.001346968792):0.0006709878549):0.00065701751,221:0.0000010168):2.218642312e-06,(((142:0.0000023536,145:0.0000025512):0.003238227707,215:0.0000023488):0.0007951271449,(149:0.0006432460,153:0.0013698014):0.002062617789):0.0006717157639):2.11411882e-06,((((92:0.0021059318,154:0.0000021284):0.00134745146,(137:0.0006676956,146:0.0000022794):0.001362891534):0.001332018146,(115:0.0000022035,120:0.0000020913):2.278672203e-06):0.00199004688,((114:0.0000010168,217:0.0000010168):2.971720253e-06,(121:0.0000010168,161:0.0000010168):2.209809849e-06):2.198654137e-06):0.0006660120304):2.872865812e-06,117:0.0000021583):0.0006741056569,(67:0.0006951280,(125:0.0020308443,138:0.0013616289):2.156966317e-06):0.0006372632166):0.0006607781434,((72:0.0000023312,((127:0.0000010168,144:0.0000010168):0.0006650570168,135:0.0006591691):2.126581041e-06):2.258537624e-06,(108:0.0000024783,(116:0.0000010168,126:0.0000021806):0.001327502545):0.0006591920068):0.0006593926495):2.532009476e-06,130:0.0000026699):0.0006649643968,((((((((((((26:0.0013410138,(30:0.0006755339,71:0.0000010168):2.056692376e-06):0.0006663922429,(28:0.0020295494,((87:0.0049704586,140:0.0006043773):0.001391084376,245:0.0020417487):0.0006683074569):0.0006774308641):0.0006526892995,141:0.0000010168):1.133455504e-06,((((((68:0.0006759177,69:0.0000010168):2.238954613e-06,73:0.0000022009):2.315189684e-06,((((105:0.0000022960,132:0.0000020765):0.0006426406633,218:0.0000010168):1.59696447e-05,131:0.0000028156):0.0006651517364,(148:0.0006721079,213:0.0000027148):2.312236993e-06):0.000665174198):0.0006390054486,118:0.0020373423):0.001361415306,124:0.0000022454):0.0006662310712,155:0.0006676228):0.001334719992):2.326866499e-06,143:0.0000024158):0.0006650524005,(66:0.0000026296,129:0.0006650278):2.145733932e-06):2.001143284e-06,74:0.0000010168):0.000656458211,150:0.0000024135):0.0003383537084,75:0.0006653018):1.141862353e-05,122:0.0000010168):0.0003078986543,133:0.0027026347):2.197079082e-06,(27:0.0000010168,29:0.0000010168):2.167551579e-06):2.274865546e-06):0.0006702886842,70:0.0006761724):0.0006601029127,(151:0.0006692159,157:0.0019893079):0.0006714688637):0.00134670066,156:0.0055311668):0.004837951915,(((((((((4:0.0054242502,((6:0.0006620522,(7:0.0006616232,(8:0.0000010168,(62:0.0000010168,63:0.0000010168):2.16325437e-06):0.0006574818938):0.0013327011):0.0006600043682,(61:0.0013214112,64:0.0040661722):2.749667095e-06):2.321187852e-06):0.0006704104765,235:0.0006677523):0.0006529587977,168:0.0033510711):2.726475546e-06,(36:0.0006612324,223:0.0013213804):2.052106465e-06):2.675341261e-06,(203:0.0006599130,206:0.0013268058):1.164013578e-06):2.27781454e-06,(193:0.0000010168,205:0.0006298774):2.887279272e-05):0.0006587566699,(238:0.0000024954,244:0.0006614875):0.0006583608873):2.268395141e-06,(233:0.0000010168,234:0.0000010168):1.016767303e-06):2.042450923e-06,((((((((((35:0.0013232727,(199:0.0019923575,(200:0.0000021457,201:0.0000023673):0.001990981524):2.800034159e-06):2.303597679e-06,54:0.0019915335):0.0006646990326,(((236:0.0009945631,242:0.0006603587):0.0009893397421,237:0.0006613991):2.921679652e-06,(239:0.0000010168,240:0.0000022741):2.295868962e-06):0.0006650903883):2.273104327e-06,(198:0.0000021644,202:0.0000010168):2.325440209e-06):2.291006349e-06,241:0.0000010168):0.0006560349569,(101:0.0000026734,207:0.0013294052):0.0006584642429):2.108567957e-06,(102:0.0006594811,243:0.0006587811):2.145582803e-06):2.143545065e-06,232:0.0000010168):2.307444839e-06,179:0.0000023225):2.850534338e-06,(((65:0.0000010168,((180:0.0000010168,188:0.0000010168):1.016767303e-06,183:0.0000010168):2.326390765e-06):2.052573824e-06,((181:0.0000010168,(184:0.0000010168,(189:0.0000010168,190:0.0000010168):2.343518552e-06):2.578705115e-06):0.0006585027239,((182:0.0006585355,((185:0.0006583328,191:0.0000027825):0.0006657502209,186:0.0006588384):0.0006611294794):2.140032741e-06,192:0.0006583365):2.145325715e-06):0.0006583537305):2.402244126e-06,(178:0.0000026142,187:0.0000025536):0.001320309662):0.0006585459448):0.0006585599052):0.001081234251):0.0009206257466,(58:0.0013216803,((((176:0.0000010168,246:0.0000010168):1.016767303e-06,195:0.0000010168):1.016767303e-06,194:0.0000010168):2.925058512e-06,((177:0.0000010168,197:0.0006582562):2.305283333e-06,196:0.0000010168):0.0006559088256):2.79009388e-06):0.00133526559):0.0006717311783,((56:0.0000010168,57:0.0000010168):2.918890741e-06,90:0.0000010168):1.998310531e-06):2.054332273e-06,31:0.0000010168):1.016767303e-06,33:0.0000010168):2.282744438e-06,((((((((5:0.0006728537,((((((((((9:0.0000010168,((((25:0.0005751256,39:0.0000010168):1.125304402e-06,37:0.0000010168):2.156908909e-06,166:0.0000010168):2.36524216e-06,48:0.0000010168):2.221179398e-06):7.712593746e-05,(49:0.0013233562,(100:0.0000010168,167:0.0006639594):1.092139151e-06):2.430298251e-06):1.016767303e-06,99:0.0000010168):1.016767303e-06,(38:0.0000010168,163:0.0000010168):1.016767303e-06):1.016767303e-06,162:0.0006584712):2.302807986e-06,164:0.0006654167):0.0006586070725,165:0.0000023088):0.002688302234,((22:0.0000027390,23:0.0000022974):2.992788452e-06,24:0.0006590128):0.003387321379):0.002006872964,((252:0.0014089261,253:0.0010108206):0.0009954587937,(254:0.0000010168,256:0.0000010168):2.104447471e-06):0.001326269287):2.568038853e-06,(((248:0.0000010168,261:0.0026711835):2.140450326e-06,(258:0.0019951011,263:0.0006587524):2.06052914e-06):0.0006654388372,262:0.0006631378):0.0006598195101):0.0006580449692):0.0006593931585,((((50:0.0026918975,((251:0.0013341919,255:0.0000027699):0.002013068426,260:0.0013237354):0.0006629590906):2.140674628e-06,247:0.0000023246):0.0006622927446,(250:0.0013276694,259:0.0000025211):0.001320343976):0.001339642131,104:0.0034195682):2.095279633e-06):0.001994768092,257:0.0000028462):0.003232250027,55:0.0027416077):2.414748287e-06,249:0.0006684513):0.0006862723912,103:0.0027789766):0.002775230575,((((17:0.0000010168,20:0.0000010168):2.323590579e-06,18:0.0000010168):1.016767303e-06,19:0.0000023059):0.0006602751637,((((((40:0.0000010168,42:0.0006067565):5.227186516e-05,(44:0.0000010168,(172:0.0019975212,(173:0.0013226622,(174:0.0000010168,175:0.0000010168):0.0006596145116):2.139907072e-06):0.0006583505035):2.321241487e-06):1.016767303e-06,46:0.0000010168):1.016767303e-06,45:0.0000010168):2.369948539e-06,(41:0.0000010168,47:0.0000010168):1.016767303e-06):2.194417186e-06,43:0.0000025754):0.002664761101):2.058869235e-06):0.0006574882837,(((((((10:0.0000020286,204:0.0016661346):0.001711191748,211:0.0018185312):0.0008459381414,53:0.0013345656):0.000668478842,89:0.0013239508):2.261669197e-06,88:0.0000023144):2.03092195e-06,231:0.0013270410):0.0006708544038,(((51:0.0006583534,(52:0.0000010168,(208:0.0000010168,210:0.0000010168):1.016767303e-06):1.991727039e-06):2.912385123e-06,209:0.0006650277):0.004261385215,((169:0.0000021489,170:0.0006600469):0.0006582982985,171:0.0000021027):0.002866188641):0.0004749216843):0.0006598672358):2.315525872e-06):2.241897136e-06,(32:0.0006594500,34:0.0006615805):2.923262308e-06):0.0006610378539,21:0.0013245297):0.0006345104814,(((((((11:0.0000010168,16:0.0000010168):1.016767303e-06,(13:0.0000010168,14:0.0000010168):1.016767303e-06):2.27722774e-06,12:0.0000010168):0.0006589547414,15:0.0013403890):2.070759003e-06,264:0.0006600695):0.0006102596162,(59:0.0000010168,60:0.0000010168):0.002733320148):0.004130098108,((((224:0.0041215614,226:0.0006624187):2.831342973e-06,(225:0.0006722164,(227:0.0000010168,228:0.0000010168):0.0006580946628):2.037296342e-06):0.00132812163,229:0.0026762038):2.324092481e-06,230:0.0006675576):0.004761526944):0.002056373473);
 01: -5745.31933424 (0:0.0175729578,((((((((((((((((((((((((((((((1:0.0006557046,(((2:0.0000021016,3:0.0009899282):0.0009911888961,147:0.0013496121):2.011809916e-06,(80:0.0020755139,(81:0.0000021734,86:0.0020394917):0.001290564039):0.002044086805):0.0006857906217):0.001342155884,((107:0.0000010128,112:0.0000010128):2.89757714e-06,109:0.0000010128):2.550192449e-06):0.001323693853,(((91:0.0000813806,128:0.0000010128):2.369965956e-06,96:0.0006696900):0.0005829442635,((((((93:0.0006653518,97:0.0000010128):2.272308358e-06,94:0.0006613036):2.066168485e-06,98:0.0000010128):0.001323182113,106:0.0000023036):2.315193762e-06,95:0.0013577224):2.527139493e-06,136:0.0013259365):0.0009830882785):0.0009953556027):2.521715945e-06,(76:0.0006776293,(((111:0.0000010128,134:0.0006574753):2.276468315e-06,113:0.0000022023):0.001338851062,123:0.0020219991):0.0006712897081):0.0006698070433):0.0006600872447,83:0.0006855570):2.086495987e-06,159:0.0006629862):0.00132728742,(78:0.0006708725,85:0.0000021180):0.003344877835):2.259366564e-06,(((79:0.0000021655,158:0.0009999843):0.001000649299,(139:0.0006665313,152:0.0000022287):2.293485517e-06):2.108253054e-06,84:0.0000010128):0.0006638600873):0.0006689006701,((77:0.0026965122,82:0.0026992849):0.0006581013825,160:0.0000026537):1.621844394e-06):0.001326577273,(119:0.0011982518,222:0.0000010128):0.0001235208379):2.291311432e-06,110:0.0000025550):2.079914362e-06,(((212:0.0000020522,220:0.0006932521):2.03193631e-06,214:0.0000010128):0.0006611766678,(216:0.0000022947,219:0.0026577931):0.001352162847):0.0006678282587):0.0006559703678,221:0.0000023584):2.511081374e-06,(((142:0.0000023442,145:0.0000025410):0.003238188713,215:0.0000023395):0.000794776205,(149:0.0006423822,153:0.0013700791):0.002062978634):0.0006712263832):2.263151732e-06,((((92:0.0021062031,154:0.0000021199):0.001347715984,(137:0.0006668443,146:0.0000022703):0.001363191609):0.001331815624,(115:0.0000021947,120:0.0000020829):2.183929343e-06):0.001990508539,((114:0.0000010128,217:0.0000010128):2.959853222e-06,(121:0.0000010128,161:0.0000010128):2.071900359e-06):2.93736686e-06):0.0006654580613):2.271745063e-06,117:0.0000021496):0.0006695879414,(67:0.0006952655,(125:0.0020403972,138:0.0013527944):0.0006379508178):2.874097322e-06):0.0006649311088,((72:0.0000023219,((127:0.0000010128,144:0.0000010128):0.0006654561608,135:0.0006585759):2.30792157e-06):2.139289296e-06,(108:0.0000021456,(116:0.0000010128,126:0.0000021719):0.001327266753):0.0006582884285):0.000658493036):2.521898352e-06,130:0.0000026592):0.0006653776636,((((((((((26:0.0013413558,(30:0.0006756336,71:0.0000010128):2.048479344e-06):0.0006664442604,(28:0.0020300705,((87:0.0049704244,140:0.0006036212):0.001390879056,245:0.0020424233):0.0006679293016):0.0006776209201):0.0006012208326,141:0.0000010128):5.28392144e-05,((((((68:0.0006759068,69:0.0000010128):2.685901189e-06,73:0.0000021921):2.229412306e-06,((((105:0.0000022868,132:0.0000020682):9.54359738e-05,218:0.0000010128):0.0005613084485,131:0.0000028044):0.0006655894854,(148:0.0006725417,213:0.0000027039):2.30300349e-06):0.0006655733695):0.0006393290006,118:0.0020380469):0.00136178674,124:0.0000022364):0.0006663032621,155:0.0006676765):0.001335140884):2.066191168e-06,143:0.0000024062):0.0006654597095,(66:0.0000026191,129:0.0006654315):2.156246291e-06):0.0006588922975,150:0.0000024039):0.0006200648606,75:0.0006646769):3.389451233e-05,122:0.0000010128):2.706638544e-06,74:0.0000010128):2.394662767e-06):2.188305441e-06,(27:0.0000010128,29:0.0000010128):2.265781279e-06):2.158895851e-06,133:0.0027033243):0.0006703687088,70:0.0006762282):0.0006600586309,(151:0.0006693022,157:0.0019900806):0.0006714694577):0.001347493762,156:0.0055315629):0.004838142302,((((((((4:0.0054247264,((6:0.0006619220,(7:0.0006609815,(8:0.0000010128,(62:0.0000010128,63:0.0000010128):0.0005548809214):0.0001038040469):0.001333951689):0.0006598705122,(61:0.0013222325,64:0.0040665965):2.270978333e-06):2.907016941e-06):0.0006702621208,235:0.0006676029):0.0006528955919,223:0.0013221218):2.715587856e-06,((36:0.0006610431,168:0.0033512912):2.043911747e-06,206:0.0013275450):2.664657766e-06):2.013299755e-06,((193:0.0000010128,205:0.0006545185):4.363083572e-06,203:0.0006597746):2.076378553e-06):0.0006585987085,(238:0.0000022564,244:0.0006613307):0.0006582071395):2.076209135e-06,(233:0.0000010128,234:0.0000010128):1.012707025e-06):2.034294762e-06,(((((((((35:0.0013230220,(54:0.0019925013,199:0.0019933638):2.908224002e-06):2.606948074e-06,(200:0.0000021371,201:0.0000023461):0.001992003477):0.0006645746732,(((236:0.0009943741,242:0.0006602148):0.0009902638544,(237:0.0006599446,241:0.0000010128):1.298913907e-06):2.898770618e-06,(239:0.0000010128,240:0.0000022650):2.286700821e-06):0.0006649549242):2.232400881e-06,(198:0.0000021558,202:0.0000010128):2.316153982e-06):0.0006581960882,(101:0.0000020569,207:0.0013291436):0.0006583298192):2.29360388e-06,179:0.0000023132):2.134985203e-06,232:0.0000010128):2.298230473e-06,((((65:0.0000010128,((180:0.0000010128,183:0.0000010128):1.012707025e-06,188:0.0000010128):2.317100741e-06):2.044377239e-06,((181:0.0000010128,((184:0.0000010128,189:0.0000010128):2.334160132e-06,190:0.0000010128):2.568407519e-06):0.0006583184876,((182:0.0006583464,((185:0.0006581473,191:0.0000027714):0.0006655746605,186:0.0006586420):0.0006609467821):2.251583138e-06,192:0.0006581520):2.08265594e-06):0.000658169418):2.08603653e-06,(178:0.0000010128,187:0.0000021198):0.001320163306):0.0006583451295,102:0.0006593368):2.137014804e-06):2.643851495e-06,243:0.0006586687):0.0006583778377):0.001082231567):0.0009204281052,(58:0.0013225662,((((176:0.0000010128,246:0.0000010128):1.012707025e-06,195:0.0000010128):1.012707025e-06,194:0.0000010128):2.913377817e-06,((177:0.0000010128,197:0.0006581152):2.296077599e-06,196:0.0000010128):0.0006557769138):2.443677307e-06):0.001336126142):0.0006713693794,((((((((10:0.0000020205,204:0.0016670602):0.001712033108,211:0.0018189739):0.0008451062031,53:0.0013353343):0.0006690426902,89:0.0013247125):1.511138288e-06,88:0.0000023052):2.209632053e-06,231:0.0013278009):0.0006705929202,(((51:0.0006581167,(52:0.0000010128,(208:0.0000010128,210:0.0000010128):1.012707025e-06):1.983773435e-06):2.900755036e-06,209:0.0006647909):0.004261255276,((169:0.0000020151,170:0.0006598365):0.0006580892093,171:0.0000020586):0.002865847674):0.0004760929165):0.0006572377796,90:0.0000010128):2.405565295e-06):2.317432047e-06,(((((((((5:0.0006731279,((((((((((9:0.0000010128,(((25:0.0004899830,39:0.0000010128):1.066591395e-06,37:0.0000010128):1.120810701e-06,48:0.0000010128):1.263741442e-06):1.102647495e-06,166:0.0000010128):0.0001653412153,((38:0.0000010128,49:0.0013227965):2.420593292e-06,163:0.0000010128):1.012707025e-06):1.012707025e-06,99:0.0000010128):1.012707025e-06,((100:0.0000010128,167:0.0006625482):2.633049905e-06,162:0.0006586040):2.427566319e-06):2.293612136e-06,164:0.0006655333):0.0006587254898,165:0.0000022527):0.002688984185,((22:0.0000027281,23:0.0000027033):2.810896692e-06,24:0.0006591508):0.003388124003):0.002007495293,((252:0.0014096080,253:0.0010113781):0.0009969120013,(254:0.0000010128,256:0.0000010128):2.205452778e-06):0.001327002855):2.290385593e-06,(((248:0.0000010128,261:0.0026718022):2.131902823e-06,(258:0.0019962077,263:0.0006589521):2.052300787e-06):0.0006656932498,262:0.0006633830):0.0006600366957):0.0006582782315):0.000659587838,((((50:0.0026924879,((251:0.0013349814,255:0.0000027589):0.002014224696,260:0.0013245037):0.0006632410728):2.132126229e-06,247:0.0000023153):0.0006625923498,(250:0.0013284929,259:0.0000022929):0.001321070088):0.001340449153,104:0.0034201978):2.419563363e-06):0.001995986449,257:0.0000021408):0.003232948469,55:0.0027421561):2.201541783e-06,249:0.0006678551):0.0006868087965,103:0.0027795632):0.002775828199,((((17:0.0000010128,20:0.0000010128):2.314311738e-06,18:0.0000010128):1.012707025e-06,19:0.0000022967):0.0006597394865,((((((40:0.0000010128,42:0.0005788093):8.024116403e-05,(44:0.0000010128,45:0.0000010128):2.360484575e-06):1.012707025e-06,(41:0.0000010128,47:0.0000010128):1.012707025e-06):1.012707025e-06,46:0.0000010128):2.311972026e-06,(172:0.0019987583,(173:0.0013234822,(174:0.0000010128,175:0.0000010128):0.0006590546541):2.453250485e-06):0.000657802091):2.671829647e-06,43:0.0000025303):0.002664976103):2.074202951e-06):0.0006569505075,(32:0.0006590233,34:0.0006618547):2.245244603e-06):2.232944523e-06,((31:0.0000010128,(56:0.0000010128,57:0.0000010128):2.907234675e-06):2.046128666e-06,33:0.0000010128):1.012707025e-06):1.990330637e-06):0.0006608487335,21:0.0013254608):0.0006352750747,(((((((11:0.0000010128,16:0.0000010128):1.012707025e-06,(13:0.0000010128,14:0.0000010128):1.012707025e-06):2.12542198e-06,12:0.0000010128):0.0006586233615,15:0.0013413487):2.298659772e-06,264:0.0006596017):0.000610277869,(59:0.0000010128,60:0.0000010128):0.002734180404):0.004131060497,((((224:0.0041222014,226:0.0006619429):2.820036513e-06,(225:0.0006717302,(227:0.0000010128,228:0.0000010128):0.0006563665209):4.218872778e-06):0.001329074176,229:0.0026766191):2.235805412e-06,230:0.0006671172):0.004762321747):0.00205668755);
 02: -5745.31972038 (0:0.0175967709,(((((((((((((((((((((((((((((1:0.0006578317,(((2:0.0000021016,3:0.0009917856):0.0009941284217,147:0.0013525508):2.027102954e-06,(80:0.0020796504,(81:0.0000021734,86:0.0020437014):0.001293286241):0.002047291347):0.0006871553603):0.001345136949,((107:0.0000010128,112:0.0000010128):2.89757714e-06,109:0.0000010128):2.022382176e-06):0.001326966545,(((91:0.0006655405,96:0.0006711006):2.293365578e-06,128:0.0000010128):2.782092126e-06,((((((93:0.0006665350,97:0.0000010128):2.272308358e-06,94:0.0006624654):2.066168485e-06,98:0.0000010128):0.001325952195,106:0.0000023036):2.315193762e-06,95:0.0013607052):2.784758864e-06,136:0.0013281921):0.0009864616206):0.0009954536152):2.521715945e-06,(76:0.0006788803,(((111:0.0000010128,134:0.0006598641):1.121842786e-06,113:0.0000022023):0.001341600612,123:0.0020261458):0.0006725094389):0.0006711955108):0.0006614384241,83:0.0006868226):2.085908326e-06,159:0.0006642926):0.001328709776,84:0.0000010128):2.294648608e-06,(78:0.0006720969,85:0.0000021226):0.003350214972):2.335162734e-06,((79:0.0000021655,158:0.0010020342):0.001002455545,(139:0.0006680228,152:0.0000022287):2.293485517e-06):0.0006672424647):0.0006702269062,((77:0.0027008367,82:0.0027036375):0.0006588269282,160:0.0000026537):2.287364528e-06):0.001329179547,119:0.0013251935):2.291311432e-06,110:0.0000025550):2.079914362e-06,((((212:0.0000020522,220:0.0006945289):2.03193631e-06,214:0.0000010128):0.0006623369602,(216:0.0000022947,219:0.0026626075):0.001352705805):0.0006680140834,222:0.0000010128):2.098983981e-06):0.0006581096825,221:0.0000023584):2.081214218e-06,(((142:0.0000023442,145:0.0000025410):0.003243038226,215:0.0000028753):0.0007974186487,(149:0.0006444840,153:0.0013726916):0.002066921262):0.0006724336021):2.271745063e-06,((((92:0.0021104600,154:0.0000021199):0.001350251579,(137:0.0006681502,146:0.0000022703):0.001365835507):0.001334840911,(115:0.0000021947,120:0.0000020829):2.183929343e-06):0.00199432784,((114:0.0000010128,217:0.0000010128):2.959853222e-06,(121:0.0000010128,161:0.0000010128):2.071900359e-06):2.93736686e-06):0.0006668782686):2.309035905e-06,117:0.0000021496):0.0006763373546,(67:0.0006966030,(125:0.0020351054,138:0.0013644732):2.047671891e-06):0.0006392280503):0.0006611970843,((72:0.0000023219,((127:0.0000010128,144:0.0000010128):0.0006666824091,135:0.0006597956):2.351573082e-06):2.242535041e-06,(108:0.0000022419,(116:0.0000010128,126:0.0000021719):0.001330307546):0.0006596078833):0.0006598134102):2.963176083e-06,130:0.0000026592):0.0006665894762,((((((((((((26:0.0013438210,(30:0.0006771788,71:0.0000010128):2.048479344e-06):0.0006680176253,(28:0.0020337870,((87:0.0049781130,140:0.0006056386):0.001393934188,245:0.0020460160):0.0006695152289):0.0006798344883):0.0006529399965,141:0.0000010128):2.324170749e-06,((((((68:0.0006795933,73:0.0000021921):2.229412306e-06,((((105:0.0000022868,132:0.0000020682):2.475562091e-06,218:0.0000010128):0.000658169364,131:0.0000028044):0.0006675786572,(148:0.0006745257,213:0.0000027039):2.07850161e-06):0.0006675596471):2.685901189e-06,69:0.0000010128):0.0006385597715,118:0.0020416084):0.001364265956,124:0.0000023340):0.0006676341861,155:0.0006690486):0.001337537012):2.454314162e-06,143:0.0000024062):0.0006668348532,(66:0.0000026191,129:0.0006668266):2.156246291e-06):0.0006602674705,150:0.0000024039):0.0004927636354,75:0.0006660030):0.0001180710347,122:0.0000010128):2.362822534e-06,74:0.0000010128):4.711189611e-05,133:0.0027083192):2.188305441e-06,(27:0.0000010128,29:0.0000010128):2.265781279e-06):2.53743519e-06):0.0006721166668,70:0.0006785977):0.000662158138,(151:0.0006715908,157:0.0019934971):0.0006728943125):0.001349585247,156:0.0055393661):0.004845105525,(((((((((((4:0.0054322708,61:0.0013243180):2.270978333e-06,(6:0.0006641456,(7:0.0006637151,(8:0.0000010128,(62:0.0000010128,63:0.0000010128):2.081798675e-06):0.0006596482308):0.001335653513):0.0006620971886):2.468688358e-06,64:0.0040730284):0.0006725673808,235:0.0006698813):0.0006550363079,168:0.0033567577):2.539358303e-06,223:0.0013242129):2.043911747e-06,((193:0.0000010128,205:0.0006586834):1.133261016e-06,206:0.0013296974):2.013299755e-06):2.664657766e-06,(36:0.0006629518,203:0.0006615791):2.076378553e-06):0.0006604145025,(238:0.0000022564,244:0.0006635979):0.0006597796727):2.076209135e-06,(233:0.0000010128,234:0.0000010128):1.012707025e-06):2.034294762e-06,(((((((((35:0.0013261284,(54:0.0019958057,(200:0.0000029829,201:0.0000029829):0.001995287705):2.413213265e-06):2.908224002e-06,199:0.0019966891):0.0006668179024,(((236:0.0009963845,242:0.0006624665):0.0009915748317,(237:0.0006614489,241:0.0000010128):2.042786193e-06):2.898770618e-06,(239:0.0000010128,240:0.0000022650):2.286700821e-06):0.0006667437955):2.288505824e-06,(198:0.0000021558,202:0.0000010128):2.316153982e-06):0.0006599684754,(101:0.0000021388,207:0.0013322428):0.0006605696184):2.29360388e-06,179:0.0000023132):2.134985203e-06,232:0.0000010128):2.298230473e-06,(102:0.0006611119,243:0.0006601832):2.077850907e-06):2.643851495e-06,(((65:0.0000010128,((180:0.0000010128,183:0.0000010128):1.012707025e-06,188:0.0000010128):2.317100741e-06):2.049346175e-06,((181:0.0000010128,((184:0.0000010128,190:0.0000010128):2.283825171e-06,189:0.0000010128):2.568407519e-06):0.0006601197493,((182:0.0006606380,((185:0.0006604333,191:0.0000027714):0.000667878264,186:0.0006609436):0.00066324249):2.281688667e-06,192:0.0006599534):2.242658582e-06):0.0006599705473):2.196936211e-06,(178:0.0000010128,187:0.0000021198):0.001323323093):0.0006599408656):0.0006599517337):0.001084404912):0.0009224737098,(58:0.0013246270,((((176:0.0000010128,195:0.0000010128):1.012707025e-06,246:0.0000010128):1.012707025e-06,194:0.0000010128):2.913377817e-06,((177:0.0000010128,197:0.0006603318):0.0006578874109,196:0.0000010128):2.408432475e-06):2.443677307e-06):0.001338235193):0.0006736075589,((((((((10:0.0000020205,204:0.0016696429):0.001714214554,211:0.0018213407):0.0008476332302,53:0.0013373508):0.0006700493494,89:0.0013267426):2.707094024e-06,88:0.0000023052):2.23480011e-06,231:0.0013298493):0.0006722838687,(((51:0.0006603317,(52:0.0000010128,(208:0.0000010128,210:0.0000010128):1.012707025e-06):1.983773435e-06):2.98532531e-06,209:0.0006670333):0.004268683466,((169:0.0000020151,170:0.0006620662):0.0006603154209,171:0.0000020586):0.002871467632):0.0004753837011):0.0006279891225,90:0.0000010128):3.286850934e-05):2.317432047e-06,(((((((((5:0.0006744763,(((((((((((9:0.0000010128,((((25:0.0003985165,39:0.0000010128):1.066591395e-06,37:0.0000010128):1.120810701e-06,48:0.0000010128):1.263741442e-06,166:0.0000010128):1.102647495e-06):0.0002570194366,(38:0.0000010128,49:0.0013250672):2.420593292e-06):1.012707025e-06,163:0.0000010128):1.012707025e-06,99:0.0000010128):1.012707025e-06,(100:0.0000010128,167:0.0006313631):3.4605086e-05):2.633049905e-06,164:0.0006669244):2.293612136e-06,162:0.0006599711):0.0006600944541,165:0.0000020296):0.002692230538,((22:0.0000027281,23:0.0000027033):2.692819097e-06,24:0.0006605168):0.003392308303):0.002009671616,((252:0.0014121948,253:0.0010132188):0.0009985562697,(254:0.0000010128,256:0.0000010128):2.205452778e-06):0.001329386795):2.500999046e-06,(((248:0.0000010128,261:0.0026751563):2.131902823e-06,(258:0.0019987283,263:0.0006602817):2.876887638e-06):0.0006670316096,262:0.0006647310):0.0006613952396):0.0006596212633):0.0006609359722,((((50:0.0026959602,((251:0.0013374234,255:0.0000024418):0.002017018278,260:0.0013269423):0.0006645660061):2.049675274e-06,247:0.0000023153):0.0006638402495,(250:0.0013310746,259:0.0000020535):0.001323588067):0.001343097275,104:0.0034247366):2.250478139e-06):0.001998581605,257:0.0000026469):0.003237018613,55:0.0027457892):2.656449922e-06,249:0.0006701962):0.0006872762889,103:0.0027832980):0.002779664719,((((17:0.0000010128,20:0.0000010128):2.314311738e-06,18:0.0000010128):1.012707025e-06,19:0.0000022967):0.0006620770692,(((((40:0.0000010128,42:0.0006595277):1.146001017e-06,(41:0.0000010128,47:0.0000010128):1.012707025e-06):1.012707025e-06,(44:0.0000010128,(45:0.0000010128,46:0.0000010128):1.012707025e-06):2.360484575e-06):2.311972026e-06,(172:0.0020014836,(173:0.0013251283,(174:0.0000010128,175:0.0000010128):0.0006613622715):2.775935357e-06):0.0006601154031):2.671829647e-06,43:0.0000025303):0.0026686325):2.12376538e-06):0.0006592612154,(32:0.0006613500,34:0.0006641912):2.219825566e-06):2.232944523e-06,((31:0.0000010128,(56:0.0000010128,57:0.0000010128):2.907234675e-06):2.046128666e-06,33:0.0000010128):1.012707025e-06):1.990330637e-06):0.0006630759329,21:0.0013274621):0.0006361772098,((((((((11:0.0000010128,16:0.0000010128):1.012707025e-06,13:0.0000010128):2.12542198e-06,14:0.0000010128):1.012707025e-06,12:0.0000010128):0.0006620784357,15:0.0013430443):2.298659772e-06,264:0.0006619344):0.0006120750367,(59:0.0000010128,60:0.0000010128):0.00273737896):0.004136529237,((((224:0.0041281746,226:0.0006643169):2.443928379e-06,(225:0.0006741416,(227:0.0000020271,228:0.0000010128):0.0006594032581):2.616552768e-06):0.001330960001,229:0.0026804477):2.286377254e-06,230:0.0006695148):0.004769118947):0.002059604582);
 03: -5745.32634544 (0:0.0175986452,((((((((((((((((((((((((((((((1:0.0006577768,(((2:0.0000021016,3:0.0009915449):0.0009940424602,147:0.0013521092):2.682686794e-06,(80:0.0020791301,(81:0.0000021734,86:0.0020432787):0.001293152087):0.002047446365):0.0006878007436):0.001344581756,((107:0.0000010128,112:0.0000010128):2.89757714e-06,109:0.0000010128):2.528030882e-06):0.001326195325,(((91:0.0000428797,96:0.0006715967):2.369965956e-06,128:0.0000010128):0.0006224608633,((((((93:0.0006673692,97:0.0000010128):2.187517844e-06,94:0.0006632501):2.140111799e-06,98:0.0000010128):0.001325630866,106:0.0000020576):2.009013891e-06,95:0.0013602945):2.712117057e-06,136:0.0013284390):0.0009852517338):0.0009981668461):2.180254086e-06,(76:0.0006797327,(((111:0.0000010128,134:0.0006592089):2.555116291e-06,113:0.0000022023):0.001341293315,123:0.0020256688):0.0006732831752):0.0006716425825):0.0006619340493,83:0.0006872887):2.327865674e-06,159:0.0006647629):0.001328466513,84:0.0000022591):2.266401591e-06,(78:0.0006728327,85:0.0000022680):0.003350805016):2.143292202e-06,((79:0.0000021655,158:0.0010017701):0.00100256953,(139:0.0006684935,152:0.0000022287):2.293485517e-06):0.0006678286816):0.0006708107308,((77:0.0027013698,82:0.0027041303):0.0006592134234,160:0.0000022161):2.281143186e-06):0.001328936328,(119:0.0012604843,222:0.0000010128):6.399139253e-05):2.291311432e-06,110:0.0000025550):2.079914362e-06,(((212:0.0006640412,220:0.0006952834):2.03193631e-06,214:0.0000010128):2.368304972e-06,(216:0.0000022947,219:0.0026701210):0.001340082638):0.0006760617959):0.0006584024053,221:0.0000023584):2.015343416e-06,(((142:0.0000023442,145:0.0000025410):0.0032437033,215:0.0000022844):0.0007972010867,(149:0.0006443396,153:0.0013724489):0.00206661725):0.0006728469291):2.985873456e-06,((((92:0.0021100140,154:0.0000021199):0.00134993992,(137:0.0006688003,146:0.0000022703):0.001365603084):0.001335577664,(115:0.0000021947,120:0.0000020829):2.00079399e-06):0.001993998904,((114:0.0000010128,217:0.0000010128):2.959853222e-06,(121:0.0000010128,161:0.0000010128):2.071900359e-06):2.159876522e-06):0.0006671579342):2.421915065e-06,117:0.0000021496):0.0006766489821,(67:0.0006972792,(125:0.0020347779,138:0.0013642489):2.713576916e-06):0.0006383407761):0.0006618389356,((72:0.0000023219,((127:0.0000010128,144:0.0000010128):0.0006670908809,135:0.0006601947):2.059243091e-06):2.291650623e-06,(108:0.0000021029,(116:0.0000010128,126:0.0000021719):0.001330097461):0.0006602282548):0.0006604347876):2.157822324e-06,130:0.0000021383):0.0006672512459,(((((((((((26:0.0013436325,(30:0.0006775915,71:0.0000010128):2.048479344e-06):0.0006684285879,(28:0.0020335250,((87:0.0049790317,140:0.0006052905):0.001394742394,245:0.0020457868):0.000670122568):0.0006794464597):0.0006537823555,141:0.0000010128):2.279437714e-06,((((((68:0.0006774899,69:0.0000010128):2.685901189e-06,73:0.0000021632):2.220171753e-06,((((105:0.0000022868,132:0.0000020682):0.0006581087489,218:0.0000010128):2.078349581e-06,131:0.0000028044):0.0006671284383,(148:0.0006741130,213:0.0000027039):2.30300349e-06):0.00066715344):0.0006408969607,118:0.0020414102):0.00136503101,124:0.0000023009):0.0006682208892,155:0.0006696349):0.001338216617):2.132917484e-06,143:0.0000024062):0.0006673685814,(66:0.0000026191,129:0.0006673221):2.156246291e-06):0.0006607202938,150:0.0000024039):2.058208095e-06,122:0.0000010128):0.0005593889127,75:0.0006672295):2.278414421e-05,74:0.0000010128):7.543564848e-05,133:0.0027079136):2.265781279e-06):2.188305441e-06,(27:0.0000010128,29:0.0000010128):2.66321155e-06):0.0006722721513,70:0.0006781862):0.0006618154586,(151:0.0006711917,157:0.0019932727):0.0006734907601):0.001350202887,156:0.0055402227):0.004845792496,(((((((4:0.0054331089,((6:0.0006637782,(7:0.0006633480,(8:0.0000010128,(62:0.0000010128,63:0.0000010128):2.081798675e-06):0.0006592838012):0.001336184128):0.0006617251756,(61:0.0013248634,64:0.0040727510):2.270978333e-06):2.907016941e-06):0.0006721519971,235:0.0006694979):0.0006547413151,223:0.0013248240):2.836701222e-06,(((36:0.0006628890,168:0.0033565125):2.043911747e-06,206:0.0013295952):2.664657766e-06,((193:0.0000010128,205:0.0006576951):2.568233037e-06,203:0.0006616381):2.076378553e-06):2.013299755e-06):0.0006604666663,(238:0.0000022564,244:0.0006632132):0.0006600745286):2.137396493e-06,(233:0.0000010128,234:0.0000010128):1.012707025e-06):2.034294762e-06,(((((((((35:0.0013267235,(199:0.0019964701,(200:0.0000021102,201:0.0000023597):0.001995099765):2.908224002e-06):2.457771467e-06,54:0.0019956279):0.0006664337064,(((236:0.0009971978,242:0.0006620808):0.000991734103,(237:0.0006608342,241:0.0000010128):2.305318749e-06):2.296786961e-06,(239:0.0000010128,240:0.0000022650):2.286700821e-06):0.000666847316):2.164598652e-06,(198:0.0000021558,202:0.0000010128):2.316153982e-06):0.0006600521024,(101:0.0000029420,207:0.0013328777):0.000660180922):2.1273974e-06,179:0.0000023132):2.602985898e-06,232:0.0000010128):2.298230473e-06,((((65:0.0000010128,((180:0.0000010128,183:0.0000010128):1.012707025e-06,188:0.0000010128):2.317100741e-06):2.044377239e-06,((181:0.0000010128,(184:0.0000010128,(189:0.0000010128,190:0.0000010128):2.334160132e-06):2.568407519e-06):0.0006602226006,((182:0.0006602520,((185:0.0006600496,191:0.0000027714):0.0006674878626,186:0.0006605586):0.0006628557153):2.251583138e-06,192:0.0006600551):2.08265594e-06):0.0006600727352):2.08603653e-06,(178:0.0000010128,187:0.0000021198):0.001323974093):0.0006602515858,102:0.0006612435):2.137014804e-06):2.643851495e-06,243:0.0006605471):0.000660258312):0.001084145348):0.0009229460432,(58:0.0013251359,((((176:0.0000010128,246:0.0000010128):1.012707025e-06,195:0.0000010128):1.012707025e-06,194:0.0000010128):2.913377817e-06,((177:0.0000010128,197:0.0006599753):2.296077599e-06,196:0.0000010128):0.0006576368343):2.443677307e-06):0.001338762178):0.0006732559805,((((((((10:0.0000020205,204:0.0016701988):0.001714604555,211:0.0018220100):0.0008476145926,53:0.0013377864):0.0006701824318,89:0.0013271823):2.209632053e-06,88:0.0000023052):1.511138288e-06,231:0.0013302948):0.0006724881305,(((51:0.0006599740,(52:0.0000010128,(208:0.0000010128,210:0.0000010128):1.012707025e-06):1.983773435e-06):2.900755036e-06,209:0.0006666697):0.004268248664,((169:0.0000020151,170:0.0006616982):0.0006599475882,171:0.0000020586):0.002871048176):0.0004752749079):0.0006591148716,90:0.0000010128):2.405565295e-06):2.309315194e-06,(((((((((5:0.0006748946,(((((((((9:0.0000010128,((25:0.0004249780,39:0.0000010128):1.066591395e-06,166:0.0000010128):1.102647495e-06):1.263741442e-06,37:0.0000010128):1.120810701e-06,48:0.0000010128):0.0002307762963,((((38:0.0000010128,49:0.0013246670):2.420593292e-06,163:0.0000010128):1.012707025e-06,99:0.0000010128):1.012707025e-06,((100:0.0000010128,167:0.0006644202):2.633049905e-06,162:0.0006604643):2.427566319e-06):1.012707025e-06):2.293612136e-06,164:0.0006674172):0.0006605902653,165:0.0000022527):0.002692807613,((22:0.0000027281,23:0.0000027033):2.810896692e-06,24:0.0006610220):0.003393008333):0.002010147664,((252:0.0014117481,253:0.0010131502):0.0009970801819,(254:0.0000010128,256:0.0000010128):2.860276218e-06):0.001328973703):2.73421865e-06,(((248:0.0000010128,261:0.0026757778):2.131902823e-06,(258:0.0019991654,263:0.0006606957):2.052300787e-06):0.0006674421178,262:0.0006651339):0.0006618128016):0.0006600151948):0.0006612890581,((((50:0.0026965937,((251:0.0013369617,255:0.0000027589):0.002017270795,260:0.0013264856):0.0006649807963):2.132126229e-06,247:0.0000023153):0.0006643741305,(250:0.0013305219,259:0.0000022929):0.001323081753):0.001342537273,104:0.0034255932):2.430417136e-06):0.001999078091,257:0.0000029692):0.003237964955,55:0.0027465358):2.44869898e-06,249:0.0006707372):0.0006874240221,103:0.0027840485):0.002780453844,((((17:0.0000010128,20:0.0000010128):2.314311738e-06,18:0.0000022973):2.293211748e-06,19:0.0000022967):0.0006615880287,(((40:0.0000010128,42:0.0005954947):6.448957823e-05,((41:0.0000010128,47:0.0000010128):1.012707025e-06,(((44:0.0000010128,(172:0.0020020147,(173:0.0013256263,(174:0.0000010128,175:0.0000010128):0.0006608988105):2.308407695e-06):0.0006596403782):2.360484575e-06,46:0.0000010128):1.012707025e-06,45:0.0000010128):1.012707025e-06):2.448558182e-06):2.312448238e-06,43:0.0000021654):0.002669528204):2.379823501e-06):0.0006587757068,(32:0.0006608652,34:0.0006632181):2.709635959e-06):2.232944523e-06,((31:0.0000010128,(56:0.0000010128,57:0.0000010128):2.907234675e-06):2.046128666e-06,33:0.0000010128):1.012707025e-06):1.990330637e-06):0.0006627076026,21:0.0013278843):0.0006370703627,(((((((11:0.0000010128,16:0.0000010128):1.012707025e-06,(13:0.0000010128,14:0.0000010128):1.012707025e-06):2.12542198e-06,12:0.0000010128):0.0006604761132,15:0.0013435632):2.608251863e-06,264:0.0006614451):0.0006116832214,(59:0.0000010128,60:0.0000010128):0.00273799871):0.004136449356,((((224:0.0041280318,226:0.0006638027):2.820036513e-06,(225:0.0006736205,(227:0.0000010128,228:0.0000010128):0.0006602886787):1.222057787e-06):0.001331348084,229:0.0026812184):2.235805412e-06,230:0.0006689801):0.004769010796):0.002060149979);
 04: -5745.32761114 (0:0.0175982317,(((((((((((((((((((((((((((1:0.0006572883,(((2:0.0000021146,3:0.0009919737):0.0009936236443,147:0.0013525085):2.130847317e-06,(80:0.0020798333,(81:0.0000022985,86:0.0020439043):0.001293371277):0.002048231836):0.0006870616859):0.001345426302,((107:0.0000010190,112:0.0000010190):2.01885888e-06,109:0.0000010190):2.176782555e-06):0.001327492332,(((91:0.0006666272,96:0.0006720929):2.384591427e-06,128:0.0000010190):2.920008636e-06,((((((93:0.0006691873,94:0.0006628232):2.132477893e-06,98:0.0000010190):0.00132391488,97:0.0000010190):2.120346981e-06,106:0.0000023178):2.076157198e-06,136:0.0013289158):2.042724288e-06,95:0.0013607993):0.0009877274583):0.0009959033294):2.30040157e-06,(76:0.0006792181,(((111:0.0000010190,134:0.0006592170):2.079216165e-06,113:0.0000022159):0.00134165882,123:0.0020262352):0.0006728256179):0.0006711509051):0.0006613985689,83:0.0006868654):2.524055604e-06,159:0.0006643295):0.001330240834,(78:0.0006724104,85:0.0000021311):0.003352267789):2.298818437e-06,(((79:0.0000021789,158:0.0010021918):0.001002088858,(139:0.0006680752,152:0.0000022425):2.307639014e-06):2.885891016e-06,84:0.0000010190):0.0006644874762):0.0006702631439,((77:0.0027020504,82:0.0027048867):0.0006588710995,160:0.0000026701):2.261435084e-06):0.001329265161,(119:0.0013228286,222:0.0000010190):2.420831673e-06):2.305451513e-06,110:0.0000025708):2.235831197e-06,(((212:0.0000011631,220:0.0006948281):2.58154112e-06,214:0.0000010190):0.0006637212731,(216:0.0000026176,219:0.0026638880):0.001352831291):0.0006694686593):2.852382865e-06,221:0.0000023730):0.0006571535531,(((142:0.0000023587,145:0.0000025567):0.003244485356,215:0.0000020424):0.0007967729343,(149:0.0006439512,153:0.0013727277):0.002067082649):0.000672884442):2.073006377e-06,((((92:0.0021104862,154:0.0000021330):0.001350227907,(137:0.0006691480,146:0.0000022843):0.001365829058):0.001334788855,(115:0.0000022082,120:0.0000020958):2.19740675e-06):0.001994340646,((114:0.0000010190,217:0.0000010190):2.97811899e-06,(121:0.0000010190,161:0.0000010190):2.214568033e-06):2.955493861e-06):0.0006667443626):2.858728447e-06,117:0.0000021629):0.0006757938501,(67:0.0006968500,(125:0.0020351749,138:0.0013645238):1.599759907e-06):0.0006391152772):0.0006621061506,((72:0.0000023362,((108:0.0000021109,(116:0.0000010190,126:0.0000021853):0.001330316213):0.0006605749297,135:0.0006605823):2.322164155e-06):2.088902749e-06,(127:0.0000010190,144:0.0000010190):0.0006674696524):0.000660799335):2.537461424e-06,130:0.0000026756):0.0006673917536,(((((((((((26:0.0013438424,(30:0.0006779366,71:0.0000010190):2.061120866e-06):0.0006687574859,(28:0.0020338251,((87:0.0049796650,140:0.0006055567):0.001394040061,245:0.0020460379):0.000669699494):0.0006797968045):0.0006306567904,74:0.0000010190):3.532014369e-06,141:0.0000010190):2.116196174e-05,(((((((68:0.0006769677,69:0.0000010190):2.822192818e-06,73:0.0000022056):2.243170396e-06,((((105:0.0000023009,132:0.0000020810):2.276292538e-06,218:0.0000010190):0.0006576062387,131:0.0000028217):0.0006667992959,(148:0.0006737302,213:0.0000027206):2.317215724e-06):0.0006676028981):0.0006412436931,118:0.0020416188):0.001364283627,124:0.0000022502):0.0006678385776,155:0.0006692442):0.001337926858,143:0.0000024210):2.292677973e-06):0.000666708587,(66:0.0000026353,129:0.0006674404):2.169552861e-06):0.0006608963479,150:0.0000024187):0.0006357098704,75:0.0006676675):2.336054596e-05,122:0.0000010190):1.083849638e-06,133:0.0027083540):2.201809854e-06,(27:0.0000010190,29:0.0000010190):2.279763809e-06):2.172218772e-06):0.0006718965351,70:0.0006777950):0.0006614527536,(151:0.0006708150,157:0.0019934439):0.0006730966557):0.001349433759,156:0.0055405882):0.004846219929,((((((((((((4:0.0054328979,61:0.0013251337):2.284992934e-06,(6:0.0006641571,(7:0.0006631848,(8:0.0000010190,(62:0.0000010190,63:0.0000010190):0.0005795276496):7.989350072e-05):0.001336904123):0.0006621116189):2.924956647e-06,64:0.0040726692):0.0006723142894,235:0.0006696425):0.0006547955742,168:0.0033564631):2.903241071e-06,(193:0.0000010190,205:0.0006592145):1.196434239e-06):2.134394172e-06,((36:0.0006630856,206:0.0013305937):2.681101832e-06,203:0.0006615711):2.90184397e-06):2.289371974e-06,223:0.0013240816):0.0006601148937,(238:0.0000022703,244:0.0006631402):0.0006600138911):2.279467145e-06,233:0.0000010190):2.288605649e-06,234:0.0000010190):2.046848748e-06,(((((((((35:0.0013260039,(54:0.0019956126,(200:0.0000021503,201:0.0000023606):0.001995087599):2.716812003e-06):2.278509968e-06,199:0.0019965017):0.0006663377758,(((236:0.0009966617,242:0.0006617184):0.0009911379277,(237:0.0006606343,241:0.0000010190):2.126448919e-06):2.300812449e-06,(239:0.0000010190,240:0.0000022790):2.916659435e-06):0.0006667476258):2.276541552e-06,(198:0.0000021691,202:0.0000010190):2.33044737e-06):0.0006599628868,(101:0.0000020696,207:0.0013321419):0.0006598246263):2.307758108e-06,179:0.0000023275):2.148160567e-06,232:0.0000010190):2.312413252e-06,(((((65:0.0000010190,(183:0.0000010190,188:0.0000010190):1.018956616e-06):2.331399972e-06,180:0.0000010190):2.064577604e-06,((181:0.0000010190,((184:0.0000010190,190:0.0000010190):2.348564639e-06,189:0.0000010190):2.584257608e-06):0.0006601098962,((182:0.0006598905,((185:0.0006596867,191:0.0000027885):0.0006671197617,186:0.0006601937):0.0006624928063):2.287108536e-06,192:0.0006599426):2.268031405e-06):0.0006599466674):2.129138108e-06,(178:0.0000010190,187:0.0000021329):0.001323240956):0.0006607506024,102:0.0006608759):2.117780458e-06):2.660167162e-06,243:0.0006601808):0.0006607544295):0.001083896464):0.000922643838,(58:0.0013254432,(((176:0.0000010190,(195:0.0000010190,246:0.0000010190):1.018956616e-06):1.018956616e-06,194:0.0000010190):2.931356777e-06,((177:0.0000010190,197:0.0006601295):2.310247092e-06,196:0.0000010190):0.000657625883):2.455002463e-06):0.001339073895):0.0006733912116,((((((((((((5:0.0006743216,(((((((((((9:0.0000010190,(((25:0.0005055312,39:0.0000010190):2.161553186e-06,166:0.0000010190):1.127727418e-06,37:0.0000010190):1.23041245e-06):1.076902191e-06,48:0.0000010190):0.0001496050668,164:0.0006664125):2.435531193e-06,(49:0.0013261055,(100:0.0000010190,167:0.0006636253):2.442547252e-06):1.018956616e-06):1.018956616e-06,(38:0.0000010190,163:0.0000010190):1.018956616e-06):1.018956616e-06,99:0.0000010190):2.307766415e-06,162:0.0006594963):0.0006596098485,165:0.0000022488):0.002692149188,((22:0.0000027449,23:0.0000023023):2.481238839e-06,24:0.0006604358):0.003392309058):0.002009817994,((252:0.0014113600,253:0.0010130351):0.0009983831584,(254:0.0000010190,256:0.0000010190):2.767166727e-06):0.001329162914):2.27780394e-06,(((248:0.0000010190,261:0.0026750553):2.145059165e-06,(258:0.0019996216,263:0.0006597998):2.064965891e-06):0.0006668879571,262:0.0006641954):0.00066088011):0.0006591123574):0.0006605550525,((((50:0.0026958445,((251:0.0013370972,255:0.0000021909):0.002018066165,260:0.0013266674):0.0006640210556):2.100245969e-06,247:0.0000023296):0.0006638490218,(250:0.0013304427,259:0.0000023070):0.001322646971):0.001343106262,104:0.0034245520):2.67236334e-06):0.001999478602,257:0.0000020641):0.003237218692,55:0.0027456661):2.083270485e-06,249:0.0006694792):0.0006871989666,103:0.0027831783):0.002779545691,((((17:0.0000010190,20:0.0000010190):1.018956616e-06,18:0.0000010190):2.328593757e-06,19:0.0000023109):0.0006614861004,((((40:0.0000010190,42:0.0006579786):2.110369591e-06,((((41:0.0000010190,47:0.0000010190):1.018956616e-06,45:0.0000010190):2.375051535e-06,44:0.0000010190):1.018956616e-06,46:0.0000010190):1.018956616e-06):2.326239607e-06,(172:0.0020022775,(173:0.0013256878,(174:0.0000010190,175:0.0000010190):0.0006611185713):2.46838992e-06):0.0006598576873):2.505865773e-06,43:0.0000025809):0.002668578793):2.609532422e-06):0.0006597195929,(((((((10:0.0000020330,204:0.0016701342):0.001714129887,211:0.0018217996):0.00084736543,53:0.0013371813):0.0006702121448,89:0.0013271721):2.267501798e-06,88:0.0000023194):2.223268076e-06,231:0.0013303154):0.0006725145817,(((51:0.0006599901,(52:0.0000010190,(208:0.0000010190,210:0.0000010190):1.018956616e-06):1.996015645e-06):2.918656099e-06,209:0.0006666768):0.004267839375,((169:0.0000021535,170:0.0006615368):0.0006598050562,171:0.0000024473):0.002870746659):0.0004757875102):0.0006611399585):2.803955378e-06,31:0.0000010190):2.853428491e-06,(56:0.0000010190,57:0.0000010190):2.925175725e-06):1.018956616e-06,33:0.0000010190):2.058755681e-06,((32:0.0006612063,34:0.0006353295):3.042721553e-05,90:0.0000010190):2.002613313e-06):2.741093553e-06):0.0006629096213,21:0.0013282787):0.0006364920909,(((((((11:0.0000010190,16:0.0000010190):2.15322548e-06,(13:0.0000010190,14:0.0000010190):1.018956616e-06):1.018956616e-06,12:0.0000010190):0.0006618972052,15:0.0013439058):2.283943971e-06,264:0.0006618100):0.0006119178444,(59:0.0000010190,60:0.0000010190):0.002737260563):0.00413631219,((((224:0.0041278862,226:0.0006641698):2.830430291e-06,(225:0.0006740120,(227:0.0000010190,228:0.0000027879):2.276368179e-06):0.0006595843463):0.001331799342,229:0.0026802895):2.456272631e-06,230:0.0006697232):0.004768816797):0.002059460045);
 05: -5745.33109941 (0:0.0175988019,(((((((((((((((((((((((((((1:0.0006576509,(((2:0.0000021146,3:0.0009925068):0.0009941187778,147:0.0013520930):2.408708804e-06,(80:0.0020791023,(81:0.0000020781,86:0.0020432432):0.001293144528):0.002047477005):0.0006875408135):0.001344769298,((107:0.0000010190,112:0.0000010190):2.01885888e-06,109:0.0000010190):2.670671458e-06):0.001326715845,(((91:0.0000605795,96:0.0006715160):2.920008636e-06,128:0.0000010190):0.0006043065115,((((((93:0.0006695373,94:0.0006631625):2.132477893e-06,98:0.0000010190):0.001323167323,97:0.0000010190):2.405929638e-06,106:0.0000027514):2.332542497e-06,136:0.0013284149):2.076157198e-06,95:0.0013602705):0.0009855433137):0.0009980331788):2.858180347e-06,(76:0.0006796390,(((111:0.0000010190,134:0.0006595139):2.162527757e-06,113:0.0000022159):0.001341266687,123:0.0020256284):0.0006731930091):0.0006715681187):0.0006618632677,83:0.0006872088):2.420522114e-06,159:0.0006646838):0.001329574277,(78:0.0006727658,85:0.0000021311):0.003350801927):2.338235022e-06,(((79:0.0000021789,158:0.0010027244):0.001002610025,(139:0.0006684301,152:0.0000021125):2.307639014e-06):0.0006653395116,84:0.0000010190):2.295873977e-06):0.0006707337648,((77:0.0027013249,82:0.0027040850):0.0006591923445,160:0.0000026701):2.261435084e-06):0.001328915294,(119:0.0013221077,222:0.0000010190):2.795186384e-06):2.305451513e-06,110:0.0000025708):2.091311441e-06,(((212:0.0006635371,220:0.0006952107):2.58154112e-06,214:0.0000010190):2.258096767e-06,(216:0.0000026176,219:0.0026702366):0.001339675588):0.0006760266874):0.0006593330146,221:0.0000023730):1.032267565e-06,(((142:0.0000023587,145:0.0000025567):0.003243667118,215:0.0000020424):0.0007971738475,(149:0.0006441755,153:0.0013724392):0.002066605225):0.000672752464):2.319167244e-06,((((92:0.0021099861,154:0.0000021330):0.001350963977,(137:0.0006687393,146:0.0000022843):0.001365499646):0.001335481157,(115:0.0000022082,120:0.0000020958):2.19740675e-06):0.001993906236,((114:0.0000010190,217:0.0000010190):2.97811899e-06,(121:0.0000010190,161:0.0000010190):2.214568033e-06):2.619971531e-06):0.0006670915875):2.325888273e-06,117:0.0000021629):0.0006714307774,(67:0.0006972078,(125:0.0020438315,138:0.0013550390):0.0006402130844):2.486228461e-06):0.0006668194374,((72:0.0000023362,((127:0.0000010190,144:0.0000010190):0.000667021297,135:0.0006601283):2.322164155e-06):2.253639837e-06,(108:0.0000023027,(116:0.0000010190,126:0.0000021853):0.001330978285):0.0006601622653):0.0006603660365):2.29915575e-06,130:0.0000026756):0.0006669228383,(((((((((((26:0.0013442987,(30:0.0006774894,71:0.0000010190):2.061120866e-06):2.136540951e-06,74:0.0000010190):0.0006660135581,(28:0.0020335237,((87:0.0049790402,140:0.0006052655):0.001394487348,245:0.0020457970):0.0006700646453):0.0006794301008):0.0006147275722,141:0.0000010190):4.045839221e-05,(((((((68:0.0006772852,69:0.0000010190):2.822192818e-06,73:0.0000022056):2.243170396e-06,((((105:0.0000023009,132:0.0000020810):2.276292538e-06,218:0.0000010190):0.000657904865,131:0.0000028217):0.0006671053774,(148:0.0006740429,213:0.0000027206):2.137243855e-06):0.0006670812808):0.0006408412222,118:0.0020414200):0.001364865366,124:0.0000022502):0.000668157268,155:0.0006695552):0.001337429997,143:0.0000024210):2.260122609e-06):0.0006672745769,(66:0.0000026353,129:0.0006672418):2.169552861e-06):0.0006606434356,150:0.0000024187):2.059783035e-06,122:0.0000010190):0.0005609154024,75:0.0006665130):9.741052049e-05,133:0.0027078851):2.201809854e-06,(27:0.0000010190,29:0.0000010190):2.279763809e-06):2.40097716e-06):0.0006721999842,70:0.0006781069):0.0006617224765,(151:0.0006711158,157:0.0019932837):0.0006734104905):0.001350047869,156:0.0055402589):0.004845805002,(((((((((4:0.0054331360,((6:0.0006634846,(7:0.0006630546,(8:0.0000010190,(62:0.0000010190,63:0.0000010190):2.129936816e-06):0.0006589427669):0.001336047484):0.0006614329997,(61:0.0013247154,64:0.0040727850):2.409786196e-06):2.284992934e-06):0.0006718361853,235:0.0006691706):0.000654410545,168:0.0033565413):2.031657846e-06,(36:0.0006628520,206:0.0013301299):2.681101832e-06):2.90184397e-06,((193:0.0000010190,205:0.0006574951):2.669734568e-06,223:0.0013246341):2.288708213e-06):2.276944481e-06,203:0.0006619913):0.0006608244107,(238:0.0000021062,244:0.0006631235):0.0006599888155):2.279467145e-06,(233:0.0000010190,234:0.0000010190):2.288605649e-06):2.042423255e-06,(((((((((35:0.0013265840,(54:0.0019964845,(200:0.0000021503,201:0.0000023606):0.001995956766):2.719055606e-06):2.278509968e-06,199:0.0019973774):0.0006663606826,((((236:0.0009970341,242:0.0006619728):0.0009916178096,237:0.0006630295):2.126448919e-06,(239:0.0000010190,240:0.0000022790):2.916659435e-06):2.726569036e-06,241:0.0000010190):0.0006639861729):2.53511185e-06,(198:0.0000021691,202:0.0000010190):2.185060874e-06):0.0006599745034,(101:0.0000020696,207:0.0013327168):0.0006601054412):2.683037645e-06,179:0.0000023275):2.148160567e-06,232:0.0000010190):2.312413252e-06,(102:0.0006611293,243:0.0006604279):2.660167162e-06):2.117780458e-06,(((65:0.0000010190,(180:0.0000010190,(183:0.0000010190,188:0.0000010190):1.018956616e-06):2.331399972e-06):2.064577604e-06,((181:0.0000010190,((184:0.0000010190,189:0.0000010190):2.348564639e-06,190:0.0000010190):2.584257608e-06):0.0006605283587,((182:0.0006601770,((185:0.0006599742,191:0.0000027885):0.0006674118341,186:0.0006604837):0.0006627843909):2.433440224e-06,192:0.0006603641):2.297908991e-06):0.0006603797518):2.129138108e-06,(178:0.0000010190,187:0.0000021329):0.001323827706):0.0006601983457):0.0006602129774):0.001084306423):0.0009234103226,(58:0.0013250195,(((176:0.0000010190,(195:0.0000010190,246:0.0000010190):1.018956616e-06):1.018956616e-06,194:0.0000010190):2.931356777e-06,((177:0.0000010190,197:0.0006596905):0.0006574159089,196:0.0000010190):2.455002463e-06):2.282472428e-06):0.001338629797):0.0006729262061,(((((((((((((5:0.0006749005,(((((((((((9:0.0000010190,(((25:0.0004558486,39:0.0000010190):1.034011748e-06,37:0.0000010190):1.127727418e-06,166:0.0000010190):1.23041245e-06):1.076902191e-06,48:0.0000010190):0.0002001865303,(38:0.0000010190,49:0.0013253476):1.018956616e-06):1.018956616e-06,163:0.0000010190):1.018956616e-06,99:0.0000010190):1.018956616e-06,((100:0.0000010190,167:0.0006647555):2.219145718e-06,164:0.0006673486):2.435531193e-06):2.307766415e-06,162:0.0006603888):0.0006605030728,165:0.0000022488):0.00269275936,((22:0.0000027449,23:0.0000023023):2.481238839e-06,24:0.0006609355):0.003393090449):0.002010178409,((252:0.0014117030,253:0.0010128212):0.0009984362393,(254:0.0000010190,256:0.0000010190):2.767166727e-06):0.001328936633):2.53264088e-06,(((248:0.0000010190,261:0.0026757136):2.064965891e-06,(258:0.0019991234,263:0.0006607272):2.145059165e-06):0.0006674484494,262:0.0006651471):0.0006618112539):0.0006600309067):0.0006613521431,((((50:0.0026965278,((251:0.0013369264,255:0.0000021909):0.002017604623,260:0.0013264440):0.0006649774133):2.100245969e-06,247:0.0000023296):0.0006644420604,(250:0.0013303646,259:0.0000027973):0.001323050048):0.001342366345,104:0.0034255020):2.324647028e-06):0.001999035471,257:0.0000026051):0.003238027778,55:0.0027464549):2.070432176e-06,249:0.0006706083):0.0006878545165,103:0.0027839111):0.002780295377,((((17:0.0000010190,20:0.0000010190):1.018956616e-06,18:0.0000010190):2.328593757e-06,19:0.0000023109):0.0006624839993,((((40:0.0000010190,42:0.0006583003):2.775148894e-06,(((41:0.0000010190,47:0.0000010190):1.018956616e-06,(45:0.0000010190,46:0.0000010190):2.375051535e-06):1.018956616e-06,44:0.0000010190):1.018956616e-06):2.43076218e-06,(172:0.0020019560,(173:0.0013255876,(174:0.0000010190,175:0.0000010190):0.0006617696266):2.566795749e-06):0.0006605221684):2.286831421e-06,43:0.0000025809):0.002669462233):2.203297047e-06):0.000659654791,(((((((10:0.0000020330,204:0.0016699582):0.001714482113,211:0.0018216542):0.0008479701432,53:0.0013376064):0.0006707344285,89:0.0013269917):2.267501798e-06,88:0.0000023194):2.223268076e-06,231:0.0013301002):0.0006731555438,(((51:0.0006605999,(52:0.0000010190,(208:0.0000010190,210:0.0000010190):1.018956616e-06):1.996015645e-06):2.918656099e-06,209:0.0006673072):0.004268142284,((169:0.0000021535,170:0.0006623255):0.000660573464,171:0.0000024473):0.002870943159):0.0004753370382):0.0006621727253):2.803955378e-06,(56:0.0000010190,57:0.0000010190):2.925175725e-06):2.853428491e-06,31:0.0000010190):1.018956616e-06,33:0.0000010190):2.058755681e-06,90:0.0000010190):2.002613313e-06,(32:0.0006618043,34:0.0006640674):2.799281009e-06):2.007305166e-06):0.0006624703251,21:0.0013278597):0.0006370469466,(((((((11:0.0000010190,16:0.0000010190):2.15322548e-06,(13:0.0000010190,14:0.0000010190):1.018956616e-06):1.018956616e-06,12:0.0000010190):0.0006625285411,15:0.0013435696):2.283943971e-06,264:0.0006623889):0.0006114219719,(59:0.0000010190,60:0.0000010190):0.002738023488):0.004136436251,((((224:0.0041280789,226:0.0006647390):2.830430291e-06,(225:0.0006746055,(227:0.0000010190,228:0.0000027879):2.276368179e-06):0.0006601602468):0.001331419408,229:0.0026812111):2.456272631e-06,230:0.0006699670):0.004769010112):0.002060141623);
 06: -5745.3365725 (0:0.0175868795,(((((((((((((((((((((((((((1:0.0006569459,(((2:0.0000021146,3:0.0009903780):0.0009930392043,147:0.0013505027):2.130847317e-06,(80:0.0020766765,(81:0.0000022985,86:0.0020408564):0.001291549197):0.002045196571):0.0006867449538):0.001343334906,((107:0.0000010190,112:0.0000010190):2.01885888e-06,109:0.0000010190):2.448258064e-06):0.001325327523,(((91:0.0000827408,128:0.0000010190):2.384591427e-06,96:0.0006708015):0.0005822708879,((((((93:0.0006688267,94:0.0006624611):2.132477893e-06,98:0.0000010190):0.001321958353,97:0.0000010190):2.120346981e-06,106:0.0000023178):2.042724288e-06,136:0.0013269104):2.076157198e-06,95:0.0013587249):0.0009852382323):0.0009961310482):2.057943964e-06,(76:0.0006788348,(((111:0.0000010190,134:0.0006587312):2.2112313e-06,113:0.0000022159):0.001339714772,123:0.0020232699):0.0006724358629):0.000670769614):0.0006610416524,83:0.0006864387):2.349549236e-06,159:0.0006639750):0.001328110945,(78:0.0006720284,85:0.0000021311):0.003348226803):2.935350835e-06,(((79:0.0000021789,158:0.0010005900):0.00100154817,(139:0.0006677026,152:0.0000022425):2.268398442e-06):0.0006642958628,84:0.0000010190):2.603870248e-06):0.0006700618877,((77:0.0026992407,82:0.0027019933):0.0006584359675,160:0.0000022089):2.259752385e-06):0.001327420701,(119:0.0013208981,222:0.0000029897):2.488282479e-06):2.972048974e-06,110:0.0000025708):2.023536958e-06,(((212:0.0000011631,220:0.0006943994):2.58154112e-06,214:0.0000010190):0.0006625815605,(216:0.0000026176,219:0.0026599073):0.001352976667):0.0006690726264):0.0006575398085,221:0.0000023730):2.118017769e-06,(((142:0.0000023587,145:0.0000025567):0.00324129654,215:0.0000020424):0.0007962345492,(149:0.0006434597,153:0.0013708221):0.00206414321):0.0006719823503):2.062091329e-06,((((92:0.0021074457,154:0.0000021699):0.001349516704,(137:0.0006679954,146:0.0000022843):0.001363827935):0.001333921996,(115:0.0000022082,120:0.0000020958):2.458303941e-06):0.001991556354,((114:0.0000010190,217:0.0000010190):2.97811899e-06,(121:0.0000010190,161:0.0000010190):2.214568033e-06):2.941283873e-06):0.0006663590912):2.300768025e-06,117:0.0000021629):0.0006706987146,(67:0.0006963836,(125:0.0020414350,138:0.0013534646):0.0006397321503):2.256128011e-06):0.0006660852638,((72:0.0000023362,((127:0.0000010190,144:0.0000010190):0.0006662847067,135:0.0006594065):2.322164155e-06):2.088902749e-06,(108:0.0000021109,(116:0.0000010190,126:0.0000021853):0.001329489019):0.0006594384079):0.0006596460549):2.537461424e-06,130:0.0000026756):0.0006661861417,((((((((((((26:0.0013429772,(30:0.0006767462,71:0.0000010190):2.061120866e-06):0.000667619396,(28:0.0020311155,((87:0.0049752852,140:0.0006046561):0.001392788332,245:0.0020443063):0.0006693739427):0.0006785802797):0.0006502356256,74:0.0000010190):2.169245244e-06,141:0.0000010190):2.275813373e-06,((((((68:0.0006764898,69:0.0000010190):2.822192818e-06,73:0.0000022056):2.17803961e-06,((((105:0.0000023009,132:0.0000020810):0.0006572898379,218:0.0000010190):2.085063762e-06,131:0.0000028217):0.0006662999586,(148:0.0006732678,213:0.0000027206):2.317215724e-06):0.0006663266133):0.0006401296131,118:0.0020390167):0.001363312783,124:0.0000022502):0.0006673913068,155:0.0006687953):0.001335930045):2.292677973e-06,143:0.0000024210):0.0006665449358,(66:0.0000026353,129:0.0006665376):2.169552861e-06):0.0006599945006,150:0.0000024187):0.0006262756558,75:0.0006663548):3.120668403e-05,122:0.0000010190):2.128251172e-06,133:0.0027059089):2.201809854e-06,(27:0.0000010190,29:0.0000010190):2.279763809e-06):2.172218772e-06):0.0006714223501,70:0.0006773227):0.0006609536295,(151:0.0006703453,157:0.0019909959):0.0006726471534):0.001348325539,156:0.0055364518):0.004842499755,(((((((((((4:0.0054289381,61:0.0013232826):2.284992934e-06,(6:0.0006627099,(7:0.0006622811,(8:0.0000010190,(62:0.0000010190,63:0.0000010190):2.129936816e-06):0.0006581750051):0.001334609128):0.0006606643854):2.924956647e-06,64:0.0040696948):0.0006710478409,235:0.0006686534):0.0006537812461,168:0.0033539223):2.200895326e-06,(36:0.0006621494,206:0.0013287037):2.681101832e-06):2.903241071e-06,((193:0.0000010190,205:0.0006572870):2.177661499e-06,203:0.0006608388):2.90184397e-06):2.134394172e-06,223:0.0013230915):0.0006593481641,(238:0.0000022703,244:0.0006623853):0.0006591045466):2.28316323e-06,(233:0.0000010190,234:0.0000010190):2.288605649e-06):2.156279949e-06,((((((((35:0.0013251314,(54:0.0019942922,(200:0.0000021503,201:0.0000023606):0.001993237326):2.716812003e-06):2.278509968e-06,199:0.0019951684):0.0006653045712,(((236:0.0009959683,242:0.0006609650):0.0009906300508,(237:0.0006596801,241:0.0000010190):2.317961374e-06):2.209501853e-06,(239:0.0000010190,240:0.0000022790):2.916659435e-06):0.0006656913159):2.182563011e-06,(198:0.0000021691,202:0.0000010190):2.33044737e-06):0.0006589230505,179:0.0000023275):2.307758108e-06,232:0.0000010190):2.148160567e-06,((((((65:0.0000010190,(183:0.0000010190,188:0.0000010190):1.018956616e-06):2.331399972e-06,180:0.0000010190):2.064577604e-06,((181:0.0000010190,((184:0.0000010190,190:0.0000010190):2.348564639e-06,189:0.0000010190):2.584257608e-06):0.0006600565944,((182:0.0006600830,((185:0.0006598839,191:0.0000027885):0.0006673116055,186:0.0006603978):0.000662687619):2.434487946e-06,192:0.0006598908):2.281979764e-06):0.0006599103898):2.129138108e-06,(178:0.0000010190,187:0.0000021329):0.001322287766):0.0006601021518,(101:0.0000020696,207:0.0013312041):0.0006600677101):2.117780458e-06,102:0.0006610599):2.312413252e-06):2.1500273e-06,243:0.0006594005):0.0006591197065):0.001083016551):0.000922155871,(58:0.0013236046,((((176:0.0000010190,195:0.0000010190):1.018956616e-06,246:0.0000010190):1.018956616e-06,194:0.0000010190):2.931356777e-06,((177:0.0000010190,197:0.0006599026):2.310247092e-06,196:0.0000010190):0.0006575504882):2.455002463e-06):0.001337188232):0.0006721372977,(((((((((((((5:0.0006734668,(((((((((((9:0.0000010190,((25:0.0005502393,39:0.0000010190):2.161553186e-06,37:0.0000010190):1.23041245e-06):5.277481516e-05,48:0.0000010190):2.578661871e-06,166:0.0000010190):5.160130108e-05,((49:0.0013243824,164:0.0006659265):2.435531193e-06,(100:0.0000010190,167:0.0006631734):2.442547252e-06):1.018956616e-06):1.018956616e-06,(38:0.0000010190,163:0.0000010190):1.018956616e-06):1.018956616e-06,99:0.0000010190):2.307766415e-06,162:0.0006590292):0.0006591432555,165:0.0000022488):0.002689664751,((22:0.0000027449,23:0.0000023023):2.481238839e-06,24:0.0006595717):0.003390233546):0.00200793482,((252:0.0014100087,253:0.0010116118):0.0009975670301,(254:0.0000010190,256:0.0000010190):2.767166727e-06):0.001327453349):2.417219779e-06,(((248:0.0000010190,261:0.0026726809):2.145059165e-06,(258:0.0019968743,263:0.0006593446):2.064965891e-06):0.0006660454821,262:0.0006637484):0.0006604242682):0.0006586635417):0.0006599851849,((((50:0.0026934890,((251:0.0013354370,255:0.0000021909):0.002015331672,260:0.0013250095):0.0006635862556):2.188013872e-06,247:0.0000023296):0.0006635726965,(250:0.0013290215,259:0.0000023070):0.001321620268):0.001340986763,104:0.0034224194):2.256487729e-06):0.001996841246,257:0.0000022656):0.003234948972,55:0.0027432272):2.464600723e-06,249:0.0006698430):0.0006867751175,103:0.0027805635):0.002776926681,((((17:0.0000010190,20:0.0000010190):1.018956616e-06,18:0.0000010190):2.328593757e-06,19:0.0000023109):0.0006610515215,(((((40:0.0000010190,42:0.0006586536):1.018956616e-06,(41:0.0000010190,47:0.0000010190):1.018956616e-06):2.110369591e-06,((44:0.0000010190,46:0.0000010190):2.375051535e-06,45:0.0000010190):1.018956616e-06):2.326239607e-06,(172:0.0019997490,(173:0.0013241435,(174:0.0000010190,175:0.0000010190):0.0006610232646):2.46838992e-06):0.000659778642):2.505865773e-06,43:0.0000025809):0.002666406057):2.609532422e-06):0.0006588982287,(((((((10:0.0000020330,204:0.0016681307):0.001712508411,211:0.0018194764):0.0008461879563,53:0.0013361221):0.0006695186244,89:0.0013255522):2.016322822e-06,88:0.0000023194):2.223268076e-06,231:0.0013286544):0.0006723700874,(((51:0.0006598469,(52:0.0000010190,(208:0.0000010190,210:0.0000010190):1.018956616e-06):1.996015645e-06):2.918656099e-06,209:0.0006658430):0.004264972215,((169:0.0000021535,170:0.0006608796):0.0006591348066,171:0.0000024473):0.002868572874):0.0004755363979):0.0006607183831):2.289335856e-06,(56:0.0000010190,57:0.0000010190):2.925175725e-06):2.853428491e-06,31:0.0000010190):1.018956616e-06,33:0.0000010190):2.058755681e-06,90:0.0000010190):2.741093553e-06,(32:0.0006603589,34:0.0006629756):2.43025834e-06):2.002613313e-06):0.0006619893883,21:0.0013264389):0.0006357223262,(((((((11:0.0000010190,16:0.0000010190):2.15322548e-06,(13:0.0000010190,14:0.0000010190):1.018956616e-06):1.018956616e-06,12:0.0000010190):0.0006617522107,15:0.0013421119):2.283943971e-06,264:0.0006616155):0.0006109496299,(59:0.0000010190,60:0.0000010190):0.002735700022):0.004133693991,((((224:0.0041250907,226:0.0006639803):2.830430291e-06,(225:0.0006730824,(227:0.0000010190,228:0.0000027879):0.0005734316812):8.73553959e-05):0.001329931395,229:0.0026784854):2.164017773e-06,230:0.0006691626):0.004765643832):0.002057826941);
 07: -5745.33787798 (0:0.0175969871,((((((((((((((((((((((((((((((((1:0.0006579246,(((2:0.0000021146,3:0.0009915550):0.0009944027473,147:0.0013521999):2.529940658e-06,(80:0.0020793336,(81:0.0000021868,86:0.0020433795):0.00129310354):0.002047680228):0.0006866895265):0.001345026939,((107:0.0000010190,112:0.0000010190):2.154316439e-06,109:0.0000010190):2.086873764e-06):0.001327119368,(76:0.0006797918,(((111:0.0000010190,134:0.0006592344):2.609931729e-06,113:0.0000022159):0.001341359064,123:0.0020257826):0.0006733809074):0.0006708434521):2.152298758e-06,(((91:0.0000372356,96:0.0006707496):1.115322927e-06,128:0.0000010190):0.0006291807216,((((((93:0.0006697616,94:0.0006633786):2.389314465e-06,98:0.0000010190):0.00132296932,97:0.0000010190):2.585556632e-06,106:0.0000023178):2.575744262e-06,136:0.0013285449):2.018715517e-06,95:0.0013604003):0.0009860956473):0.0009971781752):0.0006611119208,83:0.0006865549):2.600379641e-06,159:0.0006640219):0.001328537166,84:0.0000010190):2.298050966e-06,(78:0.0006729651,85:0.0000021399):0.003350278003):2.317569208e-06,((79:0.0000029351,158:0.0010018630):0.001002496249,(139:0.0006686203,152:0.0000022425):2.975439174e-06):0.0006669884784):0.0006699798637,((77:0.0027015441,82:0.0027042615):0.000659539345,160:0.0000026701):2.279040276e-06):0.001329038743,(119:0.0013228503,222:0.0000010190):2.148128391e-06):2.417387409e-06,110:0.0000025708):2.343373095e-06,(((212:0.0000013655,220:0.0006947061):2.73207217e-06,214:0.0000010190):0.0006623471353,(216:0.0000022775,219:0.0026634751):0.00135244223):0.0006700331314):0.0006583240348,221:0.0000010190):2.223419514e-06,(((142:0.0000023587,145:0.0000025173):0.003243846105,215:0.0000029775):0.000797264946,(149:0.0006444542,153:0.0013725211):0.002066680823):0.0006730084617):2.395049683e-06,((((92:0.0021101441,154:0.0000021330):0.001350106739,(137:0.0006689166,146:0.0000022843):0.001365608434):0.001334691169,(115:0.0000022082,120:0.0000020958):2.283578662e-06):0.00199401373,((114:0.0000010190,217:0.0000010190):2.97811899e-06,(121:0.0000010190,161:0.0000010190):2.214568033e-06):2.203388301e-06):0.0006672792998):2.879051695e-06,117:0.0000021629):0.0006763084167,(67:0.0006974013,(125:0.0020348737,138:0.0013643225):2.161610718e-06):0.0006389548629):0.0006619450873,((72:0.0000023362,((108:0.0000024836,(116:0.0000010190,126:0.0000021853):0.001330164285):0.0006596014221,135:0.0006595921):2.644723864e-06):2.337714812e-06,(127:0.0000010190,144:0.0000010190):0.0006672270548):0.0006605507552):2.537461424e-06,130:0.0000026756):0.0006648215381,122:0.0000010190):2.279763809e-06,(((((((((((26:0.0013436952,(30:0.0006771193,71:0.0000010190):2.061120866e-06):0.0006678147586,(28:0.0020336043,((87:0.0049792201,140:0.0006053808):0.001393859435,245:0.0020458459):0.0006702918131):0.0006795430979):0.0006536733821,141:0.0000010190):2.228524528e-06,((((((68:0.0006780345,69:0.0000010190):2.243775552e-06,73:0.0000022056):2.320174773e-06,((((105:0.0000023009,132:0.0000020810):2.247595987e-06,218:0.0000010190):0.0006581057232,131:0.0000028217):0.0006667523242,(148:0.0006736807,213:0.0000027206):2.341559165e-06):0.0006667243041):0.0006409829917,118:0.0020414702):0.001364042626,124:0.0000027358):0.0006683299135,155:0.0006698386):0.001337293325):2.331876731e-06,143:0.0000024210):0.000667189887,(66:0.0000026353,129:0.0006671631):2.955552087e-06):0.0006579164286,74:0.0000010190):2.116459763e-06,150:0.0000024187):0.0006330999472,75:0.0006672917):2.681246585e-05,133:0.0027080458):2.201809854e-06,(27:0.0000010190,29:0.0000010190):2.172218772e-06):2.152464235e-06):0.000671859988,70:0.0006782935):0.0006618977812,(151:0.0006712978,157:0.0019933322):0.0006736052915):0.00135033591,156:0.0055403634):0.004845928936,(((((((((4:0.0054331311,((6:0.0006638720,(7:0.0006629007,(8:0.0000010190,(62:0.0000010190,63:0.0000010190):0.0005870210854):7.231405922e-05):0.001336794154):0.000661820079,(61:0.0013250325,64:0.0040727771):2.755587705e-06):2.326185856e-06):0.0006722644983,235:0.0006696000):0.0006547521057,168:0.0033565695):2.73234622e-06,(36:0.0006630754,203:0.0006617501):2.056525081e-06):1.166519943e-06,((193:0.0000023189,205:0.0006577708):2.282719153e-06,206:0.0013298919):2.681101832e-06):2.314616279e-06,223:0.0013239531):0.0006605737576,(238:0.0000025008,244:0.0006633179):0.0006601823571):2.273279472e-06,(233:0.0000010190,234:0.0000010190):1.018956616e-06):2.046848748e-06,(((((((((35:0.0013258517,(54:0.0019956646,(200:0.0000021503,201:0.0000023724):0.001995147938):2.774690556e-06):2.104690227e-06,199:0.0019965347):0.0006665464424,(((236:0.0009963563,242:0.0006621908):0.0009919112324,237:0.0006632348):2.927970641e-06,(239:0.0000010190,240:0.0000022790):2.300812449e-06):0.0006669408219):2.406098372e-06,(198:0.0000021691,202:0.0000010190):2.33044737e-06):2.295939366e-06,241:0.0000010190):0.0006578586331,(101:0.0000026792,207:0.0013319641):0.0006598168754):2.113108146e-06,((102:0.0006608358,179:0.0000023275):2.150202693e-06,232:0.0000010190):2.312413252e-06):2.148160567e-06,243:0.0006601346):2.297969869e-06,((((65:0.0000010190,(183:0.0000010190,188:0.0000010190):1.018956616e-06):2.153430393e-06,180:0.0000010190):2.058809826e-06,((181:0.0000010190,((184:0.0000010190,190:0.0000010190):2.348564639e-06,189:0.0000010190):2.754335756e-06):0.0006598464187,((182:0.0006603642,((185:0.0006601589,191:0.0000027885):0.0006675991519,186:0.0006606670):0.0006629647095):2.159039612e-06,192:0.0006596986):2.301274488e-06):0.0006601661377):2.056993446e-06,(178:0.0000026198,187:0.0000025591):0.001322812292):0.000659894848):0.0006599020923):0.001083659762):0.0009233590909,(58:0.0013253234,(((176:0.0000010190,195:0.0000010190):1.018956616e-06,(((177:0.0000010190,197:0.0006600697):2.310247092e-06,196:0.0000010190):0.000657717041,194:0.0000010190):2.931356777e-06):1.018956616e-06,246:0.0000010190):2.796101537e-06):0.00133896032):0.0006733255803,90:0.0000010190):2.753220953e-06,((31:0.0000010190,(56:0.0000010190,57:0.0000010190):2.925175725e-06):2.855099145e-06,33:0.0000010190):1.018956616e-06):2.287659666e-06,((((((((5:0.0006742994,(((((((((((9:0.0000010190,(((25:0.0006085408,39:0.0000010190):2.406005223e-06,166:0.0000010190):2.525199637e-06,37:0.0000010190):1.194904061e-06):2.145993862e-06,48:0.0000010190):4.437302941e-05,(49:0.0013260322,(100:0.0000010190,167:0.0006643323):1.863148603e-06):2.435531193e-06):1.018956616e-06,99:0.0000010190):1.018956616e-06,(38:0.0000010190,163:0.0000010190):1.018956616e-06):1.018956616e-06,162:0.0006596129):2.307766415e-06,164:0.0006665709):0.0006597543775,165:0.0000023138):0.002693019441,((22:0.0000027449,23:0.0000023023):2.999232553e-06,24:0.0006601696):0.003392316558):0.002010460268,((252:0.0014118512,253:0.0010129913):0.0009982702085,(254:0.0000010190,256:0.0000010190):2.108978788e-06):0.001329067329):2.2251946e-06,(((248:0.0000010190,261:0.0026749748):2.145059165e-06,(258:0.0019993206,263:0.0006599353):2.064965891e-06):0.0006666480116,262:0.0006643419):0.0006610089609):0.0006592491258):0.0006605547969,((((50:0.0026957523,((251:0.0013370719,255:0.0000027759):0.00201742847,260:0.0013265978):0.0006641793057):2.14528395e-06,247:0.0000023296):0.0006637759362,(250:0.0013305853,259:0.0000025265):0.001323210092):0.001342598682,104:0.0034247292):2.276471185e-06):0.001999282015,257:0.0000027512):0.003237017653,55:0.0027457721):2.475210879e-06,249:0.0006699978):0.0006878722913,103:0.0027832000):0.002779529082,((((17:0.0000010190,20:0.0000010190):2.328593757e-06,18:0.0000010190):1.018956616e-06,19:0.0000023109):0.0006618724682,(((((((40:0.0000010190,42:0.0006223754):3.765328432e-05,(172:0.0020022467,(173:0.0013257790,(174:0.0000010190,175:0.0000010190):0.0006611658122):2.144514741e-06):0.0006599157565):2.326239607e-06,44:0.0000010190):1.018956616e-06,46:0.0000010190):1.018956616e-06,45:0.0000010190):2.375051535e-06,(41:0.0000010190,47:0.0000010190):1.018956616e-06):2.199142227e-06,43:0.0000025809):0.002668828285):2.201601062e-06):0.0006590518018,(((((((10:0.0000020330,204:0.0016702833):0.001714186467,211:0.0018213450):0.0008469345602,53:0.0013372597):0.0006698148065,89:0.0013271461):2.311130653e-06,88:0.0000023194):2.205550621e-06,231:0.0013302580):0.0006724945681,(((51:0.0006599586,(52:0.0000010190,(208:0.0000010190,210:0.0000010190):1.018956616e-06):1.996015645e-06):2.47824738e-06,209:0.0006666593):0.004267991603,((169:0.0000021535,170:0.0006616819):0.0006599319724,171:0.0000020186):0.002870845565):0.0004757602356):0.0006615333204):2.320511685e-06):2.246724411e-06,(32:0.0006612667,34:0.0006630288):2.929556705e-06):0.0006628461391,21:0.0013281530):0.0006364166207,(((((((11:0.0000010190,16:0.0000010190):1.018956616e-06,(13:0.0000010190,14:0.0000010190):1.018956616e-06):2.282131089e-06,12:0.0000010190):0.0006606123293,15:0.0013437685):2.075217781e-06,264:0.0006617420):0.000611832176,(59:0.0000010190,60:0.0000010190):0.002737151253):0.004136490529,((((224:0.0041280615,226:0.0006640982):2.837439448e-06,(225:0.0006739393,(227:0.0000010190,228:0.0000010190):2.286155622e-06):0.0006595037771):0.001331655173,229:0.0026804003):2.875337751e-06,230:0.0006693047):0.004768955614):0.002059549808);
 08: -5745.37111806 (0:0.0174789154,(((((((((((((((((((((((((((1:0.0006548074,(((2:0.0000021146,3:0.0009882251):0.0009897629742,147:0.0013473097):2.310871903e-06,(80:0.0020717759,(81:0.0000021868,86:0.0020358949):0.001288441738):0.002040446034):0.0006842916843):0.001340196295,((107:0.0000010190,112:0.0000010190):2.01885888e-06,109:0.0000010190):2.105211069e-06):0.001322718616,(76:0.0006765923,(((111:0.0000010190,134:0.0006562946):2.531274121e-06,113:0.0000022159):0.001336625806,123:0.0020186645):0.0006703106055):0.0006686771828):2.299372007e-06,(((91:0.0006648537,128:0.0000010190):1.000416101e-06,96:0.0006685511):2.590239529e-06,((((((93:0.0006666071,94:0.0006603561):2.286331167e-06,98:0.0000010190):0.001318289571,97:0.0000010190):2.657731236e-06,106:0.0000023178):2.025180827e-06,136:0.0013239474):2.851038583e-06,95:0.0013555042):0.0009832709756):0.0009920178824):0.0006589998886,83:0.0006842761):2.20450666e-06,159:0.0006617870):0.001325338093,((78:0.0006698612,85:0.0000021311):0.003339834127,(((79:0.0000021789,158:0.0009983518):0.0009981490689,(139:0.0006655331,152:0.0000022425):2.885891016e-06):2.628797745e-06,84:0.0000010190):0.0006622076359):2.198887772e-06):0.0006677317218,((77:0.0026917369,82:0.0026942826):0.0006566266584,160:0.0000026701):2.26387442e-06):0.001324280099,(110:0.0000025708,(119:0.0013203805,((((212:0.0006612214,220:0.0006920468):2.178581881e-06,214:0.0000010190):2.180398765e-06,(216:0.0000022340,219:0.0026615798):0.001333414695):0.0006702832644,222:0.0000010190):2.687096498e-06):2.235831197e-06):2.305451513e-06):0.0006554492143,221:0.0000023730):2.079985379e-06,(((142:0.0000023587,145:0.0000025567):0.003232077926,215:0.0000026067):0.0007943981847,(149:0.0006430275,153:0.0013685054):0.002056931328):0.0006709730717):2.278287737e-06,((((92:0.0021016841,154:0.0000021330):0.00134497607,(137:0.0006658220,146:0.0000022843):0.001360358306):0.001330021471,(115:0.0000022082,120:0.0000020958):2.19740675e-06):0.001986866192,((114:0.0000010190,217:0.0000010190):2.97811899e-06,(121:0.0000010190,161:0.0000010190):2.214568033e-06):2.955493861e-06):0.0006643410261):2.277432009e-06,117:0.0000021629):0.0006737011617,(67:0.0006940675,(125:0.0020274373,138:0.0013592012):2.011456888e-06):0.0006363106324):0.00065894425,((72:0.0000023840,((108:0.0000021109,(116:0.0000010190,126:0.0000021853):0.001325394305):0.0006575282198,135:0.0006575180):2.32744613e-06):2.332162363e-06,(127:0.0000026982,144:0.0000010190):0.0006641444559):0.0006575534586):2.266664027e-06,130:0.0000026756):0.0006614077845,122:0.0000010190):2.618841723e-06,(((((((((((26:0.0013386475,(30:0.0006745449,71:0.0000010190):2.061120866e-06):0.0006654313375,(28:0.0020259732,((87:0.0049593336,140:0.0006042397):0.001388624451,245:0.0020384785):0.0006664724578):0.0006766137266):0.0006508485383,141:0.0000010190):2.135585411e-06,((((((68:0.0006748723,69:0.0000010190):2.24800268e-06,73:0.0000022056):2.400767025e-06,((((105:0.0000023009,132:0.0000020810):2.276292538e-06,218:0.0000010190):0.0006551148698,131:0.0000028217):0.0006642266586,(148:0.0006710786,213:0.0000027206):2.285850693e-06):0.0006641993644):0.0006392978264,118:0.0020336716):0.001358661594,124:0.0000022999):0.0006652794243,155:0.0006666555):0.001332335932):2.078941992e-06,143:0.0000024210):0.0006643415915,(66:0.0000026353,129:0.0006640934):2.169552861e-06):0.0006577623188,150:0.0000024187):2.278352964e-06,74:0.0000010190):0.0006263490278,75:0.0006641435):2.898202508e-05,133:0.0026979987):2.52683157e-06,(27:0.0000010190,29:0.0000010190):2.471250222e-06):2.568379548e-06):0.0006693323773,70:0.0006750873):0.0006591546245,(151:0.0006682528,157:0.0019860391):0.000670315346):0.001344186108,156:0.0055208076):0.004827924354,(((((((((4:0.0054128233,((6:0.0006609386,(7:0.0006605113,(8:0.0000010190,(62:0.0000010190,63:0.0000010190):2.16791231e-06):0.0006563724194):0.001330375259):0.0006588953133,(61:0.0013191708,64:0.0040575939):2.101546702e-06):2.284992934e-06):0.0006691959951,235:0.0006665441):0.0006518963153,168:0.0033438970):2.492966119e-06,(36:0.0006601279,206:0.0013246825):2.681101832e-06):2.056525081e-06,((193:0.0000010190,205:0.0006546674):2.744041372e-06,223:0.0013191157):2.025724177e-06):2.282719153e-06,203:0.0006587907):0.0006576234251,(238:0.0000022703,244:0.0006603342):0.0006572314552):2.26348484e-06,(233:0.0000010190,234:0.0000010190):1.018956616e-06):2.046848748e-06,(((((((((35:0.0013210214,(199:0.0019889976,(200:0.0000021503,201:0.0000023606):0.001987627183):2.250074596e-06):2.330898478e-06,54:0.0019881737):0.0006635325837,(((236:0.0009928538,242:0.0006592332):0.0009876130513,(237:0.0006574034,241:0.0000010190):2.839795281e-06):2.916659435e-06,(239:0.0000010190,240:0.0000022790):2.300812449e-06):0.0006639010825):2.286431297e-06,(198:0.0000021691,202:0.0000010190):2.33044737e-06):0.0006572059228,(101:0.0000021068,207:0.0013271296):0.0006573383235):2.307758108e-06,179:0.0000023275):2.148160567e-06,232:0.0000010190):2.312413252e-06,((((65:0.0000010190,((180:0.0000010190,188:0.0000010190):1.018956616e-06,183:0.0000010190):2.331399972e-06):2.056993446e-06,((181:0.0000010190,((184:0.0000010190,190:0.0000010190):2.348564639e-06,189:0.0000010190):2.584257608e-06):0.0006573699332,((182:0.0006573971,((185:0.0006572007,191:0.0000027885):0.0006645772611,186:0.0006576834):0.0006599841368):2.287108536e-06,192:0.0006572048):2.268031405e-06):0.0006572231245):2.098909824e-06,(178:0.0000010190,187:0.0000021329):0.001318262756):0.0006573952579,102:0.0006583830):2.150202693e-06):2.660167162e-06,243:0.0006576919):0.0006574009504):0.001078820446):0.0009197363784,(58:0.0013194594,((((176:0.0000010190,195:0.0000010190):1.018956616e-06,246:0.0000010190):1.018956616e-06,194:0.0000010190):2.931356777e-06,((177:0.0000010190,197:0.0006571427):0.0006229936142,196:0.0000010190):3.399383321e-05):2.310293545e-06):0.00133294679):0.0006703038407,(((((((10:0.0000020330,204:0.0016630017):0.001707422284,211:0.0018147940):0.0008439409152,53:0.0013321212):0.0006682258735,89:0.0013215297):2.303625536e-06,88:0.0000023194):2.160357941e-06,231:0.0013245874):0.0006695745099,(((51:0.0006571474,(52:0.0000010190,(208:0.0000010190,210:0.0000010190):1.018956616e-06):1.996015645e-06):2.918656099e-06,209:0.0006637642):0.004250583601,((169:0.0000021535,170:0.0006588559):0.0006571191672,171:0.0000024473):0.002858562316):0.000474905323):0.0006596248925):2.331733322e-06,90:0.0000010190):2.058755681e-06,(((((((((((5:0.0006720135,(((((((((((9:0.0000010190,(((25:0.0006489921,39:0.0000010190):2.161553186e-06,37:0.0000010190):1.127727418e-06,166:0.0000010190):2.370335023e-06):2.225962063e-06,48:0.0000010190):2.413638696e-06,(49:0.0013202602,(100:0.0000010190,167:0.0006616308):2.442547252e-06):1.018956616e-06):2.435531193e-06,99:0.0000010190):1.018956616e-06,(38:0.0000010190,163:0.0000010190):1.018956616e-06):1.018956616e-06,162:0.0006575227):2.307766415e-06,164:0.0006644866):0.0006576831745,165:0.0000020688):0.002681319552,((22:0.0000027449,23:0.0000023023):2.481238839e-06,24:0.0006581015):0.003378726264):0.002001785752,((252:0.0014051649,253:0.0010085056):0.0009936686097,(254:0.0000010190,256:0.0000010190):2.21906301e-06):0.001323261164):2.30451996e-06,(((248:0.0000010190,261:0.0026644555):2.145059165e-06,(258:0.0019906631,263:0.0006579378):2.064965891e-06):0.0006646380679,262:0.0006623388):0.0006589979866):0.0006572744907):0.0006585483462,((((50:0.0026850558,((251:0.0013313153,255:0.0000020702):0.002009037296,260:0.0013208601):0.0006622247768):2.237387555e-06,247:0.0000023296):0.0006616135486,(250:0.0013248191,259:0.0000023070):0.001317422164):0.001336697678,104:0.0034106739):2.66201188e-06):0.001990574662,257:0.0000025003):0.003223936457,55:0.0027348233):2.699561479e-06,249:0.0006677978):0.0006857430704,103:0.0027713172):0.002767927824,((((17:0.0000010190,20:0.0000010190):1.018956616e-06,18:0.0000010190):2.328593757e-06,19:0.0000023109):0.0006597942513,((((((40:0.0000010190,42:0.0006271537):3.032142122e-05,(172:0.0019934782,(173:0.0013199806,(174:0.0000010190,175:0.0000010190):0.0006590805406):2.640201226e-06):0.0006578443451):2.326239607e-06,(45:0.0000010190,46:0.0000010190):2.375051535e-06):1.018956616e-06,44:0.0000010190):1.018956616e-06,(41:0.0000010190,47:0.0000010190):1.018956616e-06):2.505865773e-06,43:0.0000025809):0.002658107134):2.177974535e-06):0.0006570124854,(32:0.0006590852,34:0.0006625963):1.529673379e-06):2.246724411e-06,31:0.0000010190):2.853428491e-06,(56:0.0000010190,57:0.0000010190):2.925175725e-06):1.018956616e-06,33:0.0000010190):2.002613313e-06):0.0006611374092,21:0.0013225622):0.0006729012536,((((((11:0.0000010190,16:0.0000010190):1.018956616e-06,(13:0.0000010190,14:0.0000010190):1.018956616e-06):2.048504171e-06,12:0.0000010190):0.0006588720612,(15:0.0013378554,(59:0.0000010190,60:0.0000010190):0.003350135272):2.287339914e-06):0.000661181229,264:0.0000022828):0.004684684429,((((224:0.0041111562,226:0.0006619546):2.837439448e-06,(225:0.0006717291,(227:0.0000010190,228:0.0000010190):2.276368179e-06):0.0006574153657):0.001325656189,229:0.0026697268):2.456272631e-06,230:0.0006671669):0.005495718892):0.001359157085);
 09: -5745.37200201 (0:0.0174541069,(((((((((((((((((((((((((((1:0.0006531297,(((2:0.0000021146,3:0.0009855311):0.000988141343,147:0.0013438531):2.310871903e-06,(80:0.0020667966,(81:0.0000021868,86:0.0020306716):0.001284908383):0.002035648389):0.0006826877179):0.001336412626,((107:0.0000010190,112:0.0000010190):2.01885888e-06,109:0.0000010190):2.939094273e-06):0.001318540172,(((91:0.0006613514,96:0.0006667030):2.384591427e-06,128:0.0000010190):2.879271111e-06,((((((93:0.0006625158,97:0.0000010190):2.286331167e-06,94:0.0006586181):2.389314465e-06,98:0.0000010190):0.001317414321,106:0.0000023178):2.575744262e-06,95:0.0013517415):2.851038583e-06,136:0.0013203464):0.0009809968093):0.000989614918):2.299372007e-06,(76:0.0006748164,(((111:0.0000010190,134:0.0006547805):2.370304492e-06,113:0.0000022159):0.001333204741,123:0.0020135181):0.0006686354695):0.0006669396405):0.0006572523354,83:0.0006826215):2.099372116e-06,159:0.0006601415):0.001321859214,(78:0.0006682326,85:0.0000021311):0.003332417124):2.273309507e-06,(((79:0.0000021789,158:0.0009957085):0.0009966298816,(139:0.0006639143,152:0.0000022425):2.307639014e-06):2.885891016e-06,84:0.0000010190):0.0006602277042):0.0006659950396,((77:0.0026851714,82:0.0026877245):0.0006553551552,160:0.0000026701):2.246263381e-06):0.00132107071,(119:0.0013147582,222:0.0000010190):2.385983363e-06):2.305451513e-06,110:0.0000025708):2.235831197e-06,(((212:0.0000011631,220:0.0006901500):2.58154112e-06,214:0.0000010190):0.0006575246231,(216:0.0000022340,219:0.0026475591):0.001347595977):0.0006652617119):1.044680304e-06,221:0.0000023730):0.0006548844333,(((142:0.0000023587,145:0.0000025567):0.003225614005,215:0.0000023539):0.0007928857576,(149:0.0006419309,153:0.0013652101):0.002051996161):0.0006695569454):2.278287737e-06,((((92:0.0020964685,154:0.0000021330):0.001341875926,(137:0.0006642760,146:0.0000022843):0.001357121998):0.001327243251,(115:0.0000022082,120:0.0000020958):2.19740675e-06):0.001982190928,((114:0.0000010190,217:0.0000010190):2.97811899e-06,(121:0.0000010190,161:0.0000010190):2.214568033e-06):2.955493861e-06):0.0006625949938):2.277432009e-06,117:0.0000021629):0.0006669288888,(67:0.0006924402,(125:0.0020317650,138:0.0013469875):0.000636748476):2.218917107e-06):0.0006624361689,((72:0.0000023362,((127:0.0000010190,144:0.0000010190):0.0006626106725,135:0.0006560579):2.322164155e-06):2.088902749e-06,(108:0.0000021109,(116:0.0000010190,126:0.0000021853):0.001322431221):0.0006560817499):0.0006562808415):2.537461424e-06,130:0.0000026756):0.000662526085,((((((((((((26:0.0013356507,(30:0.0006730375,71:0.0000010190):2.061120866e-06):0.0006639262891,(28:0.0020214591,((87:0.0049499531,140:0.0006013483):0.001385842541,245:0.0020341058):0.0006649409594):0.0006753989751):0.0006495539638,141:0.0000010190):2.253165518e-06,((((((68:0.0006730589,69:0.0000010190):2.822192818e-06,73:0.0000022056):2.243170396e-06,((((105:0.0000023009,132:0.0000020810):0.0006544617793,218:0.0000010190):1.693200696e-06,131:0.0000028217):0.0006629770501,(148:0.0006698506,213:0.0000027206):2.317215724e-06):0.0006629954632):0.0006374141267,118:0.0020293992):0.001355723909,124:0.0000022502):0.0006640625248,155:0.0006654200):0.001329491618):2.078941992e-06,143:0.0000024210):0.000662851122,(66:0.0000026353,129:0.0006628275):2.169552861e-06):0.0006563031475,150:0.0000024187):2.278352964e-06,74:0.0000010190):0.0004421754701,75:0.0006628960):3.736239092e-05,122:0.0000010190):0.0001739586012,133:0.0026918748):2.201809854e-06,(27:0.0000010190,29:0.0000010190):2.279763809e-06):2.172218772e-06):0.0006681379006,70:0.0006738650):0.0006581126503,(151:0.0006670767,157:0.0019819407):0.0006690816425):0.001341707144,156:0.0055114264):0.004819716189,(((((((((((4:0.0054044567,61:0.0013167544):2.284992934e-06,(6:0.0006589706,(7:0.0006585443,(8:0.0000010190,(62:0.0000010190,63:0.0000010190):2.16791231e-06):0.0006544167693):0.00132797794):0.0006569288058):2.924956647e-06,64:0.0040514618):0.0006681580273,235:0.0006654854):0.0006499337003,168:0.0033386670):2.73234622e-06,223:0.0013166060):2.056525081e-06,((36:0.0006590971,206:0.0013222050):2.681101832e-06,(193:0.0000010190,205:0.0006551997):1.186491777e-06):2.025724177e-06):2.282719153e-06,203:0.0006577451):0.0006565748915,(238:0.0000022703,244:0.0006592769):0.0006561782588):2.26348484e-06,(233:0.0000010190,234:0.0000010190):1.018956616e-06):2.046848748e-06,(((((((((35:0.0013184654,(54:0.0019843142,(200:0.0000021503,201:0.0000023606):0.001983815877):2.926171157e-06):2.623036003e-06,199:0.0019851637):0.0006624466769,(((236:0.0009907834,242:0.0006581571):0.0009863138596,(237:0.0006562962,241:0.0000010190):2.870380809e-06):2.916659435e-06,(239:0.0000010190,240:0.0000022790):2.300812449e-06):0.0006627986143):2.276541552e-06,(198:0.0000021691,202:0.0000010190):2.33044737e-06):0.0006561213591,(101:0.0000020696,207:0.0013245147):0.00065624894):2.307758108e-06,179:0.0000023275):2.148160567e-06,232:0.0000010190):2.312413252e-06,((((65:0.0000010190,(180:0.0000010190,(183:0.0000010190,188:0.0000010190):1.018956616e-06):2.331399972e-06):2.056993446e-06,((181:0.0000010190,(184:0.0000010190,(189:0.0000010190,190:0.0000010190):2.348564639e-06):2.584257608e-06):0.0006562614769,((182:0.0006562934,((185:0.0006561082,191:0.0000027885):0.0006634650553,186:0.0006565889):0.0006588814669):2.287108536e-06,192:0.0006560989):2.268031405e-06):0.0006561119784):2.098909824e-06,(178:0.0000010190,187:0.0000021329):0.001315624802):0.0006562781139,102:0.0006572622):2.150202693e-06):2.660167162e-06,243:0.0006565694):0.0006562757708):0.001077019828):0.0009186379301,(58:0.0013171080,((((176:0.0000010190,195:0.0000010190):1.018956616e-06,246:0.0000010190):1.018956616e-06,194:0.0000010190):2.931356777e-06,((177:0.0000010190,197:0.0006552045):2.310247092e-06,196:0.0000010190):0.000652846061):2.310293545e-06):0.00133050009):0.0006682535487,(((((((((((((5:0.0006698845,((((((((((9:0.0000010190,((((25:0.0005581765,39:0.0000010190):2.161553186e-06,37:0.0000010190):1.127727418e-06,166:0.0000010190):2.370335023e-06,48:0.0000010190):2.225962063e-06):9.147287653e-05,99:0.0000010190):2.435531193e-06,(49:0.0013177432,(100:0.0000010190,167:0.0006597852):2.442547252e-06):1.018956616e-06):1.018956616e-06,(38:0.0000010190,163:0.0000010190):1.018956616e-06):1.018956616e-06,162:0.0006556809):2.307766415e-06,164:0.0006626024):0.0006558194725,165:0.0000022488):0.002677681837,((22:0.0000027449,23:0.0000023023):2.481238839e-06,24:0.0006562106):0.003374092627):0.001999100069,((252:0.0014033787,253:0.0010062445):0.0009926422991,(254:0.0000010190,256:0.0000010190):2.21906301e-06):0.001321625661):2.30451996e-06,(((248:0.0000010190,261:0.0026607661):2.145059165e-06,(258:0.0019878874,263:0.0006559153):2.064965891e-06):0.0006625723051,262:0.0006602648):0.0006569485046):0.0006552356173):0.0006565804344,(((50:0.0026816276,(247:0.0000023296,((251:0.0013296749,255:0.0000027759):0.002006103137,260:0.0013188621):0.0006601356537):2.14528395e-06):0.0006594243318,(250:0.0013231542,259:0.0000023070):0.001315753475):0.001334812599,104:0.0034057133):2.66201188e-06):0.001987707575,257:0.0000024526):0.003219154964,55:0.0027307945):2.863541745e-06,249:0.0006654305):0.0006847471632,103:0.0027670935):0.002763582674,((((17:0.0000010190,20:0.0000010190):1.018956616e-06,18:0.0000010190):2.328593757e-06,19:0.0000023109):0.0006573296684,((((((40:0.0000010190,42:0.0005843932):7.206365381e-05,(172:0.0019904922,(173:0.0013180148,(174:0.0000010190,175:0.0000010190):0.0006567146884):2.46838992e-06):0.0006554512603):2.326239607e-06,44:0.0000010190):1.018956616e-06,(45:0.0000010190,46:0.0000010190):2.375051535e-06):1.018956616e-06,(41:0.0000010190,47:0.0000010190):1.018956616e-06):2.505865773e-06,43:0.0000025809):0.002654095899):2.12088537e-06):0.0006546090289,(((((((10:0.0000020330,204:0.0016602481):0.001705182166,211:0.0018121193):0.0008417969252,53:0.0013299561):0.0006663165447,89:0.0013193666):1.520463785e-06,88:0.0000023194):2.223268076e-06,231:0.0013224040):0.0006677679996,(((51:0.0006554283,(52:0.0000010190,(208:0.0000010190,210:0.0000010190):1.018956616e-06):1.996015645e-06):2.918656099e-06,209:0.0006620082):0.004242605852,((169:0.0000021535,170:0.0006571002):0.0006553641502,171:0.0000024473):0.002852436915):0.0004763936577):0.0006569067354):2.853428491e-06,(32:0.0006565491,34:0.0006588679):2.760633489e-06):2.246724411e-06,31:0.0000010190):1.018956616e-06,33:0.0000010190):2.058755681e-06,(56:0.0000010190,57:0.0000010190):2.925175725e-06):2.002613313e-06,90:0.0000010190):2.331733322e-06):0.0006582645181,21:0.0013202921):0.0006704422775,((((((11:0.0000010190,16:0.0000010190):1.018956616e-06,(13:0.0000010190,14:0.0000010190):1.018956616e-06):0.0005839316241,12:0.0000010190):7.480643073e-05,(15:0.0013356186,(59:0.0000010190,60:0.0000010190):0.00334480595):2.287339914e-06):0.0006583793134,264:0.0000022828):0.004678325131,((((224:0.0041046748,226:0.0006594077):2.837439448e-06,(225:0.0006691185,(227:0.0000010190,228:0.0000010190):0.0006545005077):2.683770789e-06):0.001323507654,229:0.0026655306):2.456272631e-06,230:0.0006645010):0.005488240506):0.001357099511);
 10: -5745.37205879 (0:0.0174782671,(((((((((((((((((((((((((((1:0.0006549106,(((2:0.0000021146,3:0.0009876836):0.0009902750267,147:0.0013470237):2.310871903e-06,(80:0.0020709323,(81:0.0000021868,86:0.0020349853):0.001287882354):0.002039665944):0.0006841422648):0.001340045279,((107:0.0000010190,112:0.0000010190):2.689434241e-06,109:0.0000010190):2.132545867e-06):0.001321651495,(((91:0.0006628812,128:0.0000010190):2.384591427e-06,96:0.0006690596):2.879271111e-06,((((((93:0.0006670187,94:0.0006605312):2.389314465e-06,98:0.0000010190):0.001318203115,97:0.0000010190):2.164448718e-06,106:0.0000023178):2.575744262e-06,136:0.0013232453):2.494657862e-06,95:0.0013553844):0.000982882045):0.0009925157963):2.303327626e-06,(76:0.0006770844,(((111:0.0000010190,134:0.0006567306):2.370304492e-06,113:0.0000022159):0.001336252239,123:0.0020185581):0.0006706188592):0.0006691260906):0.0006593390846,83:0.0006846213):2.547493776e-06,159:0.0006620990):0.001324706837,(78:0.0006701815,85:0.0000022488):0.003337808603):2.161042041e-06,(((79:0.0000021789,158:0.0009976866):0.0009988739169,(139:0.0006658870,152:0.0000022425):2.307639014e-06):0.0006628360797,84:0.0000010190):2.313199531e-06):0.000668331629,((77:0.0026906010,82:0.0026931443):0.0006566727199,160:0.0000026701):2.285766213e-06):0.001323900036,(119:0.0013174644,222:0.0000010190):2.385983363e-06):2.305451513e-06,110:0.0000025708):2.471641746e-06,(((212:0.0006610194,220:0.0006917804):2.302887814e-06,214:0.0000010190):2.340560012e-06,(216:0.0000030056,219:0.0026598078):0.001334736503):0.000673581822):0.0006554833211,221:0.0000010190):2.303628697e-06,(((142:0.0000023587,145:0.0000025567):0.003230770032,215:0.0000023539):0.0007951891135,(149:0.0006426421,153:0.0013689465):0.002056211339):0.000670960506):2.118670961e-06,((((92:0.0021008862,154:0.0000021330):0.001344558138,(137:0.0006662354,146:0.0000022843):0.001359840015):0.001330154328,(115:0.0000022082,120:0.0000020958):2.283578662e-06):0.001986764049,((114:0.0000010190,217:0.0000010190):2.97811899e-06,(121:0.0000010190,161:0.0000010190):2.214568033e-06):2.203388301e-06):0.0006646156593):2.294159767e-06,117:0.0000021629):0.0006695055172,(67:0.0006947173,(125:0.0020351719,138:0.0013509751):0.0005957446875):4.407276006e-05):0.000663919168,((72:0.0000023362,((108:0.0000024836,(116:0.0000010190,126:0.0000021853):0.001325831618):0.0006575943484,135:0.0006575850):2.086116002e-06):2.322164155e-06,(127:0.0000010190,144:0.0000010190):0.0006645916633):0.0006578230488):2.537461424e-06,130:0.0000026756):0.0006644631175,((((((((((((26:0.0013382529,(30:0.0006750793,71:0.0000010190):2.061120866e-06):0.0006659287109,(28:0.0020263973,((87:0.0049580996,140:0.0006022695):0.001388886131,245:0.0020382231):0.000666287506):0.0006768036294):0.000650544194,141:0.0000010190):2.53435499e-06,((((((68:0.0006748572,69:0.0000010190):2.822192818e-06,73:0.0000022056):2.320174773e-06,((((105:0.0000023009,132:0.0000020810):0.0006552866251,218:0.0000010190):2.301700187e-06,131:0.0000028217):0.0006646196146,(148:0.0006716798,213:0.0000027206):2.317215724e-06):0.0006646428323):0.0006375032428,118:0.0020332206):0.001358391616,124:0.0000022502):0.0006657337228,155:0.0006670449):0.001331992571):2.331876731e-06,143:0.0000024210):0.0006645536134,(66:0.0000026353,129:0.0006645183):3.010904329e-06):2.342318979e-06,74:0.0000010190):0.0006555167174,150:0.0000024187):0.0006277403702,75:0.0006646624):2.71996179e-05,122:0.0000010190):2.53814469e-06,133:0.0026971578):2.201809854e-06,(27:0.0000010190,29:0.0000010190):2.279763809e-06):2.172218772e-06):0.0006697391712,70:0.0006757632):0.0006594618942,(151:0.0006685991,157:0.0019857261):0.0006711292229):0.001344012294,156:0.0055196018):0.004827192846,((((((((((4:0.0054122233,((6:0.0006609760,(7:0.0006605470,(8:0.0000010190,(62:0.0000010190,63:0.0000010190):2.16791231e-06):0.0006563957085):0.001330255503):0.0006589163822,(61:0.0013198673,64:0.0040571888):2.755587705e-06):2.326185856e-06):0.0006695063614,235:0.0006667753):0.000651777267,168:0.0033434942):2.73234622e-06,223:0.0013197770):2.056525081e-06,(36:0.0006600735,206:0.0013251780):2.681101832e-06):2.025724177e-06,203:0.0006588857):2.285143968e-06,(193:0.0000010190,205:0.0006067039):5.044236264e-05):0.0006577522062,(238:0.0000025008,244:0.0006603892):0.000657263947):2.26348484e-06,(233:0.0000010190,234:0.0000010190):1.018956616e-06):2.046848748e-06,(((((((((35:0.0013216850,(54:0.0019878369,(200:0.0000021503,201:0.0000023724):0.001987323752):2.80606322e-06):2.308557808e-06,199:0.0019887058):0.0006636602171,(((236:0.0009932788,242:0.0006592231):0.000988120968,(237:0.0006573585,241:0.0000010190):2.870380809e-06):2.916659435e-06,(239:0.0000010190,240:0.0000022790):2.300812449e-06):0.0006640677643):2.335998289e-06,(198:0.0000021691,202:0.0000010190):2.33044737e-06):0.000657220093,(101:0.0000020696,207:0.0013277031):0.0006573452911):2.307758108e-06,179:0.0000023275):2.148160567e-06,232:0.0000010190):2.312413252e-06,(102:0.0006583634,243:0.0006576627):2.150202693e-06):2.464938223e-06,((((65:0.0000010190,(180:0.0000010190,188:0.0000010190):1.018956616e-06):2.331399972e-06,183:0.0000010190):2.056993446e-06,((181:0.0000010190,(184:0.0000010190,(189:0.0000010190,190:0.0000010190):2.348564639e-06):2.584257608e-06):0.0006573808053,((182:0.0006573997,((185:0.0006572157,191:0.0000027885):0.0006646957013,186:0.0006577594):0.0006599995702):2.774678122e-06,192:0.0006572205):2.149945051e-06):0.000657238182):2.319445959e-06,(178:0.0000010190,187:0.0000021329):0.001318877466):0.0006574244557):0.000657498665):0.001079562736):0.0009195068417,(58:0.0013201913,((((176:0.0000010190,195:0.0000010190):1.018956616e-06,246:0.0000010190):1.018956616e-06,194:0.0000010190):2.931356777e-06,((177:0.0000010190,197:0.0006572143):2.310247092e-06,196:0.0000010190):0.0006548627008):2.796101537e-06):0.001332807401):0.0006709261249,(((((((((((5:0.0006712854,((((((((((9:0.0000010190,((((25:0.0006083089,39:0.0000010190):1.127727418e-06,37:0.0000010190):2.161553186e-06,166:0.0000010190):2.370335023e-06,48:0.0000010190):2.225962063e-06):4.232616888e-05,(49:0.0013210358,(100:0.0000010190,167:0.0006613555):2.127237354e-06):1.018956616e-06):2.435531193e-06,99:0.0000010190):1.018956616e-06,(38:0.0000010190,163:0.0000010190):1.018956616e-06):1.018956616e-06,162:0.0006578593):2.307766415e-06,164:0.0006638767):0.0006580076768,165:0.0000022488):0.002681276497,((22:0.0000027449,23:0.0000023023):2.999232553e-06,24:0.0006584246):0.003378558715):0.002001715799,((252:0.0014051230,253:0.0010092735):0.000994412209,(254:0.0000010190,256:0.0000010190):2.21906301e-06):0.001324118301):2.417392398e-06,(((248:0.0000010190,261:0.0026643968):2.145059165e-06,(258:0.0019906165,263:0.0006582391):2.064965891e-06):0.0006639343356,262:0.0006626408):0.0006582989558):0.0006575117943):0.0006588393385,((((50:0.0026850048,((251:0.0013319278,255:0.0000027759):0.00200853129,260:0.0013216333):0.0006624194396):2.14528395e-06,247:0.0000023296):0.000660848418,(250:0.0013255697,259:0.0000025265):0.001318119216):0.001336596343,104:0.0034106113):2.100900359e-06):0.001990516047,257:0.0000021401):0.003224030535,55:0.0027347198):2.419947747e-06,249:0.0006669536):0.0006854741122,103:0.0027715240):0.00276827144,((((17:0.0000010190,20:0.0000010190):1.018956616e-06,18:0.0000010190):2.328593757e-06,19:0.0000023109):0.0006589156828,((((((40:0.0000010190,42:0.0006117392):4.565404846e-05,(172:0.0019934068,(173:0.0013207552,(174:0.0000010190,175:0.0000010190):0.000658238657):2.657661793e-06):0.0006569893184):2.326239607e-06,44:0.0000010190):1.018956616e-06,(45:0.0000010190,46:0.0000010190):1.018956616e-06):2.375051535e-06,(41:0.0000010190,47:0.0000010190):1.018956616e-06):2.282454136e-06,43:0.0000025809):0.002658133562):2.790079547e-06):0.0006561245878,(((((((10:0.0000020330,204:0.0016627665):0.001707341872,211:0.0018144831):0.000843268257,53:0.0013327625):0.000667917525,89:0.0013221094):1.520463785e-06,88:0.0000023194):2.223268076e-06,231:0.0013252025):0.0006698878101,(((51:0.0006571811,(52:0.0000010190,(208:0.0000010190,210:0.0000010190):1.018956616e-06):1.996015645e-06):2.918656099e-06,209:0.0006639729):0.004249879038,((169:0.0000021535,170:0.0006589048):0.0006571685449,171:0.0000024473):0.002858061142):0.0004749912718):0.0006587606973):2.853428491e-06,(32:0.0006583809,34:0.0006606573):2.760633489e-06):2.246724411e-06,(33:0.0000010190,((56:0.0000010190,57:0.0000010190):2.925175725e-06,90:0.0000010190):2.002613313e-06):1.018956616e-06):2.058755681e-06,31:0.0000010190):2.331733322e-06):0.0006602817491,21:0.0013233731):0.0006721537958,((((((11:0.0000010190,16:0.0000010190):1.018956616e-06,(13:0.0000010190,14:0.0000010190):1.018956616e-06):0.0006574511177,12:0.0000010190):2.599921325e-06,(15:0.0013377491,(59:0.0000010190,60:0.0000010190):0.003350128557):2.536893524e-06):0.000660118036,264:0.0000029903):0.00468459331,((((224:0.0041111309,226:0.0006613135):2.837439448e-06,(225:0.0006711604,(227:0.0000010190,228:0.0000010190):0.0006562823459):2.683770789e-06):0.001326444744,229:0.0026697002):2.32909674e-06,230:0.0006665081):0.005495429464):0.00136016927);
 11: -5745.37718707 (0:0.0174095665,((((((((((((((((((((((((((1:0.0006523314,(((2:0.0000021146,3:0.0009845108):0.0009859805988,147:0.0013421827):2.2743355e-06,(80:0.0020626217,(81:0.0000021868,86:0.0020270287):0.001283658611):0.002032410852):0.0006818493189):0.001334950454,((107:0.0000010190,112:0.0000010190):2.627875234e-06,109:0.0000010190):2.100810589e-06):0.001317070674,(((91:0.0006608566,96:0.0006660109):2.384591427e-06,128:0.0000010190):2.642597362e-06,((((((93:0.0006640864,94:0.0006578402):2.143929712e-06,98:0.0000010190):2.972408742e-06,97:0.0000010190):0.001313047711,106:0.0000023797):2.658980797e-06,95:0.0013502747):2.851038583e-06,136:0.0013188015):0.000978864283):0.0009886478931):2.333964657e-06,(76:0.0006739525,(((111:0.0000010190,134:0.0006540949):2.166740082e-06,113:0.0000022159):0.00133137118,123:0.0020107144):0.0006676621308):0.0006659926937):0.000656358655,83:0.0006815409):2.099372116e-06,159:0.0006592527):0.001320186143,(78:0.0006672561,85:0.0000021311):0.003325125293):2.450967694e-06,(((79:0.0000021789,158:0.0009945145):0.0009942740144,(139:0.0006629646,152:0.0000022425):2.307639014e-06):2.016609567e-06,84:0.0000010190):0.0006603001891):0.0006648229938,((77:0.0026802909,82:0.0026829847):0.0006537676479,160:0.0000026701):2.248967685e-06):0.001319427213,119:0.0013152241):2.426444577e-06,(110:0.0000025708,((((212:0.0006590752,220:0.0006890551):2.279964632e-06,214:0.0000010190):2.270631562e-06,(216:0.0000022340,219:0.0026497463):0.001329234897):0.0006672082845,222:0.0000010190):2.889134739e-06):2.2760746e-06):1.480894441e-06,221:0.0000023730):0.000654250423,(((142:0.0000023587,145:0.0000025567):0.003218474217,215:0.0000023539):0.0007913307646,(149:0.0006411582,153:0.0013632342):0.002049003743):0.0006687794769):2.110163931e-06,((((92:0.0020937117,154:0.0000021330):0.001340110579,(137:0.0006639432,146:0.0000022843):0.00135504267):0.001324930015,(115:0.0000022082,120:0.0000020958):2.73741044e-06):0.001979140703,((114:0.0000010190,217:0.0000010190):2.97811899e-06,(121:0.0000010190,161:0.0000010190):2.214568033e-06):2.652994222e-06):0.0006623089583):2.292943714e-06,117:0.0000021629):0.0006665835079,(67:0.0006920711,(125:0.0020286524,138:0.0013449041):0.0006367143979):1.540835961e-06):0.0006620704059,((72:0.0000023362,((108:0.0000021109,(116:0.0000010190,126:0.0000021853):0.001320346166):0.000655463343,135:0.0006554560):2.322164155e-06):2.088902749e-06,(127:0.0000010190,144:0.0000010190):0.0006622810748):0.0006556977284):2.537461424e-06,130:0.0000026756):0.0006621609447,((((((((((((26:0.0013336394,(30:0.0006726282,71:0.0000010190):2.061120866e-06):0.0006635631208,(28:0.0020183603,((87:0.0049390855,140:0.0006014720):0.001383312321,245:0.0020306615):0.0006649485403):0.0006745560706):0.0006487425315,141:0.0000010190):2.378211351e-06,((((((68:0.0006752031,73:0.0000022056):2.243170396e-06,((((105:0.0000023009,132:0.0000020810):0.0006130519899,218:0.0000010190):4.146176083e-05,131:0.0000028217):0.0006623042873,(148:0.0006691877,213:0.0000027206):2.317215724e-06):0.0006623295922):2.406831996e-06,69:0.0000010190):0.0006341156775,118:0.0020261005):0.00135373437,124:0.0000022133):0.0006633880431,155:0.0006647613):0.001327430647):2.297355096e-06,143:0.0000024210):0.00066224575,(66:0.0000026353,129:0.0006622184):2.169552861e-06):0.0006557030212,150:0.0000024187):2.278352964e-06,122:0.0000010190):2.630149464e-06,74:0.0000010190):0.0004216084871,75:0.0006611090):0.0002303689394,133:0.0026867004):2.201809854e-06,(27:0.0000010190,29:0.0000010190):2.279763809e-06):2.172218772e-06):0.0006674039889,70:0.0006731986):0.0006571467277,(151:0.0006663359,157:0.0019786679):0.0006685204574):0.001339322679,156:0.0054979576):0.004808225091,(((((((((4:0.0053915399,((6:0.0006585433,(7:0.0006581193,(8:0.0000010190,(62:0.0000010190,63:0.0000010190):2.16791231e-06):0.0006539899153):0.001325581131):0.0006565132174,(61:0.0013144006,64:0.0040415988):2.924956647e-06):2.284992934e-06):0.0006667663396,235:0.0006641363):0.0006495259214,168:0.0033306732):2.73234622e-06,223:0.0013143107):2.056525081e-06,((36:0.0006577120,206:0.0013198312):2.681101832e-06,203:0.0006563939):2.025724177e-06):2.282719153e-06,(193:0.0000010190,205:0.0006537642):1.277107087e-06):0.0006552423241,(238:0.0000022703,244:0.0006579454):0.0006548488465):2.015828766e-06,(233:0.0000010190,234:0.0000010190):1.018956616e-06):2.157937831e-06,(((((((((35:0.0013162130,(54:0.0019809003,(200:0.0000021503,201:0.0000023606):0.001980387752):2.926171157e-06):2.623036003e-06,199:0.0019817704):0.0006611114394,(((236:0.0009890303,242:0.0006568266):0.0009840255488,(237:0.0006549065,241:0.0000010190):2.932652352e-06):2.551748532e-06,(239:0.0000010190,240:0.0000022790):2.300812449e-06):0.0006614846581):2.165779119e-06,(198:0.0000021691,202:0.0000010190):2.33044737e-06):0.0006546080989,(101:0.0000020696,207:0.0013222729):0.000654941807):2.307758108e-06,179:0.0000023275):2.148160567e-06,232:0.0000010190):2.312413252e-06,(102:0.0006557397,243:0.0006550464):2.150202693e-06):2.117504957e-06,(((65:0.0000010190,((180:0.0000010190,183:0.0000010190):1.018956616e-06,188:0.0000010190):2.331399972e-06):2.148069089e-06,((181:0.0000010190,((184:0.0000010190,190:0.0000010190):2.584257608e-06,189:0.0000010190):2.279807572e-06):0.0006555009099,((182:0.0006547921,((185:0.0006548044,191:0.0000027885):0.0006621437672,186:0.0006552991):0.0006575771706):2.363886739e-06,192:0.0006553622):2.868112967e-06):0.0006553450635):2.702833651e-06,(178:0.0000010190,187:0.0000021329):0.001313450945):0.0006555416379):0.0006555600314):0.001074580962):0.0009171259806,(58:0.0013147103,(((176:0.0000010190,(194:0.0000010190,195:0.0000010190):1.018956616e-06):1.018956616e-06,246:0.0000010190):2.931356777e-06,((177:0.0000010190,197:0.0006547755):0.0006532137842,196:0.0000010190):1.526003788e-06):2.310293545e-06):0.00132811835):0.0006678212176,((((((((((5:0.0006693684,((((((((((((9:0.0000010190,((25:0.0005391110,39:0.0000010190):1.109810523e-06,37:0.0000010190):1.127727418e-06):1.14610538e-06,48:0.0000010190):1.357596107e-06,166:0.0000010190):0.0001120152611,99:0.0000010190):2.435531193e-06,(49:0.0013163903,(100:0.0000010190,167:0.0006591065):2.442547252e-06):1.018956616e-06):1.018956616e-06,(38:0.0000010190,163:0.0000010190):1.018956616e-06):1.018956616e-06,162:0.0006550233):2.307766415e-06,164:0.0006619587):0.0006551709384,165:0.0000023043):0.002671794218,((22:0.0000027449,23:0.0000023023):2.481238839e-06,24:0.0006555868):0.003366640212):0.001994646149,((252:0.0014000499,253:0.0010056836):0.0009904258792,(254:0.0000010190,256:0.0000010190):2.21906301e-06):0.001318444944):2.313629094e-06,(((248:0.0000010190,261:0.0026549538):2.145059165e-06,(258:0.0019835866,263:0.0006553761):2.064965891e-06):0.0006620291698,262:0.0006597476):0.0006564420614):0.0006547151397):0.0006560053169,((((50:0.0026754673,((251:0.0013264273,255:0.0000027759):0.002001399711,260:0.0013160446):0.0006596051703):2.14528395e-06,247:0.0000023296):0.0006589195629,(250:0.0013200433,259:0.0000020528):0.001312629526):0.001331867539,104:0.0033984141):2.66201188e-06):0.001983469176,257:0.0000024526):0.003212264989,55:0.0027248095):2.863541745e-06,249:0.0006651143):0.0006832599771,103:0.0027614113):0.002757924209,((((17:0.0000010190,20:0.0000010190):1.018956616e-06,18:0.0000010190):2.285209749e-06,19:0.0000022944):0.0006565828378,(((40:0.0000010190,(41:0.0000010190,47:0.0000010190):1.018956616e-06):2.505865773e-06,(((42:0.0006557529,(172:0.0019863311,(173:0.0013152595,(174:0.0000010190,175:0.0000010190):0.0006564133619):2.46838992e-06):0.0006551710478):2.110369591e-06,(45:0.0000010190,46:0.0000010190):2.375051535e-06):2.326239607e-06,44:0.0000010190):1.018956616e-06):2.295456982e-06,43:0.0000025809):0.002648678447):2.347172443e-06):0.0006538463015,((((((((10:0.0000020330,204:0.0016568765):0.001701094106,211:0.0018077401):0.000840930073,53:0.0013271614):0.0006647574342,89:0.0013166624):2.275199936e-06,88:0.0000023194):2.223268076e-06,231:0.0013197133):0.0006670513333,(((51:0.0006547321,(52:0.0000010190,(208:0.0000010190,210:0.0000010190):1.018956616e-06):1.996015645e-06):2.918656099e-06,209:0.0006613246):0.004234541677,((169:0.0000021535,170:0.0006564297):0.0006547014075,171:0.0000024473):0.002847818336):0.000473573293):0.0006538454249,90:0.0000010190):2.853428491e-06):2.246724411e-06,((31:0.0000010190,(56:0.0000010190,57:0.0000010190):2.925175725e-06):1.018956616e-06,33:0.0000010190):2.058755681e-06):2.002613313e-06,(32:0.0006559081,34:0.0006591524):2.535170352e-06):2.331733322e-06):0.0006578150808,21:0.0013178564):0.0006697414337,((((((11:0.0000010190,16:0.0000010190):1.018956616e-06,(13:0.0000010190,14:0.0000010190):1.018956616e-06):0.000655909951,12:0.0000010190):2.173587832e-06,(15:0.0013330100,(59:0.0000010190,60:0.0000010190):0.003338228861):2.287339914e-06):0.0006578194704,264:0.0000022781):0.004667984949,((((224:0.0040968062,226:0.0006588182):2.360248816e-06,(225:0.0006685055,(227:0.0000010190,228:0.0000010190):0.0006539487923):2.622495623e-06):0.001320932071,229:0.0026603342):2.273367201e-06,230:0.0006639266):0.005474916642):0.001354247755);
 12: -5745.37749883 (0:0.0174045443,(((((((((((((((((((((((((((1:0.0006512296,(((2:0.0000021146,3:0.0009827633):0.0009842832533,147:0.0013398068):2.501535246e-06,(80:0.0020602570,(81:0.0000021868,86:0.0020245547):0.001281278055):0.002029082396):0.0006805193941):0.001332675884,((107:0.0000010190,112:0.0000010190):2.168046052e-06,109:0.0000010190):2.105211069e-06):0.001315121978,(((91:0.0004946907,128:0.0000010190):1.000416101e-06,96:0.0006647713):0.0001682414693,((((((93:0.0006629022,94:0.0006566892):2.286331167e-06,98:0.0000010190):0.001310951294,97:0.0000010190):2.657731236e-06,106:0.0000023178):2.025180827e-06,136:0.0013164925):2.175761619e-06,95:0.0013478268):0.0009777453017):0.0009872153085):2.311436734e-06,(76:0.0006727647,(((111:0.0000010190,134:0.0006521897):2.945074018e-06,113:0.0000022159):0.001329093195,123:0.0020072776):0.0006665516098):0.0006648749979):0.0006552354566,83:0.0006804287):2.124040169e-06,159:0.0006581209):0.001317673784,(78:0.0006661198,85:0.0000021311):0.003320681739):2.396686239e-06,(((79:0.0000021789,158:0.0009925743):0.0009935914988,(139:0.0006618175,152:0.0000022425):2.628797745e-06):2.885891016e-06,84:0.0000010190):0.0006581721587):0.0006639301185,((77:0.0026767045,82:0.0026792203):0.0006537026135,160:0.0000026701):2.287487638e-06):0.001316888634,119:0.0013129398):2.830216806e-06,(110:0.0000025708,((((212:0.0000022138,220:0.0006881297):2.178581881e-06,214:0.0000010190):0.0006562164318,(216:0.0000022340,219:0.0026396038):0.001339149263):0.0006605713571,222:0.0000010190):2.868614925e-06):2.113115452e-06):0.0006546876908,(((((92:0.0020924455,154:0.0000021330):0.001339327568,(137:0.0006637537,146:0.0000022843):0.001355067782):0.001324199513,(115:0.0000022066,120:0.0000027579):2.727409142e-06):0.001978011768,((114:0.0000010190,217:0.0000010190):2.235897888e-06,(121:0.0000010190,161:0.0000010190):2.70916674e-06):2.939322453e-06):0.000659053128,221:0.0000023730):2.223057067e-06):2.910640985e-06,(((142:0.0000022503,145:0.0000021505):0.003218034444,215:0.0000022803):0.0007907058932,(149:0.0006402388,153:0.0013632122):0.002048711916):0.0006684319302):2.277432009e-06,117:0.0000021629):0.0006658041223,(67:0.0006909513,(125:0.0020281184,138:0.0013452297):0.0006107160945):2.661480566e-05):0.0006616489639,((72:0.0000023840,((127:0.0000026982,144:0.0000010190):0.000661971155,135:0.0006547926):2.32744613e-06):2.429839862e-06,(108:0.0000021109,(116:0.0000010190,126:0.0000021853):0.001319614571):0.0006552109448):0.0006554250141):2.256656615e-06,130:0.0000023253):0.0006592722007,122:0.0000010190):2.618841723e-06,(((((((((((26:0.0013328846,(30:0.0006716338,71:0.0000010190):2.061120866e-06):0.0006632896729,(28:0.0020171972,((87:0.0049379745,140:0.0006008757):0.00138258474,245:0.0020295035):0.000663892481):0.0006736049109):0.000640949618,141:0.0000010190):9.173922113e-06,((((((68:0.0006749612,73:0.0000022056):2.144117481e-06,((((105:0.0000023009,132:0.0000020810):2.276292538e-06,218:0.0000010190):0.0006526396823,131:0.0000028217):0.0006621668014,(148:0.0006690007,213:0.0000027206):2.409659955e-06):0.0006622003838):2.295311259e-06,69:0.0000010190):0.0006336607443,118:0.0020259157):0.001353983144,124:0.0000020626):0.0006627513899,155:0.0006640964):0.001327323932):2.078941992e-06,143:0.0000024210):0.0006619928534,(66:0.0000026353,129:0.0006620477):2.169552861e-06):0.0006525098006,74:0.0000010190):2.814189625e-06,150:0.0000024187):1.829905214e-05,75:0.0006623034):0.000639614518,133:0.0026862827):2.52683157e-06,(27:0.0000010190,29:0.0000010190):2.471250222e-06):2.568379548e-06):0.0006667928698,70:0.0006725646):0.000657264831,(151:0.0006654051,157:0.0019785264):0.0006678622613):0.001339216942,156:0.0054967402):0.004807124348,(((((((((4:0.0053902778,((6:0.0006582223,(7:0.0006577987,(8:0.0000010190,(62:0.0000010190,63:0.0000010190):2.16791231e-06):0.0006536694093):0.001325544985):0.0006561932516,(61:0.0013137688,64:0.0040406398):2.101546702e-06):2.130064939e-06):0.0006671522839,235:0.0006637908):0.0006500480746,168:0.0033300188):2.492966119e-06,223:0.0013142628):2.025724177e-06,(36:0.0006581741,206:0.0013191688):2.681101832e-06):2.056525081e-06,((193:0.0000010190,205:0.0006200154):3.456843455e-05,203:0.0006568307):2.297958238e-06):0.0006556820399,(((((((35:0.0013161449,(54:0.0019808007,(200:0.0000021503,201:0.0000023606):0.001980292855):2.051674136e-06):2.310056734e-06,199:0.0019816706):0.0006614276392,(((236:0.0009896360,242:0.0006564815):0.0009836530634,(237:0.0006559778,241:0.0000010190):2.150759746e-06):2.916659435e-06,(239:0.0000010190,240:0.0000022790):2.300812449e-06):0.0006617958912):2.178441957e-06,(198:0.0000021691,202:0.0000010190):2.33044737e-06):0.0006552816,((((65:0.0000010190,((180:0.0000010190,188:0.0000010190):1.018956616e-06,183:0.0000010190):2.056993446e-06):2.098909824e-06,((181:0.0000010190,((184:0.0000010190,189:0.0000010190):2.584257608e-06,190:0.0000010190):2.047729278e-06):0.0006555304295,((182:0.0006546440,((185:0.0006544486,191:0.0000027885):0.0006617802693,186:0.0006549396):0.000658015709):2.29564197e-06,192:0.0006552978):2.287108536e-06):0.0006552972084):2.331399972e-06,(178:0.0000010190,187:0.0000021329):0.001313324708):0.0006555142233,(101:0.0000021068,207:0.0013221744):0.0006554523894):2.307758108e-06):2.148160567e-06,((179:0.0000023275,243:0.0006557256):2.150202693e-06,232:0.0000010190):2.312413252e-06):2.660167162e-06,102:0.0006563939):0.0006554805467):2.046848748e-06,(233:0.0000010190,234:0.0000010190):1.018956616e-06):2.26348484e-06,(238:0.0000022703,244:0.0006576141):0.0006553097866):0.00107475561):0.0009164650625,(58:0.0013146821,(((176:0.0000010190,(195:0.0000010190,246:0.0000010190):1.018956616e-06):1.018956616e-06,194:0.0000010190):2.931356777e-06,((177:0.0000010190,197:0.0006544617):2.214831278e-06,196:0.0000010190):0.0006530640424):2.310293545e-06):0.001328092593):0.000667526058,((((((((10:0.0000020330,204:0.0016569229):0.001700520019,211:0.0018072037):0.0008400201168,53:0.0013266595):0.0006656438215,89:0.0013167636):2.084241045e-06,88:0.0000023194):2.160357941e-06,231:0.0013198140):0.0006667926383,(((51:0.0006553301,(52:0.0000010190,(208:0.0000010190,210:0.0000010190):1.018956616e-06):1.996015645e-06):2.983922733e-06,209:0.0006619673):0.00423280721,((169:0.0000021535,170:0.0006561670):0.0006544393847,171:0.0000020513):0.002846568386):0.0004733659744):0.000653628246,90:0.0000010190):2.331733322e-06):2.058755681e-06,((((((((((5:0.0006689125,((((((((((((((9:0.0000010190,25:0.0006332125):2.161553186e-06,37:0.0000010190):2.370335023e-06,39:0.0000010190):1.127727418e-06,48:0.0000010190):2.225962063e-06,166:0.0000010190):1.496254751e-05,99:0.0000010190):2.435531193e-06,(100:0.0000010190,167:0.0006592588):2.442547252e-06):1.018956616e-06,((38:0.0000010190,49:0.0013150592):1.018956616e-06,163:0.0000010190):1.018956616e-06):1.018956616e-06,162:0.0006551990):2.307766415e-06,164:0.0006621375):0.0006553767999,165:0.0000020688):0.002670694479,((22:0.0000027449,23:0.0000023023):2.481238839e-06,24:0.0006558370):0.003365265982):0.001994573979,((252:0.0014001760,253:0.0010044408):0.0009901140053,(254:0.0000010190,256:0.0000010190):2.21906301e-06):0.001318583832):2.464087286e-06,(((248:0.0000010190,261:0.0026538716):2.145059165e-06,(258:0.0019836065,263:0.0006546790):2.064965891e-06):0.0006613096174,262:0.0006598329):0.0006565957613):0.0006540017722):0.0006555751885,((((50:0.0026743767,((251:0.0013265578,255:0.0000020702):0.00200188515,260:0.0013156455):0.0006588878691):2.237387555e-06,247:0.0000023296):0.0006590290556,(250:0.0013201458,259:0.0000021969):0.001312775974):0.00133196957,104:0.0033970366):2.528266986e-06):0.001983514274,257:0.0000023420):0.00321119153,55:0.0027236978):2.286442132e-06,249:0.0006650599):0.0006836516454,103:0.0027601592):0.00275663357,((((17:0.0000010190,20:0.0000010190):2.328593757e-06,18:0.0000010190):1.018956616e-06,19:0.0000023109):0.0006572340643,((((40:0.0000010190,42:0.0006489635):5.974560569e-06,(((41:0.0000010190,47:0.0000010190):1.018956616e-06,(45:0.0000010190,46:0.0000010190):2.375051535e-06):1.018956616e-06,44:0.0000010190):1.018956616e-06):2.438280197e-06,(172:0.0019863822,(173:0.0013152928,(174:0.0000010190,175:0.0000010190):0.0006565605152):2.266833057e-06):0.0006553294674):2.505865773e-06,43:0.0000025809):0.002647447871):2.03561582e-06):0.000654519767,(32:0.0006556029,34:0.0006600658):1.529673379e-06):2.246724411e-06,(31:0.0000010190,(56:0.0000010190,57:0.0000010190):2.925175725e-06):2.853428491e-06):1.018956616e-06,33:0.0000010190):2.002613313e-06):0.0006583426964,21:0.0013178157):0.0006694296037,((((((11:0.0000010190,16:0.0000010190):1.018956616e-06,(13:0.0000010190,14:0.0000010190):1.018956616e-06):0.000655715564,12:0.0000010190):2.461319255e-06,(15:0.0013330080,(59:0.0000010190,60:0.0000010190):0.003336716531):2.513040442e-06):0.0006584169902,264:0.0000022828):0.004665798712,((((224:0.0040947064,226:0.0006584643):2.837439448e-06,(225:0.0006681777,(227:0.0000010190,228:0.0000010190):2.276368179e-06):0.0006539405499):0.001320953576,229:0.0026590237):2.456272631e-06,230:0.0006635956):0.005473296516):0.001354164614);
 13: -5745.37779517 (0:0.0174744745,(((((((((((((((((((((((((((((1:0.0006553295,(((2:0.0000021146,3:0.0009874871):0.000990127931,147:0.0013465476):2.394562001e-06,(80:0.0020707328,(81:0.0000021868,86:0.0020347224):0.001287573884):0.002039425865):0.0006849441572):0.001339314107,((107:0.0000010190,112:0.0000010190):2.353947229e-06,109:0.0000010190):2.120705502e-06):0.001321677282,(((91:0.0006654260,96:0.0006690671):1.110175422e-06,128:0.0000010190):2.384591427e-06,((((((93:0.0006650451,97:0.0000010190):2.135954595e-06,94:0.0006609236):2.286331167e-06,98:0.0000010190):0.001320180645,106:0.0000023178):2.102595798e-06,136:0.0013231727):2.363803405e-06,95:0.0013546806):0.000983348054):0.0009921436075):2.254996546e-06,(76:0.0006761375,(((111:0.0000010190,134:0.0006570234):2.351695513e-06,113:0.0000022159):0.001335779654,123:0.0020174051):0.0006708805036):0.0006683005513):0.0006586166025,83:0.0006840112):2.571591294e-06,159:0.0006614999):0.00132445352,(78:0.0006703833,85:0.0000021311):0.003337446251):2.96603182e-06,(((79:0.0000021789,158:0.0009975824):0.0009985479999,(139:0.0006660541,152:0.0000022425):2.307639014e-06):2.967816958e-06,84:0.0000010190):0.0006614041184):0.0006672544783,((77:0.0026901644,82:0.0026927150):0.0006569717075,160:0.0000026701):2.286601088e-06):0.001323473752,(119:0.0013174131,222:0.0000010190):2.123475508e-06):2.085679634e-06,110:0.0000025708):2.149556023e-06,(((212:0.0000022370,220:0.0006925553):2.58154112e-06,214:0.0000010190):0.0006599993166,(216:0.0000022340,219:0.0026526711):0.001346581179):0.0006672017741):0.0006554719155,221:0.0000023730):2.513742028e-06,(((142:0.0000023587,145:0.0000025567):0.003230240069,215:0.0000023539):0.0007947684834,(149:0.0006433789,153:0.0013677019):0.002055829508):0.0006704854995):2.277432009e-06,((((92:0.0021004696,154:0.0000021330):0.001344302764,(137:0.0006662938,146:0.0000022843):0.001359627245):0.001329381707,(115:0.0000022082,120:0.0000020958):2.208693278e-06):0.001985803039,((114:0.0000010190,217:0.0000010190):2.214568033e-06,(121:0.0000010190,161:0.0000010190):2.97811899e-06):2.07610375e-06):0.0006638144882):2.84544138e-06,117:0.0000021629):0.0006736033797,(67:0.0006945427,(125:0.0020263384,138:0.0013584561):2.035236258e-06):0.0006365709268):0.0006585947191,((72:0.0000023362,((127:0.0000010190,144:0.0000010190):0.0006645700546,135:0.0006571221):2.088902749e-06):2.126764571e-06,(108:0.0000021474,(116:0.0000010190,126:0.0000021853):0.00132472207):0.0006570058391):0.0006572104998):2.537461424e-06,130:0.0000026756):0.0006636938028,((((((((((((26:0.0013379686,(30:0.0006749787,71:0.0000010190):2.061120866e-06):0.0006658723924,(28:0.0020249460,((87:0.0049568523,140:0.0006036147):0.001387925113,245:0.0020374707):0.0006669577263):0.0006769931476):0.0006519775581,141:0.0000010190):1.40222345e-06,((((((68:0.0006762287,69:0.0000010190):1.284670861e-06,73:0.0000022056):2.082428897e-06,((((105:0.0000023009,132:0.0000020810):2.276292538e-06,218:0.0000010190):0.0006554919932,131:0.0000028217):0.0006639037219,(148:0.0006707530,213:0.0000027206):2.336146883e-06):0.0006638773636):0.0006388023361,118:0.0020327007):0.001358007431,124:0.0000022352):0.0006656748505,155:0.0006670395):0.001331706408):2.078941992e-06,143:0.0000024210):0.0006637767932,(66:0.0000026353,129:0.0006637527):2.994431469e-06):2.556614852e-06,74:0.0000010190):0.0006554557033,150:0.0000024187):0.000637543806,75:0.0006647018):1.750893055e-05,122:0.0000010190):2.232605986e-06,133:0.0026966001):2.201809854e-06,(27:0.0000010190,29:0.0000010190):2.172218772e-06):2.279763809e-06):0.0006690103289,70:0.0006754785):0.0006594730294,(151:0.0006686342,157:0.0019851139):0.0006707148581):0.001343617364,156:0.0055183482):0.004825783163,(((((((((((4:0.0054107859,61:0.0013186863):2.284992934e-06,(6:0.0006612593,(7:0.0006602338,(8:0.0000010190,(62:0.0000010190,63:0.0000010190):0.0006550126512):2.820410533e-06):0.001330356255):0.000659216904):2.924956647e-06,64:0.0040561909):0.0006695496918,235:0.0006668999):0.0006522034579,168:0.0033426394):2.73234622e-06,203:0.0006585310):2.025724177e-06,(36:0.0006604821,206:0.0013241834):2.681101832e-06):2.056525081e-06,((193:0.0000010190,205:0.0006554768):2.280365845e-06,223:0.0013186064):2.12704595e-06):0.000657576042,(238:0.0000022703,244:0.0006606870):0.0006571930747):2.046848748e-06,(233:0.0000010190,234:0.0000010190):1.018956616e-06):2.26348484e-06,((((((((35:0.0013204947,(54:0.0019873561,(200:0.0000021503,201:0.0000023606):0.001986840838):2.926171157e-06):2.623036003e-06,199:0.0019882335):0.0006632613119,(((236:0.0009923381,242:0.0006595871):0.0009877636983,(239:0.0000010190,240:0.0000022790):1.243558342e-06):2.300812449e-06,(237:0.0006572915,241:0.0000010190):2.899995891e-06):0.0006638718112):2.276541552e-06,202:0.0000010190):2.33044737e-06,198:0.0000021691):0.0006571415904,(((((65:0.0000010190,183:0.0000010190):1.018956616e-06,188:0.0000010190):2.056993446e-06,(((181:0.0000010190,184:0.0000010190):2.584257608e-06,(189:0.0000010190,190:0.0000010190):2.348564639e-06):0.0006572885867,((182:0.0006577277,((185:0.0006575236,191:0.0000027885):0.000664906532,186:0.0006580043):0.0006603082622):2.114622089e-06,192:0.0006571215):2.140536075e-06):0.0006571242143):2.331399972e-06,180:0.0000010190):2.285430729e-06,(178:0.0000010190,187:0.0000021379):0.001317660894):0.0006577188953):2.1053827e-06,(((102:0.0006582710,243:0.0006575749):2.312413252e-06,232:0.0000010190):2.150202693e-06,179:0.0000023275):2.660167162e-06):2.148160567e-06,(101:0.0000023614,207:0.0013265833):0.0006570823768):0.0006571258268):0.001079124325):0.0009202273467,(58:0.0013190054,((((176:0.0000010190,195:0.0000010190):1.018956616e-06,246:0.0000010190):2.931356777e-06,194:0.0000010190):1.018956616e-06,((177:0.0000010190,197:0.0006574556):0.0005923571932,196:0.0000010190):6.429510644e-05):2.370478446e-06):0.001332438247):0.0006702622988,(32:0.0006585037,34:0.0006383719):2.466569887e-05):2.002613313e-06,(((((((((((5:0.0006715110,((((((((((((((9:0.0000010190,(25:0.0006495139,39:0.0000010190):2.370335023e-06):2.746010147e-06,166:0.0000010190):1.127727418e-06,37:0.0000010190):1.129830417e-06,48:0.0000010190):2.021354801e-06,49:0.0013206367):2.442547252e-06,(100:0.0000010190,167:0.0006446623):1.857783791e-05):1.018956616e-06,(38:0.0000010190,163:0.0000010190):1.018956616e-06):1.018956616e-06,99:0.0000010190):1.018956616e-06,162:0.0006571175):2.307766415e-06,164:0.0006640712):0.0006572656867,165:0.0000022488):0.00268086204,((22:0.0000027449,23:0.0000023023):2.481238839e-06,24:0.0006576785):0.003378135674):0.002002298607,((252:0.0014055821,253:0.0010088805):0.0009936051786,(254:0.0000010190,256:0.0000010190):2.2888568e-06):0.001323648976):2.366606686e-06,(((248:0.0000010190,261:0.0026638411):2.638525823e-06,(258:0.0019912423,263:0.0006574592):2.064965891e-06):0.0006641524375,262:0.0006618503):0.0006585171333):0.0006567949427):0.0006580916354,((((50:0.0026845449,((251:0.0013317298,255:0.0000027759):0.002008192025,260:0.0013212636):0.0006617289597):2.114865936e-06,247:0.0000023296):0.0006611703173,(250:0.0013251666,259:0.0000026593):0.00131785096):0.001337052422,104:0.0034099608):2.583577059e-06):0.001990148787,257:0.0000025404):0.003223041136,55:0.0027341883):2.863541745e-06,249:0.0006672235):0.0006863296707,103:0.0027705941):0.002767179145,((((17:0.0000010190,20:0.0000010190):2.281893884e-06,18:0.0000010190):2.328593757e-06,19:0.0000023109):0.0006591928246,(((((40:0.0000010190,42:0.0006554705):2.352228716e-06,(172:0.0019930202,(173:0.0013204583,(174:0.0000010190,175:0.0000010190):0.000658499636):2.520431196e-06):0.0006572572278):2.326239607e-06,(44:0.0000010190,(45:0.0000010190,46:0.0000010190):1.018956616e-06):2.375051535e-06):1.018956616e-06,(41:0.0000010190,47:0.0000010190):1.018956616e-06):2.748806753e-06,43:0.0000028635):0.002657373631):2.941143526e-06):0.000656387461,(((((((10:0.0000020330,204:0.0016623421):0.001707819809,211:0.0018142768):0.0008432020654,53:0.0013324753):0.0006669992182,89:0.0013219152):2.735692747e-06,88:0.0000025542):2.734758568e-06,231:0.0013249790):0.0006697420877,(((51:0.0006573416,(52:0.0000010190,(208:0.0000010190,210:0.0000010190):1.018956616e-06):2.350124598e-06):2.560012605e-06,209:0.0006639669):0.004248842521,((169:0.0000021535,170:0.0006590505):0.0006573134402,171:0.0000024473):0.002857163333):0.0004752919039):0.000658999549):2.839585117e-06,(56:0.0000010190,57:0.0000010190):2.925175725e-06):2.246724411e-06,31:0.0000010190):1.018956616e-06,33:0.0000010190):2.058755681e-06):2.331733322e-06,90:0.0000010190):0.0006605112473,21:0.0013222074):0.0006723433864,((((((11:0.0000010190,16:0.0000010190):1.018956616e-06,(13:0.0000010190,14:0.0000010190):1.018956616e-06):0.0006591718387,12:0.0000010190):1.069027744e-06,(15:0.0013384337,(59:0.0000010190,60:0.0000010190):0.003349410056):2.287339914e-06):0.0006603146762,264:0.0000029967):0.004683562644,((((224:0.0041102460,226:0.0006613934):2.837439448e-06,(225:0.0006711575,(227:0.0000010190,228:0.0000010190):1.235416943e-06):0.0006579031402):0.001326271536,229:0.0026691235):2.456272631e-06,230:0.0006665786):0.005494252154):0.001360021578);
 14: -5745.38538953 (0:0.0174544407,(((((((((((((((((((((((((((1:0.0006529135,(((2:0.0000021146,3:0.0009856424):0.0009881239637,(80:0.0020668405,(81:0.0000021868,86:0.0020308203):0.001285135027):0.002036129222):2.296362348e-06,147:0.0013439808):0.0006825448168):0.001337097971,((107:0.0000010190,112:0.0000010190):2.01885888e-06,109:0.0000010190):2.148919333e-06):0.001319286698,(((91:0.0000303960,128:0.0000010190):2.384591427e-06,96:0.0006667916):0.0006311104341,((((((93:0.0006644046,94:0.0006582136):2.286331167e-06,98:0.0000010190):2.503681003e-06,97:0.0000010190):0.001315685222,106:0.0000023178):2.102595798e-06,136:0.0013205341):2.813334065e-06,95:0.0013525099):0.0009798625411):0.0009911576857):2.286660324e-06,(76:0.0006748351,(((111:0.0000010190,134:0.0006111655):4.611917786e-05,113:0.0000022159):0.001333236058,123:0.0020135652):0.0006686503609):0.0006669866383):0.0006572853182,83:0.0006826585):2.135473331e-06,159:0.0006601781):0.001321866925,(78:0.0006682570,85:0.0000021311):0.003332547943):2.28755411e-06,(((79:0.0000021789,158:0.0009957770):0.0009965335695,(139:0.0006639346,152:0.0000022425):2.307639014e-06):0.0006608836523,84:0.0000010190):2.2087383e-06):0.0006660442342,((77:0.0026863162,82:0.0026878596):0.0006554902467,160:0.0000026701):2.268400737e-06):0.00132112071,(119:0.0013145315,222:0.0000010190):2.650027437e-06):2.385983363e-06,110:0.0000025708):2.235831197e-06,(((212:0.0000022370,220:0.0006904150):2.58154112e-06,214:0.0000010190):0.0006582808158,(216:0.0000022340,219:0.0026480351):0.001346967303):0.0006652268425):0.0006538553795,221:0.0000023730):2.386356052e-06,(((142:0.0000023587,145:0.0000025567):0.003225845087,215:0.0000023539):0.000792970026,(149:0.0006419667,153:0.0013653760):0.002052244608):0.0006696055039):2.277432009e-06,((((92:0.0020967194,154:0.0000021330):0.001342253338,(137:0.0006645658,146:0.0000022843):0.001357056938):0.001327384055,(115:0.0000022082,120:0.0000020958):2.84642708e-06):0.001982208309,((114:0.0000010190,217:0.0000010190):2.97811899e-06,(121:0.0000010190,161:0.0000010190):2.214568033e-06):2.560280289e-06):0.0006628958991):2.087655584e-06,117:0.0000021629):0.0006726125722,(67:0.0006925287,(125:0.0020229706,138:0.0013562437):3.070472516e-06):0.000634356337):0.0006577346099,((72:0.0000023362,((108:0.0000021109,(116:0.0000010190,126:0.0000021853):0.001322575062):0.0006561174644,135:0.0006561071):2.322164155e-06):2.088902749e-06,(127:0.0000010190,144:0.0000010190):0.0006629098314):0.0006563437652):2.537461424e-06,130:0.0000026756):0.0006628191813,((((((((((((26:0.0013357901,(30:0.0006733248,71:0.0000010190):2.061120866e-06):0.0006641898246,(28:0.0020216620,((87:0.0049503720,140:0.0006016573):0.00138592738,245:0.0020343071):0.0006650155544):0.0006754655139):0.000624936649,141:0.0000010190):2.680928217e-05,((((((68:0.0006736421,69:0.0000010190):2.297053571e-06,73:0.0000022056):2.243170396e-06,((((105:0.0000023009,132:0.0000020810):2.276292538e-06,218:0.0000010190):0.0006539942853,131:0.0000028217):0.000663077755,(148:0.0006699064,213:0.0000027206):2.317215724e-06):0.000663045114):0.0006364911321,118:0.0020295997):0.001355865338,124:0.0000022352):0.0006641186089,155:0.0006654725):0.001329627896):2.078941992e-06,143:0.0000024210):0.0006629051771,(66:0.0000026353,129:0.0006628834):2.169552861e-06):0.0006549323432,74:0.0000010190):1.198801733e-06,150:0.0000024187):0.0006033189361,75:0.0006627445):5.10444348e-05,122:0.0000010190):2.201466492e-06,133:0.0026921582):2.201809854e-06,(27:0.0000010190,29:0.0000010190):2.172218772e-06):2.279763809e-06):0.0006681923308,70:0.0006739206):0.0006572092617,(151:0.0006671267,157:0.0019821335):0.0006691614924):0.001341825668,156:0.0055118542):0.004820101698,(((((((((4:0.0054045762,61:0.0013168843):2.284992934e-06,(6:0.0006591277,(7:0.0006587012,(8:0.0000010190,(62:0.0000010190,63:0.0000010190):2.16791231e-06):0.0006545736418):0.001328092612):0.0006570853986):2.924956647e-06,64:0.0040505857):0.0006672608762,235:0.0006645904):0.0006500883297,168:0.0033379309):2.73234622e-06,(((36:0.0006582251,206:0.0013223280):2.681101832e-06,(193:0.0000010190,205:0.0006535333):1.979204048e-06):2.025724177e-06,(203:0.0006568674,223:0.0013167207):2.12704595e-06):2.056525081e-06):0.0006556908351,(238:0.0000022703,244:0.0006583870):0.0006552935611):2.046848748e-06,(233:0.0000010190,234:0.0000010190):1.018956616e-06):2.26348484e-06,(((((((((35:0.0013185872,(54:0.0019844966,(200:0.0000021503,201:0.0000023606):0.001983997222):2.926171157e-06):2.623036003e-06,199:0.0019853478):0.0006615242885,(((236:0.0009910491,242:0.0006572439):0.0009855452303,(237:0.0006570149,241:0.0000010190):1.243558342e-06):2.916659435e-06,(239:0.0000010190,240:0.0000022790):2.300812449e-06):0.0006618617248):2.276541552e-06,(198:0.0000021691,202:0.0000010190):2.33044737e-06):0.0006552010819,(101:0.0000022781,207:0.0013246426):0.0006553214832):2.307758108e-06,179:0.0000023275):2.148160567e-06,(102:0.0006563246,232:0.0000010190):2.312413252e-06):2.150202693e-06,243:0.0006556271):2.660167162e-06,((((65:0.0000010190,(183:0.0000010190,188:0.0000010190):1.018956616e-06):2.056993446e-06,180:0.0000010190):2.331399972e-06,((181:0.0000010190,(184:0.0000010190,(189:0.0000010190,190:0.0000010190):2.348564639e-06):2.584257608e-06):0.0006553232279,((182:0.0006553542,((185:0.0006551773,191:0.0000027885):0.0006625184737,186:0.0006556571):0.0006579471411):2.483660778e-06,192:0.0006551610):2.140536075e-06):0.0006551705503):2.274683626e-06,(178:0.0000010190,187:0.0000021298):0.001315755319):0.0006553522951):0.0006553566712):0.001077102515):0.0009186333433,(58:0.0013172214,((((176:0.0000010190,195:0.0000010190):1.018956616e-06,246:0.0000010190):2.931356777e-06,194:0.0000010190):1.018956616e-06,((177:0.0000010190,197:0.0006553623):2.310247092e-06,196:0.0000010190):0.0006530064127):2.310293545e-06):0.001330615815):0.0006684171854,(((((((((((((5:0.0006700121,((((((((((((((9:0.0000010190,25:0.0006487671):1.127727418e-06,39:0.0000010190):2.161553186e-06,37:0.0000010190):2.370335023e-06,166:0.0000010190):1.129830417e-06,48:0.0000010190):2.021354801e-06,(49:0.0013179787,(100:0.0000010190,167:0.0006598669):2.435531193e-06):2.442547252e-06):1.018956616e-06,99:0.0000010190):1.018956616e-06,(38:0.0000010190,163:0.0000010190):1.018956616e-06):1.018956616e-06,162:0.0006557818):2.307766415e-06,164:0.0006627051):0.0006559200084,165:0.0000022488):0.002677818348,((22:0.0000027449,23:0.0000023023):2.481238839e-06,24:0.0006563120):0.003374260632):0.001999462359,((252:0.0014024757,253:0.0010064384):0.0009927289391,(254:0.0000010190,256:0.0000010190):2.21906301e-06):0.001320789363):2.092017108e-06,(((248:0.0000010190,261:0.0026607696):2.638525823e-06,(258:0.0019879917,263:0.0006560312):2.064965891e-06):0.0006626952045,262:0.0006603850):0.0006570663361):0.0006553615537):0.0006566967783,((((50:0.0026814064,((251:0.0013287827,255:0.0000027759):0.002005856659,260:0.0013183009):0.0006602616276):2.114865936e-06,247:0.0000023296):0.0006596132364,(250:0.0013221232,259:0.0000026593):0.001314887723):0.001333937582,104:0.0034059325):2.261741447e-06):0.001987808447,257:0.0000021530):0.003219324954,55:0.0027309444):2.863541745e-06,249:0.0006655650):0.000684827164,103:0.0027672507):0.002763759086,((((17:0.0000010190,20:0.0000010190):2.281893884e-06,18:0.0000010190):2.328593757e-06,19:0.0000023109):0.0006574757339,(((((40:0.0000010190,42:0.0006550685):1.079007806e-06,(172:0.0019906108,(173:0.0013182721,(174:0.0000010190,175:0.0000010190):0.0006568520548):2.35301604e-06):0.0006555913629):2.326239607e-06,((44:0.0000010190,45:0.0000010190):1.018956616e-06,46:0.0000010190):2.375051535e-06):1.018956616e-06,(41:0.0000010190,47:0.0000010190):1.018956616e-06):2.505865773e-06,43:0.0000025809):0.002654268713):2.331614385e-06):0.0006547425775,(((((((10:0.0000020330,204:0.0016604597):0.001705375379,211:0.0018122284):0.0008419302659,53:0.0013302268):0.0006657467914,89:0.0013194597):2.242205846e-06,88:0.0000025542):2.035790474e-06,231:0.0013224978):0.0006679225998,(((51:0.0006555774,(52:0.0000010190,(208:0.0000010190,210:0.0000010190):1.018956616e-06):2.350124598e-06):2.15177243e-06,209:0.0006621708):0.004243012146,((169:0.0000021535,170:0.0006572519):0.0006555162437,171:0.0000024473):0.002852777568):0.0004761004086):0.0006570415549):2.853428491e-06,(32:0.0006567028,34:0.0006591258):2.662161182e-06):2.246724411e-06,31:0.0000010190):1.018956616e-06,33:0.0000010190):2.058755681e-06,(56:0.0000010190,57:0.0000010190):2.925175725e-06):2.002613313e-06,90:0.0000010190):2.331733322e-06):0.0006584232977,21:0.0013204047):0.0006705973056,((((((11:0.0000010190,16:0.0000010190):1.018956616e-06,(13:0.0000010190,14:0.0000010190):1.018956616e-06):0.0006019255444,12:0.0000010190):5.689274391e-05,(15:0.0013357227,(59:0.0000010190,60:0.0000010190):0.003345068844):2.287339914e-06):0.0006583584473,264:0.0000029967):0.004677515131,((((224:0.0041049921,226:0.0006595337):2.837439448e-06,(225:0.0006692787,(227:0.0000010190,228:0.0000010190):1.235416943e-06):0.000656074914):0.00132368125,229:0.0026657323):2.456272631e-06,230:0.0006646658):0.005487197038):0.001357386581);
 15: -5745.39038069 (0:0.0174111129,(((((((((((((((((((((((((((1:0.0006523738,(((2:0.0000021146,3:0.0009844945):0.0009859233049,147:0.0013421516):2.663344395e-06,(80:0.0020636074,(81:0.0000021868,86:0.0020280440):0.001283657997):0.00203231848):0.0006819255318):0.001334649657,((107:0.0000010190,112:0.0000010190):2.231991551e-06,109:0.0000010190):2.939094273e-06):0.001316886382,(((91:0.0006621855,96:0.0006660316):1.184873589e-06,128:0.0000010190):2.532919926e-06,((((((93:0.0006640642,94:0.0006578185):2.286331167e-06,98:0.0000010190):0.001313680243,97:0.0000010190):2.220578743e-06,106:0.0000023178):2.575744262e-06,136:0.0013182449):2.851038583e-06,95:0.0013503471):0.0009789566239):0.0009883383856):2.299372007e-06,(76:0.0006740042,(((111:0.0000010190,134:0.0006539009):2.412290489e-06,113:0.0000022159):0.001331486412,123:0.0020108863):0.0006677160518):0.000666118826):0.0006565255095,83:0.0006817108):2.099372116e-06,159:0.0006594131):0.001320204135,(78:0.0006672656,85:0.0000025050):0.003325146414):2.273309507e-06,(((79:0.0000021789,158:0.0009945486):0.0009942934422,(139:0.0006629690,152:0.0000022425):2.307639014e-06):2.885891016e-06,84:0.0000010190):0.0006594783923):0.0006648436401,((77:0.0026805180,82:0.0026832159):0.000653832661,160:0.0000026701):2.248092209e-06):0.001319206082,(119:0.0013129558,222:0.0000010190):2.293668259e-06):2.305451513e-06,110:0.0000025708):2.235831197e-06,(((212:0.0006582375,220:0.0006891537):2.225008369e-06,214:0.0000010190):2.282274654e-06,(216:0.0000022340,219:0.0026499746):0.001329270759):0.0006702295218):2.224396529e-06,221:0.0000023730):0.0006533819065,(((142:0.0000023587,145:0.0000025567):0.003218608072,215:0.0000020387):0.000791401613,(149:0.0006406053,153:0.0013633121):0.00204902848):0.0006689006922):2.237829023e-06,((((92:0.0020937724,154:0.0000021330):0.001339956359,(137:0.0006630733,146:0.0000022843):0.001355260571):0.001324954467,(115:0.0000022082,120:0.0000020958):2.19740675e-06):0.001978712668,((114:0.0000010190,217:0.0000010190):2.97811899e-06,(121:0.0000010190,161:0.0000010190):2.214568033e-06):2.955493861e-06):0.0006614296819):2.277432009e-06,117:0.0000021629):0.0006709087757,(67:0.0006912032,(125:0.0020197146,138:0.0013540977):2.241696242e-06):0.0006337944881):0.0006571999047,((72:0.0000028705,((108:0.0000021109,(116:0.0000010190,126:0.0000021853):0.001320371836):0.0006555991214,135:0.0006555914):2.094402336e-06):2.293959631e-06,(127:0.0000010190,144:0.0000021405):0.000662415995):0.0006558343409):2.245276983e-06,130:0.0000026756):0.0006623085838,((((((((((((26:0.0013336623,(30:0.0006727737,71:0.0000010190):2.061120866e-06):0.0006637023656,(28:0.0020183866,((87:0.0049395020,140:0.0006010202):0.001383122266,245:0.0020306801):0.0006640731064):0.0006747062252):0.0006489994099,141:0.0000010190):2.270462083e-06,((((((68:0.0006725212,69:0.0000010190):2.822192818e-06,73:0.0000022056):2.243170396e-06,((((105:0.0000023009,132:0.0000020810):0.0006338295752,218:0.0000010190):2.080491185e-05,131:0.0000028217):0.000662450664,(148:0.0006693378,213:0.0000027206):2.317215724e-06):0.0006624718212):0.0006360263452,118:0.0020260661):0.001353651187,124:0.0000022502):0.0006635324734,155:0.0006649135):0.001327427645):2.078941992e-06,143:0.0000024210):0.0006614881774,(66:0.0000026353,129:0.0006623593):2.26768658e-06):2.274640924e-06,74:0.0000010190):0.000652694075,150:0.0000024187):0.0006301505869,75:0.0006615280):2.239886748e-05,122:0.0000010190):2.417836995e-06,133:0.0026878742):2.201809854e-06,(27:0.0000010190,29:0.0000010190):2.279763809e-06):2.312660102e-06):0.0006675526058,70:0.0006733550):0.0006566319717,(151:0.0006664905,157:0.0019786684):0.0006686534278):0.001339292442,156:0.0054983547):0.00480856552,((((((((((4:0.0053919627,64:0.0040417936):2.769620959e-06,(6:0.0006592328,(7:0.0006582111,(8:0.0000010190,(62:0.0000010190,63:0.0000010190):0.0006530930601):2.727428239e-06):0.001326100056):0.0006572031169):2.924956647e-06,61:0.0013145234):0.0006675261155,235:0.0006648599):0.0006502123698,168:0.0033318400):2.73234622e-06,(36:0.0006584229,206:0.0013198863):2.681101832e-06):2.056525081e-06,((193:0.0000010190,205:0.0006532509):2.486084186e-06,223:0.0013143762):2.025724177e-06):2.282719153e-06,203:0.0006571007):0.0006559461167,(233:0.0000010190,234:0.0000010190):1.018956616e-06):2.26348484e-06,(((((((((35:0.0013161946,(54:0.0019808715,(200:0.0000021503,201:0.0000023606):0.001980357904):2.926171157e-06):2.623036003e-06,199:0.0019817416):0.0006617491688,(((236:0.0009890354,242:0.0006574523):0.0009849064649,(237:0.0006557590,241:0.0000010190):2.734979692e-06):2.924441132e-06,(239:0.0000010190,240:0.0000022790):2.300812449e-06):0.0006621529849):2.276541552e-06,(198:0.0000025987,202:0.0000010190):2.033383141e-06):0.0006554307744,((((65:0.0000010190,(180:0.0000010190,(183:0.0000010190,188:0.0000010190):1.018956616e-06):2.331399972e-06):2.280573067e-06,((181:0.0000010190,((184:0.0000010190,190:0.0000010190):2.348564639e-06,189:0.0000010190):2.584257608e-06):0.0006555594467,((182:0.0006555840,((185:0.0006553830,191:0.0000027885):0.0006627298927,186:0.0006558775):0.0006581585222):2.287108536e-06,192:0.0006553945):2.268031405e-06):0.0006554125176):2.305608947e-06,(178:0.0000010190,187:0.0000021329):0.001313369224):0.0006555983989,(101:0.0000020696,207:0.0013222214):0.0006555698357):2.280854262e-06):2.281068288e-06,(102:0.0006565790,232:0.0000010190):2.150202693e-06):2.312413252e-06,179:0.0000023275):2.296817973e-06,243:0.0006558851):2.067558783e-06,(238:0.0006571791,244:0.0000022857):0.0006555267041):0.0006556263323):0.001075003718):0.0009171747945,(58:0.0013147511,((((176:0.0000010190,195:0.0000010190):1.018956616e-06,246:0.0000010190):1.018956616e-06,194:0.0000010190):2.931356777e-06,((177:0.0000010190,197:0.0006554009):2.310247092e-06,196:0.0000010190):0.000653050721):2.545629977e-06):0.001328162082):0.0006684772243,((((((((((((5:0.0006689669,(((((((((((9:0.0000010190,(((25:0.0005528226,39:0.0000010190):2.161553186e-06,37:0.0000010190):1.127727418e-06,166:0.0000010190):2.370335023e-06):1.120185289e-06,48:0.0000010190):9.63902698e-05,163:0.0000010190):2.435531193e-06,99:0.0000010190):1.018956616e-06,(38:0.0000010190,162:0.0006550362):1.018956616e-06):1.018956616e-06,(49:0.0013164157,(100:0.0000010190,167:0.0006590145):2.542339968e-06):1.018956616e-06):2.18718768e-06,164:0.0006619715):0.0006551866551,165:0.0000022488):0.002672027366,((22:0.0000027449,23:0.0000023023):2.481238839e-06,24:0.0006556010):0.003366935108):0.001994825673,((252:0.0014011553,253:0.0010057255):0.0009903451902,(254:0.0000010190,256:0.0000010190):2.21906301e-06):0.001319484121):2.30451996e-06,(((248:0.0000010190,261:0.0026551838):2.145059165e-06,(258:0.0019837590,263:0.0006553945):2.064965891e-06):0.0006615853282,262:0.0006593024):0.0006559995901):0.0006542712155):0.0006560558735,(((50:0.0026760674,(247:0.0000023296,((251:0.0013274735,255:0.0000027759):0.002001929635,260:0.0013167482):0.0006591568571):2.14528395e-06):0.0006589425846,(250:0.0013210669,259:0.0000023070):0.001313720241):0.00133191252,104:0.0033987559):2.121547584e-06):0.001983654583,257:0.0000020558):0.00321256293,55:0.0027250426):2.863541745e-06,249:0.0006651335):0.0006831999837,103:0.0027616732):0.002758172418,((((17:0.0000010190,20:0.0000010190):1.018956616e-06,18:0.0000010190):2.328593757e-06,19:0.0000023109):0.0006571306205,((((((40:0.0000010190,42:0.0006065368):4.849001253e-05,(172:0.0019864987,(173:0.0013152375,(174:0.0000010190,175:0.0000010190):0.0006564408019):2.46838992e-06):0.0006552053909):2.326239607e-06,44:0.0000010190):1.018956616e-06,(45:0.0000010190,46:0.0000010190):2.375051535e-06):1.018956616e-06,(41:0.0000010190,47:0.0000010190):1.018956616e-06):2.505865773e-06,43:0.0000025809):0.002648785247):2.12088537e-06):0.0006543460024,34:0.0006614889):2.760633489e-06,((((((((10:0.0000020330,204:0.0016569990):0.001701225223,211:0.0018078857):0.0008408878517,53:0.0013271299):0.0006660592606,89:0.0013167538):1.520463785e-06,88:0.0000023194):2.223268076e-06,231:0.0013198047):0.0006676548975,(((51:0.0006552903,(52:0.0000010190,(208:0.0000010190,210:0.0000010190):1.018956616e-06):1.996015645e-06):2.918656099e-06,209:0.0006618927):0.00423485168,((169:0.0000021535,170:0.0006569933):0.0006552635283,171:0.0000024473):0.002848029349):0.0004734335115):0.0006567714668,32:0.0006565050):2.853428491e-06):2.246724411e-06,33:0.0000010190):2.058755681e-06,((56:0.0000010190,57:0.0000010190):2.925175725e-06,90:0.0000010190):2.002613313e-06):1.018956616e-06,31:0.0000010190):2.331733322e-06):0.0006584398841,21:0.0013179132):0.0006702989961,((((((11:0.0000010190,16:0.0000010190):1.018956616e-06,(13:0.0000010190,14:0.0000010190):1.018956616e-06):2.138538328e-06,12:0.0000010190):0.0006561418479,(15:0.0013331830,(59:0.0000010190,60:0.0000010190):0.003338411487):2.549933602e-06):0.0006585733419,264:0.0000020904):0.004668265495,((((224:0.0040968600,226:0.0006593468):2.837439448e-06,(225:0.0006690783,(227:0.0000010190,228:0.0000010190):2.276368179e-06):0.0006548165991):0.001321054525,229:0.0026604148):2.456272631e-06,230:0.0006645018):0.005476230691):0.001354230414);
 16: -5745.3905787 (0:0.0174106037,((((((((((((((((((((((((((((((((1:0.0006528720,(((2:0.0000021146,3:0.0009840040):0.0009868713784,147:0.0013418045):2.28166213e-06,(80:0.0020632136,(81:0.0000021868,86:0.0020276198):0.001283348856):0.002032028371):0.0006822747941):0.001334741339,((107:0.0000010190,112:0.0000010190):2.01885888e-06,109:0.0000010190):2.105211069e-06):0.00131714303,(((91:0.0006617586,96:0.0006666236):2.143900514e-06,128:0.0000010190):2.590239529e-06,((((((93:0.0006646143,94:0.0006583533):2.177118523e-06,98:0.0000010190):2.286415597e-06,97:0.0000010190):0.001313313571,106:0.0000023178):2.851038583e-06,95:0.0013498777):2.185822554e-06,136:0.0013184429):0.0009793367794):0.0009889145219):2.419245368e-06,(76:0.0006745388,(((111:0.0000010190,134:0.0006540888):2.735270492e-06,113:0.0000022159):0.001331101625,123:0.0020102908):0.0006682315976):0.0006667029666):0.0006570922852,83:0.0006821386):2.329695042e-06,159:0.0006598236):0.001319689604,(78:0.0006678364,85:0.0000023898):0.003325601269):2.317162227e-06,(((79:0.0000020639,158:0.0009940841):0.0009952322825,(139:0.0006635384,152:0.0000022425):2.165994576e-06):2.300638341e-06,84:0.0000010190):0.0006606399411):0.0006658347729,((77:0.0026808295,82:0.0026834572):0.0006544735235,160:0.0000026701):2.26387442e-06):0.001318875779,119:0.0013149620):2.188673316e-06,110:0.0000025708):2.096663376e-06,((((212:0.0006582097,220:0.0006883965):2.454171345e-06,214:0.0000010190):2.875754623e-06,(216:0.0000022340,219:0.0026492888):0.001331838551):2.216199036e-06,222:0.0000010190):0.0006670976395):0.0006556233643,(((142:0.0000023587,145:0.0000025567):0.003218940412,215:0.0000026067):0.000792120567,(149:0.0006410502,153:0.0013629438):0.002048583137):0.0006686966686):2.15970596e-06,(((((92:0.0020932546,154:0.0000021330):0.001339629299,(137:0.0006638305,146:0.0000022843):0.001354946293):0.001324648909,(115:0.0000022082,120:0.0000020958):2.19740675e-06):0.001978915133,((114:0.0000010190,217:0.0000010190):2.97811899e-06,(121:0.0000010190,161:0.0000010190):2.214568033e-06):2.295587942e-06):2.955493861e-06,221:0.0000023730):0.0006592164589):2.2936889e-06,117:0.0000021629):0.0006664408342,(67:0.0006919516,(125:0.0020282448,138:0.0013445990):0.0006371373602):1.001872334e-06):0.0006596646037,122:0.0000010190):2.266664027e-06,130:0.0000026756):2.289858954e-06,((72:0.0000023840,((108:0.0000021109,(116:0.0000010190,126:0.0000021853):0.001320089768):0.000655351925,135:0.0006553446):2.32744613e-06):2.188633392e-06,(127:0.0000026982,144:0.0000010190):0.0006621685566):0.0006558483981):0.0006623423655,((((((((((26:0.0013333520,(30:0.0006725125,71:0.0000010190):2.109675239e-06):0.0006634430399,(28:0.0020179100,((87:0.0049397384,140:0.0006013739):0.001382978354,245:0.0020302019):0.0006648482027):0.0006744246864):0.0006483792543,141:0.0000010190):2.026979426e-06,((((((68:0.0006723444,69:0.0000010190):2.721001421e-06,73:0.0000022056):2.400767025e-06,((((105:0.0000023009,132:0.0000020810):2.276292538e-06,218:0.0000010190):0.000653128367,131:0.0000028217):0.0006625816597,(148:0.0006694211,213:0.0000027206):2.285850693e-06):0.0006625498696):0.0006364215336,118:0.0020256716):0.001353394788,124:0.0000022999):0.0006632657682,155:0.0006646586):0.001327131089):2.713473844e-06,143:0.0000024210):0.0006621246843,(66:0.0000026353,129:0.0006621036):2.006640819e-06):0.0006556345277,150:0.0000024187):0.000642783341,75:0.0006623316):1.2196066e-05,133:0.0026872683):2.52683157e-06,(27:0.0000010190,29:0.0000010190):2.22138482e-06):2.568379548e-06):2.471250222e-06,74:0.0000010190):0.0006647966084,70:0.0006730799):0.0006570214575,(151:0.0006662114,157:0.0019782475):0.0006683988882):0.001339043188,156:0.0054985702):0.004808735521,(((((((4:0.0053920267,((6:0.0006589114,(7:0.0006578897,(8:0.0000010190,(62:0.0000010190,63:0.0000010190):0.0006532206193):2.280024257e-06):0.001326794215):0.0006568887359,(61:0.0013141896,64:0.0040419226):2.101546702e-06):2.284992934e-06):0.0006619812193,((((36:0.0006580150,168:0.0033311147):2.681101832e-06,203:0.0006567858):2.282719153e-06,((193:0.0000010190,205:0.0006528268):2.579539535e-06,223:0.0013140798):2.025724177e-06):2.294539787e-06,206:0.0013195877):0.0006552888233):2.167497028e-06,235:0.0006567252):0.000655745729,(((((65:0.0000010190,(183:0.0000010190,188:0.0000010190):1.018956616e-06):2.331399972e-06,180:0.0000010190):2.056993446e-06,((181:0.0000010190,((184:0.0000010190,189:0.0000010190):2.348564639e-06,190:0.0000010190):2.584257608e-06):0.0006557947318,((182:0.0006553861,((185:0.0006551819,191:0.0000027885):0.0006625264427,186:0.0006556733):0.0006579530501):2.060025174e-06,192:0.0006556261):2.178737247e-06):0.0006556140681):2.297128329e-06,(178:0.0000022726,187:0.0000023186):0.001313052942):0.0006557966344,102:0.0006567607):2.105494168e-06):2.282033106e-06,((((101:0.0000021068,207:0.0013219969):0.0006553364841,243:0.0006556615):2.148160567e-06,179:0.0000023275):2.312413252e-06,232:0.0000010190):2.307758108e-06):2.05616027e-06,((((35:0.0013159689,(199:0.0019813799,(200:0.0000021503,201:0.0000023606):0.001980022784):2.213315165e-06):2.184876226e-06,54:0.0019805504):0.0006615396985,((((236:0.0009898871,242:0.0006572302):0.000984408765,(239:0.0000010190,240:0.0000022790):2.926978616e-06):2.300812449e-06,237:0.0006578558):2.02767857e-06,241:0.0000010190):0.0006594539113):2.174235968e-06,(198:0.0000021691,202:0.0000010190):2.33044737e-06):0.000655233602):0.0006554032388,((233:0.0000010190,234:0.0000010190):1.018956616e-06,(238:0.0000026141,244:0.0006583821):0.0006552933406):2.583497513e-06):0.00107513555):0.00091701717,(((58:0.0013154600,((177:0.0000010190,197:0.0006551371):2.214831278e-06,196:0.0000010190):0.0006528982527):2.310293545e-06,((176:0.0000010190,246:0.0000010190):1.018956616e-06,195:0.0000010190):1.018956616e-06):2.931356777e-06,194:0.0000010190):0.001328179243):0.0006687109392,31:0.0000010190):2.853428491e-06,((((((((5:0.0006690914,((((((((((9:0.0000010190,((((25:0.0006278358,39:0.0000010190):2.161553186e-06,37:0.0000010190):1.127727418e-06,166:0.0000010190):2.370335023e-06,48:0.0000010190):2.225962063e-06):2.055317843e-05,99:0.0000010190):2.435531193e-06,(49:0.0013159268,(100:0.0000010190,167:0.0006588485):2.442547252e-06):1.018956616e-06):1.018956616e-06,(38:0.0000010190,163:0.0000010190):1.018956616e-06):1.018956616e-06,162:0.0006550725):2.307766415e-06,164:0.0006619767):0.0006551916728,165:0.0000020688):0.002672453109,((22:0.0000027449,23:0.0000023023):2.481238839e-06,24:0.0006553962):0.003366467043):0.001995173304,((252:0.0014005546,253:0.0010052571):0.0009902021391,(254:0.0000010190,256:0.0000010190):2.21906301e-06):0.001318936187):2.191808786e-06,(((248:0.0000010190,261:0.0026556705):2.145059165e-06,(258:0.0019841174,263:0.0006557789):2.064965891e-06):0.0006617572334,262:0.0006602440):0.0006569367781):0.0006544393064):0.0006565328121,((((50:0.0026761653,((251:0.0013269105,255:0.0000020702):0.002002367537,260:0.0013165988):0.0006595496078):2.574036565e-06,247:0.0000023296):0.0006584335192,(250:0.0013200170,259:0.0000023070):0.001313057554):0.001332267684,104:0.0033982352):2.255946887e-06):0.001983826219,257:0.0000022276):0.003212304857,55:0.0027246594):2.515493743e-06,249:0.0006648400):0.0006829041484,103:0.0027612531):0.002757745456,((((17:0.0000010190,20:0.0000010190):2.286707522e-06,18:0.0000010190):1.018956616e-06,19:0.0000023109):0.000656532165,((((((40:0.0000010190,42:0.0005881295):6.681883632e-05,(41:0.0000010190,47:0.0000010190):1.018956616e-06):2.326239607e-06,44:0.0000010190):1.018956616e-06,(45:0.0000010190,46:0.0000010190):2.375051535e-06):1.018956616e-06,(172:0.0019870441,(173:0.0013157593,(174:0.0000010190,175:0.0000010190):0.0006558614913):2.581664728e-06):0.0006546195814):2.505865773e-06,43:0.0000025809):0.002648365979):2.348267572e-06):0.0006537801042,(32:0.0006561225,34:0.0006596233):1.529673379e-06):2.246724411e-06):1.018956616e-06,33:0.0000010190):2.058755681e-06,(56:0.0000010190,57:0.0000010190):2.925175725e-06):2.002613313e-06,((((((((10:0.0000020330,204:0.0016567199):0.001701771953,211:0.0018077468):0.0008406005467,53:0.0013279227):0.0006646032281,89:0.0013174545):2.824954149e-06,88:0.0000023194):2.160357941e-06,231:0.0013205155):0.0006674721695,(((51:0.0006556711,(52:0.0000010190,(208:0.0000010190,210:0.0000010190):1.018956616e-06):1.996015645e-06):2.828384538e-06,209:0.0006617344):0.004234098498,((169:0.0000021535,170:0.0006568359):0.0006551074252,171:0.0000024473):0.002847437226):0.0004740409528):0.0006542937872,90:0.0000010190):2.331733322e-06):0.0006581331908,21:0.0013184590):0.0006699081762,(((((11:0.0000010190,((13:0.0000010190,14:0.0000010190):1.018956616e-06,16:0.0000010190):1.018956616e-06):0.0006552115619,12:0.0000010190):2.28490637e-06,(15:0.0013334596,(59:0.0000010190,60:0.0000010190):0.003337826346):2.287339914e-06):0.0006580451181,264:0.0000022828):0.004667363488,((((224:0.0040961671,226:0.0006590234):2.837439448e-06,(225:0.0006687461,(227:0.0000010190,228:0.0000010190):2.276368179e-06):0.0006544958295):0.001321512498,229:0.0026599576):2.456272631e-06,230:0.0006641825):0.005475199707):0.001354733838);
 17: -5745.39248942 (0:0.0174080081,(((((((((((((((((((((((((((1:0.0006525742,(((2:0.0000021146,3:0.0009842365):0.0009863742689,147:0.0013421010):2.286684989e-06,(80:0.0020635363,(81:0.0000022985,86:0.0020278275):0.00128333815):0.002031556791):0.0006817078674):0.001334641114,((107:0.0000010190,112:0.0000010190):2.01885888e-06,109:0.0000010190):2.700290133e-06):0.001316953287,(((91:0.0006612779,96:0.0006655555):2.453348651e-06,128:0.0000010190):2.073800489e-06,((((((93:0.0006645404,94:0.0006582769):2.132477893e-06,98:0.0000010190):0.001313624139,97:0.0000010190):2.120346981e-06,106:0.0000023178):2.076157198e-06,136:0.0013186622):2.042724288e-06,95:0.0013500774):0.0009801697796):0.0009881631813):2.555923924e-06,(76:0.0006744521,(((111:0.0000010190,134:0.0006546770):2.051014691e-06,113:0.0000022159):0.00133124854,123:0.0020105266):0.0006681306582):0.0006665852217):0.0006560436704,83:0.0006821060):2.554334958e-06,159:0.0006591877):0.001320123766,(78:0.0006669378,85:0.0000026409):0.003324620331):2.278821098e-06,(((79:0.0000021789,158:0.0009939310):0.0009943742083,(139:0.0006626401,152:0.0000022425):2.307639014e-06):2.173948685e-06,84:0.0000010190):0.0006603340348):0.0006650643918,((77:0.0026801119,82:0.0026827514):0.0006539273908,160:0.0000026701):2.262414296e-06):0.001319098067,(119:0.0013126588,222:0.0000010190):2.420831673e-06):2.305451513e-06,110:0.0000025708):2.285245166e-06,(((212:0.0000024824,220:0.0006890400):2.277883587e-06,214:0.0000010190):0.0006569631465,(216:0.0000026176,219:0.0026426395):0.001341775961):0.0006642155871):0.0006524304394,221:0.0000023730):2.281549908e-06,(((142:0.0000023587,145:0.0000025567):0.003218233406,215:0.0000020424):0.0007913656862,(149:0.0006403325,153:0.0013630540):0.002048819783):0.0006686138127):2.073006377e-06,((((92:0.0020934544,154:0.0000021330):0.0013397132,(137:0.0006632142,146:0.0000022843):0.001355053318):0.001324681856,(115:0.0000022082,120:0.0000020958):2.19740675e-06):0.001978405476,((114:0.0000010190,217:0.0000010190):2.97811899e-06,(121:0.0000010190,161:0.0000010190):2.214568033e-06):2.955493861e-06):0.0006613491733):2.858728447e-06,117:0.0000021629):0.0006704702392,(67:0.0006913154,(125:0.0020193698,138:0.0013538021):1.599759907e-06):0.0006351121724):0.0006561510753,((72:0.0000021908,((108:0.0000022694,(116:0.0000010190,126:0.0000021853):0.001320165473):0.0006547579054,135:0.0006545853):2.183676811e-06):2.248622969e-06,(127:0.0000010190,144:0.0000010190):0.0006613502726):0.0006547903709):2.537461424e-06,130:0.0000026756):0.0006614505084,(((((((((((((26:0.0013337534,(30:0.0006717138,71:0.0000010190):2.883186727e-06):0.0006630036531,(28:0.0020180065,((87:0.0049385823,140:0.0006007318):0.001382994987,245:0.0020302798):0.0006641813974):0.0006738619919):0.0006472649035,74:0.0000010190):2.254766139e-06,141:0.0000010190):1.091080971e-06,((((((68:0.0006743180,73:0.0000022056):2.822192818e-06,((((105:0.0000023009,132:0.0000020810):0.0006519539728,218:0.0000010190):2.817501324e-06,131:0.0000028217):0.0006614437846,(148:0.0006684735,213:0.0000027206):2.317215724e-06):0.0006614707028):2.243170396e-06,69:0.0000010190):0.0006334802883,118:0.0020256882):0.001353443174,124:0.0000022502):0.0006626804439,155:0.0006640616):0.00132751301):2.59233842e-06,143:0.0000024210):0.0006613570719,66:0.0000026353):2.169552861e-06,129:0.0006615012):0.00065484472,150:0.0000024187):2.397534123e-06,122:0.0000010190):0.0005732927652,75:0.0006611634):7.942713822e-05,133:0.0026874189):2.737356869e-06,(27:0.0000010190,29:0.0000010190):2.279763809e-06):2.172218772e-06):0.0006665465666,70:0.0006724794):0.0006572707452,(151:0.0006656444,157:0.0019782843):0.0006677778768):0.001338975289,156:0.0054974238):0.004808739242,((((((((((((4:0.0053918007,61:0.0013141293):2.284992934e-06,(6:0.0006591343,(7:0.0006587117,(8:0.0000010190,(62:0.0000010190,63:0.0000010190):2.129936816e-06):0.0006546017362):0.00132531044):0.0006571076869):2.924956647e-06,64:0.0040418595):0.0006665239575,235:0.0006638914):0.0006494209495,168:0.0033310014):2.32917485e-06,223:0.0013140496):2.289371974e-06,(36:0.0006576124,203:0.0006562907):2.681101832e-06):1.196434239e-06,(193:0.0000010190,206:0.0013180609):2.90184397e-06):2.134394172e-06,205:0.0006549192):0.0006551148549,(238:0.0000022703,244:0.0006576949):0.0006545992286):2.279467145e-06,(233:0.0000010190,234:0.0000010190):2.288605649e-06):2.321852755e-06,((((((((35:0.0013164270,(54:0.0019801440,(200:0.0000021503,201:0.0000023606):0.001979634322):2.716812003e-06):2.278509968e-06,199:0.0019813853):0.0006609853154,(((236:0.0009890394,242:0.0006573322):0.0009838426417,(237:0.0006558051,241:0.0000010190):2.603366013e-06):2.300812449e-06,(239:0.0000010190,240:0.0000022790):2.916659435e-06):0.0006613538222):2.276541552e-06,(198:0.0000021691,202:0.0000010190):2.33044737e-06):0.0006546683992,232:0.0000010190):2.148160567e-06,(((((((65:0.0000010190,183:0.0000010190):1.018956616e-06,188:0.0000010190):2.285575066e-06,180:0.0000010190):2.269552588e-06,((181:0.0000010190,((184:0.0000010190,190:0.0000010190):2.348564639e-06,189:0.0000010190):2.584257608e-06):0.0006548194677,((182:0.0006554531,((185:0.0006552267,191:0.0000027885):0.0006625791218,186:0.0006557123):0.0006580149409):2.287108536e-06,192:0.0006546561):2.475307499e-06):0.0006546756058):2.272326426e-06,(178:0.0000010190,187:0.0000022894):0.001313059976):0.0006548439775,102:0.0006558286):2.117780458e-06,179:0.0000023275):2.121145789e-06):2.13583262e-06,243:0.0006558104):2.554593296e-06,(101:0.0000025951,207:0.0013220192):0.0006548335466):0.0006548769343):0.001074649631):0.0009162943751,(58:0.0013150094,(((176:0.0000010190,(195:0.0000010190,246:0.0000010190):1.018956616e-06):1.018956616e-06,194:0.0000010190):2.455002463e-06,((177:0.0000010190,197:0.0006552203):0.0006533598283,196:0.0000010190):2.055926551e-06):2.931356777e-06):0.001328427441):0.0006676111776,(((((((((((((5:0.0006696208,((((((((((9:0.0000010190,((((25:0.0004580242,39:0.0000010190):2.161553186e-06,166:0.0000010190):1.127727418e-06,48:0.0000010190):1.23041245e-06,37:0.0000010190):1.076902191e-06):0.0001917821804,(38:0.0000010190,163:0.0000010190):1.018956616e-06):1.018956616e-06,((100:0.0000010190,167:0.0006586627):2.442547252e-06,164:0.0006615291):2.435531193e-06):1.018956616e-06,99:0.0000010190):2.307766415e-06,162:0.0006545868):1.018956616e-06,49:0.0013161439):0.0006547243878,165:0.0000022488):0.002671625391,((22:0.0000027449,23:0.0000023023):2.481238839e-06,24:0.0006551412):0.003366440177):0.001994261081,((252:0.0014008007,253:0.0010047703):0.000990565594,(254:0.0000010190,256:0.0000010190):2.213812155e-06):0.001319153937):2.524250447e-06,(((248:0.0000010190,261:0.0026547965):2.145059165e-06,(258:0.0019832500,263:0.0006557846):2.064965891e-06):0.0006623270482,262:0.0006600392):0.0006567976775):0.0006550530538):0.0006564553421,((((50:0.0026754361,((251:0.0013271153,255:0.0000025073):0.00200203001,260:0.0013167716):0.0006593326634):2.246708614e-06,247:0.0000023296):0.0006583681836,(250:0.0013201191,259:0.0000023070):0.001312787577):0.001331942381,104:0.0033985254):2.367330348e-06):0.001983530021,257:0.0000022139):0.003212897003,55:0.0027248940):2.023788892e-06,249:0.0006652831):0.0006829728166,103:0.0027613128):0.002757856742,((((17:0.0000010190,20:0.0000010190):1.018956616e-06,18:0.0000010190):2.328593757e-06,19:0.0000023109):0.000657111508,((((40:0.0000010190,42:0.0006118948):4.305156777e-05,(((41:0.0000010190,47:0.0000010190):1.018956616e-06,(44:0.0000010190,45:0.0000010190):2.375051535e-06):1.018956616e-06,46:0.0000010190):1.018956616e-06):2.326239607e-06,(172:0.0019864101,(173:0.0013153114,(174:0.0000010190,175:0.0000010190):0.0006565333321):2.245178854e-06):0.0006552610855):2.505865773e-06,43:0.0000025809):0.002648672727):2.609532422e-06):0.0006543833087,(((((((10:0.0000020330,204:0.0016569342):0.001701161648,211:0.0018078960):0.0008405876695,53:0.0013270211):0.000665152207,89:0.0013165087):2.267501798e-06,88:0.0000023194):2.273691867e-06,231:0.0013195595):0.0006671108126,(((51:0.0006551947,(52:0.0000010190,(208:0.0000010190,210:0.0000010190):1.018956616e-06):1.996015645e-06):2.094420869e-06,209:0.0006618430):0.004233953641,((169:0.0000021535,170:0.0006562299):0.0006545383609,171:0.0000024473):0.002847327052):0.0004735870216):0.0006562491652):2.803955378e-06,(56:0.0000010190,57:0.0000010190):2.925175725e-06):2.853428491e-06,31:0.0000010190):1.018956616e-06,33:0.0000010190):2.058755681e-06,90:0.0000010190):2.002613313e-06,(32:0.0006557631,34:0.0006587930):2.064813039e-06):2.741093553e-06):0.0006576944411,21:0.0013176126):0.0006691541132,((((((11:0.0000010190,16:0.0000010190):2.15322548e-06,(13:0.0000010190,14:0.0000010190):1.018956616e-06):1.018956616e-06,12:0.0000010190):0.0006565653935,(15:0.0013335248,(59:0.0000010190,60:0.0000010190):0.003337715433):2.193198915e-06):0.0006577633888,264:0.0000021540):0.004666739904,((((224:0.0040958042,226:0.0006586271):2.830430291e-06,(225:0.0006683350,(227:0.0000010190,228:0.0000027879):2.276368179e-06):0.0006541048893):0.001320883796,229:0.0026601368):2.456272631e-06,230:0.0006639117):0.005474388676):0.001354210476);
 18: -5745.40033813 (0:0.0174092928,(((((((((((((((((((((((((((((((1:0.0006526633,(((2:0.0000021146,3:0.0009839627):0.0009862825686,147:0.0013416199):2.335973306e-06,(80:0.0020630257,(81:0.0000023788,86:0.0020273283):0.001282977403):0.002031845024):0.0006820436385):0.001334524885,((107:0.0000010190,112:0.0000010190):2.01885888e-06,109:0.0000010190):2.144690841e-06):0.001316967333,(((91:0.0000252169,96:0.0006664200):1.000416101e-06,128:0.0000010190):0.0006362140246,((((((93:0.0006644167,94:0.0006581596):2.286331167e-06,98:0.0000010190):0.001312682435,97:0.0000010190):2.657731236e-06,106:0.0000023178):2.025180827e-06,136:0.0013182544):2.851038583e-06,95:0.0013496514):0.0009775533383):0.0009902889908):2.141089595e-06,(76:0.0006743471,(((111:0.0000010190,134:0.0006539158):2.738846263e-06,113:0.0000022159):0.001330916172,123:0.0020100256):0.0006680816078):0.000666533473):0.0006569045491,83:0.0006821132):2.130545399e-06,159:0.0006597959):0.001319502404,(78:0.0006676185,85:0.0000021311):0.003325390462):2.141080391e-06,(((79:0.0000021789,158:0.0009940394):0.0009946931353,(139:0.0006633108,152:0.0000022425):2.311744597e-06):0.0006601992599,84:0.0000010190):2.291421164e-06):0.0006656566759,((77:0.0026805005,82:0.0026831345):0.0006541745699,160:0.0000026701):2.309925767e-06):0.001318724229,(119:0.0013125446,222:0.0000010190):2.235831197e-06):2.254268404e-06,110:0.0000025708):2.224088491e-06,(((212:0.0000012772,220:0.0006899824):2.178581881e-06,214:0.0000010190):0.0006587603662,(216:0.0000022340,219:0.0026431211):0.001341641524):0.0006646008915):0.0006532181753,221:0.0000023730):2.111436995e-06,(((142:0.0000023587,145:0.0000025567):0.003218594379,215:0.0000026067):0.0007917857778,(149:0.0006409485,153:0.0013627786):0.002048332114):0.0006687357252):2.278287737e-06,((((92:0.0020929866,154:0.0000021330):0.001339428299,(137:0.0006636011,146:0.0000022843):0.001354809122):0.001325391568,(115:0.0000022082,120:0.0000020958):2.079404865e-06):0.001978708075,((114:0.0000010190,217:0.0000010190):2.214568033e-06,(121:0.0000010190,161:0.0000010190):2.97811899e-06):2.145171293e-06):0.0006622300602):2.652049976e-06,117:0.0000021629):0.000659567739,((((72:0.0000023840,((108:0.0000021109,(116:0.0000010190,126:0.0000021853):0.001320938847):0.000655439736,135:0.0006551364):2.32744613e-06):2.092263126e-06,(127:0.0000026982,144:0.0000010190):0.0006622280771):0.0006558048955,130:0.0000029275):0.0006527157373,122:0.0000010190):2.770567995e-06):2.289858954e-06,(67:0.0006916156,(125:0.0020280852,138:0.0013443969):0.0006416160835):2.653005592e-06):0.0006621382153,150:0.0000024187):2.22138482e-06,(((((((26:0.0013332137,(30:0.0006726194,71:0.0000010190):2.061120866e-06):0.0006635393039,(28:0.0020177049,((87:0.0049392806,140:0.0006012133):0.001383746363,245:0.0020300077):0.0006646071919):0.0006742317521):0.0006485170894,141:0.0000010190):2.305305996e-06,((((((68:0.0006748657,73:0.0000022056):2.400767025e-06,((((105:0.0000023009,132:0.0000020810):2.276292538e-06,218:0.0000010190):0.0006529231189,131:0.0000028217):0.0006620183114,(148:0.0006688516,213:0.0000027206):2.285850693e-06):0.0006619967338):2.24800268e-06,69:0.0000010190):0.0006339735588,118:0.0020254833):0.001354287017,124:0.0000020574):0.0006630556721,155:0.0006643932):0.001327048889):2.078941992e-06,143:0.0000024210):0.000662236867,(66:0.0000026353,129:0.0006622077):2.169552861e-06):0.0006534221462,74:0.0000010190):2.278352964e-06):9.753153564e-06,75:0.0006620783):0.0006450481167,133:0.0026868850):2.29622257e-06,(27:0.0000010190,29:0.0000010190):2.010526828e-06):0.000667453467,70:0.0006728463):0.0006568100627,(151:0.0006659915,157:0.0019780487):0.0006681716):0.001339568329,156:0.0054979893):0.004808317411,((((((((((4:0.0053915315,((6:0.0006587008,(7:0.0006582766,(8:0.0000010190,(62:0.0000010190,63:0.0000010190):2.16791231e-06):0.0006541467468):0.001325899229):0.0006566697682,(61:0.0013147472,64:0.0040415754):2.101546702e-06):2.284992934e-06):0.0006669463105,235:0.0006643170):0.0006497079716,168:0.0033307806):2.492966119e-06,(36:0.0006578945,206:0.0013201853):2.681101832e-06):2.282719153e-06,(203:0.0006565691,223:0.0013139493):2.025724177e-06):2.056525081e-06,(193:0.0000010190,205:0.0006527207):2.49843221e-06):0.0006554189074,233:0.0000010190):1.018956616e-06,234:0.0000010190):2.046848748e-06,(238:0.0000022703,244:0.0006581293):0.0006550367042):2.26348484e-06,(((((((((35:0.0013158332,(199:0.0019811799,(200:0.0000021503,201:0.0000023606):0.001979824512):2.250074596e-06):2.330898478e-06,54:0.0019803517):0.0006612984996,(((236:0.0009893264,242:0.0006570098):0.0009839916903,(237:0.0006559124,241:0.0000010190):2.112977723e-06):2.916659435e-06,(239:0.0000010190,240:0.0000022790):2.300812449e-06):0.0006616735481):2.286431297e-06,(198:0.0000021691,202:0.0000010190):2.33044737e-06):0.000654982638,179:0.0000023275):2.148160567e-06,232:0.0000010190):2.094173492e-06,((101:0.0000024662,207:0.0013226500):0.0006551260122,102:0.0006561517):2.312413252e-06):2.150202693e-06,243:0.0006554414):2.660167162e-06,((((65:0.0000010190,(183:0.0000010190,188:0.0000010190):1.018956616e-06):2.331399972e-06,180:0.0000010190):2.056993446e-06,((181:0.0000010190,((184:0.0000010190,189:0.0000010190):2.348564639e-06,190:0.0000010190):2.949629271e-06):0.0006551656183,((182:0.0006551823,((185:0.0006549964,191:0.0000027885):0.0006623355197,186:0.0006554973):0.0006577749534):2.817125527e-06,192:0.0006550007):2.268031405e-06):0.0006550191542):2.098909824e-06,(178:0.0000010190,187:0.0000021329):0.001313828772):0.0006552145232):0.0006552186381):0.001074659624):0.0009168716168,(58:0.0013150180,((((176:0.0000010190,246:0.0000010190):1.018956616e-06,195:0.0000010190):1.018956616e-06,194:0.0000010190):2.931356777e-06,((177:0.0000010190,197:0.0006549319):2.214831278e-06,196:0.0000010190):0.0006526750775):2.310293545e-06):0.001328437776):0.0006680116599,((((((((10:0.0000020330,204:0.0016573733):0.001701390134,211:0.0018082140):0.0008412920964,53:0.0013275465):0.0006650749159,89:0.0013170501):2.160357941e-06,88:0.0000023194):2.303625536e-06,231:0.0013201068):0.0006672622418,(((51:0.0006549306,(52:0.0000010190,(208:0.0000010190,210:0.0000010190):1.018956616e-06):1.996015645e-06):2.892982459e-06,209:0.0006615276):0.004233972886,((169:0.0000020789,170:0.0006566338):0.0006549045891,171:0.0000020846):0.002847376723):0.0004732589134):0.0006540765551,90:0.0000010190):2.370085899e-06):2.058755681e-06,(((((((((((5:0.0006688219,((((((((((((9:0.0000010190,((25:0.0006035659,39:0.0000010190):2.161553186e-06,37:0.0000010190):1.127727418e-06):2.225962063e-06,48:0.0000010190):4.603566877e-05,166:0.0000010190):1.018956616e-06,(49:0.0013154769,(100:0.0000010190,167:0.0006595408):2.442547252e-06):2.413638696e-06):2.435531193e-06,99:0.0000010190):1.018956616e-06,(38:0.0000010190,163:0.0000010190):1.018956616e-06):1.018956616e-06,162:0.0006554304):2.307766415e-06,164:0.0006623755):0.0006555806646,165:0.0000023009):0.002672066518,((22:0.0000027449,23:0.0000023023):2.492570541e-06,24:0.0006560027):0.003366995156):0.001994840807,((252:0.0014003358,253:0.0010050073):0.0009904685133,(254:0.0000010190,256:0.0000010190):2.21906301e-06):0.0013187352):2.297872988e-06,(((248:0.0000010190,261:0.0026552751):2.145059165e-06,(258:0.0019838210,263:0.0006558103):2.064965891e-06):0.0006624776905,262:0.0006602005):0.0006568893051):0.0006551593415):0.0006564450872,((((50:0.0026758031,((251:0.0013267057,255:0.0000021300):0.002002074045,260:0.0013163364):0.0006600583752):2.237387555e-06,247:0.0000023296):0.0006583550629,(250:0.0013203056,259:0.0000021829):0.001312956833):0.0013321339,104:0.0033989415):2.25183602e-06):0.001983760127,257:0.0000022399):0.003213013749,55:0.0027252054):2.397392661e-06,249:0.0006645058):0.0006833684169,103:0.0027618575):0.00275842438,((((17:0.0000010190,20:0.0000010190):1.018956616e-06,18:0.0000010190):2.127215747e-06,19:0.0000023109):0.0006564798248,((((((40:0.0000010190,42:0.0006530235):2.125810412e-06,(172:0.0019866561,(173:0.0013154723,(174:0.0000010190,175:0.0000010190):0.0006558122736):2.306541675e-06):0.0006547097059):2.326239607e-06,(45:0.0000010190,46:0.0000010190):2.375051535e-06):1.018956616e-06,44:0.0000010190):2.288547873e-06,(41:0.0000010190,47:0.0000010190):1.018956616e-06):2.97207521e-06,43:0.0000025809):0.002648778427):2.395549465e-06):0.0006537272327,(32:0.0006557806,34:0.0006579901):2.819886824e-06):2.246724411e-06,31:0.0000010190):2.853428491e-06,(56:0.0000010190,57:0.0000010190):2.925175725e-06):1.018956616e-06,33:0.0000010190):2.002613313e-06):0.0006579220892,21:0.0013180746):0.000669615656,((((((11:0.0000010190,16:0.0000010190):1.018956616e-06,(13:0.0000010190,14:0.0000010190):1.018956616e-06):0.000655144452,12:0.0000010190):2.53746185e-06,(15:0.0013332324,(59:0.0000010190,60:0.0000010190):0.003337614548):2.443375876e-06):0.0006579320013,264:0.0000022828):0.004667067339,((((224:0.0040958405,226:0.0006586460):2.844569184e-06,(225:0.0006683617,(227:0.0000022219,228:0.0000022513):2.089015615e-06):0.0006543071803):0.001321151606,229:0.0026606145):2.464008535e-06,230:0.0006639963):0.005474773794):0.001354375392);
 19: -5745.40525616 (0:0.0174089011,((((((((((((((((((((((((((((((1:0.0006529416,(((2:0.0000021146,3:0.0009840271):0.0009867647668,147:0.0013418052):2.130847317e-06,(80:0.0020631482,(81:0.0000022985,86:0.0020275709):0.001283288143):0.00203199514):0.000681299824):0.001334710117,((107:0.0000010190,112:0.0000010190):2.01885888e-06,109:0.0000010190):2.176782555e-06):0.001317189534,(((91:0.0001717526,128:0.0000010190):2.384591427e-06,96:0.0006658055):0.0004890326757,((((((93:0.0006636697,94:0.0006574352):2.105599514e-06,98:0.0000010190):0.001314377652,97:0.0000010190):1.232540654e-06,106:0.0000023178):2.075248874e-06,136:0.0013180354):2.463385255e-06,95:0.0013499087):0.0009780949734):0.0009895563944):2.30040157e-06,(76:0.0006736153,(((111:0.0000010190,134:0.0006500031):5.906342469e-06,113:0.0000022159):0.001331078693,123:0.0020102570):0.000667344767):0.0006659003782):0.0006562977214,83:0.0006822267):2.524055604e-06,159:0.0006599097):0.001319646179,(78:0.0006679239,85:0.0000020983):0.003325675204):2.542258974e-06,(((79:0.0000021789,158:0.0009940710):0.0009951712556,(139:0.0006636151,152:0.0000022425):2.307639014e-06):2.885891016e-06,84:0.0000010190):0.000659167134):0.0006657715273,((77:0.0026808009,82:0.0026834073):0.0006539340666,160:0.0000026701):2.252393642e-06):0.001319051532,(119:0.0011166192,222:0.0000010190):0.0001966943087):2.500739354e-06,110:0.0000022308):2.079365028e-06,(((212:0.0006595716,220:0.0006896483):2.153605806e-06,214:0.0000010190):1.010724934e-06,(216:0.0000026841,219:0.0026496853):0.001328942273):0.0006700873471):0.0006548958075,(((142:0.0000023587,145:0.0000025567):0.003219035113,215:0.0000020424):0.0007914085146,(149:0.0006404684,153:0.0013629790):0.002048547501):0.0006679971878):2.073006377e-06,(((((92:0.0020932294,154:0.0000021330):0.001339622656,(137:0.0006638388,146:0.0000022843):0.001354920115):0.001324641929,(115:0.0000022082,120:0.0000020958):2.19740675e-06):0.001978879861,((114:0.0000010190,217:0.0000010190):2.97811899e-06,(121:0.0000010190,161:0.0000010190):2.214568033e-06):2.955493861e-06):0.0006595296373,221:0.0000023730):2.654445524e-06):2.684495539e-06,117:0.0000021629):0.0006660677006,(67:0.0006919498,(125:0.0020281108,138:0.0013447579):0.0006304750447):7.009628296e-06):0.0006612296585,((72:0.0000023362,((127:0.0000010190,144:0.0000010190):0.0006614775293,135:0.0006553698):2.288232285e-06):2.122477315e-06,(108:0.0000027605,(116:0.0000022967,126:0.0000022968):0.001320059034):0.000655403848):0.000654924306):2.537461424e-06,130:0.0000026756):0.000661325432,((((((((((26:0.0013333067,(30:0.0006725468,71:0.0000010190):2.061120866e-06):0.0006631121317,(28:0.0020178201,((87:0.0049396041,140:0.0006014012):0.001382974175,245:0.0020301760):0.0006649259866):0.0006747202323):2.118210971e-06,74:0.0000010190):1.514567428e-06,141:0.0000010190):0.0006444797829,((((((68:0.0006730935,69:0.0000010190):2.009678625e-06,73:0.0000022056):2.691357285e-06,((((105:0.0000023009,132:0.0000020810):2.974167151e-06,218:0.0000010190):0.0006524578685,131:0.0000028217):0.0006622616127,(148:0.0006684334,213:0.0000027206):2.09818236e-06):0.0006622331262):0.0006364463525,118:0.0020256134):0.001353367502,124:0.0000022502):0.0006633046598,155:0.0006646904):0.001327084178):2.292677973e-06,143:0.0000024210):0.0006614747113,(66:0.0000026353,129:0.0006614501):2.169552861e-06):0.0006549894375,150:0.0000024187):0.0006148543054,75:0.0006613015):3.809261483e-05,122:0.0000010190):2.132015442e-06):2.201809854e-06,(27:0.0000010190,29:0.0000010190):2.279763809e-06):2.172218772e-06,133:0.0026869876):0.0006672905105,70:0.0006731015):0.0006564822769,(151:0.0006662406,157:0.0019781747):0.0006684040323):0.001338989083,156:0.0054983518):0.004808593855,(((((((4:0.0053918674,((6:0.0006589809,(7:0.0006585564,(8:0.0000010190,(62:0.0000010190,63:0.0000010190):2.129936816e-06):0.0006544640479):0.001325318381):0.0006569491539,(61:0.0013141438,64:0.0040418126):2.284992934e-06):2.515232801e-06):0.0006672171733,235:0.0006645978):0.0006494019549,168:0.0033310224):2.793400432e-06,(((36:0.0006581732,206:0.0013195648):2.681101832e-06,203:0.0006568578):2.90184397e-06,((193:0.0000010190,205:0.0006429464):1.183206705e-05,223:0.0013140536):2.134394172e-06):2.289371974e-06):0.0006557013984,(238:0.0000022703,244:0.0006584114):0.0006553115268):2.279467145e-06,(233:0.0000010190,234:0.0000010190):2.288605649e-06):2.046848748e-06,((((((35:0.0013157671,(54:0.0019803972,(200:0.0000021503,201:0.0000023606):0.001979887935):2.270007072e-06):2.273624395e-06,199:0.0019818702):0.0006606310273,(((236:0.0009897468,242:0.0006571502):0.0009843909856,(237:0.0006551680,241:0.0000010190):2.698646622e-06):2.241015971e-06,(239:0.0000010190,240:0.0000022790):2.236667183e-06):0.0006615219396):2.33044737e-06,(198:0.0000021691,202:0.0000010190):2.242484878e-06):0.0006551780752,(((((((65:0.0000010190,(183:0.0000010190,188:0.0000010190):1.018956616e-06):2.331399972e-06,180:0.0000010190):2.224680021e-06,((181:0.0000021349,((184:0.0000010190,189:0.0000010190):2.348564639e-06,190:0.0000010190):2.118075254e-06):0.0006552708304,((182:0.0006552994,((185:0.0006551012,191:0.0000027885):0.000662443708,186:0.0006555955):0.0006578742799):2.287108536e-06,192:0.0006551063):2.320055822e-06):0.0006551252571):2.247354473e-06,(178:0.0000010190,187:0.0000021329):0.001312953687):0.0006552963331,243:0.0006555856):2.117780458e-06,232:0.0000010190):2.312413252e-06,(102:0.0006562613,179:0.0000023275):2.660167162e-06):2.148160567e-06):2.307758108e-06,(101:0.0000020724,207:0.0013219166):0.0006553489609):0.0006553937156):0.001075574874):0.0009168276692,(58:0.0013143403,((((176:0.0000010190,195:0.0000010190):1.018956616e-06,246:0.0000010190):1.018956616e-06,((177:0.0000010190,197:0.0006551203):0.0006375786676,196:0.0000010190):1.69204544e-05):2.455002463e-06,194:0.0000010190):2.282472428e-06):0.001327735391):0.0006681920203,(32:0.0006563056,34:0.0006602438):1.030182265e-06):2.741093553e-06,(((((((((((5:0.0006691492,((((((((((9:0.0000010190,((((25:0.0004323700,39:0.0000010190):2.161553186e-06,166:0.0000010190):1.127727418e-06,37:0.0000010190):1.23041245e-06,48:0.0000010190):1.076902191e-06):0.0002173276718,(38:0.0000010190,163:0.0000010190):1.018956616e-06):1.018956616e-06,((100:0.0000010190,167:0.0006591888):2.108482234e-06,164:0.0006617382):2.435531193e-06):1.018956616e-06,99:0.0000010190):2.307766415e-06,162:0.0006548155):1.018956616e-06,49:0.0013159773):0.0006549561204,165:0.0000022488):0.002671513716,((22:0.0000027449,23:0.0000023023):2.481238839e-06,24:0.0006553784):0.003366391686):0.0019952147,((252:0.0014006458,253:0.0010053296):0.0009902175069,(254:0.0000010190,256:0.0000010190):2.767166727e-06):0.001319029624):2.27780394e-06,(((248:0.0000010190,261:0.0026547523):2.145059165e-06,(258:0.0019842613,263:0.0006551611):2.064965891e-06):0.0006618132618,262:0.0006592479):0.0006562242336):0.0006545032663):0.0006557883641,((((50:0.0026752142,((251:0.0013270242,255:0.0000023761):0.002002373777,260:0.0013166910):0.0006593958744):2.396853341e-06,247:0.0000023296):0.0006589233529,(250:0.0013204926,259:0.0000028498):0.001313242756):0.001332310549,104:0.0033981252):2.706578275e-06):0.001983240366,257:0.0000020641):0.003212460409,55:0.0027246108):2.083270485e-06,249:0.0006648951):0.0006831013212,103:0.0027611782):0.002757687104,((((17:0.0000010190,20:0.0000010190):1.018956616e-06,18:0.0000010190):2.328593757e-06,19:0.0000023109):0.0006568935838,(((40:0.0000010190,42:0.0005882855):6.661813658e-05,46:0.0000010190):1.018956616e-06,((((41:0.0000010190,47:0.0000010190):1.018956616e-06,43:0.0000025809):2.326239607e-06,(172:0.0019861514,(173:0.0013158503,(174:0.0000010190,175:0.0000010190):0.0006562056077):2.46838992e-06):0.0006549680099):1.018956616e-06,(44:0.0000010190,45:0.0000010190):2.375051535e-06):2.505865773e-06):0.002649588163):2.609532422e-06):0.0006541114895,(((((((10:0.0000020330,204:0.0016566207):0.00170170729,211:0.0018075852):0.0008408197838,53:0.0013275912):0.0006642993174,89:0.0013172514):2.498347829e-06,88:0.0000023194):2.223268076e-06,231:0.0013203026):0.0006673917609,(((51:0.0006550316,(52:0.0000010190,(208:0.0000010190,210:0.0000010190):1.018956616e-06):1.996015645e-06):2.918656099e-06,209:0.0006616299):0.004234016498,((169:0.0000022036,170:0.0006563079):0.0006550043207,171:0.0000024473):0.002847434258):0.000473200657):0.0006566267967):2.803955378e-06,(56:0.0000010190,57:0.0000010190):2.925175725e-06):2.853428491e-06,31:0.0000010190):1.018956616e-06,33:0.0000010190):2.058755681e-06):2.002613313e-06,90:0.0000010190):0.0006581633998,21:0.0013175044):0.0006700241322,((((((11:0.0000010190,16:0.0000010190):2.15322548e-06,(13:0.0000010190,14:0.0000010190):1.018956616e-06):1.018956616e-06,12:0.0000010190):0.0006569947517,(15:0.0013337791,(59:0.0000010190,60:0.0000010190):0.003337710325):2.056835874e-06):0.0006582619221,264:0.0000022485):0.004667256627,((((224:0.0040961053,226:0.0006590848):2.25692352e-06,(225:0.0006688055,(227:0.0000010190,228:0.0000027879):2.276368179e-06):0.0006545616523):0.001321600271,229:0.0026598615):2.407735511e-06,230:0.0006642268):0.005475043999):0.001354878467);
ModelDNA:
 rates: 1, 4.59740444, 1, 1, 4.59740444, 1
PhyloTree:
 newick: (0:0.0175701657,(((((((((((((((((((((((((((((((1:0.0006563412,(((2:0.0000021101,3:0.0009892519):0.000991662079,147:0.0013495213):2.170635918e-06,(80:0.0020751921,(81:0.0000021821,86:0.0020393535):0.00129058158):0.00204367765):0.0006860846983):0.001342371765,((107:0.0000010168,112:0.0000010168):2.155037605e-06,109:0.0000010168):2.210428176e-06):0.001323833242,(((91:0.0006665462,96:0.0006700764):1.112926563e-06,128:0.0000010168):2.271161029e-06,((((((93:0.0006681401,94:0.0006617821):2.384180824e-06,98:0.0000010168):0.001320219676,97:0.0000010168):2.159798219e-06,106:0.0000023128):2.570210061e-06,95:0.0013571051):2.095374573e-06,136:0.0013258593):0.000985203077):0.0009932348262):2.607019174e-06,(76:0.0006782961,(((111:0.0000010168,134:0.0006577379):2.213450839e-06,113:0.0000022111):0.001338709311,123:0.0020217749):0.0006718861154):0.0006702047661):0.0006604948164,83:0.0006859176):2.226079457e-06,159:0.0006634356):0.001327102027,(78:0.0006715131,85:0.0000021353):0.003345035107):2.013177859e-06,(((79:0.0000021742,158:0.0009994779):0.001000124497,(139:0.0006671995,152:0.0000022377):2.302680859e-06):2.287722646e-06,84:0.0000010168):0.0006641719931):0.0006694019797,((77:0.0026966252,82:0.0026994066):0.0006582101988,160:0.0000026644):2.280855054e-06):0.001326379809,(119:0.0013202975,222:0.0000010168):2.073014023e-06):2.466331218e-06,110:0.0000025653):2.300498058e-06,(((212:0.0002386662,220:0.0006940224):2.297939867e-06,214:0.0000010168):0.0004240101559,(216:0.0000022726,219:0.0026606308):0.001346968792):0.0006709878549):0.00065701751,221:0.0000010168):2.218642312e-06,(((142:0.0000023536,145:0.0000025512):0.003238227707,215:0.0000023488):0.0007951271449,(149:0.0006432460,153:0.0013698014):0.002062617789):0.0006717157639):2.11411882e-06,((((92:0.0021059318,154:0.0000021284):0.00134745146,(137:0.0006676956,146:0.0000022794):0.001362891534):0.001332018146,(115:0.0000022035,120:0.0000020913):2.278672203e-06):0.00199004688,((114:0.0000010168,217:0.0000010168):2.971720253e-06,(121:0.0000010168,161:0.0000010168):2.209809849e-06):2.198654137e-06):0.0006660120304):2.872865812e-06,117:0.0000021583):0.0006741056569,(67:0.0006951280,(125:0.0020308443,138:0.0013616289):2.156966317e-06):0.0006372632166):0.0006607781434,((72:0.0000023312,((127:0.0000010168,144:0.0000010168):0.0006650570168,135:0.0006591691):2.126581041e-06):2.258537624e-06,(108:0.0000024783,(116:0.0000010168,126:0.0000021806):0.001327502545):0.0006591920068):0.0006593926495):2.532009476e-06,130:0.0000026699):0.0006649643968,((((((((((((26:0.0013410138,(30:0.0006755339,71:0.0000010168):2.056692376e-06):0.0006663922429,(28:0.0020295494,((87:0.0049704586,140:0.0006043773):0.001391084376,245:0.0020417487):0.0006683074569):0.0006774308641):0.0006526892995,141:0.0000010168):1.133455504e-06,((((((68:0.0006759177,69:0.0000010168):2.238954613e-06,73:0.0000022009):2.315189684e-06,((((105:0.0000022960,132:0.0000020765):0.0006426406633,218:0.0000010168):1.59696447e-05,131:0.0000028156):0.0006651517364,(148:0.0006721079,213:0.0000027148):2.312236993e-06):0.000665174198):0.0006390054486,118:0.0020373423):0.001361415306,124:0.0000022454):0.0006662310712,155:0.0006676228):0.001334719992):2.326866499e-06,143:0.0000024158):0.0006650524005,(66:0.0000026296,129:0.0006650278):2.145733932e-06):2.001143284e-06,74:0.0000010168):0.000656458211,150:0.0000024135):0.0003383537084,75:0.0006653018):1.141862353e-05,122:0.0000010168):0.0003078986543,133:0.0027026347):2.197079082e-06,(27:0.0000010168,29:0.0000010168):2.167551579e-06):2.274865546e-06):0.0006702886842,70:0.0006761724):0.0006601029127,(151:0.0006692159,157:0.0019893079):0.0006714688637):0.00134670066,156:0.0055311668):0.004837951915,(((((((((4:0.0054242502,((6:0.0006620522,(7:0.0006616232,(8:0.0000010168,(62:0.0000010168,63:0.0000010168):2.16325437e-06):0.0006574818938):0.0013327011):0.0006600043682,(61:0.0013214112,64:0.0040661722):2.749667095e-06):2.321187852e-06):0.0006704104765,235:0.0006677523):0.0006529587977,168:0.0033510711):2.726475546e-06,(36:0.0006612324,223:0.0013213804):2.052106465e-06):2.675341261e-06,(203:0.0006599130,206:0.0013268058):1.164013578e-06):2.27781454e-06,(193:0.0000010168,205:0.0006298774):2.887279272e-05):0.0006587566699,(238:0.0000024954,244:0.0006614875):0.0006583608873):2.268395141e-06,(233:0.0000010168,234:0.0000010168):1.016767303e-06):2.042450923e-06,((((((((((35:0.0013232727,(199:0.0019923575,(200:0.0000021457,201:0.0000023673):0.001990981524):2.800034159e-06):2.303597679e-06,54:0.0019915335):0.0006646990326,(((236:0.0009945631,242:0.0006603587):0.0009893397421,237:0.0006613991):2.921679652e-06,(239:0.0000010168,240:0.0000022741):2.295868962e-06):0.0006650903883):2.273104327e-06,(198:0.0000021644,202:0.0000010168):2.325440209e-06):2.291006349e-06,241:0.0000010168):0.0006560349569,(101:0.0000026734,207:0.0013294052):0.0006584642429):2.108567957e-06,(102:0.0006594811,243:0.0006587811):2.145582803e-06):2.143545065e-06,232:0.0000010168):2.307444839e-06,179:0.0000023225):2.850534338e-06,(((65:0.0000010168,((180:0.0000010168,188:0.0000010168):1.016767303e-06,183:0.0000010168):2.326390765e-06):2.052573824e-06,((181:0.0000010168,(184:0.0000010168,(189:0.0000010168,190:0.0000010168):2.343518552e-06):2.578705115e-06):0.0006585027239,((182:0.0006585355,((185:0.0006583328,191:0.0000027825):0.0006657502209,186:0.0006588384):0.0006611294794):2.140032741e-06,192:0.0006583365):2.145325715e-06):0.0006583537305):2.402244126e-06,(178:0.0000026142,187:0.0000025536):0.001320309662):0.0006585459448):0.0006585599052):0.001081234251):0.0009206257466,(58:0.0013216803,((((176:0.0000010168,246:0.0000010168):1.016767303e-06,195:0.0000010168):1.016767303e-06,194:0.0000010168):2.925058512e-06,((177:0.0000010168,197:0.0006582562):2.305283333e-06,196:0.0000010168):0.0006559088256):2.79009388e-06):0.00133526559):0.0006717311783,((56:0.0000010168,57:0.0000010168):2.918890741e-06,90:0.0000010168):1.998310531e-06):2.054332273e-06,31:0.0000010168):1.016767303e-06,33:0.0000010168):2.282744438e-06,((((((((5:0.0006728537,((((((((((9:0.0000010168,((((25:0.0005751256,39:0.0000010168):1.125304402e-06,37:0.0000010168):2.156908909e-06,166:0.0000010168):2.36524216e-06,48:0.0000010168):2.221179398e-06):7.712593746e-05,(49:0.0013233562,(100:0.0000010168,167:0.0006639594):1.092139151e-06):2.430298251e-06):1.016767303e-06,99:0.0000010168):1.016767303e-06,(38:0.0000010168,163:0.0000010168):1.016767303e-06):1.016767303e-06,162:0.0006584712):2.302807986e-06,164:0.0006654167):0.0006586070725,165:0.0000023088):0.002688302234,((22:0.0000027390,23:0.0000022974):2.992788452e-06,24:0.0006590128):0.003387321379):0.002006872964,((252:0.0014089261,253:0.0010108206):0.0009954587937,(254:0.0000010168,256:0.0000010168):2.104447471e-06):0.001326269287):2.568038853e-06,(((248:0.0000010168,261:0.0026711835):2.140450326e-06,(258:0.0019951011,263:0.0006587524):2.06052914e-06):0.0006654388372,262:0.0006631378):0.0006598195101):0.0006580449692):0.0006593931585,((((50:0.0026918975,((251:0.0013341919,255:0.0000027699):0.002013068426,260:0.0013237354):0.0006629590906):2.140674628e-06,247:0.0000023246):0.0006622927446,(250:0.0013276694,259:0.0000025211):0.001320343976):0.001339642131,104:0.0034195682):2.095279633e-06):0.001994768092,257:0.0000028462):0.003232250027,55:0.0027416077):2.414748287e-06,249:0.0006684513):0.0006862723912,103:0.0027789766):0.002775230575,((((17:0.0000010168,20:0.0000010168):2.323590579e-06,18:0.0000010168):1.016767303e-06,19:0.0000023059):0.0006602751637,((((((40:0.0000010168,42:0.0006067565):5.227186516e-05,(44:0.0000010168,(172:0.0019975212,(173:0.0013226622,(174:0.0000010168,175:0.0000010168):0.0006596145116):2.139907072e-06):0.0006583505035):2.321241487e-06):1.016767303e-06,46:0.0000010168):1.016767303e-06,45:0.0000010168):2.369948539e-06,(41:0.0000010168,47:0.0000010168):1.016767303e-06):2.194417186e-06,43:0.0000025754):0.002664761101):2.058869235e-06):0.0006574882837,(((((((10:0.0000020286,204:0.0016661346):0.001711191748,211:0.0018185312):0.0008459381414,53:0.0013345656):0.000668478842,89:0.0013239508):2.261669197e-06,88:0.0000023144):2.03092195e-06,231:0.0013270410):0.0006708544038,(((51:0.0006583534,(52:0.0000010168,(208:0.0000010168,210:0.0000010168):1.016767303e-06):1.991727039e-06):2.912385123e-06,209:0.0006650277):0.004261385215,((169:0.0000021489,170:0.0006600469):0.0006582982985,171:0.0000021027):0.002866188641):0.0004749216843):0.0006598672358):2.315525872e-06):2.241897136e-06,(32:0.0006594500,34:0.0006615805):2.923262308e-06):0.0006610378539,21:0.0013245297):0.0006345104814,(((((((11:0.0000010168,16:0.0000010168):1.016767303e-06,(13:0.0000010168,14:0.0000010168):1.016767303e-06):2.27722774e-06,12:0.0000010168):0.0006589547414,15:0.0013403890):2.070759003e-06,264:0.0006600695):0.0006102596162,(59:0.0000010168,60:0.0000010168):0.002733320148):0.004130098108,((((224:0.0041215614,226:0.0006624187):2.831342973e-06,(225:0.0006722164,(227:0.0000010168,228:0.0000010168):0.0006580946628):2.037296342e-06):0.00132812163,229:0.0026762038):2.324092481e-06,230:0.0006675576):0.004761526944):0.002056373473);
RateFree2:
 prop: 0.9463411576, 0.05365884244
 rates: 0.3847759227, 11.85025019
RateFree3:
 prop: 0.8892973089, 0.09471245065, 0.01599024045
 rates: 0.2556834623, 4.318740988, 22.73779707
RateGammaInvar:
 gamma_shape: 0.704283165
 p_invar: 0.6969247043
RateInvar:
 p_invar: 0.803871309
StopRule:
 curIteration: 572
 start_real_time: 15552889.84
 time_vec: 471, 438, 426, 374, 310, 283, 268, 259, 253, 225, 192, 188, 175, 163, 155, 149, 128, 115, 96, 83, 72, 51, 47, 41, 40, 36, 2, 1
boot_consense_logl: 0
contree_rfdist: -1
finished: true
finishedCandidateSet: true
finishedModelFinal: true
finishedModelInit: true
iqtree:
 command:  -redo -s aln_VTR2Aa_CDS_p2n.fa
 seed: 579367
 start_time: 1737987803
 version: 2.0.3
```
