## Supplementary Data 4 for "Nonapeptide molecular evolution during the adaptive radiation of Tanganyika cichlids": aln_VTR2Aa_CDS_p2n.fa.iqtree

```
IQ-TREE 2.0.3 built Dec 20 2020

Input file name: aln_VTR2Aa_CDS_p2n.fa
Type of analysis: ModelFinder + tree reconstruction
Random seed number: 579367

REFERENCES
----------

To cite IQ-TREE please use:

Bui Quang Minh, Heiko A. Schmidt, Olga Chernomor, Dominik Schrempf,
Michael D. Woodhams, Arndt von Haeseler, and Robert Lanfear (2020)
IQ-TREE 2: New models and efficient methods for phylogenetic inference
in the genomic era. Mol. Biol. Evol., in press.
https://doi.org/10.1093/molbev/msaa015

To cite ModelFinder please use: 

Subha Kalyaanamoorthy, Bui Quang Minh, Thomas KF Wong, Arndt von Haeseler,
and Lars S Jermiin (2017) ModelFinder: Fast model selection for
accurate phylogenetic estimates. Nature Methods, 14:587–589.
https://doi.org/10.1038/nmeth.4285

SEQUENCE ALIGNMENT
------------------

Input data: 266 sequences with 1524 nucleotide sites
Number of constant sites: 1281 (= 84.0551% of all sites)
Number of invariant (constant or ambiguous constant) sites: 1281 (= 84.0551% of all sites)
Number of parsimony informative sites: 137
Number of distinct site patterns: 409

ModelFinder
-----------

Best-fit model according to BIC: K2P+R3

List of models sorted by BIC scores: 

Model                  LogL         AIC      w-AIC        AICc     w-AICc         BIC      w-BIC
K2P+R3            -5880.616   12825.232 -  0.00243   13397.494 +   0.0888   15660.309 +    0.385
TNe+R3            -5877.162   12820.324 -   0.0283   13395.318 +    0.264   15660.731 +    0.312
K3P+R3            -5877.910   12821.820 -   0.0134   13396.814 +    0.125   15662.227 +    0.148
TIMe+R3           -5874.434   12816.867 +    0.159   13394.602 +    0.377   15662.603 +    0.122
TIM2e+R3          -5876.359   12820.719 -   0.0232   13398.454 +    0.055   15666.455 -   0.0178
TIM3e+R3          -5876.692   12821.383 -   0.0167   13399.118 -   0.0394   15667.119 -   0.0128
TVMe+R3           -5876.061   12822.122 -   0.0115   13402.608 -  0.00689   15673.187 - 0.000616
SYM+R3            -5872.780   12817.559 +    0.113   13400.805 -    0.017   15673.953 -  0.00042
HKY+F+R3          -5876.535   12823.069 -  0.00717   13403.555 -  0.00429   15674.135 - 0.000383
TN+F+R3           -5874.196   12820.391 -   0.0274   13403.637 -  0.00412   15676.786 - 0.000102
K3Pu+F+R3         -5874.314   12820.628 -   0.0243   13403.874 -  0.00366   15677.022 - 9.05e-05
TPM3u+F+R3        -5874.481   12820.962 -   0.0206   13404.208 -  0.00309   15677.356 - 7.66e-05
TPM3+F+R3         -5874.481   12820.962 -   0.0206   13404.208 -  0.00309   15677.356 - 7.66e-05
TIM+F+R3          -5871.969   12817.937 +   0.0934   13403.954 -  0.00351   15679.661 - 2.42e-05
TIM3+F+R3         -5872.165   12818.330 +   0.0767   13404.346 -  0.00289   15680.053 - 1.99e-05
TPM2u+F+R3        -5876.294   12824.588 -  0.00336   13407.834 - 0.000505   15680.983 - 1.25e-05
TPM2+F+R3         -5876.294   12824.588 -  0.00336   13407.834 - 0.000505   15680.983 - 1.25e-05
TIM2+F+R3         -5873.991   12821.982 -   0.0124   13407.998 - 0.000465   15683.705 -  3.2e-06
TVM+F+R3          -5871.268   12818.537 +   0.0692   13407.333 - 0.000649   15685.589 - 1.25e-06
GTR+F+R3          -5869.046   12816.092 +    0.235   13407.678 - 0.000546   15688.474 - 2.95e-07
GTR+F+R4          -5868.840   12819.681 -    0.039   13416.874 -  5.5e-06   15702.720 - 2.38e-10
GTR+F+R2          -5901.984   12877.969 -  8.6e-15   13463.985 - 3.24e-16   15739.692 - 2.23e-18
GTR+F+I+G4        -5916.798   12907.596 - 3.17e-21   13493.612 - 1.19e-22   15769.319 - 8.22e-25
GTR+F+I           -5972.153   13016.307 - 7.85e-45   13599.553 - 1.18e-45   15872.701 - 2.92e-47
GTR+F+G4          -5979.782   13031.565 - 3.82e-48   13614.811 - 5.74e-49   15887.959 - 1.42e-50
JC+R3             -6000.419   13062.838 - 6.17e-55   13632.379 - 8.79e-53   15892.587 -  1.4e-51
F81+F+R3          -5998.691   13065.381 - 1.73e-55   13643.116 -  4.1e-55   15911.117 - 1.33e-55
GTR+F             -6277.323   13624.646 - 6.25e-177   14205.132 - 3.73e-177   16475.711 - 3.34e-178

AIC, w-AIC   : Akaike information criterion scores and weights.
AICc, w-AICc : Corrected AIC scores and weights.
BIC, w-BIC   : Bayesian information criterion scores and weights.

Plus signs denote the 95% confidence sets.
Minus signs denote significant exclusion.

SUBSTITUTION PROCESS
--------------------

Model of substitution: K2P+R3

Rate parameter R:

  A-C: 1.0000
  A-G: 4.5973
  A-T: 1.0000
  C-G: 1.0000
  C-T: 4.5973
  G-T: 1.0000

State frequencies: (equal frequencies)

Rate matrix Q:

  A        -1    0.1516    0.6968    0.1516
  C    0.1516        -1    0.1516    0.6968
  G    0.6968    0.1516        -1    0.1516
  T    0.1516    0.6968    0.1516        -1

Model of rate heterogeneity: FreeRate with 3 categories
Site proportion and rates:  (0.8895,0.2562) (0.09456,4.328) (0.01594,22.76)

 Category  Relative_rate  Proportion
  1         0.2562         0.8895
  2         4.328          0.09456
  3         22.76          0.01594

MAXIMUM LIKELIHOOD TREE
-----------------------

Log-likelihood of the tree: -5745.3156 (s.e. 269.0137)
Unconstrained log-likelihood (without tree): -4989.4700
Number of free parameters (#branches + #model parameters): 532
Akaike information criterion (AIC) score: 12554.6313
Corrected Akaike information criterion (AICc) score: 13126.8936
Bayesian information criterion (BIC) score: 15389.7091

Total tree length (sum of branch lengths): 0.3309
Sum of internal branch lengths: 0.1359 (41.0901% of tree length)

WARNING: 145 near-zero internal branches (<0.0007) should be treated with caution
         Such branches are denoted by '**' in the figure below

NOTE: Tree is UNROOTED although outgroup taxon 'Orenil' is drawn at root

+---------------------------------------Orenil
|
|                                                                                                    +--Altcal
|                                                                                                 +--|
|                                                                                                 |  |        +**Altcom
|                                                                                                 |  |     +--|
|                                                                                                 |  |     |  +--Altshe
|                                                                                                 |  |  +**|
|                                                                                                 |  |  |  +--Neople
|                                                                                                 |  +--|
|                                                                                                 |     |   +---Lammel
|                                                                                                 |     +---|
|                                                                                                 |         |  +**Lamoce
|                                                                                                 |         +--|
|                                                                                                 |            +---Lamspe
|                                                                                              +--|
|                                                                                              |  |     +**Neobre
|                                                                                              |  |  +**|
|                                                                                              |  |  |  +**Neocal
|                                                                                              |  +**|
|                                                                                              |     +**NeobrM
|                                                                                           +**|
|                                                                                           |  |        +--Lepatt
|                                                                                           |  |     +**|
|                                                                                           |  |     |  +--LepmeK
|                                                                                           |  |  +**|
|                                                                                           |  |  |  +**Neohec
|                                                                                           |  +--|
|                                                                                           |     |                 +--Lepelo
|                                                                                           |     |              +**|
|                                                                                           |     |              |  +--Lepkam
|                                                                                           |     |           +--|
|                                                                                           |     |           |  +**Leppro
|                                                                                           |     |        +**|
|                                                                                           |     |        |  +**Lepmim
|                                                                                           |     |     +**|
|                                                                                           |     |     |  +**Neobou
|                                                                                           |     |  +**|
|                                                                                           |     |  |  +--Lepken
|                                                                                           |     +--|
|                                                                                           |        +--Neomee
|                                                                                        +--|
|                                                                                        |  |  +--Lamcal
|                                                                                        |  +--|
|                                                                                        |     |        +**NeocaK
|                                                                                        |     |     +**|
|                                                                                        |     |     |  +--Neolou
|                                                                                        |     |  +--|
|                                                                                        |     |  |  +**Neocau
|                                                                                        |     +--|
|                                                                                        |        +---Neofas
|                                                                                     +**|
|                                                                                     |  +--Lamorn
|                                                                                  +--|
|                                                                                  |  +--NeoveB
|                                                                               +**|
|                                                                               |  |      +--Lamlap
|                                                                               |  +------|
|                                                                               |         +**Lamsig
|                                                                            +--|
|                                                                            |  |        +**Lamlem
|                                                                            |  |     +--|
|                                                                            |  |     |  +--Neovar
|                                                                            |  |  +**|
|                                                                            |  |  |  |  +--Neomul
|                                                                            |  |  |  +**|
|                                                                            |  |  |     +**Neosim
|                                                                            |  +--|
|                                                                            |     +**LamorS
|                                                                         +--|
|                                                                         |  |     +-----Lamkun
|                                                                         |  |  +--|
|                                                                         |  |  |  +-----LamorC
|                                                                         |  +**|
|                                                                         |     +**NeoveS
|                                                                      +**|
|                                                                      |  |  +--Neodev
|                                                                      |  +**|
|                                                                      |     +**Telvit
|                                                                   +**|
|                                                                   |  +**Neobue
|                                                                +--|
|                                                                |  |        +**Telbif
|                                                                |  |     +**|
|                                                                |  |     |  +--Telshe
|                                                                |  |  +**|
|                                                                |  |  |  +**Telbri
|                                                                |  +--|
|                                                                |     |  +**TeldhS
|                                                                |     +--|
|                                                                |        +-----Telluf
|                                                             +**|
|                                                             |  +**TelteS
|                                                          +**|
|                                                          |  |            +**Neonve
|                                                          |  |     +------|
|                                                          |  |     |      +**Neopec
|                                                          |  |  +--|
|                                                          |  |  |  +**TeldhN
|                                                          |  +--|
|                                                          |     |   +**Neopul
|                                                          |     +---|
|                                                          |         +--Neospl
|                                                       +**|
|                                                       |  |            +---Lepcun
|                                                       |  |         +--|
|                                                       |  |         |  +**Neotet
|                                                       |  |      +--|
|                                                       |  |      |  |  +--Neomod
|                                                       |  |      |  +--|
|                                                       |  |      |     +**Neopet
|                                                       |  |  +---|
|                                                       |  |  |   |  +**Neochr
|                                                       |  |  |   +**|
|                                                       |  |  |      +**Neoese
|                                                       |  +--|
|                                                       |     |     +**Neochi
|                                                       |     |  +**|
|                                                       |     |  |  +**TeldhT
|                                                       |     +**|
|                                                       |        |  +**Neofal
|                                                       |        +**|
|                                                       |           +**Neowal
|                                                    +--|
|                                                    |  +**Neocyg
|                                                 +--|
|                                                 |  |  +--Julkom
|                                                 |  +**|
|                                                 |     |  +---NeofuU
|                                                 |     +**|
|                                                 |        +--Neomon
|                                              +**|
|                                              |  |     +**Julreg
|                                              |  |  +**|
|                                              |  |  |  |     +**NeogrM
|                                              |  |  |  |  +--|
|                                              |  |  |  |  |  +**Neooli
|                                              |  |  |  +**|
|                                              |  |  |     +--Neomar
|                                              |  +--|
|                                              |     |  +**Neobri
|                                              |     +--|
|                                              |        |  +**Neocra
|                                              |        +--|
|                                              |           +**Neogra
|                                           +--|
|                                           |  +**Neokom
|                                        +--|
|                                        |  |                                   +--Chabif
|                                        |  |                                +--|
|                                        |  |                                |  |  +--Chapop
|                                        |  |                                |  +**|
|                                        |  |                                |     +**Julorn
|                                        |  |                             +**|
|                                        |  |                             |  |  +---Chacya
|                                        |  |                             |  +--|
|                                        |  |                             |     |     +----------Lamtig
|                                        |  |                             |     |  +--|
|                                        |  |                             |     |  |  +**Neomux
|                                        |  |                             |     +--|
|                                        |  |                             |        +---Varmoo
|                                        |  |                          +**|
|                                        |  |                          |  +**Neonig
|                                        |  |                       +**|
|                                        |  |                       |  |                 +--JulmaN
|                                        |  |                       |  |              +**|
|                                        |  |                       |  |              |  +**JulmaS
|                                        |  |                       |  |           +**|
|                                        |  |                       |  |           |  +**JulreK
|                                        |  |                       |  |        +**|
|                                        |  |                       |  |        |  |           +**Neobif
|                                        |  |                       |  |        |  |        +**|
|                                        |  |                       |  |        |  |        |  +**Neoleu
|                                        |  |                       |  |        |  |     +**|
|                                        |  |                       |  |        |  |     |  +**Tellon
|                                        |  |                       |  |        |  |  +--|
|                                        |  |                       |  |        |  |  |  +**NeoleL
|                                        |  |                       |  |        |  +--|
|                                        |  |                       |  |        |     |  +--Neopro
|                                        |  |                       |  |        |     +**|
|                                        |  |                       |  |        |        +**Telbra
|                                        |  |                       |  |     +--|
|                                        |  |                       |  |     |  +---Neocyl
|                                        |  |                       |  |  +--|
|                                        |  |                       |  |  |  +**Neofur
|                                        |  |                       |  +--|
|                                        |  |                       |     +--Neotim
|                                        |  |                    +--|
|                                        |  |                    |  +**Neoobs
|                                        |  |                 +**|
|                                        |  |                 |  |  +**Juldic
|                                        |  |                 |  +**|
|                                        |  |                 |     +--Neohel
|                                        |  |              +--|
|                                        |  |              |  +**Jultra
|                                        |  |           +**|
|                                        |  |           |  +**Neosav
|                                        |  |        +**|
|                                        |  |        |  +--Julunt
|                                        |  |     +**|
|                                        |  |     |  +**NeofaM
|                                        |  |  +**|
|                                        |  |  |  +-----Neolon
|                                        |  +**|
|                                        |     |  +**Chabri
|                                        |     +**|
|                                        |        +**Chando
|                                     +--|
|                                     |  +--Julmrk
|                                  +--|
|                                  |  |  +--Neosex
|                                  |  +--|
|                                  |     +---Neotre
|                       +----------|
|                       |          +-----------Neotoa
|                    +--|
|                    |  |                          +-----------Arcstr
|                    |  |                       +--|
|                    |  |                       |  |     +--Astbur
|                    |  |                       |  |  +--|
|                    |  |                       |  |  |  |  +--Astfla
|                    |  |                       |  |  |  +--|
|                    |  |                       |  |  |     |  +**Astpal
|                    |  |                       |  |  |     +--|
|                    |  |                       |  |  |        |  +**HplspC
|                    |  |                       |  |  |        +**|
|                    |  |                       |  |  |           +**Hplsta
|                    |  |                       |  +**|
|                    |  |                       |     |  +--Hplkil
|                    |  |                       |     +**|
|                    |  |                       |        +--------Hplvan
|                    |  |                    +**|
|                    |  |                    |  +--Trodub
|                    |  |                 +**|
|                    |  |                 |  +------Ortcho
|                    |  |              +**|
|                    |  |              |  |  +--Ctepol
|                    |  |              |  +**|
|                    |  |              |     +--Thobra
|                    |  |           +**|
|                    |  |           |  |  +--Psephi
|                    |  |           |  +**|
|                    |  |           |     +--Sermac
|                    |  |        +--|
|                    |  |        |  |  +**Phaacu
|                    |  |        |  +**|
|                    |  |        |     +**Sarcar
|                    |  |     +**|
|                    |  |     |  |  +**Trolun
|                    |  |     |  +--|
|                    |  |     |     +--Trored
|                    |  |  +**|
|                    |  |  |  |  +**Trobri
|                    |  |  |  +**|
|                    |  |  |     +**TrobrK
|                    |  +--|
|                    |     |                             +--Ctehor
|                    |     |                          +**|
|                    |     |                          |  |  +---Psccur
|                    |     |                          |  +**|
|                    |     |                          |     |   +**Pscmar
|                    |     |                          |     +---|
|                    |     |                          |         +**Pscmrg
|                    |     |                       +--|
|                    |     |                       |  +---Gnapfe
|                    |     |                    +**|
|                    |     |                    |  |        +--Trokir
|                    |     |                    |  |     +--|
|                    |     |                    |  |     |  +--Tronig
|                    |     |                    |  |  +**|
|                    |     |                    |  |  |  +--Troluk
|                    |     |                    |  +--|
|                    |     |                    |     |  +**Tromoo
|                    |     |                    |     +**|
|                    |     |                    |        +**Tromor
|                    |     |                 +**|
|                    |     |                 |  |  +**Pscbab
|                    |     |                 |  +**|
|                    |     |                 |     +**Pscple
|                    |     |              +**|
|                    |     |              |  +**Trompi
|                    |     |           +**|
|                    |     |           |  |  +**Limdar
|                    |     |           |  +--|
|                    |     |           |     +--Simdia
|                    |     |        +**|
|                    |     |        |  |  +--Loblab
|                    |     |        |  +**|
|                    |     |        |     +--Tropol
|                    |     |     +**|
|                    |     |     |  +**Troann
|                    |     |  +**|
|                    |     |  |  +**Petfam
|                    |     +--|
|                    |        |        +**Intloo
|                    |        |     +**|
|                    |        |     |  |     +**Petfas
|                    |        |     |  |  +**|
|                    |        |     |  |  |  +**Petort
|                    |        |     |  +**|
|                    |        |     |     +**Petiko
|                    |        |  +**|
|                    |        |  |  |     +**Petgia
|                    |        |  |  |  +--|
|                    |        |  |  |  |  |  +**Petkas
|                    |        |  |  |  |  +**|
|                    |        |  |  |  |     |  +**Petpol
|                    |        |  |  |  |     +**|
|                    |        |  |  |  |        +**Petrai
|                    |        |  |  +--|
|                    |        |  |     |     +--Pethor
|                    |        |  |     |  +**|
|                    |        |  |     |  |  |     +--Petkip
|                    |        |  |     |  |  |  +--|
|                    |        |  |     |  |  |  |  +**Petred
|                    |        |  |     |  |  +--|
|                    |        |  |     |  |     +--Petmac
|                    |        |  |     +**|
|                    |        |  |        +--Pettre
|                    |        +--|
|                    |           |  +**Peteph
|                    |           +--|
|                    |              +**Petmos
|                 +--|
|                 |  |  +--Hapmic
|                 |  +--|
|                 |     |           +**Perecc
|                 |     |        +**|
|                 |     |        |  +**Xchhec
|                 |     |     +**|
|                 |     |     |  +**Plemul
|                 |     |  +**|
|                 |     |  |  +**Pleela
|                 |     +**|
|                 |        |     +**Permic
|                 |        |  +**|
|                 |        |  |  +--Plestr
|                 |        +**|
|                 |           +**Plepar
|              +**|
|              |  |     +**Gwcbel
|              |  |  +**|
|              |  |  |  +**Gwcchr
|              |  +**|
|              |     +**Lchsta
|           +**|
|           |  +**Cphfr5
|        +**|
|        |  +**Cphgib
|     +**|
|     |  |                               +--Asplep
|     |  |                            +--|
|     |  |                            |  |                                 +**Auldew
|     |  |                            |  |                              +**|
|     |  |                            |  |                              |  |           +**Carsch
|     |  |                            |  |                              |  |        +**|
|     |  |                            |  |                              |  |        |  +**Cyafur
|     |  |                            |  |                              |  |     +**|
|     |  |                            |  |                              |  |     |  +**Cunlon
|     |  |                            |  |                              |  |  +**|
|     |  |                            |  |                              |  |  |  +**Ophven
|     |  |                            |  |                              |  +**|
|     |  |                            |  |                              |     +**Ectdes
|     |  |                            |  |                           +**|
|     |  |                            |  |                           |  |  +--EctspN
|     |  |                            |  |                           |  +**|
|     |  |                            |  |                           |     |  +**Lessta
|     |  |                            |  |                           |     +**|
|     |  |                            |  |                           |        +--Ophwhi
|     |  |                            |  |                        +**|
|     |  |                            |  |                        |  +**Lesper
|     |  |                            |  |                     +**|
|     |  |                            |  |                     |  |  +**Cyafoa
|     |  |                            |  |                     |  +**|
|     |  |                            |  |                     |     +**Ophhet
|     |  |                            |  |                  +**|
|     |  |                            |  |                  |  +--Ophboo
|     |  |                            |  |               +--|
|     |  |                            |  |               |  +--Ophnas
|     |  |                            |  |         +-----|
|     |  |                            |  |         |     +**Ophpar
|     |  |                            |  |     +---|
|     |  |                            |  |     |   |         +**Calmac
|     |  |                            |  |     |   |      +**|
|     |  |                            |  |     |   |      |  +**Calmel
|     |  |                            |  |     |   +------|
|     |  |                            |  |     |          +--Calple
|     |  |                            |  |  +**|
|     |  |                            |  |  |  |     +--Xenlon
|     |  |                            |  |  |  |  +--|
|     |  |                            |  |  |  |  |  +--Xennas
|     |  |                            |  |  |  +--|
|     |  |                            |  |  |     |  +**XenniS
|     |  |                            |  |  |     +**|
|     |  |                            |  |  |        +**Xenorn
|     |  |                            |  +--|
|     |  |                            |     |        +**Xenbou
|     |  |                            |     |     +**|
|     |  |                            |     |     |  +-----Xenspi
|     |  |                            |     |  +--|
|     |  |                            |     |  |  |  +---Xenpap
|     |  |                            |     |  |  +**|
|     |  |                            |     |  |     +--Xensun
|     |  |                            |     +--|
|     |  |                            |        +--XenspN
|     |  |                        +---|
|     |  |                        |   |           +-----Enamel
|     |  |                        |   |        +**|
|     |  |                        |   |        |  |      +--Xenkil
|     |  |                        |   |        |  |  +---|
|     |  |                        |   |        |  |  |   +**Xenoch
|     |  |                        |   |        |  +--|
|     |  |                        |   |        |     +--Xensin
|     |  |                        |   |     +--|
|     |  |                        |   |     |  +**Xenbat
|     |  |                        |   |  +--|
|     |  |                        |   |  |  |  +--Xenfla
|     |  |                        |   |  |  +--|
|     |  |                        |   |  |     +**Xensim
|     |  |                        |   +**|
|     |  |                        |      +------Mdcten
|     |  |                 +------|
|     |  |                 |      +**XenpaK
|     |  |              +**|
|     |  |              |  +-----Gralem
|     |  |           +--|
|     |  |           |  +--Xencau
|     |  |     +-----|
|     |  |     |     +-----Mdcrot
|     |  |  +--|
|     |  |  |  |           +**BenhoM
|     |  |  |  |        +**|
|     |  |  |  |        |  +**Bentri
|     |  |  |  |     +**|
|     |  |  |  |     |  +**Benhor
|     |  |  |  |  +--|
|     |  |  |  |  |  +**Benmel
|     |  |  |  +**|
|     |  |  |     |                    +**Cypcol
|     |  |  |     |                 +**|
|     |  |  |     |                 |  +**Cypkan
|     |  |  |     |              +**|
|     |  |  |     |              |  |  +**Cyplep
|     |  |  |     |              |  +**|
|     |  |  |     |              |     |  +---Pcybri
|     |  |  |     |              |     +--|
|     |  |  |     |              |        |  +--PcybrN
|     |  |  |     |              |        +**|
|     |  |  |     |              |           |  +**Pcynig
|     |  |  |     |              |           +--|
|     |  |  |     |              |              +**Pcytem
|     |  |  |     |           +**|
|     |  |  |     |           |  +**Cyppav
|     |  |  |     |        +**|
|     |  |  |     |        |  +**Cypmic
|     |  |  |     |     +**|
|     |  |  |     |     |  |  +**Cypdwj
|     |  |  |     |     |  +**|
|     |  |  |     |     |     +**Cypzon
|     |  |  |     +-----|
|     |  |  |           +**Cypkib
|     |  +**|
|     |     |                    +**Baicen
|     |     |                 +--|
|     |     |                 |  +--Regcal
|     |     |              +--|
|     |     |              |  +---Tchdha
|     |     |           +--|
|     |     |           |  +--Gnaper
|     |     |        +**|
|     |     |        |  +--Lchaur
|     |     |     +**|
|     |     |     |  +**Lchabe
|     |     |  +--|
|     |     |  |  +--Trioto
|     |     +--|
|     |        |              +--Erecya
|     |        |           +**|
|     |        |           |  |  +**Eremar
|     |        |           |  +**|
|     |        |           |     |  +**Spaery
|     |        |           |     +**|
|     |        |           |        +**Tanirs
|     |        |  +--------|
|     |        |  |        +--Spamar
|     |        +**|
|     |           |        +**Ortmaz
|     |           |     +--|
|     |           |     |  +--Ortred
|     |           +-----|
|     |                 +**Ortuvi
|  +--|
|  |  |  +--Cphfro
|  |  +**|
|  |     +--Cteben
+**|
|  +--Boumic
|
|                           +**Batfer
|                        +**|
|                        |  +**Batvit
|                     +**|
|                     |  |  +**Bathor
|                     |  +**|
|                     |     +**Batleo
|                  +--|
|                  |  +**Batgra
|               +**|
|               |  +--Batmin
|            +**|
|            |  +--Batfas
|   +--------|
|   |        |     +**Hemste
|   |        +-----|
|   |              +**HemstZ
+---|
    |                   +--------Trecap
    |                +**|
    |                |  +--Tremar
    |             +--|
    |             |  |  +--Tremac
    |             |  +**|
    |             |     |  +**Trenig
    |             |     +--|
    |             |        +**Tresti
    |          +**|
    |          |  +-----Treuni
    +----------|
               +--Trezeb

Tree in newick format:

(Orenil:0.0175701657,(((((((((((((((((((((((((((((((Altcal:0.0006563412,(((Altcom:0.0000021101,Altshe:0.0009892519):0.0009916621,Neople:0.0013495213):0.0000021706,(Lammel:0.0020751921,(Lamoce:0.0000021821,Lamspe:0.0020393535):0.0012905816):0.0020436777):0.0006860847):0.0013423718,((Neobre:0.0000010168,Neocal:0.0000010168):0.0000021550,NeobrM:0.0000010168):0.0000022104):0.0013238332,(((Lepatt:0.0006665462,LepmeK:0.0006700764):0.0000011129,Neohec:0.0000010168):0.0000022712,((((((Lepelo:0.0006681401,Lepkam:0.0006617821):0.0000023842,Leppro:0.0000010168):0.0013202197,Lepmim:0.0000010168):0.0000021598,Neobou:0.0000023128):0.0000025702,Lepken:0.0013571051):0.0000020954,Neomee:0.0013258593):0.0009852031):0.0009932348):0.0000026070,(Lamcal:0.0006782961,(((NeocaK:0.0000010168,Neolou:0.0006577379):0.0000022135,Neocau:0.0000022111):0.0013387093,Neofas:0.0020217749):0.0006718861):0.0006702048):0.0006604948,Lamorn:0.0006859176):0.0000022261,NeoveB:0.0006634356):0.0013271020,(Lamlap:0.0006715131,Lamsig:0.0000021353):0.0033450351):0.0000020132,(((Lamlem:0.0000021742,Neovar:0.0009994779):0.0010001245,(Neomul:0.0006671995,Neosim:0.0000022377):0.0000023027):0.0000022877,LamorS:0.0000010168):0.0006641720):0.0006694020,((Lamkun:0.0026966252,LamorC:0.0026994066):0.0006582102,NeoveS:0.0000026644):0.0000022809):0.0013263798,(Neodev:0.0013202975,Telvit:0.0000010168):0.0000020730):0.0000024663,Neobue:0.0000025653):0.0000023005,(((Telbif:0.0002386662,Telshe:0.0006940224):0.0000022979,Telbri:0.0000010168):0.0004240102,(TeldhS:0.0000022726,Telluf:0.0026606308):0.0013469688):0.0006709879):0.0006570175,TelteS:0.0000010168):0.0000022186,(((Neonve:0.0000023536,Neopec:0.0000025512):0.0032382277,TeldhN:0.0000023488):0.0007951271,(Neopul:0.0006432460,Neospl:0.0013698014):0.0020626178):0.0006717158):0.0000021141,((((Lepcun:0.0021059318,Neotet:0.0000021284):0.0013474515,(Neomod:0.0006676956,Neopet:0.0000022794):0.0013628915):0.0013320181,(Neochr:0.0000022035,Neoese:0.0000020913):0.0000022787):0.0019900469,((Neochi:0.0000010168,TeldhT:0.0000010168):0.0000029717,(Neofal:0.0000010168,Neowal:0.0000010168):0.0000022098):0.0000021987):0.0006660120):0.0000028729,Neocyg:0.0000021583):0.0006741057,(Julkom:0.0006951280,(NeofuU:0.0020308443,Neomon:0.0013616289):0.0000021570):0.0006372632):0.0006607781,((Julreg:0.0000023312,((NeogrM:0.0000010168,Neooli:0.0000010168):0.0006650570,Neomar:0.0006591691):0.0000021266):0.0000022585,(Neobri:0.0000024783,(Neocra:0.0000010168,Neogra:0.0000021806):0.0013275025):0.0006591920):0.0006593926):0.0000025320,Neokom:0.0000026699):0.0006649644,((((((((((((Chabif:0.0013410138,(Chapop:0.0006755339,Julorn:0.0000010168):0.0000020567):0.0006663922,(Chacya:0.0020295494,((Lamtig:0.0049704586,Neomux:0.0006043773):0.0013910844,Varmoo:0.0020417487):0.0006683075):0.0006774309):0.0006526893,Neonig:0.0000010168):0.0000011335,((((((JulmaN:0.0006759177,JulmaS:0.0000010168):0.0000022390,JulreK:0.0000022009):0.0000023152,((((Neobif:0.0000022960,Neoleu:0.0000020765):0.0006426407,Tellon:0.0000010168):0.0000159696,NeoleL:0.0000028156):0.0006651517,(Neopro:0.0006721079,Telbra:0.0000027148):0.0000023122):0.0006651742):0.0006390054,Neocyl:0.0020373423):0.0013614153,Neofur:0.0000022454):0.0006662311,Neotim:0.0006676228):0.0013347200):0.0000023269,Neoobs:0.0000024158):0.0006650524,(Juldic:0.0000026296,Neohel:0.0006650278):0.0000021457):0.0000020011,Jultra:0.0000010168):0.0006564582,Neosav:0.0000024135):0.0003383537,Julunt:0.0006653018):0.0000114186,NeofaM:0.0000010168):0.0003078987,Neolon:0.0027026347):0.0000021971,(Chabri:0.0000010168,Chando:0.0000010168):0.0000021676):0.0000022749):0.0006702887,Julmrk:0.0006761724):0.0006601029,(Neosex:0.0006692159,Neotre:0.0019893079):0.0006714689):0.0013467007,Neotoa:0.0055311668):0.0048379519,(((((((((Arcstr:0.0054242502,((Astbur:0.0006620522,(Astfla:0.0006616232,(Astpal:0.0000010168,(HplspC:0.0000010168,Hplsta:0.0000010168):0.0000021633):0.0006574819):0.0013327011):0.0006600044,(Hplkil:0.0013214112,Hplvan:0.0040661722):0.0000027497):0.0000023212):0.0006704105,Trodub:0.0006677523):0.0006529588,Ortcho:0.0033510711):0.0000027265,(Ctepol:0.0006612324,Thobra:0.0013213804):0.0000020521):0.0000026753,(Psephi:0.0006599130,Sermac:0.0013268058):0.0000011640):0.0000022778,(Phaacu:0.0000010168,Sarcar:0.0006298774):0.0000288728):0.0006587567,(Trolun:0.0000024954,Trored:0.0006614875):0.0006583609):0.0000022684,(Trobri:0.0000010168,TrobrK:0.0000010168):0.0000010168):0.0000020425,((((((((((Ctehor:0.0013232727,(Psccur:0.0019923575,(Pscmar:0.0000021457,Pscmrg:0.0000023673):0.0019909815):0.0000028000):0.0000023036,Gnapfe:0.0019915335):0.0006646990,(((Trokir:0.0009945631,Tronig:0.0006603587):0.0009893397,Troluk:0.0006613991):0.0000029217,(Tromoo:0.0000010168,Tromor:0.0000022741):0.0000022959):0.0006650904):0.0000022731,(Pscbab:0.0000021644,Pscple:0.0000010168):0.0000023254):0.0000022910,Trompi:0.0000010168):0.0006560350,(Limdar:0.0000026734,Simdia:0.0013294052):0.0006584642):0.0000021086,(Loblab:0.0006594811,Tropol:0.0006587811):0.0000021456):0.0000021435,Troann:0.0000010168):0.0000023074,Petfam:0.0000023225):0.0000028505,(((Intloo:0.0000010168,((Petfas:0.0000010168,Petort:0.0000010168):0.0000010168,Petiko:0.0000010168):0.0000023264):0.0000020526,((Petgia:0.0000010168,(Petkas:0.0000010168,(Petpol:0.0000010168,Petrai:0.0000010168):0.0000023435):0.0000025787):0.0006585027,((Pethor:0.0006585355,((Petkip:0.0006583328,Petred:0.0000027825):0.0006657502,Petmac:0.0006588384):0.0006611295):0.0000021400,Pettre:0.0006583365):0.0000021453):0.0006583537):0.0000024022,(Peteph:0.0000026142,Petmos:0.0000025536):0.0013203097):0.0006585459):0.0006585599):0.0010812343):0.0009206257,(Hapmic:0.0013216803,((((Perecc:0.0000010168,Xchhec:0.0000010168):0.0000010168,Plemul:0.0000010168):0.0000010168,Pleela:0.0000010168):0.0000029251,((Permic:0.0000010168,Plestr:0.0006582562):0.0000023053,Plepar:0.0000010168):0.0006559088):0.0000027901):0.0013352656):0.0006717312,((Gwcbel:0.0000010168,Gwcchr:0.0000010168):0.0000029189,Lchsta:0.0000010168):0.0000019983):0.0000020543,Cphfr5:0.0000010168):0.0000010168,Cphgib:0.0000010168):0.0000022827,((((((((Asplep:0.0006728537,((((((((((Auldew:0.0000010168,((((Carsch:0.0005751256,Cyafur:0.0000010168):0.0000011253,Cunlon:0.0000010168):0.0000021569,Ophven:0.0000010168):0.0000023652,Ectdes:0.0000010168):0.0000022212):0.0000771259,(EctspN:0.0013233562,(Lessta:0.0000010168,Ophwhi:0.0006639594):0.0000010921):0.0000024303):0.0000010168,Lesper:0.0000010168):0.0000010168,(Cyafoa:0.0000010168,Ophhet:0.0000010168):0.0000010168):0.0000010168,Ophboo:0.0006584712):0.0000023028,Ophnas:0.0006654167):0.0006586071,Ophpar:0.0000023088):0.0026883022,((Calmac:0.0000027390,Calmel:0.0000022974):0.0000029928,Calple:0.0006590128):0.0033873214):0.0020068730,((Xenlon:0.0014089261,Xennas:0.0010108206):0.0009954588,(XenniS:0.0000010168,Xenorn:0.0000010168):0.0000021044):0.0013262693):0.0000025680,(((Xenbou:0.0000010168,Xenspi:0.0026711835):0.0000021405,(Xenpap:0.0019951011,Xensun:0.0006587524):0.0000020605):0.0006654388,XenspN:0.0006631378):0.0006598195):0.0006580450):0.0006593932,((((Enamel:0.0026918975,((Xenkil:0.0013341919,Xenoch:0.0000027699):0.0020130684,Xensin:0.0013237354):0.0006629591):0.0000021407,Xenbat:0.0000023246):0.0006622927,(Xenfla:0.0013276694,Xensim:0.0000025211):0.0013203440):0.0013396421,Mdcten:0.0034195682):0.0000020953):0.0019947681,XenpaK:0.0000028462):0.0032322500,Gralem:0.0027416077):0.0000024147,Xencau:0.0006684513):0.0006862724,Mdcrot:0.0027789766):0.0027752306,((((BenhoM:0.0000010168,Bentri:0.0000010168):0.0000023236,Benhor:0.0000010168):0.0000010168,Benmel:0.0000023059):0.0006602752,((((((Cypcol:0.0000010168,Cypkan:0.0006067565):0.0000522719,(Cyplep:0.0000010168,(Pcybri:0.0019975212,(PcybrN:0.0013226622,(Pcynig:0.0000010168,Pcytem:0.0000010168):0.0006596145):0.0000021399):0.0006583505):0.0000023212):0.0000010168,Cyppav:0.0000010168):0.0000010168,Cypmic:0.0000010168):0.0000023699,(Cypdwj:0.0000010168,Cypzon:0.0000010168):0.0000010168):0.0000021944,Cypkib:0.0000025754):0.0026647611):0.0000020589):0.0006574883,(((((((Baicen:0.0000020286,Regcal:0.0016661346):0.0017111917,Tchdha:0.0018185312):0.0008459381,Gnaper:0.0013345656):0.0006684788,Lchaur:0.0013239508):0.0000022617,Lchabe:0.0000023144):0.0000020309,Trioto:0.0013270410):0.0006708544,(((Erecya:0.0006583534,(Eremar:0.0000010168,(Spaery:0.0000010168,Tanirs:0.0000010168):0.0000010168):0.0000019917):0.0000029124,Spamar:0.0006650277):0.0042613852,((Ortmaz:0.0000021489,Ortred:0.0006600469):0.0006582983,Ortuvi:0.0000021027):0.0028661886):0.0004749217):0.0006598672):0.0000023155):0.0000022419,(Cphfro:0.0006594500,Cteben:0.0006615805):0.0000029233):0.0006610379,Boumic:0.0013245297):0.0006345105,(((((((Batfer:0.0000010168,Batvit:0.0000010168):0.0000010168,(Bathor:0.0000010168,Batleo:0.0000010168):0.0000010168):0.0000022772,Batgra:0.0000010168):0.0006589547,Batmin:0.0013403890):0.0000020708,Batfas:0.0006600695):0.0006102596,(Hemste:0.0000010168,HemstZ:0.0000010168):0.0027333201):0.0041300981,((((Trecap:0.0041215614,Tremar:0.0006624187):0.0000028313,(Tremac:0.0006722164,(Trenig:0.0000010168,Tresti:0.0000010168):0.0006580947):0.0000020373):0.0013281216,Treuni:0.0026762038):0.0000023241,Trezeb:0.0006675576):0.0047615269):0.0020563735);

TIME STAMP
----------

Date and time: Mon Jan 27 14:47:44 2025
Total CPU time used: 853.322 seconds (0h:14m:13s)
Total wall-clock time used: 1460.8 seconds (0h:24m:20s)
```
