## Supplementary Data 4 for "Nonapeptide molecular evolution during the adaptive radiation of Tanganyika cichlids": aln_VTR2Aa_CDS_p2n.fa.log

```
IQ-TREE multicore version 2.0.3 for Linux 64-bit built Dec 20 2020
Developed by Bui Quang Minh, Nguyen Lam Tung, Olga Chernomor,
Heiko Schmidt, Dominik Schrempf, Michael Woodhams.

Host:    bioinfo2201 (SSE3, 115 GB RAM)
Command: iqtree -redo -s aln_VTR2Aa_CDS_p2n.fa
Seed:    579367 (Using SPRNG - Scalable Parallel Random Number Generator)
Time:    Mon Jan 27 14:23:23 2025
Kernel:  SSE2 - 1 threads (20 CPU cores detected)

HINT: Use -nt option to specify number of threads because your CPU has 20 cores!
HINT: -nt AUTO will automatically determine the best number of threads to use.

Reading alignment file aln_VTR2Aa_CDS_p2n.fa ... Fasta format detected
Alignment most likely contains DNA/RNA sequences
Alignment has 266 sequences with 1524 columns, 409 distinct patterns
137 parsimony-informative, 106 singleton sites, 1281 constant sites
        Gap/Ambiguity  Composition  p-value
   1  Orenil    0.20%    passed     99.43%
   2  Altcal    0.26%    passed     99.72%
   3  Altcom    0.39%    passed     99.91%
   4  Altshe    0.00%    passed     99.74%
   5  Arcstr    0.00%    passed     99.64%
   6  Asplep    0.07%    passed     99.58%
   7  Astbur    0.00%    passed     99.82%
   8  Astfla    0.00%    passed     99.44%
   9  Astpal    0.20%    passed     99.33%
  10  Auldew    0.39%    passed     98.14%
  11  Baicen    0.20%    passed     99.46%
  12  Batfer    1.05%    passed     98.00%
  13  Batgra    1.05%    passed     98.00%
  14  Bathor    0.98%    passed     98.10%
  15  Batleo    0.98%    passed     98.10%
  16  Batmin    1.05%    passed     98.00%
  17  Batvit    1.12%    passed     98.40%
  18  BenhoM    0.13%    passed     99.28%
  19  Benhor    0.07%    passed     99.38%
  20  Benmel    0.07%    passed     99.14%
  21  Bentri    0.20%    passed     98.98%
  22  Boumic    0.07%    passed     99.55%
  23  Calmac    0.33%    passed     98.14%
  24  Calmel    0.39%    passed     97.69%
  25  Calple    0.26%    passed     96.43%
  26  Carsch    0.20%    passed     97.88%
  27  Chabif    0.20%    passed     99.04%
  28  Chabri    0.00%    passed     99.87%
  29  Chacya    0.00%    passed     99.92%
  30  Chando    0.13%    passed     99.87%
  31  Chapop    0.33%    passed     99.22%
  32  Cphfr5    0.13%    passed     99.56%
  33  Cphfro    0.07%    passed     99.10%
  34  Cphgib    0.13%    passed     99.69%
  35  Cteben    0.33%    passed     99.12%
  36  Ctehor    0.07%    passed     99.72%
  37  Ctepol    0.07%    passed     99.48%
  38  Cunlon    0.46%    passed     95.78%
  39  Cyafoa    0.39%    passed     97.44%
  40  Cyafur    0.33%    passed     97.01%
  41  Cypcol    0.13%    passed     99.12%
  42  Cypdwj    0.13%    passed     99.33%
  43  Cypkan    0.13%    passed     98.44%
  44  Cypkib    0.39%    passed     99.62%
  45  Cyplep    0.13%    passed     99.42%
  46  Cypmic    0.00%    passed     99.37%
  47  Cyppav    0.00%    passed     99.37%
  48  Cypzon    0.13%    passed     99.33%
  49  Ectdes    0.26%    passed     97.41%
  50  EctspN    0.13%    passed     95.66%
  51  Enamel    0.07%    passed     97.83%
  52  Erecya    0.07%    passed     99.32%
  53  Eremar    0.20%    passed     99.39%
  54  Gnaper    0.07%    passed     98.69%
  55  Gnapfe    0.13%    passed     99.48%
  56  Gralem    0.52%    passed     97.83%
  57  Gwcbel    0.07%    passed     99.55%
  58  Gwcchr    0.33%    passed     99.28%
  59  Hapmic    0.00%    passed     99.46%
  60  Hemste    1.57%    passed     99.11%
  61  HemstZ    1.12%    passed     96.47%
  62  Hplkil    0.00%    passed     99.00%
  63  HplspC    0.07%    passed     98.98%
  64  Hplsta    0.00%    passed     99.10%
  65  Hplvan    0.00%    passed     99.10%
  66  Intloo    0.07%    passed     99.74%
  67  Juldic    0.46%    passed     99.90%
  68  Julkom    0.85%    passed     99.08%
  69  JulmaN    0.26%    passed     99.76%
  70  JulmaS    0.79%    passed     99.70%
  71  Julmrk    0.26%    passed     99.93%
  72  Julorn    0.20%    passed     99.77%
  73  Julreg    0.79%    passed     99.67%
  74  JulreK    0.39%    passed     99.92%
  75  Jultra    0.46%    passed     99.78%
  76  Julunt    0.13%    passed     99.95%
  77  Lamcal    0.79%    passed     96.59%
  78  Lamkun    0.00%    passed     99.86%
  79  Lamlap    0.66%    passed     99.08%
  80  Lamlem    0.26%    passed     99.97%
  81  Lammel    0.13%    passed     99.73%
  82  Lamoce    0.13%    passed     99.40%
  83  LamorC    0.20%    passed     99.44%
  84  Lamorn    0.46%    passed     99.46%
  85  LamorS    0.79%    passed     99.57%
  86  Lamsig    0.26%    passed     99.09%
  87  Lamspe    0.07%    passed     99.91%
  88  Lamtig    0.20%    passed     99.94%
  89  Lchabe    0.13%    passed     98.64%
  90  Lchaur    0.20%    passed     98.05%
  91  Lchsta    0.20%    passed     99.63%
  92  Lepatt    0.33%    passed     99.79%
  93  Lepcun    0.33%    passed     99.08%
  94  Lepelo    0.13%    passed     99.78%
  95  Lepkam    0.00%    passed     99.66%
  96  Lepken    0.39%    passed     99.72%
  97  LepmeK    0.52%    passed     99.89%
  98  Lepmim    0.59%    passed     99.48%
  99  Leppro    0.26%    passed     99.61%
 100  Lesper    0.39%    passed     97.79%
 101  Lessta    0.13%    passed     97.56%
 102  Limdar    0.00%    passed     99.84%
 103  Loblab    0.20%    passed     99.43%
 104  Mdcrot    0.07%    passed     99.63%
 105  Mdcten    0.13%    passed     98.93%
 106  Neobif    0.07%    passed     99.48%
 107  Neobou    0.52%    passed     99.91%
 108  Neobre    0.52%    passed     99.05%
 109  Neobri    0.07%    passed     99.97%
 110  NeobrM    0.66%    passed     99.63%
 111  Neobue    0.00%    passed     99.53%
 112  NeocaK    0.20%    passed     99.87%
 113  Neocal    0.46%    passed     99.59%
 114  Neocau    0.00%    passed     99.47%
 115  Neochi    0.07%    passed     99.57%
 116  Neochr    0.00%    passed     98.65%
 117  Neocra    0.00%    passed     99.60%
 118  Neocyg    0.52%    passed     99.83%
 119  Neocyl    0.00%    passed     99.94%
 120  Neodev    0.07%    passed     99.91%
 121  Neoese    0.33%    passed     98.42%
 122  Neofal    0.33%    passed     99.21%
 123  NeofaM    0.26%    passed     99.83%
 124  Neofas    0.00%    passed     99.81%
 125  Neofur    0.07%    passed     99.28%
 126  NeofuU    0.00%    passed     98.55%
 127  Neogra    0.00%    passed     99.60%
 128  NeogrM    0.52%    passed     99.60%
 129  Neohec    0.52%    passed     99.83%
 130  Neohel    0.07%    passed     99.88%
 131  Neokom    0.52%    passed     99.17%
 132  NeoleL    0.13%    passed     99.95%
 133  Neoleu    0.20%    passed     99.70%
 134  Neolon    0.26%    passed     99.19%
 135  Neolou    0.26%    passed     99.71%
 136  Neomar    0.00%    passed     99.92%
 137  Neomee    0.20%    passed     99.71%
 138  Neomod    0.07%    passed     99.80%
 139  Neomon    0.00%    passed     99.51%
 140  Neomul    0.20%    passed     99.98%
 141  Neomux    0.20%    passed     99.93%
 142  Neonig    0.79%    passed     99.66%
 143  Neonve    0.26%    passed     99.81%
 144  Neoobs    0.26%    passed     99.90%
 145  Neooli    0.13%    passed     99.44%
 146  Neopec    0.00%    passed     99.99%
 147  Neopet    0.20%    passed     99.44%
 148  Neople    0.26%    passed     99.87%
 149  Neopro    0.13%    passed     99.91%
 150  Neopul    0.33%    passed     98.89%
 151  Neosav    0.13%    passed     99.95%
 152  Neosex    0.00%    passed     99.39%
 153  Neosim    0.07%    passed     99.91%
 154  Neospl    0.26%    passed     99.53%
 155  Neotet    0.33%    passed     98.42%
 156  Neotim    0.13%    passed     99.86%
 157  Neotoa    0.07%    passed     99.41%
 158  Neotre    0.00%    passed     99.39%
 159  Neovar    0.00%    passed     99.90%
 160  NeoveB    0.20%    passed     99.11%
 161  NeoveS    0.66%    passed     99.51%
 162  Neowal    0.33%    passed     99.45%
 163  Ophboo    0.00%    passed     97.51%
 164  Ophhet    0.33%    passed     97.26%
 165  Ophnas    0.13%    passed     98.30%
 166  Ophpar    0.20%    passed     97.93%
 167  Ophven    0.26%    passed     98.21%
 168  Ophwhi    0.07%    passed     97.99%
 169  Ortcho    0.00%    passed     98.76%
 170  Ortmaz    0.07%    passed     98.72%
 171  Ortred    0.13%    passed     99.00%
 172  Ortuvi    0.26%    passed     98.66%
 173  Pcybri    0.39%    passed     99.20%
 174  PcybrN    0.07%    passed     98.84%
 175  Pcynig    0.13%    passed     98.62%
 176  Pcytem    0.20%    passed     98.79%
 177  Perecc    0.00%    passed     99.41%
 178  Permic    0.07%    passed     99.55%
 179  Peteph    0.26%    passed     98.98%
 180  Petfam    0.26%    passed     99.63%
 181  Petfas    0.07%    passed     99.78%
 182  Petgia    0.07%    passed     99.55%
 183  Pethor    0.00%    passed     99.64%
 184  Petiko    0.00%    passed     99.78%
 185  Petkas    0.00%    passed     99.64%
 186  Petkip    0.00%    passed     99.31%
 187  Petmac    0.00%    passed     99.27%
 188  Petmos    0.13%    passed     99.22%
 189  Petort    0.00%    passed     99.78%
 190  Petpol    0.07%    passed     99.55%
 191  Petrai    0.00%    passed     99.64%
 192  Petred    0.07%    passed     99.54%
 193  Pettex    0.00%    passed     99.64%
 194  Pettre    0.00%    passed     99.16%
 195  Phaacu    0.13%    passed     99.22%
 196  Pleela    0.13%    passed     99.59%
 197  Plemul    0.00%    passed     99.41%
 198  Plepar    0.20%    passed     98.97%
 199  Plestr    0.00%    passed     99.46%
 200  Pscbab    0.20%    passed     99.81%
 201  Psccur    0.07%    passed     99.55%
 202  Pscmar    0.07%    passed     99.25%
 203  Pscmrg    0.07%    passed     99.25%
 204  Pscple    0.00%    passed     99.93%
 205  Psephi    0.00%    passed     99.16%
 206  Regcal    0.13%    passed     98.86%
 207  Sarcar    0.13%    passed     99.49%
 208  Sermac    0.00%    passed     99.00%
 209  Simdia    0.46%    passed     99.90%
 210  Spaery    0.00%    passed     99.72%
 211  Spamar    0.00%    passed     99.50%
 212  Tanirs    0.00%    passed     99.72%
 213  Tchdha    0.26%    passed     99.19%
 214  Telbif    0.72%    passed     99.51%
 215  Telbra    0.85%    passed     99.59%
 216  Telbri    0.59%    passed     98.95%
 217  TeldhN    0.39%    passed     99.87%
 218  TeldhS    1.12%    passed     99.51%
 219  TeldhT    0.52%    passed     99.02%
 220  Tellon    0.66%    passed     99.77%
 221  Telluf    0.00%    passed     99.63%
 222  Telshe    0.39%    passed     98.99%
 223  TelteS    1.05%    passed     99.71%
 224  Telvit    1.05%    passed     99.81%
 225  Thobra    0.00%    passed     99.42%
 226  Trecap    1.71%    passed     93.13%
 227  Tremac    1.57%    passed     93.46%
 228  Tremar    1.44%    passed     94.43%
 229  Trenig    1.31%    passed     93.55%
 230  Tresti    1.77%    passed     95.38%
 231  Treuni    1.18%    passed     91.91%
 232  Trezeb    1.05%    passed     96.84%
 233  Trioto    0.46%    passed     99.44%
 234  Troann    0.20%    passed     99.64%
 235  Trobri    0.07%    passed     99.66%
 236  TrobrK    0.13%    passed     99.86%
 237  Trodub    0.13%    passed     99.63%
 238  Trokir    0.20%    passed     99.95%
 239  Troluk    0.13%    passed     99.63%
 240  Trolun    0.07%    passed     99.46%
 241  Tromoo    0.07%    passed     99.74%
 242  Tromor    0.00%    passed     99.84%
 243  Trompi    0.26%    passed     99.69%
 244  Tronig    0.13%    passed     99.49%
 245  Tropol    0.00%    passed     99.77%
 246  Trored    0.26%    passed     99.59%
 247  Varmoo    0.07%    passed     99.09%
 248  Xchhec    0.20%    passed     99.43%
 249  Xenbat    0.33%    passed     97.01%
 250  Xenbou    0.59%    passed     97.73%
 251  Xencau    0.46%    passed     99.96%
 252  Xenfla    0.00%    passed     99.54%
 253  Xenkil    0.39%    passed     98.63%
 254  Xenlon    0.52%    passed     99.87%
 255  Xennas    0.33%    passed     99.67%
 256  XenniS    0.39%    passed     99.66%
 257  Xenoch    0.07%    passed     95.20%
 258  Xenorn    0.39%    passed     99.66%
 259  XenpaK    0.00%    passed     99.36%
 260  Xenpap    0.13%    passed     99.48%
 261  Xensim    0.52%    passed     99.64%
 262  Xensin    0.00%    passed     96.05%
 263  Xenspi    0.13%    passed     98.28%
 264  XenspN    0.20%    passed     98.75%
 265  Xensun    0.07%    passed     99.63%
 266  Batfas    0.20%    passed     99.98%
****  TOTAL     0.27%  0 sequences failed composition chi2 test (p-value<5%; df=3)
NOTE: Batleo is identical to Bathor but kept for subsequent analysis
NOTE: Cyppav is identical to Cypmic but kept for subsequent analysis
NOTE: Neogra is identical to Neocra but kept for subsequent analysis
NOTE: Plemul is identical to Perecc but kept for subsequent analysis
NOTE: Petort is identical to Petiko but kept for subsequent analysis
NOTE: Petrai is identical to Petkas but kept for subsequent analysis
NOTE: Pscmrg is identical to Pscmar but kept for subsequent analysis
NOTE: Tanirs is identical to Spaery but kept for subsequent analysis
NOTE: 1 identical sequences (see below) will be ignored for subsequent analysis
NOTE: Pettex (identical to Petkas) is ignored but added at the end
Alignment was printed to aln_VTR2Aa_CDS_p2n.fa.uniqueseq.phy

For your convenience alignment with unique sequences printed to aln_VTR2Aa_CDS_p2n.fa.uniqueseq.phy

NOTE: Restoring information from model checkpoint file aln_VTR2Aa_CDS_p2n.fa.model.gz

CHECKPOINT: Initial tree restored
Perform fast likelihood tree search using GTR+I+G model...
CHECKPOINT: Tree restored, LogL: -5909.876
NOTE: ModelFinder requires 35 MB RAM!
ModelFinder will test up to 286 DNA models (sample size: 1524) ...
 No. Model         -LnL         df  AIC          AICc         BIC
  1  GTR+F         6277.323     535 13624.646    14205.132    16475.711
  2  GTR+F+I       5972.153     536 13016.307    13599.553    15872.701
  3  GTR+F+G4      5979.782     536 13031.565    13614.811    15887.959
  4  GTR+F+I+G4    5916.798     537 12907.596    13493.612    15769.319
  5  GTR+F+R2      5901.984     537 12877.969    13463.985    15739.692
  6  GTR+F+R3      5869.046     539 12816.092    13407.678    15688.474
  7  GTR+F+R4      5868.840     541 12819.681    13416.874    15702.720
 19  SYM+R3        5872.780     536 12817.559    13400.805    15673.953
 32  TVM+F+R3      5871.268     538 12818.537    13407.333    15685.589
 45  TVMe+R3       5876.061     535 12822.122    13402.608    15673.187
 58  TIM3+F+R3     5872.165     537 12818.330    13404.346    15680.053
 71  TIM3e+R3      5876.692     534 12821.383    13399.118    15667.119
 84  TIM2+F+R3     5873.991     537 12821.982    13407.998    15683.705
 97  TIM2e+R3      5876.359     534 12820.719    13398.454    15666.455
110  TIM+F+R3      5871.969     537 12817.937    13403.954    15679.661
123  TIMe+R3       5874.434     534 12816.867    13394.602    15662.603
136  TPM3u+F+R3    5874.481     536 12820.962    13404.208    15677.356
149  TPM3+F+R3     5874.481     536 12820.962    13404.208    15677.356
162  TPM2u+F+R3    5876.294     536 12824.588    13407.834    15680.983
175  TPM2+F+R3     5876.294     536 12824.588    13407.834    15680.983
188  K3Pu+F+R3     5874.314     536 12820.628    13403.874    15677.022
201  K3P+R3        5877.910     533 12821.820    13396.814    15662.227
214  TN+F+R3       5874.196     536 12820.391    13403.637    15676.786
227  TNe+R3        5877.162     533 12820.324    13395.318    15660.731
240  HKY+F+R3      5876.535     535 12823.069    13403.555    15674.135
253  K2P+R3        5880.616     532 12825.232    13397.494    15660.309
266  F81+F+R3      5998.691     534 13065.381    13643.116    15911.117
279  JC+R3         6000.419     531 13062.838    13632.379    15892.587
Akaike Information Criterion:           GTR+F+R3
Corrected Akaike Information Criterion: TIMe+R3
Bayesian Information Criterion:         K2P+R3
Best-fit model: K2P+R3 chosen according to BIC

All model information printed to aln_VTR2Aa_CDS_p2n.fa.model.gz
CPU time for ModelFinder: 0.072 seconds (0h:0m:0s)
Wall-clock time for ModelFinder: 0.211 seconds (0h:0m:0s)

NOTE: 10 MB RAM (0 GB) is required!
Estimate model parameters (epsilon = 0.100)
1. Initial log-likelihood: -5864.026
2. Current log-likelihood: -5863.560
Optimal log-likelihood: -5863.554
Rate parameters:  A-C: 1.00000  A-G: 4.18693  A-T: 1.00000  C-G: 1.00000  C-T: 4.18693  G-T: 1.00000
Base frequencies:  A: 0.250  C: 0.250  G: 0.250  T: 0.250
Site proportion and rates:  (0.870,0.202) (0.116,4.196) (0.014,24.718)
Parameters optimization took 2 rounds (1.081 sec)
Computing ML distances based on estimated model parameters... 0.658 sec
Computing BIONJ tree...
0.104 seconds
Log-likelihood of BIONJ tree: -5978.314
--------------------------------------------------------------------
|             INITIALIZING CANDIDATE TREE SET                      |
--------------------------------------------------------------------
Generating 98 parsimony trees... 5.573 second
Computing log-likelihood of 98 initial trees ... 8.530 seconds
Current best score: -5801.043

Do NNI search on 20 best initial trees
Estimate model parameters (epsilon = 0.100)
BETTER TREE FOUND at iteration 1: -5786.588
Estimate model parameters (epsilon = 0.100)
BETTER TREE FOUND at iteration 2: -5767.817
Iteration 10 / LogL: -5808.684 / Time: 0h:0m:36s
Iteration 20 / LogL: -5823.494 / Time: 0h:0m:55s
Finish initializing candidate tree set (20)
Current best tree score: -5767.817 / CPU time: 51.875
Number of iterations: 20
--------------------------------------------------------------------
|               OPTIMIZING CANDIDATE TREE SET                      |
--------------------------------------------------------------------
Iteration 30 / LogL: -5768.930 / Time: 0h:1m:21s (0h:3m:22s left)
Estimate model parameters (epsilon = 0.100)
BETTER TREE FOUND at iteration 36: -5767.676
Estimate model parameters (epsilon = 0.100)
BETTER TREE FOUND at iteration 40: -5764.725
Iteration 40 / LogL: -5764.725 / Time: 0h:1m:48s (0h:4m:37s left)
Estimate model parameters (epsilon = 0.100)
BETTER TREE FOUND at iteration 41: -5764.418
Estimate model parameters (epsilon = 0.100)
BETTER TREE FOUND at iteration 47: -5763.011
Iteration 50 / LogL: -5778.102 / Time: 0h:2m:16s (0h:4m:30s left)
Estimate model parameters (epsilon = 0.100)
BETTER TREE FOUND at iteration 51: -5762.432
Iteration 60 / LogL: -5769.173 / Time: 0h:2m:41s (0h:4m:9s left)
Iteration 70 / LogL: -5768.278 / Time: 0h:3m:8s (0h:3m:41s left)
Estimate model parameters (epsilon = 0.100)
BETTER TREE FOUND at iteration 72: -5761.710
Iteration 80 / LogL: -5763.262 / Time: 0h:3m:32s (0h:4m:7s left)
Estimate model parameters (epsilon = 0.100)
BETTER TREE FOUND at iteration 83: -5759.630
Iteration 90 / LogL: -5760.498 / Time: 0h:4m:2s (0h:4m:13s left)
Estimate model parameters (epsilon = 0.100)
BETTER TREE FOUND at iteration 96: -5758.736
Iteration 100 / LogL: -5788.141 / Time: 0h:4m:25s (0h:4m:17s left)
Iteration 110 / LogL: -5764.623 / Time: 0h:4m:49s (0h:3m:48s left)
Estimate model parameters (epsilon = 0.100)
BETTER TREE FOUND at iteration 115: -5757.944
Iteration 120 / LogL: -5759.531 / Time: 0h:5m:15s (0h:4m:12s left)
Estimate model parameters (epsilon = 0.100)
BETTER TREE FOUND at iteration 128: -5756.672
Iteration 130 / LogL: -5763.120 / Time: 0h:5m:45s (0h:4m:22s left)
Iteration 140 / LogL: -5799.472 / Time: 0h:6m:8s (0h:3m:53s left)
Estimate model parameters (epsilon = 0.100)
BETTER TREE FOUND at iteration 149: -5755.818
Iteration 150 / LogL: -5756.967 / Time: 0h:6m:36s (0h:4m:23s left)
Estimate model parameters (epsilon = 0.100)
BETTER TREE FOUND at iteration 155: -5754.715
Iteration 160 / LogL: -5759.177 / Time: 0h:7m:4s (0h:4m:13s left)
Estimate model parameters (epsilon = 0.100)
BETTER TREE FOUND at iteration 163: -5754.511
Iteration 170 / LogL: -5761.577 / Time: 0h:7m:29s (0h:4m:7s left)
Estimate model parameters (epsilon = 0.100)
BETTER TREE FOUND at iteration 175: -5754.430
Iteration 180 / LogL: -5758.491 / Time: 0h:7m:58s (0h:4m:13s left)
Estimate model parameters (epsilon = 0.100)
BETTER TREE FOUND at iteration 188: -5751.547
Iteration 190 / LogL: -5770.752 / Time: 0h:8m:26s (0h:4m:22s left)
Estimate model parameters (epsilon = 0.100)
BETTER TREE FOUND at iteration 192: -5751.410
Iteration 200 / LogL: -5752.955 / Time: 0h:8m:49s (0h:4m:4s left)
Iteration 210 / LogL: -5767.949 / Time: 0h:9m:14s (0h:3m:37s left)
Iteration 220 / LogL: -5766.003 / Time: 0h:9m:42s (0h:3m:11s left)
Estimate model parameters (epsilon = 0.100)
BETTER TREE FOUND at iteration 225: -5751.237
Iteration 230 / LogL: -5760.472 / Time: 0h:10m:7s (0h:4m:11s left)
Iteration 240 / LogL: -5753.527 / Time: 0h:10m:33s (0h:3m:45s left)
Iteration 250 / LogL: -5763.583 / Time: 0h:10m:58s (0h:3m:18s left)
Estimate model parameters (epsilon = 0.100)
BETTER TREE FOUND at iteration 253: -5750.679
Estimate model parameters (epsilon = 0.100)
BETTER TREE FOUND at iteration 259: -5746.532
Iteration 260 / LogL: -5746.640 / Time: 0h:11m:30s (0h:4m:23s left)
Estimate model parameters (epsilon = 0.100)
BETTER TREE FOUND at iteration 268: -5745.555
Iteration 270 / LogL: -5774.382 / Time: 0h:12m:2s (0h:4m:23s left)
Iteration 280 / LogL: -5761.151 / Time: 0h:12m:30s (0h:3m:56s left)
Estimate model parameters (epsilon = 0.100)
BETTER TREE FOUND at iteration 283: -5745.458
Iteration 290 / LogL: -5745.582 / Time: 0h:13m:0s (0h:4m:11s left)
Iteration 300 / LogL: -5745.880 / Time: 0h:13m:30s (0h:3m:44s left)
Estimate model parameters (epsilon = 0.100)
BETTER TREE FOUND at iteration 310: -5745.372
Iteration 310 / LogL: -5745.372 / Time: 0h:13m:57s (0h:4m:31s left)
Iteration 320 / LogL: -5745.797 / Time: 0h:14m:20s (0h:4m:2s left)
Iteration 330 / LogL: -5759.621 / Time: 0h:14m:45s (0h:3m:35s left)
Iteration 340 / LogL: -5748.815 / Time: 0h:15m:10s (0h:3m:7s left)
Iteration 350 / LogL: -5763.848 / Time: 0h:15m:34s (0h:2m:40s left)
Iteration 360 / LogL: -5758.902 / Time: 0h:16m:0s (0h:2m:13s left)
Iteration 370 / LogL: -5751.576 / Time: 0h:16m:26s (0h:1m:46s left)
BETTER TREE FOUND at iteration 374: -5745.372
Iteration 380 / LogL: -5746.847 / Time: 0h:16m:51s (0h:4m:10s left)
Iteration 390 / LogL: -5769.120 / Time: 0h:17m:14s (0h:3m:43s left)
Iteration 400 / LogL: -5775.076 / Time: 0h:17m:40s (0h:3m:16s left)
Iteration 410 / LogL: -5749.383 / Time: 0h:18m:3s (0h:2m:49s left)
Iteration 420 / LogL: -5752.345 / Time: 0h:18m:26s (0h:2m:22s left)
BETTER TREE FOUND at iteration 426: -5745.371
Iteration 430 / LogL: -5761.271 / Time: 0h:18m:52s (0h:4m:13s left)
Estimate model parameters (epsilon = 0.100)
BETTER TREE FOUND at iteration 438: -5745.319
Iteration 440 / LogL: -5767.727 / Time: 0h:19m:14s (0h:4m:17s left)
Iteration 450 / LogL: -5747.436 / Time: 0h:19m:36s (0h:3m:50s left)
Iteration 460 / LogL: -5747.966 / Time: 0h:19m:56s (0h:3m:23s left)
Iteration 470 / LogL: -5761.980 / Time: 0h:20m:22s (0h:2m:57s left)
BETTER TREE FOUND at iteration 471: -5745.316
Iteration 480 / LogL: -5754.476 / Time: 0h:20m:43s (0h:3m:56s left)
Iteration 490 / LogL: -5745.328 / Time: 0h:21m:8s (0h:3m:30s left)
Iteration 500 / LogL: -5748.099 / Time: 0h:21m:34s (0h:3m:4s left)
Iteration 510 / LogL: -5752.598 / Time: 0h:21m:55s (0h:2m:37s left)
Iteration 520 / LogL: -5769.425 / Time: 0h:22m:18s (0h:2m:11s left)
Iteration 530 / LogL: -5755.099 / Time: 0h:22m:39s (0h:1m:45s left)
Iteration 540 / LogL: -5745.391 / Time: 0h:23m:0s (0h:1m:19s left)
Iteration 550 / LogL: -5745.617 / Time: 0h:23m:24s (0h:0m:53s left)
Iteration 560 / LogL: -5746.966 / Time: 0h:23m:48s (0h:0m:28s left)
Iteration 570 / LogL: -5747.881 / Time: 0h:24m:15s (0h:0m:2s left)
TREE SEARCH COMPLETED AFTER 572 ITERATIONS / Time: 0h:24m:20s

--------------------------------------------------------------------
|                    FINALIZING TREE SEARCH                        |
--------------------------------------------------------------------
Performs final model parameters optimization
Estimate model parameters (epsilon = 0.010)
1. Initial log-likelihood: -5745.316
Optimal log-likelihood: -5745.316
Rate parameters:  A-C: 1.00000  A-G: 4.59726  A-T: 1.00000  C-G: 1.00000  C-T: 4.59726  G-T: 1.00000
Base frequencies:  A: 0.250  C: 0.250  G: 0.250  T: 0.250
Site proportion and rates:  (0.889,0.256) (0.095,4.328) (0.016,22.758)
Parameters optimization took 1 rounds (0.453 sec)
BEST SCORE FOUND : -5745.316
Total tree length: 0.331

Total number of iterations: 572
CPU time used for tree search: 851.356 sec (0h:14m:11s)
Wall-clock time used for tree search: 1457.130 sec (0h:24m:17s)
Total CPU time used: 853.322 sec (0h:14m:13s)
Total wall-clock time used: 1460.770 sec (0h:24m:20s)

Analysis results written to: 
  IQ-TREE report:                aln_VTR2Aa_CDS_p2n.fa.iqtree
  Maximum-likelihood tree:       aln_VTR2Aa_CDS_p2n.fa.treefile
  Likelihood distances:          aln_VTR2Aa_CDS_p2n.fa.mldist
  Screen log file:               aln_VTR2Aa_CDS_p2n.fa.log

Date and Time: Mon Jan 27 14:47:44 2025
```
