## Supplementary Data 4 for "Nonapeptide molecular evolution during the adaptive radiation of Tanganyika cichlids": aln_VTR2Aa_CDS_p2n.fa.mldist

```
265
Orenil     0.0000000 0.0381568 0.0394932 0.0422332 0.0282944 0.0303498 0.0255582 0.0265373 0.0247535 0.0342828 0.0230441 0.0251091 0.0250008 0.0259648 0.0259648 0.0269819 0.0242577 0.0212485 0.0212326 0.0212326 0.0212644 0.0193226 0.0356227 0.0367508 0.0365439 0.0351357 0.0361639 0.0313609 0.0351944 0.0314101 0.0313536 0.0195062 0.0203134 0.0195062 0.0203740 0.0255777 0.0247159 0.0341163 0.0353627 0.0351915 0.0219898 0.0219898 0.0219898 0.0212197 0.0219898 0.0219570 0.0219570 0.0219898 0.0331632 0.0371411 0.0349385 0.0264452 0.0246478 0.0229102 0.0254884 0.0284698 0.0194917 0.0195497 0.0220521 0.0297327 0.0295699 0.0254497 0.0264452 0.0264250 0.0281760 0.0246104 0.0333786 0.0316333 0.0340893 0.0285583 0.0313290 0.0322178 0.0314770 0.0303415 0.0304923 0.0323256 0.0396213 0.0401159 0.0392139 0.0342285 0.0383996 0.0382473 0.0382166 0.0364843 0.0343645 0.0411233 0.0394896 0.0351357 0.0211564 0.0229448 0.0195207 0.0419045 0.0334101 0.0401806 0.0435550 0.0385235 0.0384323 0.0395251 0.0405623 0.0344231 0.0352503 0.0245918 0.0247535 0.0275503 0.0332470 0.0352223 0.0395571 0.0374698 0.0342868 0.0343918 0.0353372 0.0416736 0.0345917 0.0415720 0.0333573 0.0324082 0.0343997 0.0326136 0.0321422 0.0353653 0.0324849 0.0314841 0.0314594 0.0384905 0.0312556 0.0351944 0.0343997 0.0334895 0.0374698 0.0332208 0.0305962 0.0341744 0.0322178 0.0335211 0.0417075 0.0342597 0.0436619 0.0342868 0.0342597 0.0362215 0.0350801 0.0295327 0.0331632 0.0313290 0.0344543 0.0369342 0.0362808 0.0394294 0.0331111 0.0335211 0.0312800 0.0311022 0.0352223 0.0353935 0.0325363 0.0312800 0.0329500 0.0329242 0.0341205 0.0371708 0.0334580 0.0316154 0.0370819 0.0341163 0.0352503 0.0352783 0.0351636 0.0352223 0.0284136 0.0255777 0.0238779 0.0247723 0.0254189 0.0246104 0.0237754 0.0237934 0.0220521 0.0229102 0.0255272 0.0220228 0.0246104 0.0263335 0.0245918 0.0245918 0.0263134 0.0272976 0.0271829 0.0254884 0.0245918 0.0263335 0.0263134 0.0264452 0.0263134 0.0238779 0.0212485 0.0220521 0.0221018 0.0237396 0.0246478 0.0263335 0.0262225 0.0262225 0.0245918 0.0248031 0.0247347 0.0247347 0.0256674 0.0254769 0.0255582 0.0265373 0.0255582 0.0221184 0.0326912 0.0316333 0.0344505 0.0333522 0.0334529 0.0324788 0.0325302 0.0402732 0.0333522 0.0326334 0.0305321 0.0255582 0.0344075 0.0276901 0.0294366 0.0284945 0.0284846 0.0302457 0.0267518 0.0219443 0.0237934 0.0229102 0.0229275 0.0248410 0.0281976 0.0247347 0.0237575 0.0247159 0.0255582 0.0229621 0.0264654 0.0246971 0.0246665 0.0340088 0.0221018 0.0312238 0.0286891 0.0247228 0.0321422 0.0320287 0.0305162 0.0276355 0.0294408 0.0369636 0.0275399 0.0293040 0.0275716 0.0285903 0.0357025 0.0321926 0.0274763 0.0294498 0.0237396 
Altcal     0.0381568 0.0000000 0.0013358 0.0020044 0.0230093 0.0180368 0.0179438 0.0196633 0.0179837 0.0204939 0.0163683 0.0252376 0.0251284 0.0260971 0.0260971 0.0271192 0.0243824 0.0146979 0.0146871 0.0146871 0.0147086 0.0170722 0.0207505 0.0217060 0.0215778 0.0221184 0.0069654 0.0062050 0.0069200 0.0062136 0.0062265 0.0146325 0.0154082 0.0146325 0.0146645 0.0179571 0.0138409 0.0213444 0.0222651 0.0213124 0.0154194 0.0154194 0.0162118 0.0131126 0.0154194 0.0153970 0.0153970 0.0154194 0.0212964 0.0221979 0.0221812 0.0187717 0.0179837 0.0178781 0.0187032 0.0138494 0.0146219 0.0146645 0.0169101 0.0262805 0.0261376 0.0178649 0.0195918 0.0195772 0.0205816 0.0153402 0.0048136 0.0048119 0.0048004 0.0034067 0.0047823 0.0054821 0.0034067 0.0041049 0.0040922 0.0062136 0.0034090 0.0069200 0.0047806 0.0020084 0.0047758 0.0026841 0.0055066 0.0034127 0.0020193 0.0061671 0.0040756 0.0076902 0.0162118 0.0154307 0.0146432 0.0020295 0.0077010 0.0033837 0.0048120 0.0034080 0.0026949 0.0020165 0.0027023 0.0222651 0.0230441 0.0137696 0.0154307 0.0187717 0.0222947 0.0033837 0.0020225 0.0013318 0.0062093 0.0013327 0.0047905 0.0040993 0.0006630 0.0040909 0.0055236 0.0084026 0.0076742 0.0055218 0.0076401 0.0047938 0.0076666 0.0062501 0.0055028 0.0033814 0.0054990 0.0069200 0.0076742 0.0048136 0.0027078 0.0054990 0.0054972 0.0040756 0.0033860 0.0069702 0.0048037 0.0062050 0.0027005 0.0077139 0.0062050 0.0026877 0.0054821 0.0034067 0.0047823 0.0040783 0.0055028 0.0068893 0.0084580 0.0027125 0.0047971 0.0076666 0.0047758 0.0076401 0.0026841 0.0069392 0.0069751 0.0062414 0.0113763 0.0076401 0.0026823 0.0020144 0.0020152 0.0062544 0.0238598 0.0212197 0.0238960 0.0222147 0.0212964 0.0230267 0.0187578 0.0187717 0.0179704 0.0171100 0.0186765 0.0178781 0.0170848 0.0170974 0.0153290 0.0161286 0.0161639 0.0145782 0.0153402 0.0153402 0.0153290 0.0153290 0.0153290 0.0177865 0.0177088 0.0161403 0.0153290 0.0153402 0.0153290 0.0169970 0.0169101 0.0146325 0.0153513 0.0153290 0.0153625 0.0169101 0.0153625 0.0186894 0.0177996 0.0177996 0.0153290 0.0154655 0.0179704 0.0154194 0.0162599 0.0146206 0.0179438 0.0188406 0.0179438 0.0147854 0.0041034 0.0041275 0.0055256 0.0054934 0.0055562 0.0048352 0.0034021 0.0098750 0.0055389 0.0041332 0.0034137 0.0161881 0.0298030 0.0252844 0.0260136 0.0250972 0.0251240 0.0268139 0.0233928 0.0178785 0.0145782 0.0137795 0.0137894 0.0162837 0.0186351 0.0154194 0.0145571 0.0161999 0.0161881 0.0138094 0.0170095 0.0153970 0.0153736 0.0076454 0.0153625 0.0195643 0.0173270 0.0154072 0.0196633 0.0186765 0.0187867 0.0195643 0.0170595 0.0220852 0.0161875 0.0179438 0.0179704 0.0171606 0.0229102 0.0205223 0.0170974 0.0180368 0.0239141 
Altcom     0.0394932 0.0013358 0.0000000 0.0006612 0.0249671 0.0198823 0.0197797 0.0215451 0.0198244 0.0223965 0.0173528 0.0254978 0.0253869 0.0263649 0.0263649 0.0273970 0.0246350 0.0156501 0.0156386 0.0156386 0.0156617 0.0180636 0.0226759 0.0236604 0.0235205 0.0240542 0.0077705 0.0077193 0.0084901 0.0077302 0.0070163 0.0155802 0.0163683 0.0155802 0.0156147 0.0197946 0.0155687 0.0232678 0.0242141 0.0232324 0.0171860 0.0171860 0.0179971 0.0148289 0.0171860 0.0171606 0.0171606 0.0171860 0.0232147 0.0241400 0.0241216 0.0206281 0.0198244 0.0188828 0.0196357 0.0155793 0.0155687 0.0156147 0.0170848 0.0265516 0.0264061 0.0196928 0.0214671 0.0214509 0.0224904 0.0170974 0.0062957 0.0055485 0.0055389 0.0041275 0.0062587 0.0062544 0.0041303 0.0048385 0.0055504 0.0077302 0.0048587 0.0084520 0.0069778 0.0034103 0.0047823 0.0033597 0.0070065 0.0048638 0.0034290 0.0076720 0.0055066 0.0115625 0.0171733 0.0163925 0.0155917 0.0041477 0.0092574 0.0041021 0.0062977 0.0048385 0.0034044 0.0034220 0.0048319 0.0242141 0.0250054 0.0154881 0.0171988 0.0197946 0.0242450 0.0048186 0.0020266 0.0027133 0.0069654 0.0020206 0.0062695 0.0041049 0.0027115 0.0040965 0.0070282 0.0099776 0.0084520 0.0062762 0.0069606 0.0062738 0.0092225 0.0070163 0.0062587 0.0048186 0.0062457 0.0069606 0.0084520 0.0063045 0.0027133 0.0069967 0.0062481 0.0048037 0.0041049 0.0092993 0.0048103 0.0069606 0.0048070 0.0084961 0.0084143 0.0055389 0.0070065 0.0048553 0.0055142 0.0048103 0.0070016 0.0069296 0.0100440 0.0020211 0.0070332 0.0092225 0.0062501 0.0091900 0.0048219 0.0084759 0.0085141 0.0077650 0.0122026 0.0091900 0.0040965 0.0041049 0.0027170 0.0077814 0.0258366 0.0231316 0.0258763 0.0241585 0.0232147 0.0249862 0.0206126 0.0206281 0.0198095 0.0189252 0.0205247 0.0197075 0.0188969 0.0189110 0.0162837 0.0170974 0.0179443 0.0163317 0.0170974 0.0170848 0.0170848 0.0170848 0.0170848 0.0196064 0.0195207 0.0179177 0.0170848 0.0170974 0.0170848 0.0187996 0.0187032 0.0163804 0.0163077 0.0162837 0.0163197 0.0178913 0.0171226 0.0205377 0.0196210 0.0196210 0.0170848 0.0172371 0.0189808 0.0171860 0.0180502 0.0163678 0.0197797 0.0207035 0.0197797 0.0165522 0.0048335 0.0055988 0.0062806 0.0069848 0.0063113 0.0055793 0.0041218 0.0107293 0.0062957 0.0048688 0.0041417 0.0179704 0.0301047 0.0264362 0.0271720 0.0262395 0.0262691 0.0279816 0.0245082 0.0188839 0.0163197 0.0154994 0.0155108 0.0180771 0.0204786 0.0171860 0.0162957 0.0179837 0.0179704 0.0155336 0.0188136 0.0171606 0.0171352 0.0092378 0.0163197 0.0214380 0.0191663 0.0163678 0.0215451 0.0205247 0.0198113 0.0205995 0.0188698 0.0240175 0.0179709 0.0189524 0.0198095 0.0189678 0.0248599 0.0224263 0.0189110 0.0190510 0.0241585 
Altshe     0.0422332 0.0020044 0.0006612 0.0000000 0.0265890 0.0214638 0.0213541 0.0231391 0.0214024 0.0239992 0.0197353 0.0289465 0.0288238 0.0298294 0.0298294 0.0308947 0.0280679 0.0179966 0.0179833 0.0179833 0.0180100 0.0204456 0.0242945 0.0252927 0.0251447 0.0256674 0.0099564 0.0091513 0.0106836 0.0091641 0.0091835 0.0179173 0.0187161 0.0179173 0.0179571 0.0213702 0.0170975 0.0248789 0.0258366 0.0248410 0.0187300 0.0187300 0.0195481 0.0163563 0.0187300 0.0187023 0.0187023 0.0187300 0.0248220 0.0257575 0.0257378 0.0222107 0.0214024 0.0212773 0.0212008 0.0171100 0.0179041 0.0179571 0.0202531 0.0300419 0.0298763 0.0212613 0.0230567 0.0230392 0.0240970 0.0186342 0.0077247 0.0069633 0.0069509 0.0055256 0.0076742 0.0083967 0.0055256 0.0062414 0.0069654 0.0091641 0.0048385 0.0098911 0.0069488 0.0047905 0.0061691 0.0033462 0.0084343 0.0055561 0.0041134 0.0076401 0.0054839 0.0130465 0.0195481 0.0187439 0.0179306 0.0055484 0.0107216 0.0054877 0.0077215 0.0062414 0.0047823 0.0048070 0.0062328 0.0258366 0.0266298 0.0170097 0.0187439 0.0222107 0.0258679 0.0062199 0.0033906 0.0033906 0.0083850 0.0026931 0.0076870 0.0062285 0.0040811 0.0062156 0.0084602 0.0114371 0.0098911 0.0076956 0.0098473 0.0076924 0.0106739 0.0084461 0.0076742 0.0069627 0.0076582 0.0091107 0.0098911 0.0077302 0.0040839 0.0084225 0.0076613 0.0061965 0.0054915 0.0107620 0.0069509 0.0083792 0.0062008 0.0099423 0.0098473 0.0069461 0.0091706 0.0062675 0.0069200 0.0062050 0.0084284 0.0090704 0.0115128 0.0033814 0.0084662 0.0106739 0.0076635 0.0106362 0.0062199 0.0099191 0.0099706 0.0092052 0.0145151 0.0106362 0.0054802 0.0054915 0.0040895 0.0092247 0.0274656 0.0247347 0.0275079 0.0257772 0.0248220 0.0266094 0.0221939 0.0222107 0.0213863 0.0204915 0.0221018 0.0212773 0.0204609 0.0204762 0.0186205 0.0194484 0.0194917 0.0178649 0.0186342 0.0186342 0.0186205 0.0186205 0.0186205 0.0211692 0.0210777 0.0194628 0.0186205 0.0186342 0.0186205 0.0203565 0.0202531 0.0179173 0.0186480 0.0186205 0.0186618 0.0202531 0.0186618 0.0221145 0.0203565 0.0203565 0.0186205 0.0187847 0.0213863 0.0187300 0.0196048 0.0179045 0.0213541 0.0222906 0.0213541 0.0181035 0.0048136 0.0063001 0.0062544 0.0076849 0.0062893 0.0062782 0.0048103 0.0114371 0.0062695 0.0062849 0.0048302 0.0195191 0.0336667 0.0290053 0.0297415 0.0287916 0.0288271 0.0305560 0.0270348 0.0212804 0.0178517 0.0170221 0.0170346 0.0196340 0.0220521 0.0187300 0.0178255 0.0195336 0.0195191 0.0170597 0.0203717 0.0187023 0.0186756 0.0114452 0.0186618 0.0230267 0.0207505 0.0187171 0.0231391 0.0221018 0.0222315 0.0230267 0.0204326 0.0256282 0.0195207 0.0213541 0.0213863 0.0205531 0.0264765 0.0240298 0.0204762 0.0214638 0.0275291 
Arcstr     0.0282944 0.0230093 0.0249671 0.0265890 0.0000000 0.0154316 0.0069009 0.0083792 0.0069152 0.0196064 0.0121679 0.0188427 0.0187598 0.0196520 0.0196520 0.0205865 0.0180377 0.0106041 0.0105966 0.0105966 0.0106115 0.0105966 0.0215288 0.0224904 0.0223582 0.0212167 0.0213092 0.0170849 0.0204303 0.0171101 0.0170722 0.0090830 0.0098107 0.0090830 0.0098382 0.0084225 0.0076242 0.0204479 0.0205223 0.0204174 0.0113022 0.0113022 0.0120524 0.0098451 0.0113022 0.0112863 0.0112863 0.0113022 0.0204021 0.0212932 0.0194484 0.0130277 0.0122765 0.0120970 0.0091234 0.0130344 0.0090767 0.0091021 0.0128459 0.0197851 0.0196814 0.0068704 0.0083479 0.0083421 0.0098911 0.0076582 0.0187996 0.0172498 0.0194917 0.0154872 0.0170597 0.0178517 0.0171606 0.0162118 0.0162957 0.0179173 0.0233516 0.0247466 0.0239687 0.0195772 0.0231743 0.0230741 0.0230916 0.0214671 0.0196945 0.0256870 0.0249789 0.0203869 0.0105573 0.0121142 0.0090894 0.0252731 0.0188547 0.0247842 0.0276990 0.0232449 0.0231794 0.0241585 0.0259077 0.0213573 0.0221311 0.0076528 0.0077032 0.0145795 0.0187300 0.0204456 0.0241400 0.0223285 0.0196194 0.0196650 0.0205199 0.0259991 0.0206281 0.0259391 0.0187986 0.0179700 0.0196910 0.0188969 0.0194341 0.0205352 0.0180368 0.0179571 0.0171353 0.0232397 0.0170221 0.0204303 0.0196910 0.0188969 0.0223285 0.0187161 0.0171860 0.0195481 0.0178517 0.0189241 0.0268992 0.0196048 0.0277634 0.0196194 0.0196048 0.0213092 0.0203869 0.0155564 0.0186756 0.0170597 0.0197205 0.0220025 0.0214024 0.0240664 0.0186480 0.0205970 0.0170346 0.0169350 0.0204456 0.0231091 0.0180368 0.0162361 0.0201804 0.0185393 0.0195191 0.0221478 0.0188417 0.0180368 0.0229400 0.0203285 0.0229746 0.0213092 0.0204021 0.0221145 0.0106362 0.0129118 0.0121592 0.0114188 0.0143755 0.0136184 0.0112526 0.0112605 0.0113362 0.0120970 0.0084026 0.0069509 0.0076582 0.0091170 0.0076528 0.0076528 0.0091107 0.0098911 0.0098473 0.0083909 0.0076528 0.0091170 0.0091107 0.0091577 0.0091107 0.0069104 0.0113522 0.0113362 0.0113602 0.0128459 0.0076688 0.0091170 0.0068751 0.0068751 0.0076528 0.0076528 0.0136882 0.0076295 0.0083792 0.0084202 0.0122501 0.0130765 0.0122501 0.0114188 0.0189394 0.0172498 0.0197370 0.0187857 0.0188568 0.0179971 0.0179443 0.0248529 0.0187857 0.0172115 0.0154636 0.0083421 0.0257907 0.0196979 0.0212418 0.0203786 0.0203961 0.0220139 0.0187598 0.0120951 0.0069461 0.0076582 0.0076635 0.0069413 0.0106588 0.0091641 0.0083850 0.0084225 0.0084166 0.0069509 0.0091641 0.0076870 0.0076742 0.0194484 0.0113602 0.0169970 0.0147301 0.0129674 0.0170097 0.0169348 0.0171100 0.0177996 0.0162118 0.0211850 0.0145677 0.0161410 0.0153746 0.0146538 0.0201655 0.0178386 0.0145361 0.0154316 0.0176958 
Asplep     0.0303498 0.0180368 0.0198823 0.0214638 0.0154316 0.0000000 0.0107390 0.0123137 0.0107620 0.0055066 0.0115211 0.0181991 0.0181181 0.0190105 0.0190105 0.0199444 0.0173918 0.0084721 0.0084662 0.0084662 0.0084781 0.0106988 0.0062977 0.0070601 0.0070184 0.0062050 0.0180234 0.0155004 0.0171734 0.0155231 0.0139130 0.0084343 0.0091641 0.0084343 0.0091900 0.0107467 0.0099940 0.0055104 0.0062457 0.0055028 0.0091706 0.0091706 0.0099121 0.0077247 0.0091706 0.0091577 0.0091577 0.0091706 0.0054990 0.0062285 0.0047628 0.0107467 0.0100083 0.0114534 0.0114616 0.0047856 0.0084284 0.0084520 0.0122045 0.0174834 0.0173918 0.0106912 0.0122677 0.0122589 0.0139247 0.0099494 0.0155802 0.0140576 0.0146871 0.0123653 0.0146871 0.0146764 0.0132004 0.0123119 0.0139332 0.0155231 0.0183075 0.0213702 0.0205995 0.0147529 0.0198226 0.0197353 0.0181035 0.0165276 0.0156377 0.0222779 0.0215744 0.0163322 0.0099121 0.0106663 0.0084402 0.0209802 0.0156270 0.0197353 0.0225031 0.0198823 0.0181712 0.0190941 0.0207793 0.0062457 0.0069461 0.0099423 0.0100083 0.0062521 0.0047873 0.0155811 0.0190797 0.0173528 0.0163809 0.0156147 0.0172499 0.0208556 0.0165276 0.0208081 0.0155811 0.0163688 0.0180631 0.0156617 0.0162242 0.0156510 0.0164294 0.0147637 0.0147529 0.0182245 0.0138726 0.0171734 0.0180631 0.0156617 0.0173528 0.0163082 0.0155917 0.0147314 0.0131144 0.0156857 0.0217189 0.0163688 0.0225547 0.0147866 0.0163688 0.0180234 0.0155345 0.0124221 0.0154768 0.0139029 0.0164663 0.0187161 0.0164785 0.0190224 0.0146658 0.0189524 0.0138827 0.0153634 0.0171861 0.0197649 0.0156270 0.0138827 0.0203717 0.0169474 0.0147099 0.0172115 0.0148180 0.0148301 0.0076582 0.0062136 0.0076688 0.0062328 0.0054990 0.0069413 0.0147099 0.0122677 0.0115128 0.0115293 0.0122026 0.0114534 0.0107064 0.0107140 0.0106912 0.0114534 0.0107216 0.0092247 0.0099494 0.0114534 0.0099423 0.0099423 0.0114452 0.0122589 0.0122045 0.0107064 0.0099423 0.0114534 0.0114452 0.0115046 0.0114452 0.0107544 0.0107064 0.0106912 0.0107140 0.0122045 0.0099635 0.0114534 0.0114026 0.0114026 0.0099423 0.0115479 0.0130465 0.0115128 0.0123137 0.0115026 0.0099869 0.0107873 0.0099869 0.0107697 0.0148958 0.0132699 0.0164781 0.0155687 0.0148276 0.0140062 0.0140267 0.0214638 0.0147745 0.0140886 0.0124012 0.0122589 0.0242828 0.0190547 0.0197703 0.0189133 0.0189286 0.0205426 0.0173012 0.0114514 0.0092182 0.0099494 0.0099564 0.0108027 0.0130559 0.0115128 0.0106988 0.0107467 0.0107390 0.0092247 0.0115128 0.0099869 0.0099706 0.0179966 0.0107140 0.0033710 0.0020211 0.0054859 0.0040645 0.0054821 0.0033929 0.0040603 0.0026877 0.0061965 0.0026877 0.0033597 0.0040700 0.0033778 0.0054356 0.0047661 0.0026823 0.0026914 0.0170597 
Astbur     0.0255582 0.0179438 0.0197797 0.0213541 0.0069009 0.0107390 0.0000000 0.0026997 0.0013362 0.0146979 0.0076688 0.0139520 0.0138896 0.0147288 0.0147288 0.0156023 0.0131794 0.0061965 0.0061923 0.0061923 0.0062008 0.0061923 0.0164908 0.0173917 0.0172883 0.0162480 0.0163202 0.0123048 0.0154890 0.0123226 0.0122942 0.0047628 0.0054597 0.0047628 0.0054746 0.0041008 0.0033745 0.0154994 0.0155573 0.0154768 0.0068799 0.0068799 0.0075958 0.0054784 0.0068799 0.0068704 0.0068704 0.0068799 0.0154655 0.0163082 0.0145795 0.0084602 0.0077378 0.0076242 0.0047840 0.0092029 0.0047596 0.0047725 0.0083421 0.0148264 0.0147504 0.0026751 0.0026896 0.0026878 0.0055046 0.0033895 0.0139231 0.0124221 0.0146113 0.0107753 0.0122853 0.0130465 0.0123564 0.0114861 0.0115459 0.0130954 0.0182121 0.0196048 0.0188417 0.0146764 0.0180765 0.0179966 0.0180100 0.0164415 0.0147625 0.0204915 0.0197928 0.0154542 0.0061691 0.0076348 0.0047661 0.0208714 0.0139653 0.0196340 0.0223880 0.0181305 0.0180771 0.0189951 0.0206722 0.0163563 0.0171101 0.0033872 0.0034093 0.0099423 0.0138726 0.0155004 0.0189808 0.0172627 0.0147099 0.0147409 0.0155582 0.0207479 0.0156386 0.0207009 0.0139247 0.0131352 0.0147650 0.0139959 0.0145690 0.0155696 0.0131830 0.0131239 0.0123414 0.0181300 0.0122589 0.0154890 0.0147650 0.0139959 0.0172627 0.0138626 0.0123771 0.0146551 0.0130465 0.0140180 0.0216071 0.0146991 0.0224391 0.0147099 0.0146991 0.0163202 0.0154542 0.0115875 0.0138309 0.0122853 0.0147866 0.0170097 0.0163930 0.0189241 0.0138109 0.0156155 0.0122677 0.0121958 0.0155004 0.0180234 0.0131830 0.0122677 0.0152958 0.0137300 0.0146338 0.0171227 0.0139536 0.0131830 0.0178909 0.0154082 0.0179173 0.0163202 0.0154655 0.0170975 0.0062156 0.0083850 0.0076635 0.0069509 0.0098016 0.0090767 0.0083537 0.0083595 0.0069009 0.0076242 0.0040909 0.0027070 0.0033895 0.0047807 0.0033872 0.0033872 0.0047775 0.0055046 0.0054802 0.0040854 0.0033872 0.0047807 0.0047775 0.0048021 0.0047775 0.0026914 0.0069104 0.0069009 0.0069152 0.0083421 0.0033941 0.0047807 0.0040466 0.0040466 0.0033872 0.0033872 0.0091234 0.0033768 0.0040798 0.0048004 0.0077215 0.0084923 0.0077215 0.0069509 0.0140267 0.0124221 0.0147962 0.0139130 0.0139622 0.0131525 0.0131126 0.0196910 0.0139130 0.0123922 0.0107578 0.0040618 0.0205605 0.0155546 0.0162582 0.0154400 0.0154504 0.0170092 0.0138896 0.0076220 0.0027052 0.0033895 0.0033918 0.0027034 0.0062285 0.0048054 0.0040826 0.0041008 0.0040980 0.0027070 0.0048054 0.0034024 0.0033964 0.0145795 0.0069152 0.0122395 0.0100440 0.0084202 0.0122501 0.0121939 0.0123208 0.0130063 0.0114861 0.0162242 0.0099331 0.0114371 0.0106988 0.0099918 0.0152847 0.0130371 0.0099121 0.0107390 0.0129303 
Astfla     0.0265373 0.0196633 0.0215451 0.0231391 0.0083792 0.0123137 0.0026997 0.0000000 0.0006628 0.0163563 0.0091706 0.0156023 0.0155326 0.0163920 0.0163920 0.0172884 0.0148167 0.0076635 0.0076582 0.0076582 0.0076688 0.0083850 0.0181978 0.0191216 0.0190081 0.0179306 0.0180100 0.0139145 0.0171607 0.0139348 0.0139029 0.0061965 0.0069057 0.0061965 0.0069248 0.0055331 0.0047807 0.0171733 0.0172371 0.0171480 0.0076295 0.0076295 0.0083537 0.0061860 0.0076295 0.0076189 0.0076189 0.0076295 0.0171353 0.0179966 0.0162242 0.0099869 0.0092531 0.0091170 0.0062242 0.0107446 0.0061923 0.0062093 0.0098473 0.0165017 0.0164163 0.0040618 0.0013287 0.0013279 0.0069627 0.0048021 0.0155687 0.0132602 0.0154655 0.0115875 0.0123414 0.0146658 0.0131908 0.0130747 0.0131430 0.0147206 0.0199576 0.0213541 0.0205840 0.0163322 0.0198077 0.0197205 0.0197353 0.0181441 0.0164289 0.0222610 0.0215580 0.0171227 0.0076295 0.0091298 0.0062008 0.0226713 0.0156155 0.0213863 0.0233410 0.0198674 0.0198095 0.0207505 0.0224561 0.0180502 0.0179173 0.0047988 0.0048302 0.0114964 0.0155117 0.0171734 0.0207348 0.0189808 0.0163688 0.0164046 0.0172371 0.0225375 0.0173270 0.0224860 0.0155696 0.0147650 0.0164298 0.0156501 0.0162123 0.0172499 0.0148192 0.0139653 0.0139551 0.0198655 0.0138626 0.0171607 0.0164298 0.0156501 0.0189808 0.0155004 0.0139959 0.0163082 0.0146658 0.0156741 0.0234125 0.0163568 0.0242572 0.0163688 0.0163568 0.0180100 0.0171227 0.0131908 0.0154655 0.0138928 0.0164542 0.0187023 0.0180900 0.0206722 0.0154429 0.0173012 0.0138726 0.0137910 0.0171734 0.0197501 0.0148192 0.0138726 0.0169474 0.0153523 0.0162843 0.0188266 0.0156031 0.0131830 0.0196048 0.0170722 0.0196340 0.0180100 0.0171353 0.0179833 0.0076870 0.0098981 0.0091641 0.0084402 0.0105870 0.0098542 0.0091234 0.0091298 0.0083792 0.0091170 0.0055198 0.0041092 0.0048021 0.0062199 0.0047988 0.0047988 0.0062156 0.0069627 0.0069317 0.0055122 0.0047988 0.0062199 0.0062156 0.0062477 0.0062156 0.0033918 0.0083909 0.0083792 0.0083967 0.0098473 0.0048087 0.0062199 0.0054597 0.0054597 0.0047988 0.0047988 0.0106512 0.0047840 0.0047988 0.0062457 0.0092335 0.0100247 0.0092335 0.0084402 0.0156849 0.0140473 0.0164659 0.0155573 0.0156138 0.0147854 0.0147409 0.0214476 0.0155573 0.0140149 0.0123367 0.0054802 0.0223411 0.0172370 0.0179451 0.0171098 0.0163181 0.0187051 0.0155326 0.0091148 0.0041064 0.0048021 0.0048054 0.0041036 0.0077032 0.0062521 0.0055084 0.0055331 0.0055293 0.0041092 0.0062521 0.0048203 0.0048120 0.0162242 0.0083967 0.0130653 0.0116146 0.0099401 0.0138525 0.0137894 0.0139332 0.0138409 0.0130747 0.0179041 0.0114861 0.0130183 0.0115046 0.0115542 0.0169350 0.0146551 0.0114616 0.0123137 0.0145361 
Astpal     0.0247535 0.0179837 0.0198244 0.0214024 0.0069152 0.0107620 0.0013362 0.0006628 0.0000000 0.0147301 0.0076849 0.0139826 0.0139200 0.0147612 0.0147612 0.0156368 0.0132083 0.0062093 0.0062050 0.0062050 0.0062136 0.0069200 0.0165276 0.0174307 0.0173270 0.0162837 0.0163563 0.0123315 0.0155231 0.0123503 0.0123208 0.0047725 0.0054709 0.0047725 0.0054859 0.0041092 0.0033814 0.0155336 0.0155917 0.0155108 0.0061818 0.0061818 0.0068941 0.0047644 0.0061818 0.0061733 0.0061733 0.0061818 0.0154994 0.0163442 0.0146113 0.0084781 0.0077541 0.0076401 0.0047938 0.0092225 0.0047693 0.0047823 0.0083595 0.0148592 0.0147829 0.0026805 0.0000010 0.0000010 0.0055160 0.0033964 0.0139536 0.0124401 0.0146325 0.0107907 0.0115459 0.0130747 0.0123743 0.0115108 0.0115708 0.0131239 0.0182532 0.0196487 0.0188839 0.0147086 0.0181170 0.0180368 0.0180502 0.0164781 0.0147950 0.0205377 0.0198375 0.0154881 0.0061818 0.0076507 0.0047758 0.0209191 0.0139959 0.0196780 0.0214962 0.0181712 0.0181176 0.0190379 0.0207191 0.0163925 0.0162718 0.0033941 0.0034163 0.0099635 0.0139029 0.0155345 0.0190236 0.0173012 0.0147421 0.0147733 0.0155926 0.0207951 0.0156733 0.0207479 0.0139551 0.0131638 0.0147975 0.0140267 0.0146007 0.0156040 0.0132118 0.0131430 0.0123681 0.0181706 0.0122853 0.0155231 0.0147975 0.0140267 0.0173012 0.0138928 0.0124040 0.0146871 0.0130747 0.0140488 0.0216564 0.0147314 0.0224904 0.0147421 0.0147314 0.0163563 0.0154881 0.0116126 0.0138610 0.0123119 0.0148192 0.0170471 0.0164294 0.0189666 0.0138409 0.0156501 0.0122942 0.0122220 0.0155345 0.0180636 0.0132118 0.0122942 0.0153290 0.0137596 0.0146658 0.0171606 0.0139842 0.0123681 0.0179306 0.0154419 0.0179571 0.0163563 0.0154994 0.0163322 0.0062285 0.0084026 0.0076795 0.0069654 0.0090871 0.0083653 0.0076454 0.0076507 0.0069152 0.0076401 0.0040993 0.0027125 0.0033964 0.0047905 0.0033941 0.0033941 0.0047873 0.0055160 0.0054915 0.0040937 0.0033941 0.0047905 0.0047873 0.0048120 0.0047873 0.0026950 0.0069248 0.0069152 0.0069296 0.0083595 0.0034011 0.0047905 0.0040548 0.0040548 0.0033941 0.0033941 0.0091426 0.0033837 0.0033791 0.0048103 0.0077378 0.0085103 0.0077378 0.0069654 0.0140576 0.0124492 0.0148289 0.0139434 0.0139929 0.0131812 0.0131412 0.0197353 0.0139434 0.0124192 0.0107809 0.0040700 0.0196849 0.0155890 0.0162941 0.0154740 0.0154730 0.0170468 0.0139200 0.0076379 0.0027107 0.0033964 0.0033988 0.0027089 0.0062414 0.0048153 0.0040909 0.0041092 0.0041064 0.0027125 0.0048153 0.0034093 0.0034034 0.0146113 0.0069296 0.0122571 0.0100656 0.0084380 0.0122765 0.0122201 0.0123475 0.0122659 0.0115108 0.0162599 0.0099542 0.0114616 0.0099706 0.0100132 0.0153179 0.0130653 0.0099331 0.0107620 0.0129581 
Auldew     0.0342828 0.0204939 0.0223965 0.0239992 0.0196064 0.0055066 0.0146979 0.0163563 0.0147301 0.0000000 0.0155222 0.0208638 0.0207716 0.0216965 0.0216965 0.0226677 0.0200354 0.0123208 0.0123119 0.0123119 0.0123296 0.0146432 0.0062631 0.0070212 0.0069800 0.0000010 0.0204786 0.0178913 0.0196064 0.0179177 0.0171479 0.0122659 0.0130250 0.0122659 0.0130532 0.0147086 0.0122571 0.0000010 0.0000010 0.0000010 0.0130344 0.0130344 0.0138094 0.0115356 0.0130344 0.0130157 0.0130157 0.0130344 0.0000010 0.0006621 0.0076560 0.0147086 0.0139434 0.0154307 0.0154419 0.0054840 0.0122571 0.0122923 0.0145034 0.0201426 0.0200354 0.0146325 0.0162957 0.0162837 0.0180502 0.0122026 0.0179709 0.0164406 0.0162593 0.0146846 0.0170470 0.0170345 0.0155441 0.0146206 0.0162832 0.0179177 0.0217427 0.0238960 0.0231191 0.0171352 0.0223285 0.0222315 0.0205686 0.0189678 0.0180512 0.0248291 0.0241216 0.0187449 0.0138094 0.0145994 0.0122747 0.0235386 0.0180373 0.0222315 0.0250749 0.0223965 0.0206462 0.0215976 0.0233159 0.0000010 0.0000010 0.0121939 0.0122747 0.0107369 0.0069392 0.0179837 0.0215812 0.0198113 0.0187996 0.0180243 0.0196928 0.0233999 0.0189678 0.0233463 0.0179837 0.0187857 0.0205223 0.0180776 0.0178127 0.0180636 0.0188557 0.0171479 0.0171352 0.0207035 0.0162236 0.0196064 0.0205223 0.0180776 0.0198113 0.0187171 0.0179976 0.0163077 0.0154532 0.0181040 0.0242822 0.0187857 0.0251328 0.0171733 0.0187857 0.0204786 0.0179310 0.0147504 0.0178521 0.0162593 0.0188969 0.0203436 0.0189110 0.0215158 0.0162355 0.0214380 0.0162355 0.0177347 0.0196210 0.0222651 0.0180373 0.0162355 0.0228633 0.0193511 0.0170848 0.0196503 0.0172115 0.0172243 0.0006612 0.0000010 0.0006621 0.0006626 0.0000010 0.0006612 0.0170848 0.0162957 0.0155108 0.0155336 0.0162112 0.0154307 0.0146538 0.0146645 0.0129581 0.0137374 0.0129953 0.0114677 0.0122026 0.0137374 0.0121939 0.0121939 0.0137275 0.0145677 0.0145034 0.0129767 0.0121939 0.0137374 0.0137275 0.0137994 0.0137275 0.0130344 0.0129767 0.0129581 0.0129860 0.0145034 0.0122201 0.0154307 0.0153625 0.0153625 0.0121939 0.0138510 0.0171100 0.0138094 0.0146325 0.0137969 0.0139130 0.0147637 0.0139130 0.0147409 0.0173012 0.0156253 0.0189122 0.0171606 0.0181187 0.0163799 0.0163920 0.0239992 0.0171479 0.0164772 0.0147384 0.0145677 0.0298500 0.0243391 0.0250659 0.0241588 0.0232175 0.0249889 0.0224691 0.0154297 0.0114595 0.0122026 0.0122114 0.0130936 0.0153848 0.0138094 0.0129674 0.0130250 0.0130157 0.0114677 0.0138094 0.0122483 0.0122289 0.0204479 0.0129860 0.0033801 0.0048053 0.0083806 0.0069296 0.0062073 0.0062202 0.0047709 0.0054728 0.0054821 0.0054765 0.0054784 0.0076273 0.0047774 0.0068988 0.0069083 0.0061988 0.0061903 0.0196503 
Baicen     0.0230441 0.0163683 0.0173528 0.0197353 0.0121679 0.0115211 0.0076688 0.0091706 0.0076849 0.0155222 0.0000000 0.0116462 0.0115938 0.0124102 0.0124102 0.0124192 0.0108864 0.0040937 0.0040909 0.0040909 0.0040965 0.0047905 0.0173399 0.0182525 0.0181441 0.0170848 0.0147637 0.0108027 0.0155231 0.0108182 0.0107929 0.0026968 0.0033814 0.0026968 0.0027005 0.0076742 0.0069509 0.0163317 0.0163925 0.0163077 0.0061818 0.0061818 0.0068941 0.0040867 0.0061818 0.0061733 0.0061733 0.0061818 0.0162957 0.0171480 0.0153858 0.0084781 0.0077541 0.0033642 0.0083711 0.0099683 0.0026932 0.0027005 0.0062008 0.0140649 0.0139929 0.0076348 0.0091362 0.0091298 0.0107064 0.0069200 0.0123950 0.0108964 0.0130842 0.0092904 0.0107852 0.0115376 0.0108473 0.0099989 0.0100512 0.0115811 0.0174309 0.0180100 0.0172498 0.0131430 0.0164908 0.0164172 0.0156270 0.0148738 0.0132197 0.0188828 0.0181842 0.0139130 0.0026968 0.0033860 0.0026968 0.0192363 0.0124331 0.0180368 0.0207479 0.0165399 0.0164903 0.0173918 0.0190510 0.0171988 0.0179571 0.0054915 0.0069606 0.0092182 0.0139029 0.0139551 0.0173788 0.0156849 0.0131734 0.0132004 0.0140077 0.0191216 0.0140798 0.0190785 0.0123970 0.0116165 0.0132232 0.0124602 0.0115128 0.0140180 0.0116586 0.0116062 0.0108338 0.0165403 0.0107620 0.0139449 0.0132232 0.0124602 0.0156849 0.0123414 0.0108650 0.0139029 0.0123030 0.0124804 0.0199707 0.0131638 0.0207951 0.0131734 0.0131638 0.0147637 0.0139130 0.0108473 0.0123119 0.0115459 0.0132329 0.0154542 0.0148301 0.0173270 0.0122942 0.0140488 0.0107620 0.0107064 0.0139551 0.0164415 0.0116586 0.0107697 0.0137696 0.0122220 0.0131049 0.0155573 0.0124221 0.0116586 0.0187439 0.0162355 0.0187717 0.0171606 0.0162957 0.0179438 0.0099564 0.0069509 0.0062371 0.0062457 0.0090871 0.0083653 0.0076454 0.0076507 0.0047873 0.0054952 0.0076560 0.0062179 0.0069200 0.0069200 0.0069152 0.0069152 0.0069152 0.0091298 0.0090894 0.0076454 0.0069152 0.0069200 0.0069152 0.0084026 0.0083595 0.0062371 0.0047938 0.0047873 0.0047971 0.0062008 0.0069296 0.0083653 0.0083283 0.0083283 0.0069152 0.0069772 0.0013257 0.0069557 0.0077032 0.0069488 0.0077378 0.0085103 0.0077378 0.0027005 0.0124875 0.0109043 0.0132505 0.0123861 0.0124282 0.0116314 0.0124221 0.0180900 0.0123861 0.0116990 0.0100706 0.0076688 0.0181192 0.0132152 0.0139175 0.0131178 0.0131257 0.0146619 0.0107809 0.0040895 0.0062136 0.0054952 0.0054990 0.0077139 0.0098889 0.0069557 0.0062050 0.0076742 0.0076688 0.0055066 0.0084085 0.0069461 0.0069344 0.0130559 0.0047971 0.0130344 0.0108161 0.0077063 0.0122765 0.0129860 0.0115708 0.0122659 0.0122747 0.0170597 0.0107042 0.0107064 0.0114779 0.0100132 0.0161051 0.0138409 0.0106815 0.0115211 0.0106815 
Batfer     0.0251091 0.0252376 0.0254978 0.0289465 0.0188427 0.0181991 0.0139520 0.0156023 0.0139826 0.0208638 0.0116462 0.0000000 0.0000010 0.0000010 0.0000010 0.0020406 0.0000010 0.0100634 0.0100562 0.0100562 0.0100706 0.0092202 0.0228513 0.0238446 0.0237028 0.0225163 0.0225163 0.0190954 0.0225636 0.0191242 0.0190822 0.0085239 0.0092618 0.0085239 0.0092882 0.0139622 0.0131794 0.0207873 0.0218094 0.0216965 0.0122993 0.0122993 0.0130704 0.0108041 0.0122993 0.0122816 0.0122816 0.0122993 0.0207401 0.0225982 0.0223837 0.0156840 0.0140458 0.0115771 0.0139099 0.0148934 0.0085179 0.0085421 0.0123367 0.0041317 0.0041119 0.0138896 0.0155441 0.0155326 0.0172884 0.0131194 0.0208797 0.0183643 0.0215846 0.0174442 0.0190678 0.0198861 0.0182682 0.0181860 0.0182813 0.0199595 0.0255059 0.0270348 0.0262395 0.0216800 0.0254185 0.0253082 0.0243448 0.0236535 0.0218131 0.0280138 0.0272897 0.0225163 0.0100181 0.0115938 0.0085299 0.0285217 0.0200050 0.0270769 0.0301067 0.0254978 0.0254264 0.0254462 0.0282549 0.0226677 0.0234593 0.0131099 0.0131986 0.0156840 0.0216470 0.0225809 0.0264268 0.0245463 0.0217261 0.0217797 0.0226631 0.0274509 0.0227856 0.0273862 0.0208770 0.0200182 0.0218057 0.0209889 0.0198412 0.0226805 0.0191676 0.0191676 0.0191531 0.0246089 0.0190248 0.0225636 0.0218057 0.0200507 0.0245463 0.0207847 0.0174703 0.0216470 0.0198861 0.0200791 0.0283543 0.0217095 0.0301783 0.0217261 0.0217095 0.0234773 0.0215682 0.0174442 0.0207401 0.0190678 0.0218392 0.0241833 0.0235805 0.0263443 0.0207087 0.0210342 0.0190391 0.0189263 0.0225809 0.0217760 0.0200944 0.0190391 0.0214412 0.0205865 0.0216140 0.0243448 0.0209276 0.0200944 0.0242886 0.0216011 0.0225982 0.0226155 0.0216800 0.0234413 0.0164777 0.0139622 0.0131890 0.0132083 0.0146065 0.0146846 0.0139099 0.0139200 0.0108062 0.0115771 0.0139301 0.0115501 0.0131194 0.0146846 0.0131099 0.0131099 0.0146739 0.0155326 0.0154636 0.0139099 0.0131099 0.0146846 0.0146739 0.0147504 0.0146739 0.0124102 0.0100634 0.0108062 0.0108295 0.0123367 0.0131385 0.0146846 0.0146193 0.0146193 0.0131099 0.0132293 0.0131890 0.0131794 0.0140149 0.0147492 0.0148726 0.0157431 0.0148726 0.0124282 0.0210372 0.0183643 0.0209116 0.0208638 0.0200090 0.0200507 0.0209276 0.0271512 0.0208638 0.0192418 0.0174181 0.0139520 0.0162457 0.0114882 0.0121795 0.0114045 0.0122231 0.0129067 0.0099216 0.0107633 0.0123635 0.0115771 0.0115855 0.0140355 0.0154976 0.0131890 0.0123456 0.0139622 0.0139520 0.0116022 0.0147612 0.0131698 0.0131480 0.0215355 0.0108295 0.0189974 0.0157775 0.0140236 0.0198412 0.0197554 0.0182951 0.0189974 0.0190117 0.0233391 0.0172884 0.0172884 0.0181316 0.0173919 0.0231191 0.0207087 0.0172498 0.0181991 0.0013507 
Batgra     0.0250008 0.0251284 0.0253869 0.0288238 0.0187598 0.0181181 0.0138896 0.0155326 0.0139200 0.0207716 0.0115938 0.0000010 0.0000000 0.0000010 0.0000010 0.0013489 0.0000010 0.0100181 0.0100110 0.0100110 0.0100252 0.0091790 0.0227504 0.0237396 0.0235987 0.0224178 0.0224178 0.0190105 0.0224648 0.0190391 0.0189974 0.0084856 0.0092202 0.0084856 0.0092464 0.0138997 0.0131194 0.0206956 0.0217131 0.0216011 0.0122445 0.0122445 0.0130123 0.0107556 0.0122445 0.0122270 0.0122270 0.0122445 0.0206487 0.0224991 0.0222861 0.0156138 0.0139826 0.0115253 0.0138469 0.0148264 0.0084796 0.0085036 0.0122816 0.0034147 0.0033985 0.0138269 0.0154749 0.0154636 0.0172115 0.0130610 0.0207873 0.0182820 0.0214900 0.0173660 0.0189832 0.0197982 0.0181866 0.0181051 0.0181997 0.0198711 0.0253948 0.0269191 0.0261262 0.0215846 0.0253082 0.0251986 0.0242391 0.0235498 0.0217167 0.0278943 0.0271724 0.0224178 0.0099732 0.0115418 0.0084916 0.0283991 0.0199162 0.0269609 0.0299794 0.0253869 0.0253160 0.0253356 0.0281340 0.0225681 0.0233569 0.0130516 0.0131385 0.0156138 0.0215519 0.0224819 0.0263124 0.0244391 0.0216305 0.0216835 0.0225636 0.0273325 0.0226851 0.0272684 0.0207847 0.0199293 0.0217095 0.0208957 0.0197536 0.0225809 0.0190822 0.0190822 0.0190678 0.0245015 0.0189405 0.0224648 0.0217095 0.0199615 0.0244391 0.0206930 0.0173919 0.0215519 0.0197982 0.0199898 0.0282327 0.0216140 0.0300505 0.0216305 0.0216140 0.0233748 0.0214737 0.0173660 0.0206487 0.0189832 0.0217427 0.0240787 0.0234773 0.0262304 0.0206176 0.0209408 0.0189547 0.0188427 0.0224819 0.0216800 0.0200050 0.0189547 0.0213476 0.0204963 0.0215192 0.0242391 0.0208348 0.0200050 0.0241833 0.0215063 0.0224991 0.0225163 0.0215846 0.0233391 0.0164041 0.0138997 0.0131290 0.0131480 0.0145419 0.0146193 0.0138469 0.0138570 0.0107578 0.0115253 0.0138670 0.0114985 0.0130610 0.0146193 0.0130516 0.0130516 0.0146087 0.0154636 0.0153950 0.0138469 0.0130516 0.0146193 0.0146087 0.0146846 0.0146087 0.0123545 0.0100181 0.0107578 0.0107809 0.0122816 0.0130799 0.0146193 0.0145536 0.0145536 0.0130516 0.0131698 0.0131290 0.0131194 0.0139520 0.0146833 0.0148059 0.0156724 0.0148059 0.0123724 0.0209436 0.0182820 0.0208190 0.0207716 0.0199201 0.0199615 0.0208348 0.0270348 0.0207716 0.0191558 0.0173401 0.0138896 0.0161739 0.0114370 0.0121256 0.0113540 0.0121689 0.0128498 0.0098775 0.0107152 0.0123082 0.0115253 0.0115336 0.0139724 0.0154288 0.0131290 0.0122905 0.0138997 0.0138896 0.0115501 0.0146953 0.0131099 0.0130893 0.0214412 0.0107809 0.0189133 0.0157064 0.0139607 0.0197536 0.0196684 0.0182133 0.0189133 0.0189274 0.0232375 0.0172114 0.0172115 0.0180512 0.0173142 0.0230191 0.0206176 0.0171732 0.0181181 0.0006699 
Bathor     0.0259648 0.0260971 0.0263649 0.0298294 0.0196520 0.0190105 0.0147288 0.0163920 0.0147612 0.0216965 0.0124102 0.0000010 0.0000010 0.0000000 0.0000010 0.0020392 0.0000010 0.0108140 0.0108062 0.0108062 0.0108218 0.0099590 0.0237028 0.0247049 0.0245585 0.0233569 0.0233569 0.0199143 0.0234053 0.0199444 0.0199012 0.0092618 0.0100038 0.0092618 0.0100324 0.0147396 0.0139520 0.0216175 0.0226503 0.0225335 0.0130610 0.0130610 0.0138369 0.0115585 0.0130610 0.0130422 0.0130422 0.0130610 0.0215682 0.0234413 0.0232198 0.0164777 0.0148276 0.0123367 0.0146846 0.0156832 0.0092552 0.0092815 0.0131005 0.0041288 0.0041090 0.0146632 0.0163312 0.0163191 0.0180911 0.0138896 0.0217131 0.0191835 0.0224178 0.0182545 0.0198861 0.0207087 0.0190835 0.0189974 0.0190966 0.0207847 0.0263741 0.0279046 0.0271083 0.0225163 0.0262827 0.0261693 0.0251986 0.0245082 0.0226548 0.0288916 0.0281662 0.0233569 0.0107655 0.0123545 0.0092683 0.0294121 0.0208321 0.0279482 0.0310005 0.0263649 0.0262918 0.0263124 0.0291387 0.0235135 0.0243074 0.0138796 0.0139724 0.0164777 0.0224819 0.0234233 0.0273003 0.0254066 0.0225636 0.0226200 0.0235080 0.0283319 0.0236352 0.0282650 0.0217095 0.0208452 0.0226457 0.0218261 0.0206618 0.0235261 0.0199898 0.0199898 0.0199747 0.0254699 0.0198412 0.0234053 0.0226457 0.0208797 0.0254066 0.0216140 0.0182813 0.0224819 0.0207087 0.0209088 0.0292402 0.0225463 0.0310744 0.0225636 0.0225463 0.0243261 0.0224007 0.0182545 0.0215682 0.0198861 0.0226805 0.0250319 0.0244324 0.0272149 0.0215355 0.0218727 0.0198561 0.0197388 0.0234233 0.0226155 0.0209248 0.0198561 0.0222692 0.0214089 0.0224477 0.0251986 0.0217630 0.0209248 0.0251403 0.0224349 0.0234413 0.0234593 0.0225163 0.0242886 0.0172755 0.0147396 0.0139622 0.0139826 0.0153829 0.0154636 0.0146846 0.0146953 0.0115605 0.0123367 0.0147060 0.0123082 0.0138896 0.0154636 0.0138796 0.0138796 0.0154523 0.0163191 0.0162468 0.0146846 0.0138796 0.0154636 0.0154523 0.0155326 0.0154523 0.0131794 0.0108140 0.0115605 0.0115855 0.0131005 0.0139099 0.0154636 0.0153950 0.0153950 0.0138796 0.0140046 0.0139622 0.0139520 0.0147950 0.0155317 0.0156608 0.0165394 0.0156608 0.0131986 0.0218765 0.0191835 0.0217463 0.0216965 0.0208376 0.0208797 0.0217630 0.0280240 0.0216965 0.0200680 0.0182277 0.0147288 0.0170341 0.0122426 0.0129344 0.0121535 0.0129809 0.0136641 0.0106620 0.0115150 0.0131290 0.0123367 0.0123456 0.0148167 0.0162826 0.0139622 0.0131099 0.0147396 0.0147288 0.0123635 0.0155441 0.0139418 0.0139200 0.0223667 0.0115855 0.0198131 0.0165761 0.0148046 0.0206618 0.0205735 0.0191110 0.0198131 0.0198281 0.0241833 0.0180916 0.0180911 0.0189405 0.0181997 0.0239565 0.0215355 0.0180512 0.0190105 0.0013498 
Batleo     0.0259648 0.0260971 0.0263649 0.0298294 0.0196520 0.0190105 0.0147288 0.0163920 0.0147612 0.0216965 0.0124102 0.0000010 0.0000010 0.0000010 0.0000000 0.0020392 0.0000010 0.0108140 0.0108062 0.0108062 0.0108218 0.0099590 0.0237028 0.0247049 0.0245585 0.0233569 0.0233569 0.0199143 0.0234053 0.0199444 0.0199012 0.0092618 0.0100038 0.0092618 0.0100324 0.0147396 0.0139520 0.0216175 0.0226503 0.0225335 0.0130610 0.0130610 0.0138369 0.0115585 0.0130610 0.0130422 0.0130422 0.0130610 0.0215682 0.0234413 0.0232198 0.0164777 0.0148276 0.0123367 0.0146846 0.0156832 0.0092552 0.0092815 0.0131005 0.0041288 0.0041090 0.0146632 0.0163312 0.0163191 0.0180911 0.0138896 0.0217131 0.0191835 0.0224178 0.0182545 0.0198861 0.0207087 0.0190835 0.0189974 0.0190966 0.0207847 0.0263741 0.0279046 0.0271083 0.0225163 0.0262827 0.0261693 0.0251986 0.0245082 0.0226548 0.0288916 0.0281662 0.0233569 0.0107655 0.0123545 0.0092683 0.0294121 0.0208321 0.0279482 0.0310005 0.0263649 0.0262918 0.0263124 0.0291387 0.0235135 0.0243074 0.0138796 0.0139724 0.0164777 0.0224819 0.0234233 0.0273003 0.0254066 0.0225636 0.0226200 0.0235080 0.0283319 0.0236352 0.0282650 0.0217095 0.0208452 0.0226457 0.0218261 0.0206618 0.0235261 0.0199898 0.0199898 0.0199747 0.0254699 0.0198412 0.0234053 0.0226457 0.0208797 0.0254066 0.0216140 0.0182813 0.0224819 0.0207087 0.0209088 0.0292402 0.0225463 0.0310744 0.0225636 0.0225463 0.0243261 0.0224007 0.0182545 0.0215682 0.0198861 0.0226805 0.0250319 0.0244324 0.0272149 0.0215355 0.0218727 0.0198561 0.0197388 0.0234233 0.0226155 0.0209248 0.0198561 0.0222692 0.0214089 0.0224477 0.0251986 0.0217630 0.0209248 0.0251403 0.0224349 0.0234413 0.0234593 0.0225163 0.0242886 0.0172755 0.0147396 0.0139622 0.0139826 0.0153829 0.0154636 0.0146846 0.0146953 0.0115605 0.0123367 0.0147060 0.0123082 0.0138896 0.0154636 0.0138796 0.0138796 0.0154523 0.0163191 0.0162468 0.0146846 0.0138796 0.0154636 0.0154523 0.0155326 0.0154523 0.0131794 0.0108140 0.0115605 0.0115855 0.0131005 0.0139099 0.0154636 0.0153950 0.0153950 0.0138796 0.0140046 0.0139622 0.0139520 0.0147950 0.0155317 0.0156608 0.0165394 0.0156608 0.0131986 0.0218765 0.0191835 0.0217463 0.0216965 0.0208376 0.0208797 0.0217630 0.0280240 0.0216965 0.0200680 0.0182277 0.0147288 0.0170341 0.0122426 0.0129344 0.0121535 0.0129809 0.0136641 0.0106620 0.0115150 0.0131290 0.0123367 0.0123456 0.0148167 0.0162826 0.0139622 0.0131099 0.0147396 0.0147288 0.0123635 0.0155441 0.0139418 0.0139200 0.0223667 0.0115855 0.0198131 0.0165761 0.0148046 0.0206618 0.0205735 0.0191110 0.0198131 0.0198281 0.0241833 0.0180916 0.0180911 0.0189405 0.0181997 0.0239565 0.0215355 0.0180512 0.0190105 0.0013498 
Batmin     0.0269819 0.0271192 0.0273970 0.0308947 0.0205865 0.0199444 0.0156023 0.0172884 0.0156368 0.0226677 0.0124192 0.0020406 0.0013489 0.0020392 0.0020392 0.0000000 0.0020420 0.0116378 0.0116294 0.0116294 0.0116462 0.0107655 0.0247049 0.0257218 0.0255694 0.0243448 0.0243448 0.0208611 0.0243947 0.0208929 0.0208480 0.0100634 0.0108140 0.0100634 0.0108451 0.0156138 0.0148167 0.0225854 0.0236352 0.0235135 0.0139099 0.0139099 0.0146953 0.0123904 0.0139099 0.0138896 0.0138896 0.0139099 0.0225335 0.0244324 0.0232375 0.0165641 0.0149056 0.0124012 0.0155555 0.0165761 0.0100562 0.0100850 0.0139520 0.0048603 0.0048368 0.0155326 0.0172242 0.0172115 0.0190105 0.0147504 0.0226851 0.0201272 0.0233928 0.0191835 0.0208321 0.0216635 0.0200222 0.0199313 0.0200354 0.0217427 0.0274079 0.0289465 0.0281459 0.0234954 0.0273111 0.0271937 0.0262100 0.0255177 0.0236410 0.0299471 0.0292172 0.0243448 0.0108218 0.0124192 0.0092749 0.0304848 0.0217927 0.0289920 0.0320835 0.0273970 0.0273218 0.0273433 0.0302022 0.0245082 0.0253082 0.0147396 0.0148276 0.0173788 0.0225982 0.0244135 0.0283442 0.0264268 0.0235442 0.0236044 0.0245015 0.0293888 0.0246350 0.0293190 0.0226805 0.0218057 0.0236296 0.0228032 0.0216140 0.0245015 0.0209408 0.0209408 0.0209248 0.0264909 0.0207847 0.0243947 0.0236296 0.0218429 0.0264268 0.0225809 0.0192113 0.0234593 0.0216635 0.0218727 0.0303068 0.0235261 0.0321604 0.0235442 0.0235261 0.0253278 0.0233748 0.0191835 0.0225335 0.0208321 0.0226979 0.0260365 0.0254383 0.0282549 0.0224991 0.0218895 0.0198711 0.0206774 0.0244135 0.0235987 0.0218895 0.0208004 0.0232375 0.0223667 0.0234233 0.0262100 0.0227376 0.0218895 0.0261490 0.0234107 0.0244324 0.0244513 0.0234954 0.0252886 0.0181854 0.0148167 0.0140355 0.0140561 0.0162582 0.0163432 0.0155555 0.0155669 0.0123922 0.0131794 0.0155784 0.0131480 0.0147504 0.0163432 0.0147396 0.0147396 0.0163312 0.0172115 0.0171352 0.0155441 0.0147396 0.0163432 0.0163312 0.0164163 0.0163312 0.0140355 0.0116378 0.0123922 0.0124192 0.0139520 0.0147720 0.0163432 0.0162707 0.0162707 0.0147396 0.0148726 0.0139724 0.0148167 0.0156724 0.0164158 0.0157431 0.0166264 0.0157431 0.0140561 0.0228561 0.0201272 0.0227201 0.0226677 0.0218000 0.0218429 0.0227376 0.0290699 0.0226677 0.0210240 0.0191558 0.0156023 0.0179322 0.0130782 0.0137741 0.0129826 0.0138240 0.0145104 0.0098775 0.0115751 0.0139826 0.0131794 0.0131890 0.0156956 0.0171732 0.0148276 0.0139622 0.0156138 0.0156023 0.0132083 0.0164284 0.0148059 0.0147829 0.0233391 0.0124192 0.0207558 0.0174834 0.0156832 0.0207689 0.0215226 0.0191255 0.0207558 0.0207716 0.0251791 0.0190117 0.0190105 0.0198711 0.0182951 0.0249433 0.0224991 0.0189689 0.0199444 0.0020433 
Batvit     0.0242577 0.0243824 0.0246350 0.0280679 0.0180377 0.0173918 0.0131794 0.0148167 0.0132083 0.0200354 0.0108864 0.0000010 0.0000010 0.0000010 0.0000010 0.0020420 0.0000000 0.0093170 0.0093103 0.0093103 0.0093236 0.0084856 0.0220040 0.0229886 0.0228513 0.0216800 0.0216800 0.0182806 0.0217261 0.0183082 0.0182675 0.0077902 0.0085239 0.0077902 0.0085481 0.0131890 0.0124102 0.0199615 0.0209728 0.0208638 0.0115418 0.0115418 0.0123082 0.0100539 0.0115418 0.0115253 0.0115253 0.0115418 0.0199162 0.0217594 0.0215519 0.0148946 0.0132681 0.0108218 0.0131385 0.0141079 0.0077847 0.0078068 0.0115771 0.0041345 0.0041147 0.0131194 0.0147612 0.0147504 0.0164899 0.0123545 0.0200507 0.0175494 0.0207558 0.0166381 0.0182538 0.0190678 0.0174573 0.0173789 0.0174703 0.0191387 0.0246420 0.0261693 0.0253750 0.0208480 0.0245585 0.0244513 0.0234954 0.0228032 0.0209757 0.0271404 0.0264175 0.0216800 0.0092749 0.0108373 0.0077957 0.0276355 0.0191822 0.0262100 0.0292172 0.0246350 0.0245653 0.0245845 0.0273755 0.0218261 0.0226155 0.0123456 0.0124282 0.0148946 0.0208163 0.0217427 0.0255576 0.0236902 0.0208929 0.0209436 0.0218224 0.0265741 0.0219401 0.0265116 0.0200486 0.0191953 0.0209699 0.0201559 0.0190248 0.0218392 0.0183497 0.0183497 0.0183358 0.0237522 0.0182127 0.0217261 0.0209699 0.0192258 0.0236902 0.0199595 0.0166635 0.0208163 0.0190678 0.0192537 0.0274725 0.0208770 0.0292865 0.0208929 0.0208770 0.0226329 0.0207401 0.0166381 0.0199162 0.0182538 0.0210020 0.0233391 0.0227329 0.0254779 0.0198861 0.0202000 0.0182264 0.0181181 0.0217427 0.0209408 0.0192683 0.0182264 0.0206176 0.0197685 0.0207847 0.0234954 0.0200965 0.0192683 0.0234413 0.0207716 0.0217594 0.0217760 0.0208480 0.0225982 0.0156840 0.0131890 0.0124192 0.0124373 0.0138355 0.0139099 0.0131385 0.0131480 0.0100562 0.0108218 0.0131576 0.0107963 0.0123545 0.0139099 0.0123456 0.0123456 0.0138997 0.0147504 0.0146846 0.0131385 0.0123456 0.0139099 0.0138997 0.0139724 0.0138997 0.0116462 0.0093170 0.0100562 0.0100778 0.0115771 0.0123724 0.0139099 0.0138469 0.0138469 0.0123456 0.0124583 0.0124192 0.0124102 0.0132390 0.0139709 0.0140886 0.0149510 0.0140886 0.0116631 0.0202022 0.0175494 0.0200812 0.0200354 0.0191848 0.0192258 0.0200965 0.0262827 0.0200354 0.0184200 0.0166129 0.0131794 0.0154617 0.0107381 0.0114289 0.0106598 0.0114697 0.0121535 0.0091855 0.0100159 0.0116022 0.0108218 0.0108295 0.0132584 0.0147168 0.0124192 0.0115855 0.0131890 0.0131794 0.0108451 0.0139826 0.0124012 0.0123814 0.0207087 0.0100778 0.0181860 0.0149832 0.0132469 0.0190248 0.0189416 0.0174834 0.0181860 0.0181997 0.0224991 0.0164894 0.0164899 0.0173271 0.0165884 0.0222861 0.0198861 0.0164528 0.0173918 0.0013516 
BenhoM     0.0212485 0.0146979 0.0156501 0.0179966 0.0106041 0.0084721 0.0061965 0.0076635 0.0062093 0.0123208 0.0040937 0.0100634 0.0100181 0.0108140 0.0108140 0.0116378 0.0093170 0.0000000 0.0000010 0.0000010 0.0000010 0.0033791 0.0140488 0.0149190 0.0148301 0.0138409 0.0146871 0.0107467 0.0138726 0.0107620 0.0107369 0.0013314 0.0020031 0.0013314 0.0020084 0.0062008 0.0040882 0.0131031 0.0139332 0.0130842 0.0033665 0.0033665 0.0040548 0.0020098 0.0033665 0.0033619 0.0033619 0.0033665 0.0130747 0.0138928 0.0122220 0.0069772 0.0069869 0.0040700 0.0068893 0.0069800 0.0013305 0.0013341 0.0047628 0.0124264 0.0123635 0.0061691 0.0076348 0.0076295 0.0091641 0.0054671 0.0123296 0.0108473 0.0114861 0.0084998 0.0099776 0.0114779 0.0092838 0.0084639 0.0099989 0.0115211 0.0157198 0.0179173 0.0171606 0.0115293 0.0164051 0.0163322 0.0147529 0.0132215 0.0123743 0.0187857 0.0180900 0.0122942 0.0026823 0.0040756 0.0013323 0.0174830 0.0108338 0.0163322 0.0189797 0.0164537 0.0148071 0.0156849 0.0173141 0.0139332 0.0146764 0.0054634 0.0054990 0.0062564 0.0122853 0.0123315 0.0156733 0.0140164 0.0115645 0.0115875 0.0139348 0.0173787 0.0124421 0.0173398 0.0123315 0.0115562 0.0131543 0.0123861 0.0114534 0.0123880 0.0115978 0.0115459 0.0107774 0.0148532 0.0107064 0.0138726 0.0131543 0.0108572 0.0140164 0.0122765 0.0108084 0.0115211 0.0099706 0.0108750 0.0182115 0.0115562 0.0190224 0.0115645 0.0130954 0.0146871 0.0122942 0.0092838 0.0122483 0.0107293 0.0116249 0.0153746 0.0131830 0.0156270 0.0114697 0.0139857 0.0107140 0.0106512 0.0138827 0.0163563 0.0108338 0.0107140 0.0136980 0.0121592 0.0115046 0.0139029 0.0115875 0.0115978 0.0154429 0.0130250 0.0154655 0.0139029 0.0130747 0.0146658 0.0084284 0.0062008 0.0054952 0.0055028 0.0061671 0.0054671 0.0047693 0.0047725 0.0033768 0.0040700 0.0061860 0.0047725 0.0054671 0.0068846 0.0054634 0.0054634 0.0068799 0.0076295 0.0075958 0.0061775 0.0054634 0.0068846 0.0068799 0.0069152 0.0068799 0.0047905 0.0033814 0.0033768 0.0033837 0.0047628 0.0054746 0.0068846 0.0068543 0.0068543 0.0054634 0.0055122 0.0054952 0.0054952 0.0062242 0.0069131 0.0069723 0.0077323 0.0069723 0.0047971 0.0116482 0.0100873 0.0131812 0.0123208 0.0115938 0.0108084 0.0108239 0.0179966 0.0115542 0.0108707 0.0092683 0.0061965 0.0164031 0.0116002 0.0122974 0.0115150 0.0115212 0.0130311 0.0100181 0.0040686 0.0047725 0.0040700 0.0040728 0.0062328 0.0083711 0.0054952 0.0047661 0.0062008 0.0061965 0.0040783 0.0069200 0.0054877 0.0054784 0.0129877 0.0033837 0.0106890 0.0077814 0.0048070 0.0099494 0.0099029 0.0085141 0.0091964 0.0092029 0.0138209 0.0076956 0.0076978 0.0084402 0.0077410 0.0129211 0.0099635 0.0076795 0.0084721 0.0091426 
Benhor     0.0212326 0.0146871 0.0156386 0.0179833 0.0105966 0.0084662 0.0061923 0.0076582 0.0062050 0.0123119 0.0040909 0.0100562 0.0100110 0.0108062 0.0108062 0.0116294 0.0093103 0.0000010 0.0000000 0.0000010 0.0000010 0.0033768 0.0140385 0.0149080 0.0148192 0.0138309 0.0146764 0.0107390 0.0138626 0.0107544 0.0107293 0.0013305 0.0020017 0.0013305 0.0020071 0.0061965 0.0040854 0.0130936 0.0139231 0.0130747 0.0033642 0.0033642 0.0040521 0.0020084 0.0033642 0.0033597 0.0033597 0.0033642 0.0130653 0.0138827 0.0122132 0.0076978 0.0069821 0.0040673 0.0068846 0.0069751 0.0013296 0.0013332 0.0047596 0.0124174 0.0123545 0.0061649 0.0076295 0.0076242 0.0091577 0.0054634 0.0123208 0.0108395 0.0114779 0.0084938 0.0099706 0.0114697 0.0092772 0.0084580 0.0099918 0.0115128 0.0157081 0.0179041 0.0171479 0.0115293 0.0163930 0.0163202 0.0147421 0.0132118 0.0123653 0.0187717 0.0180765 0.0122853 0.0026805 0.0040728 0.0013314 0.0174699 0.0108260 0.0163202 0.0189655 0.0164415 0.0147962 0.0156733 0.0173012 0.0139231 0.0146658 0.0054597 0.0054952 0.0062521 0.0122765 0.0123226 0.0156617 0.0140062 0.0115562 0.0115791 0.0139247 0.0173657 0.0124240 0.0173269 0.0123226 0.0115479 0.0131448 0.0123861 0.0114452 0.0123791 0.0115895 0.0115376 0.0107697 0.0148422 0.0106988 0.0138626 0.0131448 0.0108494 0.0140062 0.0122677 0.0108006 0.0115128 0.0099635 0.0108671 0.0181978 0.0115479 0.0190081 0.0115562 0.0130860 0.0146764 0.0122853 0.0092772 0.0122395 0.0107216 0.0116165 0.0153634 0.0131734 0.0156155 0.0114616 0.0139755 0.0107064 0.0106437 0.0138726 0.0163442 0.0108260 0.0107064 0.0136882 0.0121506 0.0114964 0.0138928 0.0115791 0.0115895 0.0154316 0.0130157 0.0154542 0.0138928 0.0130653 0.0146551 0.0084225 0.0061965 0.0054915 0.0054990 0.0061629 0.0054634 0.0047661 0.0047693 0.0033745 0.0040673 0.0061818 0.0047725 0.0054634 0.0068799 0.0054597 0.0054597 0.0068751 0.0076242 0.0075905 0.0061733 0.0054597 0.0068799 0.0068751 0.0069104 0.0068751 0.0047873 0.0033791 0.0033745 0.0033814 0.0047596 0.0054709 0.0068799 0.0068496 0.0068496 0.0054597 0.0055084 0.0054915 0.0054915 0.0062199 0.0069083 0.0069675 0.0077269 0.0069675 0.0047938 0.0116398 0.0100800 0.0131716 0.0123119 0.0115855 0.0108006 0.0108161 0.0179833 0.0115459 0.0108629 0.0092618 0.0061923 0.0163910 0.0115918 0.0122886 0.0115067 0.0115129 0.0130123 0.0100110 0.0040658 0.0047693 0.0040673 0.0040700 0.0062285 0.0083653 0.0054915 0.0047628 0.0061965 0.0061923 0.0040756 0.0069152 0.0054839 0.0054746 0.0129783 0.0033814 0.0106815 0.0077760 0.0048037 0.0099423 0.0098959 0.0085081 0.0091900 0.0091964 0.0138109 0.0076902 0.0076924 0.0084343 0.0077356 0.0129118 0.0107064 0.0076742 0.0084662 0.0091362 
Benmel     0.0212326 0.0146871 0.0156386 0.0179833 0.0105966 0.0084662 0.0061923 0.0076582 0.0062050 0.0123119 0.0040909 0.0100562 0.0100110 0.0108062 0.0108062 0.0116294 0.0093103 0.0000010 0.0000010 0.0000000 0.0000010 0.0033768 0.0140385 0.0149080 0.0148192 0.0138309 0.0146764 0.0107390 0.0138626 0.0107544 0.0107293 0.0013305 0.0020017 0.0013305 0.0020071 0.0061965 0.0040854 0.0130936 0.0139231 0.0130747 0.0033642 0.0033642 0.0040521 0.0020084 0.0033642 0.0033597 0.0033597 0.0033642 0.0130653 0.0138827 0.0122132 0.0076978 0.0069821 0.0040673 0.0068846 0.0069751 0.0013296 0.0013332 0.0047596 0.0124174 0.0123545 0.0061649 0.0076295 0.0076242 0.0091577 0.0054634 0.0123208 0.0108395 0.0114779 0.0084938 0.0099706 0.0114697 0.0092772 0.0084580 0.0099918 0.0115128 0.0157081 0.0179041 0.0171479 0.0115293 0.0163930 0.0163202 0.0147421 0.0132118 0.0123653 0.0187717 0.0180765 0.0122853 0.0026805 0.0040728 0.0013314 0.0174699 0.0108260 0.0163202 0.0189655 0.0164415 0.0147962 0.0156733 0.0173012 0.0139231 0.0146658 0.0054597 0.0054952 0.0062521 0.0122765 0.0123226 0.0156617 0.0140062 0.0115562 0.0115791 0.0139247 0.0173657 0.0124331 0.0173269 0.0123226 0.0115479 0.0131448 0.0123861 0.0114452 0.0123791 0.0115895 0.0115376 0.0107697 0.0148422 0.0106988 0.0138626 0.0131448 0.0108494 0.0140062 0.0122677 0.0108006 0.0115128 0.0099635 0.0108671 0.0181978 0.0115479 0.0190081 0.0115562 0.0130860 0.0146764 0.0122853 0.0092772 0.0122395 0.0107216 0.0116165 0.0153634 0.0131734 0.0156155 0.0114616 0.0139755 0.0107064 0.0106437 0.0138726 0.0163442 0.0108260 0.0107064 0.0136882 0.0121506 0.0114964 0.0138928 0.0115791 0.0115895 0.0154316 0.0130157 0.0154542 0.0138928 0.0130653 0.0146551 0.0084225 0.0061965 0.0054915 0.0054990 0.0061629 0.0054634 0.0047661 0.0047693 0.0033745 0.0040673 0.0061818 0.0047725 0.0054634 0.0068799 0.0054597 0.0054597 0.0068751 0.0076242 0.0075905 0.0061733 0.0054597 0.0068799 0.0068751 0.0069104 0.0068751 0.0047873 0.0033791 0.0033745 0.0033814 0.0047596 0.0054709 0.0068799 0.0068496 0.0068496 0.0054597 0.0055084 0.0054915 0.0054915 0.0062199 0.0069083 0.0069675 0.0077269 0.0069675 0.0047938 0.0116398 0.0100800 0.0131716 0.0123119 0.0115855 0.0108006 0.0108161 0.0179833 0.0115459 0.0108629 0.0092618 0.0061923 0.0163910 0.0107787 0.0122886 0.0115067 0.0115129 0.0130217 0.0100110 0.0040658 0.0047693 0.0040673 0.0040700 0.0062285 0.0083653 0.0054915 0.0047628 0.0061965 0.0061923 0.0040756 0.0069152 0.0054839 0.0054746 0.0129783 0.0033814 0.0106815 0.0077760 0.0048037 0.0099423 0.0098959 0.0085081 0.0091900 0.0091964 0.0138109 0.0076902 0.0076924 0.0084343 0.0077356 0.0129118 0.0107064 0.0076742 0.0084662 0.0091362 
Bentri     0.0212644 0.0147086 0.0156617 0.0180100 0.0106115 0.0084781 0.0062008 0.0076688 0.0062136 0.0123296 0.0040965 0.0100706 0.0100252 0.0108218 0.0108218 0.0116462 0.0093236 0.0000010 0.0000010 0.0000010 0.0000000 0.0033814 0.0140591 0.0149301 0.0148410 0.0138510 0.0146979 0.0107544 0.0138827 0.0107697 0.0107446 0.0013323 0.0020044 0.0013323 0.0020098 0.0062050 0.0040909 0.0131126 0.0139434 0.0130936 0.0033687 0.0033687 0.0040576 0.0020111 0.0033687 0.0033642 0.0033642 0.0033687 0.0130842 0.0139029 0.0122307 0.0069821 0.0069918 0.0040728 0.0068941 0.0069848 0.0013314 0.0013349 0.0047661 0.0124355 0.0123724 0.0061733 0.0076401 0.0076348 0.0091706 0.0054709 0.0123385 0.0108551 0.0114943 0.0085058 0.0099847 0.0114861 0.0092904 0.0084699 0.0100060 0.0115293 0.0157314 0.0179306 0.0171733 0.0115376 0.0164172 0.0163442 0.0147637 0.0132311 0.0123832 0.0187996 0.0181035 0.0123030 0.0026841 0.0040783 0.0013332 0.0174961 0.0108416 0.0163442 0.0189939 0.0164659 0.0148180 0.0156965 0.0173270 0.0139434 0.0146871 0.0054671 0.0055028 0.0062607 0.0122942 0.0123414 0.0156849 0.0140267 0.0115728 0.0115958 0.0139449 0.0173917 0.0124512 0.0173528 0.0123414 0.0115645 0.0131638 0.0123950 0.0114616 0.0123970 0.0116062 0.0115542 0.0107852 0.0148641 0.0107140 0.0138827 0.0131638 0.0108650 0.0140267 0.0122853 0.0108161 0.0115293 0.0099776 0.0108828 0.0182251 0.0115645 0.0190367 0.0115728 0.0131049 0.0146979 0.0123030 0.0092904 0.0122571 0.0107369 0.0116333 0.0153858 0.0131926 0.0156386 0.0114779 0.0139959 0.0107216 0.0106588 0.0138928 0.0163683 0.0108416 0.0107216 0.0137078 0.0121679 0.0115128 0.0139130 0.0115958 0.0116062 0.0154542 0.0130344 0.0154768 0.0139130 0.0130842 0.0146764 0.0084343 0.0062050 0.0054990 0.0055066 0.0061713 0.0054709 0.0047725 0.0047758 0.0033791 0.0040728 0.0061903 0.0047758 0.0054709 0.0068893 0.0054671 0.0054671 0.0068846 0.0076348 0.0076010 0.0061818 0.0054671 0.0068893 0.0068846 0.0069200 0.0068846 0.0047938 0.0033837 0.0033791 0.0033860 0.0047661 0.0054784 0.0068893 0.0068589 0.0068589 0.0054671 0.0055160 0.0054990 0.0054990 0.0062285 0.0069179 0.0069772 0.0077378 0.0069772 0.0048004 0.0116567 0.0100945 0.0131908 0.0123296 0.0116022 0.0108161 0.0108317 0.0180100 0.0115625 0.0108786 0.0092749 0.0062008 0.0164153 0.0116086 0.0123063 0.0115232 0.0115295 0.0130405 0.0100252 0.0040713 0.0047758 0.0040728 0.0040756 0.0062371 0.0083770 0.0054990 0.0047693 0.0062050 0.0062008 0.0040811 0.0069248 0.0054915 0.0054821 0.0129970 0.0033860 0.0106966 0.0077869 0.0048103 0.0099564 0.0099099 0.0085201 0.0092029 0.0092094 0.0138309 0.0077010 0.0077032 0.0084461 0.0077464 0.0129303 0.0099706 0.0076849 0.0084781 0.0091490 
Boumic     0.0193226 0.0170722 0.0180636 0.0204456 0.0105966 0.0106988 0.0061923 0.0083850 0.0069200 0.0146432 0.0047905 0.0092202 0.0091790 0.0099590 0.0099590 0.0107655 0.0084856 0.0033791 0.0033768 0.0033768 0.0033814 0.0000000 0.0156270 0.0173270 0.0172243 0.0161881 0.0154655 0.0114964 0.0146444 0.0115128 0.0114861 0.0020031 0.0026787 0.0020031 0.0026859 0.0069104 0.0061965 0.0154419 0.0154994 0.0154194 0.0054430 0.0054430 0.0061461 0.0040631 0.0054430 0.0054356 0.0054356 0.0054430 0.0145571 0.0162480 0.0145256 0.0084284 0.0069509 0.0047628 0.0068846 0.0091683 0.0020017 0.0020071 0.0054597 0.0115398 0.0114821 0.0068751 0.0083537 0.0083479 0.0098981 0.0061691 0.0130936 0.0116042 0.0137795 0.0099825 0.0114779 0.0122307 0.0115439 0.0106890 0.0107446 0.0122765 0.0181446 0.0187161 0.0179576 0.0138409 0.0171988 0.0171227 0.0171353 0.0155802 0.0139215 0.0195918 0.0188958 0.0146113 0.0033642 0.0047693 0.0020044 0.0199556 0.0131334 0.0187439 0.0214638 0.0172499 0.0171988 0.0181040 0.0197649 0.0162957 0.0170471 0.0061649 0.0062050 0.0084284 0.0138209 0.0146551 0.0180905 0.0163925 0.0138726 0.0139013 0.0147099 0.0198375 0.0147854 0.0197928 0.0130954 0.0123137 0.0139247 0.0131621 0.0122045 0.0147206 0.0123592 0.0123030 0.0115293 0.0172499 0.0114534 0.0146444 0.0139247 0.0131621 0.0163925 0.0130371 0.0115625 0.0138209 0.0122307 0.0131830 0.0206879 0.0138626 0.0215125 0.0138726 0.0138626 0.0154655 0.0146113 0.0107753 0.0130063 0.0114779 0.0139449 0.0161527 0.0155345 0.0180368 0.0129877 0.0147637 0.0114616 0.0113945 0.0146551 0.0171480 0.0123592 0.0114616 0.0144616 0.0129118 0.0138010 0.0162599 0.0131221 0.0123592 0.0178255 0.0153513 0.0178517 0.0162599 0.0154082 0.0170346 0.0091577 0.0069104 0.0062008 0.0062093 0.0083088 0.0075958 0.0068846 0.0068893 0.0040645 0.0047628 0.0068941 0.0047515 0.0061691 0.0075958 0.0061649 0.0061649 0.0075905 0.0083479 0.0083110 0.0068846 0.0061649 0.0075958 0.0075905 0.0076295 0.0075905 0.0054915 0.0040700 0.0040645 0.0040728 0.0054597 0.0061775 0.0075958 0.0075623 0.0075623 0.0061649 0.0062199 0.0062008 0.0062008 0.0069365 0.0076220 0.0076924 0.0084602 0.0076924 0.0054990 0.0131908 0.0116042 0.0139536 0.0130842 0.0131290 0.0123296 0.0131221 0.0187986 0.0130842 0.0124012 0.0107655 0.0069057 0.0154504 0.0107228 0.0114208 0.0106523 0.0106577 0.0121448 0.0091790 0.0047611 0.0054709 0.0047628 0.0047661 0.0069461 0.0090957 0.0062008 0.0054634 0.0069104 0.0069057 0.0047725 0.0076348 0.0061923 0.0061818 0.0137497 0.0040728 0.0121939 0.0100060 0.0069392 0.0122045 0.0121487 0.0107522 0.0114351 0.0114432 0.0161645 0.0098959 0.0098981 0.0106588 0.0099542 0.0152286 0.0129877 0.0098750 0.0106988 0.0083283 
Calmac     0.0356227 0.0207505 0.0226759 0.0242945 0.0215288 0.0062977 0.0164908 0.0181978 0.0165276 0.0062631 0.0173399 0.0228513 0.0227504 0.0237028 0.0237028 0.0247049 0.0220040 0.0140488 0.0140385 0.0140385 0.0140591 0.0156270 0.0000000 0.0000010 0.0006621 0.0070016 0.0207348 0.0181170 0.0198524 0.0181441 0.0181848 0.0139857 0.0147637 0.0139857 0.0148071 0.0165030 0.0139755 0.0062675 0.0062631 0.0062587 0.0139857 0.0139857 0.0147745 0.0124602 0.0139857 0.0139653 0.0139653 0.0139857 0.0055389 0.0069654 0.0099776 0.0165030 0.0157206 0.0172371 0.0172499 0.0069946 0.0139755 0.0140164 0.0162718 0.0221236 0.0220040 0.0164172 0.0181305 0.0181170 0.0199405 0.0139130 0.0182121 0.0174701 0.0172755 0.0148836 0.0172755 0.0172627 0.0157548 0.0148180 0.0165026 0.0181441 0.0220171 0.0241893 0.0234053 0.0173528 0.0234664 0.0225075 0.0208266 0.0192085 0.0182806 0.0251328 0.0244192 0.0189808 0.0155687 0.0163804 0.0139959 0.0238327 0.0182662 0.0225075 0.0253830 0.0226759 0.0209060 0.0218690 0.0236057 0.0055466 0.0062457 0.0139029 0.0139959 0.0116418 0.0092794 0.0182115 0.0218522 0.0200618 0.0190367 0.0182532 0.0199405 0.0236912 0.0192085 0.0236364 0.0182115 0.0190224 0.0207793 0.0183075 0.0205069 0.0182931 0.0190941 0.0173658 0.0173528 0.0209642 0.0164294 0.0198524 0.0207793 0.0183075 0.0200618 0.0189524 0.0182258 0.0173270 0.0156501 0.0183344 0.0245830 0.0190224 0.0254421 0.0173917 0.0190224 0.0207348 0.0181576 0.0149510 0.0180905 0.0164659 0.0191361 0.0214347 0.0191505 0.0217854 0.0172499 0.0217060 0.0164415 0.0179571 0.0198524 0.0225419 0.0182662 0.0164415 0.0248599 0.0195918 0.0173012 0.0198973 0.0174309 0.0182662 0.0069557 0.0055180 0.0069654 0.0055351 0.0062544 0.0069606 0.0189382 0.0181305 0.0173270 0.0173528 0.0172243 0.0164294 0.0156386 0.0156501 0.0146871 0.0154881 0.0147301 0.0131621 0.0139130 0.0154881 0.0139029 0.0139029 0.0154768 0.0163442 0.0162718 0.0147086 0.0139029 0.0154881 0.0154768 0.0155573 0.0154768 0.0147745 0.0147086 0.0146871 0.0147193 0.0162718 0.0139332 0.0172371 0.0171606 0.0171606 0.0139029 0.0156155 0.0189666 0.0155687 0.0164172 0.0155564 0.0156857 0.0165649 0.0156857 0.0165399 0.0175226 0.0158380 0.0191518 0.0181985 0.0183497 0.0165892 0.0166140 0.0242945 0.0173788 0.0166888 0.0149277 0.0163442 0.0320635 0.0264155 0.0271507 0.0262190 0.0262486 0.0279597 0.0244892 0.0172370 0.0131525 0.0139130 0.0139231 0.0148410 0.0171860 0.0155687 0.0146979 0.0147637 0.0147529 0.0131621 0.0155687 0.0139653 0.0139434 0.0207035 0.0147193 0.0062587 0.0056086 0.0091877 0.0092247 0.0099683 0.0069946 0.0069800 0.0055466 0.0091900 0.0055466 0.0084461 0.0084961 0.0069633 0.0106739 0.0092378 0.0062782 0.0070233 0.0215778 
Calmel     0.0367508 0.0217060 0.0236604 0.0252927 0.0224904 0.0070601 0.0173917 0.0191216 0.0174307 0.0070212 0.0182525 0.0238446 0.0237396 0.0247049 0.0247049 0.0257218 0.0229886 0.0149190 0.0149080 0.0149080 0.0149301 0.0173270 0.0000010 0.0000000 0.0006630 0.0077705 0.0216894 0.0190367 0.0207951 0.0190654 0.0181985 0.0148519 0.0156386 0.0148410 0.0156849 0.0174047 0.0148410 0.0070261 0.0070212 0.0070163 0.0148519 0.0148519 0.0156501 0.0133106 0.0148519 0.0148301 0.0148301 0.0148519 0.0062869 0.0077302 0.0107852 0.0174047 0.0166144 0.0181441 0.0181576 0.0077628 0.0148410 0.0148848 0.0171606 0.0231143 0.0229886 0.0173141 0.0190510 0.0190367 0.0208873 0.0147745 0.0191374 0.0183906 0.0181848 0.0157665 0.0181848 0.0181712 0.0166513 0.0156965 0.0174048 0.0190654 0.0230014 0.0251834 0.0243947 0.0182662 0.0244569 0.0234844 0.0217854 0.0201516 0.0192099 0.0261401 0.0254224 0.0199124 0.0164537 0.0172755 0.0148629 0.0248188 0.0191940 0.0234844 0.0263988 0.0236604 0.0218690 0.0228465 0.0246020 0.0062957 0.0070016 0.0147637 0.0148629 0.0124804 0.0100822 0.0191361 0.0228289 0.0210152 0.0199707 0.0191808 0.0208873 0.0246909 0.0201516 0.0246334 0.0191361 0.0199556 0.0217355 0.0192377 0.0214509 0.0192217 0.0200314 0.0182800 0.0182662 0.0219286 0.0173270 0.0207951 0.0217355 0.0192377 0.0210152 0.0198823 0.0191518 0.0182388 0.0165399 0.0192655 0.0255930 0.0199556 0.0264607 0.0183068 0.0199556 0.0216894 0.0190797 0.0158380 0.0190093 0.0173658 0.0200750 0.0223922 0.0200903 0.0227586 0.0181576 0.0226759 0.0173399 0.0188687 0.0208108 0.0235205 0.0191940 0.0173399 0.0258565 0.0205223 0.0182115 0.0208425 0.0183490 0.0191940 0.0077193 0.0062631 0.0077302 0.0062826 0.0070114 0.0077247 0.0198674 0.0190510 0.0182388 0.0182662 0.0181311 0.0173270 0.0165153 0.0165399 0.0155573 0.0163683 0.0156031 0.0140164 0.0147745 0.0163683 0.0147637 0.0147637 0.0163563 0.0172371 0.0171606 0.0155802 0.0147637 0.0163683 0.0163563 0.0164415 0.0163563 0.0156501 0.0155802 0.0155573 0.0155917 0.0171606 0.0147962 0.0181441 0.0180636 0.0180636 0.0147637 0.0165030 0.0198973 0.0164537 0.0173141 0.0164410 0.0165772 0.0174699 0.0165772 0.0174438 0.0184456 0.0167394 0.0200924 0.0191229 0.0192830 0.0174963 0.0175226 0.0252927 0.0182937 0.0176021 0.0158136 0.0164294 0.0331648 0.0274511 0.0281902 0.0272468 0.0272788 0.0290053 0.0254978 0.0181446 0.0140062 0.0147745 0.0147854 0.0157206 0.0180905 0.0164537 0.0155687 0.0156386 0.0156270 0.0140164 0.0164537 0.0148301 0.0148071 0.0216564 0.0155917 0.0070163 0.0063665 0.0099825 0.0100225 0.0107753 0.0077628 0.0077464 0.0062957 0.0099847 0.0062957 0.0092312 0.0092860 0.0077280 0.0114861 0.0100368 0.0070381 0.0077946 0.0225419 
Calple     0.0365439 0.0215778 0.0235205 0.0251447 0.0223582 0.0070184 0.0172883 0.0190081 0.0173270 0.0069800 0.0181441 0.0237028 0.0235987 0.0245585 0.0245585 0.0255694 0.0228513 0.0148301 0.0148192 0.0148192 0.0148410 0.0172243 0.0006621 0.0006630 0.0000000 0.0077247 0.0215614 0.0189241 0.0206722 0.0189524 0.0189951 0.0147637 0.0155459 0.0147637 0.0155917 0.0173012 0.0147529 0.0069848 0.0069751 0.0069702 0.0147637 0.0147637 0.0155573 0.0132311 0.0147637 0.0147421 0.0147421 0.0147637 0.0062501 0.0076795 0.0107216 0.0173012 0.0165153 0.0180368 0.0180502 0.0077171 0.0147529 0.0147962 0.0170597 0.0229757 0.0228513 0.0172115 0.0189382 0.0189241 0.0207636 0.0146871 0.0190236 0.0182806 0.0180771 0.0156724 0.0180771 0.0180636 0.0165518 0.0156031 0.0173012 0.0189524 0.0228642 0.0250364 0.0242513 0.0181576 0.0243131 0.0233463 0.0216564 0.0200314 0.0190954 0.0259877 0.0252731 0.0197946 0.0163563 0.0171733 0.0147745 0.0246909 0.0190797 0.0233463 0.0262441 0.0235205 0.0217391 0.0227108 0.0244569 0.0062587 0.0069606 0.0146764 0.0147745 0.0124060 0.0100225 0.0190224 0.0226933 0.0208901 0.0198524 0.0190666 0.0207636 0.0245449 0.0200314 0.0244880 0.0190224 0.0198375 0.0216071 0.0191229 0.0213252 0.0191072 0.0199124 0.0181712 0.0181576 0.0217984 0.0172243 0.0206722 0.0216071 0.0191229 0.0208901 0.0197649 0.0190379 0.0181305 0.0164415 0.0191505 0.0254421 0.0198375 0.0263054 0.0181978 0.0198375 0.0215614 0.0189666 0.0157431 0.0188969 0.0172627 0.0199556 0.0222610 0.0199707 0.0226238 0.0180502 0.0225419 0.0172371 0.0187578 0.0206879 0.0233820 0.0190797 0.0172371 0.0257066 0.0204021 0.0181035 0.0207191 0.0182395 0.0190797 0.0076742 0.0062222 0.0076849 0.0062457 0.0069702 0.0076795 0.0197501 0.0189382 0.0181305 0.0181576 0.0180238 0.0172243 0.0164294 0.0156386 0.0154655 0.0162718 0.0155108 0.0139332 0.0146871 0.0162718 0.0146764 0.0146764 0.0162599 0.0171353 0.0170597 0.0154881 0.0146764 0.0162718 0.0162599 0.0163442 0.0162599 0.0155573 0.0154881 0.0154655 0.0154994 0.0170597 0.0147086 0.0180368 0.0179571 0.0179571 0.0146764 0.0164051 0.0197797 0.0163563 0.0172115 0.0163437 0.0164785 0.0173657 0.0164785 0.0173399 0.0183351 0.0166389 0.0199727 0.0190093 0.0191676 0.0173918 0.0174178 0.0251447 0.0181848 0.0174964 0.0157189 0.0171353 0.0329734 0.0272896 0.0280255 0.0270872 0.0271187 0.0288367 0.0253475 0.0180373 0.0139231 0.0146871 0.0146979 0.0156270 0.0179837 0.0163563 0.0154768 0.0155459 0.0155345 0.0139332 0.0163563 0.0147421 0.0147193 0.0215288 0.0154994 0.0069751 0.0063287 0.0099239 0.0099635 0.0107119 0.0077171 0.0077010 0.0062587 0.0099261 0.0062587 0.0091770 0.0092312 0.0076827 0.0099191 0.0099776 0.0069967 0.0077486 0.0224092 
Carsch     0.0351357 0.0221184 0.0240542 0.0256674 0.0212167 0.0062050 0.0162480 0.0179306 0.0162837 0.0000010 0.0170848 0.0225163 0.0224178 0.0233569 0.0233569 0.0243448 0.0216800 0.0138409 0.0138309 0.0138309 0.0138510 0.0161881 0.0070016 0.0077705 0.0077247 0.0000000 0.0221018 0.0194773 0.0212167 0.0195062 0.0187310 0.0137795 0.0145466 0.0137795 0.0145888 0.0162599 0.0137696 0.0000010 0.0006650 0.0000010 0.0145571 0.0145571 0.0153402 0.0130438 0.0145571 0.0145361 0.0145361 0.0145571 0.0000010 0.0020058 0.0083653 0.0162599 0.0154881 0.0169846 0.0169970 0.0068920 0.0137696 0.0138094 0.0160346 0.0217964 0.0216800 0.0161763 0.0178649 0.0178517 0.0196487 0.0137078 0.0195788 0.0180243 0.0186351 0.0162468 0.0186351 0.0186214 0.0171225 0.0161757 0.0178653 0.0195062 0.0233874 0.0255582 0.0247793 0.0187171 0.0239810 0.0238779 0.0221979 0.0205840 0.0196520 0.0265060 0.0257970 0.0203436 0.0153402 0.0161403 0.0137894 0.0252223 0.0196357 0.0238779 0.0267640 0.0240542 0.0222820 0.0232501 0.0249862 0.0006654 0.0006637 0.0136980 0.0137894 0.0114697 0.0076795 0.0195772 0.0232324 0.0214380 0.0204021 0.0196227 0.0213092 0.0250749 0.0205840 0.0250172 0.0195772 0.0203869 0.0221478 0.0196797 0.0202103 0.0196633 0.0204632 0.0187310 0.0187171 0.0223413 0.0177865 0.0212167 0.0221478 0.0196797 0.0214380 0.0203134 0.0195934 0.0186894 0.0170095 0.0197075 0.0259676 0.0203869 0.0268260 0.0187578 0.0203869 0.0221018 0.0195207 0.0163191 0.0194499 0.0178258 0.0205069 0.0227947 0.0205223 0.0231618 0.0186076 0.0230791 0.0177996 0.0193083 0.0212326 0.0239141 0.0196357 0.0177996 0.0245057 0.0209430 0.0186618 0.0212644 0.0188007 0.0188136 0.0013305 0.0006650 0.0013323 0.0013332 0.0000010 0.0013314 0.0186618 0.0178649 0.0170722 0.0170974 0.0177738 0.0169846 0.0161999 0.0162118 0.0144721 0.0152616 0.0145138 0.0129674 0.0137078 0.0152616 0.0136980 0.0136980 0.0152506 0.0161051 0.0160346 0.0144929 0.0136980 0.0152616 0.0152506 0.0153290 0.0152506 0.0145571 0.0144929 0.0144721 0.0145034 0.0160346 0.0137275 0.0169846 0.0169101 0.0169101 0.0136980 0.0153858 0.0186894 0.0153402 0.0161763 0.0153280 0.0154542 0.0163202 0.0154542 0.0162957 0.0188980 0.0172115 0.0205247 0.0195643 0.0197258 0.0179576 0.0179842 0.0256674 0.0187449 0.0180646 0.0162946 0.0161051 0.0316120 0.0260338 0.0267615 0.0258419 0.0248884 0.0275616 0.0241340 0.0169844 0.0129581 0.0137078 0.0137177 0.0146219 0.0169348 0.0153402 0.0144825 0.0145466 0.0145361 0.0129674 0.0153402 0.0129303 0.0137374 0.0220686 0.0145034 0.0033755 0.0055256 0.0098291 0.0076348 0.0069131 0.0069227 0.0047611 0.0054653 0.0061775 0.0054653 0.0068846 0.0083711 0.0054728 0.0076010 0.0076454 0.0061860 0.0069200 0.0212644 
Chabif     0.0361639 0.0069654 0.0077705 0.0099564 0.0213092 0.0180234 0.0163202 0.0180100 0.0163563 0.0204786 0.0147637 0.0225163 0.0224178 0.0233569 0.0233569 0.0243448 0.0216800 0.0146871 0.0146764 0.0146764 0.0146979 0.0154655 0.0207348 0.0216894 0.0215614 0.0221018 0.0000000 0.0033642 0.0033791 0.0026726 0.0020281 0.0130653 0.0138309 0.0130653 0.0130936 0.0163322 0.0138309 0.0212804 0.0214056 0.0212964 0.0154082 0.0154082 0.0161999 0.0131031 0.0154082 0.0153858 0.0153858 0.0154082 0.0212804 0.0221812 0.0221645 0.0171353 0.0163563 0.0162599 0.0170722 0.0138394 0.0130559 0.0130936 0.0137596 0.0235190 0.0233928 0.0162480 0.0179438 0.0179306 0.0189099 0.0137696 0.0006630 0.0006672 0.0026877 0.0013412 0.0040811 0.0013389 0.0020152 0.0041049 0.0000010 0.0033687 0.0077869 0.0084343 0.0084818 0.0048004 0.0077486 0.0069869 0.0084343 0.0078112 0.0048419 0.0091835 0.0085163 0.0099331 0.0146219 0.0154194 0.0130747 0.0093705 0.0054746 0.0084461 0.0108027 0.0078057 0.0077814 0.0077705 0.0092794 0.0222483 0.0230267 0.0122220 0.0138510 0.0187578 0.0214347 0.0041092 0.0085587 0.0062913 0.0054709 0.0048202 0.0033941 0.0077541 0.0062869 0.0077378 0.0041092 0.0069461 0.0054915 0.0033975 0.0055160 0.0047905 0.0054746 0.0041021 0.0026877 0.0069772 0.0040909 0.0033791 0.0054915 0.0040839 0.0078167 0.0026823 0.0040839 0.0047938 0.0040965 0.0062050 0.0084961 0.0054671 0.0108260 0.0069509 0.0054671 0.0055274 0.0047873 0.0020239 0.0034034 0.0027005 0.0054990 0.0047873 0.0084402 0.0093214 0.0048153 0.0069606 0.0026841 0.0062008 0.0048120 0.0069821 0.0062782 0.0048153 0.0098750 0.0062008 0.0054915 0.0062414 0.0034021 0.0048252 0.0238417 0.0212039 0.0238779 0.0221979 0.0212804 0.0230093 0.0171227 0.0171353 0.0163442 0.0146432 0.0186214 0.0178649 0.0170722 0.0170848 0.0137596 0.0145466 0.0145782 0.0130250 0.0137696 0.0129970 0.0137596 0.0137596 0.0137596 0.0161763 0.0161051 0.0145571 0.0137596 0.0137696 0.0137596 0.0153970 0.0153179 0.0130653 0.0129488 0.0137596 0.0137894 0.0153179 0.0137894 0.0170597 0.0169846 0.0169846 0.0137596 0.0138827 0.0163442 0.0138409 0.0146658 0.0130532 0.0163202 0.0171988 0.0163202 0.0132022 0.0034044 0.0041534 0.0033929 0.0048285 0.0034114 0.0027199 0.0027115 0.0069461 0.0041049 0.0020293 0.0020206 0.0146007 0.0269601 0.0225552 0.0232783 0.0223879 0.0233139 0.0240664 0.0207244 0.0162236 0.0130157 0.0122307 0.0122395 0.0146871 0.0169722 0.0138409 0.0121765 0.0146113 0.0146007 0.0122571 0.0154082 0.0138209 0.0137994 0.0055198 0.0137894 0.0187310 0.0172755 0.0153960 0.0196487 0.0186627 0.0187727 0.0195497 0.0170470 0.0220686 0.0161757 0.0179306 0.0179571 0.0171479 0.0228930 0.0205069 0.0170848 0.0164051 0.0221645 
Chabri     0.0313609 0.0062050 0.0077193 0.0091513 0.0170849 0.0155004 0.0123048 0.0139145 0.0123315 0.0178913 0.0108027 0.0190954 0.0190105 0.0199143 0.0199143 0.0208611 0.0182806 0.0107467 0.0107390 0.0107390 0.0107544 0.0114964 0.0181170 0.0190367 0.0189241 0.0194773 0.0033642 0.0000000 0.0040439 0.0000010 0.0033837 0.0092052 0.0099423 0.0092052 0.0092247 0.0123137 0.0099423 0.0187171 0.0187857 0.0186894 0.0114534 0.0114534 0.0122132 0.0092312 0.0114534 0.0114371 0.0114371 0.0114534 0.0186756 0.0195481 0.0195336 0.0130860 0.0123315 0.0122589 0.0130371 0.0099472 0.0091987 0.0092247 0.0113864 0.0217463 0.0216305 0.0122501 0.0138626 0.0138525 0.0147650 0.0098981 0.0013283 0.0020165 0.0026709 0.0000010 0.0013314 0.0026805 0.0006639 0.0020157 0.0000010 0.0006595 0.0070212 0.0076528 0.0077063 0.0033814 0.0069723 0.0062242 0.0076688 0.0070282 0.0041134 0.0084026 0.0077269 0.0069461 0.0106988 0.0114616 0.0092117 0.0085609 0.0040576 0.0076635 0.0099798 0.0070233 0.0070016 0.0070065 0.0084781 0.0196064 0.0203717 0.0084166 0.0099564 0.0146444 0.0188126 0.0040826 0.0077650 0.0055351 0.0020004 0.0033952 0.0026878 0.0069772 0.0048219 0.0069627 0.0027015 0.0033872 0.0020076 0.0013349 0.0061880 0.0040645 0.0026968 0.0020144 0.0000010 0.0062156 0.0033745 0.0040439 0.0020076 0.0013349 0.0070332 0.0013230 0.0006650 0.0040673 0.0033791 0.0026950 0.0077085 0.0019991 0.0100011 0.0047807 0.0033574 0.0047873 0.0040700 0.0020152 0.0033814 0.0020044 0.0020103 0.0054560 0.0062285 0.0085163 0.0040854 0.0033988 0.0006595 0.0026878 0.0040826 0.0062328 0.0048153 0.0040854 0.0076242 0.0040618 0.0033723 0.0054915 0.0020125 0.0027089 0.0211692 0.0186076 0.0212008 0.0195626 0.0186756 0.0203565 0.0130765 0.0130860 0.0123226 0.0115211 0.0145677 0.0138010 0.0130371 0.0130465 0.0098911 0.0106437 0.0106663 0.0091770 0.0098981 0.0098981 0.0098911 0.0098911 0.0098911 0.0121958 0.0121419 0.0106512 0.0098911 0.0098981 0.0098911 0.0114452 0.0113864 0.0092052 0.0099051 0.0098911 0.0099121 0.0113864 0.0099121 0.0130277 0.0129690 0.0129690 0.0098911 0.0099798 0.0123226 0.0099494 0.0107314 0.0091964 0.0123048 0.0131352 0.0123048 0.0093015 0.0027078 0.0034327 0.0020111 0.0034011 0.0033962 0.0020184 0.0020125 0.0061880 0.0026987 0.0013421 0.0013363 0.0106836 0.0233981 0.0191255 0.0198430 0.0189832 0.0189986 0.0206176 0.0173658 0.0122571 0.0091706 0.0084225 0.0084284 0.0107467 0.0129877 0.0099494 0.0083850 0.0106912 0.0106836 0.0084402 0.0114534 0.0099353 0.0099191 0.0061923 0.0099121 0.0161999 0.0147962 0.0114432 0.0170849 0.0161403 0.0154419 0.0169970 0.0145677 0.0194484 0.0129581 0.0154204 0.0154429 0.0138710 0.0202531 0.0179173 0.0146007 0.0155004 0.0179306 
Chacya     0.0351944 0.0069200 0.0084901 0.0106836 0.0204303 0.0171734 0.0154890 0.0171607 0.0155231 0.0196064 0.0155231 0.0225636 0.0224648 0.0234053 0.0234053 0.0243947 0.0217261 0.0138726 0.0138626 0.0138626 0.0138827 0.0146444 0.0198524 0.0207951 0.0206722 0.0212167 0.0033791 0.0040439 0.0000000 0.0040493 0.0040937 0.0122677 0.0130277 0.0122677 0.0130653 0.0155004 0.0130277 0.0204479 0.0205223 0.0204174 0.0145901 0.0145901 0.0153746 0.0130747 0.0145901 0.0145690 0.0145690 0.0145901 0.0204021 0.0212932 0.0212773 0.0162962 0.0155231 0.0154316 0.0162361 0.0130344 0.0122589 0.0122942 0.0129598 0.0235680 0.0234413 0.0154204 0.0170975 0.0170849 0.0180497 0.0129690 0.0020084 0.0034021 0.0033665 0.0020152 0.0047693 0.0033791 0.0033847 0.0047971 0.0020084 0.0040493 0.0069897 0.0076189 0.0076720 0.0047693 0.0084662 0.0076978 0.0076348 0.0069967 0.0040950 0.0083653 0.0076924 0.0090894 0.0138109 0.0146007 0.0122765 0.0085223 0.0061818 0.0083909 0.0099353 0.0077541 0.0077302 0.0069751 0.0084402 0.0213573 0.0221311 0.0129598 0.0130465 0.0179041 0.0205507 0.0040645 0.0085021 0.0062222 0.0061649 0.0047889 0.0026751 0.0084721 0.0062179 0.0084543 0.0033745 0.0061607 0.0061880 0.0033755 0.0062156 0.0040466 0.0054504 0.0040756 0.0026709 0.0061880 0.0047807 0.0040618 0.0061880 0.0033597 0.0077650 0.0033597 0.0040658 0.0040673 0.0033791 0.0061503 0.0092182 0.0061607 0.0099564 0.0076582 0.0061607 0.0047661 0.0047450 0.0013385 0.0040909 0.0020044 0.0047418 0.0054802 0.0076348 0.0092597 0.0047628 0.0061818 0.0033619 0.0069009 0.0040645 0.0062050 0.0054990 0.0055122 0.0105966 0.0069009 0.0061880 0.0062008 0.0033801 0.0040756 0.0229400 0.0203285 0.0229746 0.0213092 0.0204021 0.0221145 0.0162843 0.0162962 0.0155117 0.0146764 0.0178127 0.0170221 0.0162361 0.0162480 0.0129598 0.0137399 0.0137696 0.0114188 0.0129690 0.0137399 0.0129598 0.0129598 0.0145047 0.0153523 0.0152847 0.0137497 0.0129598 0.0145151 0.0145047 0.0145795 0.0145047 0.0122677 0.0129783 0.0129598 0.0129877 0.0145047 0.0129877 0.0162242 0.0161527 0.0161527 0.0129598 0.0130765 0.0171101 0.0130371 0.0138525 0.0137994 0.0154890 0.0163568 0.0154890 0.0139551 0.0040741 0.0041162 0.0033778 0.0040783 0.0033962 0.0027023 0.0026931 0.0061607 0.0040783 0.0020206 0.0020119 0.0137910 0.0270130 0.0226027 0.0233265 0.0224349 0.0224563 0.0241155 0.0207689 0.0154307 0.0122220 0.0114452 0.0114534 0.0138726 0.0161763 0.0130371 0.0113945 0.0138010 0.0137910 0.0114697 0.0145901 0.0130183 0.0129970 0.0047596 0.0129877 0.0178781 0.0164659 0.0145782 0.0187847 0.0178127 0.0179177 0.0186894 0.0162118 0.0211850 0.0153513 0.0170849 0.0171101 0.0163077 0.0220025 0.0196340 0.0162480 0.0155696 0.0213092 
Chando     0.0314101 0.0062136 0.0077302 0.0091641 0.0171101 0.0155231 0.0123226 0.0139348 0.0123503 0.0179177 0.0108182 0.0191242 0.0190391 0.0199444 0.0199444 0.0208929 0.0183082 0.0107620 0.0107544 0.0107544 0.0107697 0.0115128 0.0181441 0.0190654 0.0189524 0.0195062 0.0026726 0.0000010 0.0040493 0.0000000 0.0033883 0.0092182 0.0099564 0.0092182 0.0092378 0.0123315 0.0099564 0.0187449 0.0188136 0.0187171 0.0114697 0.0114697 0.0122307 0.0092443 0.0114697 0.0114534 0.0114534 0.0114697 0.0187032 0.0195772 0.0195626 0.0131049 0.0123503 0.0122765 0.0130559 0.0099613 0.0092117 0.0092378 0.0114026 0.0217797 0.0216635 0.0122677 0.0138827 0.0138726 0.0147866 0.0099121 0.0013292 0.0020179 0.0026744 0.0000010 0.0013332 0.0026841 0.0006648 0.0020184 0.0000010 0.0006604 0.0070311 0.0076635 0.0077171 0.0033860 0.0069821 0.0062328 0.0076795 0.0070381 0.0041190 0.0084143 0.0077378 0.0069557 0.0107140 0.0114779 0.0092247 0.0085731 0.0040631 0.0076742 0.0099940 0.0070332 0.0070114 0.0070163 0.0084901 0.0196357 0.0204021 0.0084284 0.0099706 0.0146658 0.0188406 0.0040882 0.0077760 0.0055427 0.0020031 0.0033998 0.0026914 0.0069869 0.0048285 0.0069723 0.0027052 0.0033918 0.0020103 0.0013367 0.0061965 0.0040700 0.0026987 0.0020171 0.0000010 0.0062242 0.0033791 0.0040493 0.0020103 0.0013367 0.0070431 0.0013248 0.0006659 0.0040728 0.0033837 0.0026987 0.0077193 0.0020017 0.0100154 0.0047873 0.0033619 0.0047938 0.0040756 0.0020179 0.0033860 0.0020071 0.0020130 0.0054634 0.0062371 0.0085284 0.0040909 0.0034034 0.0006604 0.0026914 0.0040882 0.0062414 0.0048219 0.0040909 0.0076348 0.0040673 0.0033768 0.0054990 0.0020152 0.0027125 0.0212008 0.0186351 0.0212326 0.0195918 0.0187032 0.0203869 0.0130954 0.0131049 0.0123414 0.0115293 0.0145888 0.0138209 0.0130559 0.0130653 0.0099051 0.0106588 0.0106815 0.0091900 0.0099121 0.0099121 0.0099051 0.0099051 0.0099051 0.0122132 0.0121592 0.0106663 0.0099051 0.0099121 0.0099051 0.0114534 0.0114026 0.0092182 0.0099121 0.0099051 0.0099261 0.0114026 0.0099261 0.0130465 0.0129877 0.0129877 0.0099051 0.0099940 0.0123414 0.0099635 0.0107467 0.0092094 0.0123226 0.0131543 0.0123226 0.0093148 0.0027096 0.0034374 0.0020138 0.0034057 0.0034008 0.0020211 0.0020152 0.0054877 0.0027023 0.0013439 0.0013381 0.0106988 0.0234341 0.0191544 0.0198730 0.0190117 0.0190272 0.0206487 0.0173918 0.0122747 0.0091835 0.0084343 0.0084402 0.0107620 0.0130063 0.0099635 0.0083967 0.0107064 0.0106988 0.0084520 0.0114697 0.0099494 0.0099331 0.0062008 0.0099261 0.0162236 0.0148180 0.0114595 0.0171101 0.0161639 0.0154645 0.0170220 0.0145888 0.0194773 0.0129767 0.0154429 0.0154655 0.0138912 0.0202832 0.0179438 0.0146219 0.0155231 0.0179571 
Chapop     0.0313536 0.0062265 0.0070163 0.0091835 0.0170722 0.0139130 0.0122942 0.0139029 0.0123208 0.0171479 0.0107929 0.0190822 0.0189974 0.0199012 0.0199012 0.0208480 0.0182675 0.0107369 0.0107293 0.0107293 0.0107446 0.0114861 0.0181848 0.0181985 0.0189951 0.0187310 0.0020281 0.0033837 0.0040937 0.0033883 0.0000000 0.0091964 0.0099331 0.0084202 0.0092159 0.0123030 0.0107293 0.0179709 0.0180373 0.0179443 0.0114432 0.0114432 0.0122026 0.0092225 0.0114432 0.0114269 0.0114269 0.0114432 0.0179310 0.0187996 0.0178913 0.0130747 0.0123208 0.0122483 0.0130250 0.0114841 0.0091900 0.0092159 0.0106739 0.0200374 0.0199313 0.0122395 0.0138510 0.0138409 0.0147529 0.0106815 0.0020239 0.0013470 0.0033929 0.0013421 0.0033755 0.0006641 0.0020206 0.0033952 0.0006663 0.0033883 0.0085892 0.0092247 0.0077334 0.0040839 0.0069918 0.0062457 0.0092443 0.0070530 0.0041275 0.0084320 0.0077541 0.0084261 0.0106890 0.0114514 0.0092029 0.0085915 0.0055180 0.0076902 0.0100154 0.0070480 0.0070261 0.0070311 0.0085081 0.0188557 0.0196210 0.0091835 0.0107446 0.0146325 0.0171733 0.0034011 0.0077924 0.0055543 0.0055028 0.0041034 0.0041121 0.0085405 0.0055504 0.0085223 0.0048369 0.0062651 0.0055236 0.0034173 0.0040937 0.0055274 0.0055427 0.0041262 0.0027041 0.0077486 0.0034011 0.0033988 0.0055236 0.0048169 0.0070579 0.0033860 0.0034021 0.0040811 0.0033906 0.0062544 0.0092927 0.0054990 0.0100368 0.0062695 0.0047938 0.0048037 0.0033906 0.0013430 0.0027041 0.0020111 0.0055312 0.0040756 0.0077650 0.0085466 0.0040993 0.0062587 0.0020084 0.0047725 0.0040965 0.0062544 0.0062826 0.0034034 0.0083770 0.0054746 0.0040756 0.0055104 0.0041190 0.0048503 0.0204174 0.0178653 0.0204479 0.0188136 0.0179310 0.0196064 0.0139029 0.0130747 0.0123119 0.0115108 0.0145558 0.0137894 0.0122026 0.0130344 0.0106739 0.0114351 0.0114595 0.0099542 0.0106815 0.0099331 0.0106739 0.0106739 0.0106739 0.0130063 0.0129488 0.0114432 0.0106739 0.0106815 0.0106739 0.0122483 0.0121852 0.0099847 0.0106890 0.0106739 0.0106966 0.0121852 0.0106966 0.0130157 0.0129581 0.0129581 0.0106739 0.0107697 0.0123119 0.0107369 0.0115293 0.0099754 0.0122942 0.0131239 0.0122942 0.0092927 0.0041218 0.0034422 0.0041162 0.0034127 0.0041389 0.0034304 0.0027133 0.0069869 0.0048319 0.0027366 0.0020274 0.0114779 0.0233856 0.0191123 0.0198299 0.0189701 0.0189855 0.0206045 0.0173529 0.0122464 0.0099472 0.0091900 0.0091964 0.0115459 0.0138094 0.0107369 0.0099331 0.0114861 0.0114779 0.0092094 0.0122571 0.0107216 0.0107042 0.0040965 0.0106966 0.0154532 0.0132101 0.0122376 0.0154768 0.0153960 0.0154872 0.0162474 0.0138293 0.0187032 0.0129953 0.0138409 0.0138610 0.0139114 0.0186076 0.0162957 0.0130344 0.0123592 0.0179177 
Cphfr5     0.0195062 0.0146325 0.0155802 0.0179173 0.0090830 0.0084343 0.0047628 0.0061965 0.0047725 0.0122659 0.0026968 0.0085239 0.0084856 0.0092618 0.0092618 0.0100634 0.0077902 0.0013314 0.0013305 0.0013305 0.0013323 0.0020031 0.0139857 0.0148519 0.0147637 0.0137795 0.0130653 0.0092052 0.0122677 0.0092182 0.0091964 0.0000000 0.0006599 0.0000010 0.0006617 0.0047661 0.0040700 0.0130438 0.0130936 0.0130250 0.0033507 0.0033507 0.0040370 0.0019998 0.0033507 0.0033462 0.0033462 0.0033507 0.0130157 0.0138309 0.0121679 0.0062285 0.0055236 0.0026805 0.0054467 0.0069488 0.0000010 0.0000010 0.0033619 0.0108352 0.0107809 0.0047418 0.0061733 0.0061691 0.0076635 0.0040521 0.0107522 0.0092904 0.0114351 0.0077280 0.0091900 0.0099261 0.0092421 0.0084261 0.0084699 0.0099635 0.0156493 0.0162361 0.0154872 0.0114861 0.0147421 0.0146764 0.0146871 0.0131621 0.0115522 0.0170848 0.0163930 0.0122395 0.0013257 0.0026841 0.0000010 0.0174047 0.0107852 0.0162599 0.0188958 0.0147854 0.0147409 0.0156147 0.0172371 0.0138710 0.0146113 0.0040493 0.0040756 0.0062285 0.0114697 0.0122765 0.0156031 0.0139536 0.0115128 0.0115356 0.0123226 0.0173012 0.0123861 0.0172627 0.0107544 0.0099940 0.0115562 0.0108084 0.0099051 0.0123315 0.0100297 0.0099847 0.0092312 0.0147866 0.0091706 0.0122677 0.0115562 0.0108084 0.0139536 0.0107064 0.0092574 0.0114697 0.0099261 0.0108260 0.0181305 0.0115046 0.0189382 0.0115128 0.0115046 0.0130653 0.0122395 0.0084998 0.0106815 0.0091900 0.0115728 0.0137497 0.0131239 0.0155573 0.0106663 0.0123681 0.0091770 0.0091234 0.0122765 0.0146979 0.0100297 0.0091770 0.0121142 0.0106041 0.0114534 0.0138409 0.0107753 0.0100297 0.0153746 0.0129674 0.0153970 0.0138409 0.0130157 0.0146007 0.0062242 0.0047661 0.0040728 0.0040783 0.0061399 0.0054430 0.0047482 0.0047515 0.0020017 0.0026805 0.0047547 0.0033710 0.0040521 0.0054430 0.0040493 0.0040493 0.0054393 0.0061691 0.0061419 0.0047482 0.0040493 0.0054430 0.0054393 0.0054671 0.0054393 0.0033814 0.0020044 0.0020017 0.0020058 0.0033619 0.0040576 0.0054430 0.0054191 0.0054191 0.0040493 0.0040854 0.0040728 0.0040728 0.0047840 0.0054616 0.0055122 0.0062521 0.0055122 0.0033860 0.0108317 0.0092904 0.0115791 0.0107446 0.0107809 0.0100060 0.0107753 0.0163082 0.0107446 0.0100634 0.0084856 0.0047628 0.0147371 0.0100302 0.0107228 0.0099568 0.0099616 0.0114473 0.0084856 0.0026798 0.0033687 0.0026805 0.0026823 0.0047905 0.0061818 0.0040728 0.0033642 0.0047661 0.0047628 0.0026859 0.0054671 0.0040673 0.0040603 0.0114107 0.0020058 0.0098959 0.0077464 0.0047856 0.0099051 0.0098589 0.0084759 0.0091555 0.0091619 0.0137596 0.0076613 0.0076635 0.0084026 0.0077063 0.0121056 0.0106663 0.0076454 0.0084343 0.0076454 
Cphfro     0.0203134 0.0154082 0.0163683 0.0187161 0.0098107 0.0091641 0.0054597 0.0069057 0.0054709 0.0130250 0.0033814 0.0092618 0.0092202 0.0100038 0.0100038 0.0108140 0.0085239 0.0020031 0.0020017 0.0020017 0.0020044 0.0026787 0.0147637 0.0156386 0.0155459 0.0145466 0.0138309 0.0099423 0.0130277 0.0099564 0.0099331 0.0006599 0.0000000 0.0006599 0.0006612 0.0054634 0.0047628 0.0138094 0.0138610 0.0137894 0.0040343 0.0040343 0.0047242 0.0026762 0.0040343 0.0040289 0.0040289 0.0040343 0.0137795 0.0146007 0.0129211 0.0069413 0.0062328 0.0033619 0.0061461 0.0076666 0.0006595 0.0006612 0.0040466 0.0115918 0.0115336 0.0054356 0.0068799 0.0068751 0.0083850 0.0047418 0.0115026 0.0100346 0.0121852 0.0077225 0.0099261 0.0106663 0.0099825 0.0091555 0.0092029 0.0107064 0.0164410 0.0170221 0.0162712 0.0122395 0.0155231 0.0154542 0.0154655 0.0139332 0.0123100 0.0178781 0.0171861 0.0129970 0.0019945 0.0033665 0.0006604 0.0182115 0.0115376 0.0170471 0.0197058 0.0155687 0.0155222 0.0164046 0.0180368 0.0146432 0.0153858 0.0047386 0.0047693 0.0069413 0.0122220 0.0130371 0.0163925 0.0147301 0.0122677 0.0122923 0.0130860 0.0181035 0.0131525 0.0180631 0.0115046 0.0107390 0.0123137 0.0115625 0.0106437 0.0130954 0.0107774 0.0107293 0.0099706 0.0155696 0.0099051 0.0130277 0.0123137 0.0115625 0.0147301 0.0114534 0.0099989 0.0122220 0.0106663 0.0115811 0.0189382 0.0122589 0.0197501 0.0122677 0.0122589 0.0138309 0.0129970 0.0092355 0.0114269 0.0099261 0.0123315 0.0145151 0.0138928 0.0163442 0.0114107 0.0131334 0.0099121 0.0098542 0.0130371 0.0154768 0.0107774 0.0099121 0.0128642 0.0113442 0.0122045 0.0146113 0.0115273 0.0107774 0.0161527 0.0137275 0.0161763 0.0146113 0.0137795 0.0153746 0.0076582 0.0054634 0.0047661 0.0047725 0.0068428 0.0061419 0.0054430 0.0054467 0.0026769 0.0033619 0.0054504 0.0040576 0.0047418 0.0061419 0.0047386 0.0047386 0.0061377 0.0068751 0.0068449 0.0054430 0.0047386 0.0061419 0.0061377 0.0061691 0.0061377 0.0040700 0.0026805 0.0026769 0.0026823 0.0040466 0.0047482 0.0061419 0.0061149 0.0061149 0.0047386 0.0047807 0.0047661 0.0047661 0.0054839 0.0061671 0.0062199 0.0069675 0.0062199 0.0040756 0.0115875 0.0100346 0.0123385 0.0114943 0.0115336 0.0107522 0.0115273 0.0170975 0.0114943 0.0108140 0.0092202 0.0054597 0.0147263 0.0107710 0.0107152 0.0099498 0.0099546 0.0121988 0.0092202 0.0033597 0.0040548 0.0033619 0.0033642 0.0054915 0.0076063 0.0047661 0.0040493 0.0054634 0.0054597 0.0033687 0.0061733 0.0047596 0.0047515 0.0121592 0.0026823 0.0106340 0.0084759 0.0054859 0.0106437 0.0105944 0.0092094 0.0098889 0.0098959 0.0145256 0.0083828 0.0083850 0.0091298 0.0084320 0.0136184 0.0114107 0.0083653 0.0091641 0.0083653 
Cphgib     0.0195062 0.0146325 0.0155802 0.0179173 0.0090830 0.0084343 0.0047628 0.0061965 0.0047725 0.0122659 0.0026968 0.0085239 0.0084856 0.0092618 0.0092618 0.0100634 0.0077902 0.0013314 0.0013305 0.0013305 0.0013323 0.0020031 0.0139857 0.0148410 0.0147637 0.0137795 0.0130653 0.0092052 0.0122677 0.0092182 0.0084202 0.0000010 0.0006599 0.0000000 0.0006617 0.0047661 0.0040700 0.0130438 0.0130936 0.0130250 0.0033507 0.0033507 0.0040370 0.0020012 0.0033507 0.0033462 0.0033462 0.0033507 0.0130157 0.0138309 0.0121679 0.0062285 0.0055236 0.0026805 0.0054467 0.0069488 0.0000010 0.0000010 0.0033619 0.0108352 0.0107809 0.0047418 0.0061733 0.0061691 0.0076635 0.0040521 0.0107522 0.0092904 0.0114351 0.0077280 0.0091900 0.0099261 0.0092421 0.0084261 0.0084699 0.0099635 0.0156493 0.0162361 0.0154872 0.0114861 0.0147421 0.0146764 0.0146871 0.0131621 0.0115522 0.0170848 0.0163930 0.0122395 0.0013257 0.0026841 0.0000010 0.0174047 0.0107852 0.0162599 0.0188958 0.0147854 0.0147409 0.0156147 0.0172371 0.0138710 0.0146113 0.0040493 0.0040756 0.0062285 0.0114697 0.0122765 0.0156031 0.0139536 0.0115128 0.0115356 0.0123226 0.0173012 0.0123861 0.0172627 0.0107544 0.0099940 0.0115562 0.0108084 0.0099051 0.0123315 0.0100297 0.0099847 0.0092312 0.0147866 0.0091706 0.0122677 0.0115562 0.0108084 0.0139536 0.0107064 0.0092574 0.0114697 0.0099261 0.0108260 0.0181305 0.0115046 0.0189382 0.0115128 0.0115046 0.0130653 0.0122395 0.0084998 0.0106815 0.0091900 0.0115728 0.0137497 0.0131239 0.0155573 0.0106663 0.0123681 0.0091770 0.0091234 0.0122765 0.0146979 0.0100297 0.0091770 0.0121142 0.0106041 0.0114534 0.0138409 0.0107753 0.0100297 0.0153746 0.0129674 0.0153970 0.0138409 0.0130157 0.0146007 0.0069413 0.0047661 0.0040728 0.0040783 0.0061399 0.0054430 0.0047450 0.0047515 0.0020017 0.0026805 0.0047547 0.0033710 0.0040521 0.0054430 0.0040493 0.0040493 0.0054393 0.0061691 0.0061419 0.0047482 0.0040493 0.0054430 0.0054393 0.0054671 0.0054393 0.0033814 0.0020044 0.0020017 0.0020058 0.0033619 0.0040576 0.0054430 0.0054191 0.0054191 0.0040493 0.0040854 0.0040728 0.0040728 0.0047840 0.0054653 0.0055122 0.0062521 0.0055122 0.0033860 0.0108317 0.0092904 0.0115791 0.0107446 0.0107809 0.0100060 0.0107753 0.0163082 0.0107446 0.0100634 0.0084856 0.0047628 0.0147371 0.0100302 0.0107228 0.0099568 0.0099616 0.0114473 0.0084856 0.0026798 0.0033687 0.0026805 0.0026823 0.0047905 0.0068941 0.0040728 0.0033642 0.0047661 0.0047628 0.0026859 0.0054709 0.0040673 0.0040603 0.0114107 0.0020058 0.0098959 0.0077464 0.0047856 0.0099051 0.0098589 0.0084759 0.0091555 0.0091619 0.0137596 0.0076613 0.0076635 0.0084026 0.0077063 0.0128642 0.0106663 0.0076454 0.0084343 0.0076454 
Cteben     0.0203740 0.0146645 0.0156147 0.0179571 0.0098382 0.0091900 0.0054746 0.0069248 0.0054859 0.0130532 0.0027005 0.0092882 0.0092464 0.0100324 0.0100324 0.0108451 0.0085481 0.0020084 0.0020071 0.0020071 0.0020098 0.0026859 0.0148071 0.0156849 0.0155917 0.0145888 0.0130936 0.0092247 0.0130653 0.0092378 0.0092159 0.0006617 0.0006612 0.0006617 0.0000000 0.0054784 0.0047758 0.0138394 0.0139013 0.0138293 0.0040451 0.0040451 0.0047369 0.0026816 0.0040451 0.0040397 0.0040397 0.0040451 0.0138193 0.0146432 0.0129581 0.0069606 0.0062501 0.0033687 0.0061629 0.0076880 0.0006608 0.0006626 0.0040576 0.0116253 0.0115668 0.0054504 0.0068988 0.0068941 0.0084085 0.0047547 0.0107753 0.0093037 0.0114595 0.0077442 0.0092094 0.0099472 0.0092618 0.0084439 0.0084878 0.0099847 0.0156840 0.0162718 0.0155213 0.0115108 0.0147745 0.0147086 0.0147193 0.0131908 0.0115771 0.0171226 0.0164294 0.0122659 0.0013283 0.0026895 0.0006621 0.0174438 0.0108084 0.0162957 0.0189382 0.0148180 0.0147733 0.0156493 0.0172755 0.0146859 0.0154307 0.0040576 0.0047823 0.0069606 0.0122571 0.0123030 0.0156377 0.0139842 0.0115376 0.0115605 0.0123503 0.0173399 0.0124130 0.0173012 0.0107774 0.0100154 0.0115811 0.0108317 0.0099261 0.0123592 0.0100512 0.0100060 0.0092509 0.0148192 0.0091900 0.0122942 0.0115811 0.0108317 0.0139842 0.0107293 0.0092772 0.0122483 0.0106890 0.0108494 0.0181712 0.0115293 0.0189808 0.0115376 0.0115293 0.0130936 0.0122659 0.0092552 0.0107042 0.0099472 0.0115978 0.0137795 0.0131525 0.0155917 0.0106890 0.0123950 0.0091964 0.0091426 0.0123030 0.0147301 0.0100512 0.0091964 0.0121400 0.0106265 0.0114779 0.0138710 0.0107985 0.0100512 0.0161999 0.0137671 0.0162236 0.0146538 0.0138193 0.0154194 0.0076795 0.0054784 0.0047791 0.0047856 0.0068616 0.0054541 0.0054579 0.0054616 0.0026841 0.0033710 0.0054653 0.0040686 0.0047547 0.0054541 0.0047515 0.0047515 0.0054504 0.0068941 0.0068636 0.0054579 0.0047515 0.0054541 0.0054504 0.0061860 0.0061545 0.0040811 0.0026877 0.0026841 0.0026895 0.0040576 0.0047611 0.0061587 0.0061316 0.0061316 0.0047515 0.0047938 0.0040811 0.0047791 0.0054990 0.0054765 0.0062371 0.0069869 0.0062371 0.0027041 0.0108551 0.0093103 0.0116042 0.0107676 0.0108041 0.0100275 0.0107985 0.0163442 0.0107676 0.0100850 0.0085036 0.0054746 0.0139786 0.0100517 0.0099923 0.0092310 0.0092353 0.0122338 0.0092464 0.0026852 0.0040658 0.0033710 0.0033733 0.0055066 0.0076273 0.0047791 0.0040603 0.0054784 0.0054746 0.0033778 0.0061903 0.0047725 0.0047644 0.0114351 0.0026895 0.0106642 0.0084998 0.0055009 0.0106739 0.0106244 0.0092355 0.0099169 0.0099239 0.0145677 0.0084062 0.0084085 0.0091555 0.0084558 0.0136574 0.0114432 0.0083886 0.0091900 0.0083886 
Ctehor     0.0255777 0.0179571 0.0197946 0.0213702 0.0084225 0.0107467 0.0041008 0.0055331 0.0041092 0.0147086 0.0076742 0.0139622 0.0138997 0.0147396 0.0147396 0.0156138 0.0131890 0.0062008 0.0061965 0.0061965 0.0062050 0.0069104 0.0165030 0.0174047 0.0173012 0.0162599 0.0163322 0.0123137 0.0155004 0.0123315 0.0123030 0.0047661 0.0054634 0.0047661 0.0054784 0.0000000 0.0048054 0.0155108 0.0155687 0.0154881 0.0068846 0.0068846 0.0076010 0.0054821 0.0068846 0.0068751 0.0068751 0.0068846 0.0154768 0.0163202 0.0145901 0.0084662 0.0077432 0.0076295 0.0033941 0.0092094 0.0047628 0.0047758 0.0083479 0.0148373 0.0147612 0.0040826 0.0055122 0.0055084 0.0069988 0.0033918 0.0139332 0.0124311 0.0146219 0.0107830 0.0122942 0.0130559 0.0123653 0.0114943 0.0115542 0.0131049 0.0182258 0.0196194 0.0188557 0.0146871 0.0180900 0.0180100 0.0180234 0.0164537 0.0147733 0.0205069 0.0198077 0.0154655 0.0061733 0.0076401 0.0047693 0.0208873 0.0139755 0.0196487 0.0224050 0.0181441 0.0180905 0.0190093 0.0206879 0.0163683 0.0171227 0.0033895 0.0034116 0.0099494 0.0138827 0.0155117 0.0189951 0.0172755 0.0147206 0.0147517 0.0155696 0.0207636 0.0156501 0.0207165 0.0139348 0.0131448 0.0147758 0.0140062 0.0145795 0.0155811 0.0131926 0.0131334 0.0123503 0.0181435 0.0122677 0.0155004 0.0147758 0.0140062 0.0172755 0.0138726 0.0123861 0.0146658 0.0130559 0.0140282 0.0216235 0.0147099 0.0224561 0.0147206 0.0147099 0.0163322 0.0154655 0.0115958 0.0138409 0.0122942 0.0147975 0.0170221 0.0164051 0.0189382 0.0138209 0.0156270 0.0122765 0.0122045 0.0155117 0.0180368 0.0131926 0.0122765 0.0153069 0.0137399 0.0146444 0.0171353 0.0139637 0.0131926 0.0179041 0.0154194 0.0179306 0.0163322 0.0154768 0.0171101 0.0077269 0.0083909 0.0076688 0.0069557 0.0098085 0.0090830 0.0083595 0.0083653 0.0069057 0.0076295 0.0040937 0.0027089 0.0033918 0.0047840 0.0033895 0.0033895 0.0047807 0.0055084 0.0054839 0.0040882 0.0033895 0.0047840 0.0047807 0.0048054 0.0047807 0.0041064 0.0069152 0.0069057 0.0069200 0.0083479 0.0020227 0.0033918 0.0033768 0.0033768 0.0020186 0.0048236 0.0091298 0.0048087 0.0055331 0.0048037 0.0077269 0.0084983 0.0077269 0.0069557 0.0140370 0.0124311 0.0148071 0.0139231 0.0139724 0.0131621 0.0139637 0.0197058 0.0139231 0.0132390 0.0115771 0.0055084 0.0205760 0.0155660 0.0162701 0.0154513 0.0154617 0.0170217 0.0138997 0.0076273 0.0027070 0.0033918 0.0027052 0.0041249 0.0048120 0.0034093 0.0040854 0.0027154 0.0027136 0.0020240 0.0041064 0.0034047 0.0027089 0.0145901 0.0069200 0.0122483 0.0100512 0.0084261 0.0122589 0.0122026 0.0123296 0.0130157 0.0114943 0.0162361 0.0099401 0.0114452 0.0107064 0.0099989 0.0152958 0.0130465 0.0099191 0.0107467 0.0129395 
Ctepol     0.0247159 0.0138409 0.0155687 0.0170975 0.0076242 0.0099940 0.0033745 0.0047807 0.0033814 0.0122571 0.0069509 0.0131794 0.0131194 0.0139520 0.0139520 0.0148167 0.0124102 0.0040882 0.0040854 0.0040854 0.0040909 0.0061965 0.0139755 0.0148410 0.0147529 0.0137696 0.0138309 0.0099423 0.0130277 0.0099564 0.0107293 0.0040700 0.0047628 0.0040700 0.0047758 0.0048054 0.0000000 0.0130344 0.0138510 0.0130157 0.0047661 0.0047661 0.0054671 0.0033883 0.0047661 0.0047596 0.0047596 0.0047661 0.0130063 0.0138209 0.0138109 0.0092052 0.0084781 0.0069104 0.0054915 0.0069440 0.0040673 0.0040783 0.0061377 0.0156360 0.0155555 0.0033597 0.0047628 0.0047596 0.0062199 0.0026787 0.0115026 0.0100346 0.0106739 0.0077225 0.0091835 0.0106663 0.0084938 0.0076902 0.0092029 0.0107064 0.0157081 0.0170221 0.0162712 0.0107216 0.0155231 0.0154542 0.0138928 0.0123771 0.0115439 0.0178781 0.0163809 0.0114697 0.0054671 0.0069200 0.0040728 0.0165772 0.0100225 0.0154542 0.0180631 0.0155687 0.0139434 0.0148071 0.0164172 0.0138610 0.0146007 0.0026769 0.0026950 0.0092052 0.0138827 0.0115046 0.0147962 0.0131621 0.0107467 0.0107676 0.0130860 0.0164785 0.0116062 0.0164420 0.0115046 0.0107390 0.0123137 0.0115625 0.0121506 0.0115562 0.0107774 0.0107293 0.0099706 0.0139872 0.0099051 0.0130277 0.0123137 0.0100440 0.0131621 0.0114534 0.0099989 0.0107064 0.0091770 0.0100606 0.0173012 0.0107390 0.0181035 0.0107467 0.0122589 0.0138309 0.0114697 0.0084938 0.0114269 0.0099261 0.0108027 0.0145151 0.0123414 0.0147529 0.0106588 0.0131334 0.0099121 0.0098542 0.0130371 0.0154768 0.0100225 0.0099121 0.0121056 0.0113442 0.0106912 0.0130559 0.0107676 0.0107774 0.0153634 0.0129581 0.0153858 0.0138309 0.0130063 0.0145901 0.0040645 0.0076635 0.0069461 0.0062371 0.0076220 0.0069104 0.0062008 0.0062050 0.0047386 0.0054393 0.0033687 0.0020058 0.0026787 0.0040493 0.0026769 0.0026769 0.0040466 0.0047596 0.0047386 0.0033642 0.0026769 0.0040493 0.0040466 0.0040673 0.0040466 0.0006599 0.0047450 0.0047386 0.0047482 0.0061377 0.0026823 0.0054877 0.0047418 0.0047418 0.0026769 0.0013287 0.0076688 0.0013248 0.0020004 0.0040658 0.0084602 0.0092400 0.0084602 0.0062328 0.0108239 0.0092838 0.0123385 0.0114943 0.0115771 0.0099989 0.0092225 0.0170975 0.0107369 0.0092618 0.0077042 0.0019919 0.0197423 0.0147708 0.0154740 0.0146619 0.0146704 0.0162225 0.0131194 0.0069083 0.0020044 0.0013296 0.0013305 0.0020031 0.0054709 0.0026932 0.0020017 0.0033768 0.0033745 0.0013323 0.0040700 0.0026896 0.0026841 0.0121592 0.0047482 0.0114351 0.0092993 0.0069392 0.0114964 0.0106416 0.0107522 0.0114351 0.0099401 0.0137497 0.0084202 0.0106912 0.0092117 0.0084699 0.0145151 0.0122765 0.0091770 0.0099940 0.0121765 
Cunlon     0.0341163 0.0213444 0.0232678 0.0248789 0.0204479 0.0055104 0.0154994 0.0171733 0.0155336 0.0000010 0.0163317 0.0207873 0.0206956 0.0216175 0.0216175 0.0225854 0.0199615 0.0131031 0.0130936 0.0130936 0.0131126 0.0154419 0.0062675 0.0070261 0.0069848 0.0000010 0.0212804 0.0187171 0.0204479 0.0187449 0.0179709 0.0130438 0.0138094 0.0130438 0.0138394 0.0155108 0.0130344 0.0000000 0.0000010 0.0000010 0.0138193 0.0138193 0.0145994 0.0123100 0.0138193 0.0137994 0.0137994 0.0138193 0.0000010 0.0006626 0.0076613 0.0155108 0.0147409 0.0162355 0.0162474 0.0061968 0.0130344 0.0130721 0.0152948 0.0200680 0.0199615 0.0154307 0.0171100 0.0170974 0.0188828 0.0129767 0.0188147 0.0172242 0.0178785 0.0154862 0.0178785 0.0178653 0.0163312 0.0154297 0.0171099 0.0187449 0.0225636 0.0247723 0.0239565 0.0179576 0.0231970 0.0230966 0.0213734 0.0198113 0.0188568 0.0256755 0.0250054 0.0195788 0.0145994 0.0153960 0.0130532 0.0244258 0.0188276 0.0230966 0.0259676 0.0232678 0.0215029 0.0224135 0.0241956 0.0000010 0.0000010 0.0129674 0.0130532 0.0107446 0.0069440 0.0188136 0.0224477 0.0206618 0.0196357 0.0188568 0.0205377 0.0242822 0.0198113 0.0242264 0.0188136 0.0196210 0.0213734 0.0189122 0.0194499 0.0188969 0.0196503 0.0179709 0.0179576 0.0215614 0.0170345 0.0204479 0.0213734 0.0188698 0.0206618 0.0195497 0.0187867 0.0179310 0.0162593 0.0188969 0.0251716 0.0196210 0.0260278 0.0179971 0.0196210 0.0213284 0.0187171 0.0155326 0.0186903 0.0170721 0.0197370 0.0220228 0.0197223 0.0223794 0.0178521 0.0222651 0.0170470 0.0185538 0.0204632 0.0230791 0.0188698 0.0170470 0.0237273 0.0201825 0.0179045 0.0204939 0.0180377 0.0180507 0.0006617 0.0000010 0.0006626 0.0006630 0.0000010 0.0006617 0.0179045 0.0171100 0.0163197 0.0163437 0.0169844 0.0162355 0.0154532 0.0154645 0.0137374 0.0145243 0.0137770 0.0122376 0.0129767 0.0145243 0.0129674 0.0129674 0.0145138 0.0153625 0.0152948 0.0137572 0.0129674 0.0145243 0.0145138 0.0145888 0.0145138 0.0138193 0.0137572 0.0137374 0.0137671 0.0152948 0.0129953 0.0162355 0.0161639 0.0161639 0.0129674 0.0146432 0.0179310 0.0145994 0.0154307 0.0145875 0.0147086 0.0155687 0.0147086 0.0155450 0.0181316 0.0164163 0.0197092 0.0188007 0.0189133 0.0171987 0.0172242 0.0248789 0.0179842 0.0172627 0.0155089 0.0153625 0.0297472 0.0242518 0.0249769 0.0240725 0.0240418 0.0257708 0.0223879 0.0161875 0.0122289 0.0129767 0.0129860 0.0138811 0.0161521 0.0145994 0.0137473 0.0138094 0.0137994 0.0122376 0.0145994 0.0130250 0.0130047 0.0212964 0.0137671 0.0033824 0.0047987 0.0091189 0.0069344 0.0062159 0.0062245 0.0047741 0.0054803 0.0054859 0.0054803 0.0061903 0.0076326 0.0047806 0.0069036 0.0069131 0.0062031 0.0061945 0.0204632 
Cyafoa     0.0353627 0.0222651 0.0242141 0.0258366 0.0205223 0.0062457 0.0155573 0.0172371 0.0155917 0.0000010 0.0163925 0.0218094 0.0217131 0.0226503 0.0226503 0.0236352 0.0209728 0.0139332 0.0139231 0.0139231 0.0139434 0.0154994 0.0062631 0.0070212 0.0069751 0.0006650 0.0214056 0.0187857 0.0205223 0.0188136 0.0180373 0.0130936 0.0138610 0.0130936 0.0139013 0.0155687 0.0138510 0.0000010 0.0000000 0.0000010 0.0146538 0.0146538 0.0154419 0.0131316 0.0146538 0.0146325 0.0146325 0.0146538 0.0000010 0.0006617 0.0084202 0.0155687 0.0147962 0.0162957 0.0163077 0.0069371 0.0130842 0.0131221 0.0153513 0.0210857 0.0209728 0.0154881 0.0171733 0.0171606 0.0189524 0.0130250 0.0188839 0.0173271 0.0187588 0.0163432 0.0187449 0.0179310 0.0172370 0.0162832 0.0171733 0.0188136 0.0235624 0.0248599 0.0240787 0.0188417 0.0232804 0.0231794 0.0223455 0.0207217 0.0197685 0.0258053 0.0242264 0.0204786 0.0146538 0.0154532 0.0131031 0.0253908 0.0197667 0.0240358 0.0269409 0.0233516 0.0224306 0.0234053 0.0251522 0.0000010 0.0000010 0.0130157 0.0131031 0.0115459 0.0076902 0.0197075 0.0233874 0.0215812 0.0205377 0.0197536 0.0206126 0.0252418 0.0207217 0.0251834 0.0188828 0.0196928 0.0214509 0.0189820 0.0195207 0.0197946 0.0197667 0.0180373 0.0180238 0.0224904 0.0170974 0.0205223 0.0214509 0.0198113 0.0215812 0.0196210 0.0188980 0.0188136 0.0171226 0.0198393 0.0261401 0.0205223 0.0270036 0.0188828 0.0196928 0.0214056 0.0196503 0.0164163 0.0187588 0.0171352 0.0206436 0.0221018 0.0206592 0.0233159 0.0187171 0.0223794 0.0171100 0.0186214 0.0205377 0.0232147 0.0197519 0.0171100 0.0229621 0.0202553 0.0187857 0.0214056 0.0189122 0.0181176 0.0006612 0.0000010 0.0006621 0.0006621 0.0000010 0.0006612 0.0179704 0.0171733 0.0163804 0.0164046 0.0178917 0.0170974 0.0163077 0.0163197 0.0137894 0.0145782 0.0138293 0.0122835 0.0130250 0.0145782 0.0130157 0.0130157 0.0145677 0.0154194 0.0153513 0.0138094 0.0130157 0.0145782 0.0145677 0.0146432 0.0145677 0.0138710 0.0138094 0.0137894 0.0138193 0.0153513 0.0130438 0.0162957 0.0162236 0.0162236 0.0130157 0.0146979 0.0171860 0.0146538 0.0154881 0.0138594 0.0147637 0.0156270 0.0147637 0.0155917 0.0190105 0.0173141 0.0198262 0.0188698 0.0198281 0.0180641 0.0181046 0.0249671 0.0188557 0.0181724 0.0163794 0.0154194 0.0308957 0.0253237 0.0260540 0.0251359 0.0241836 0.0268555 0.0234287 0.0162952 0.0122747 0.0130250 0.0130344 0.0139332 0.0162474 0.0146538 0.0137994 0.0138610 0.0138510 0.0122835 0.0146538 0.0130747 0.0130532 0.0213734 0.0138193 0.0040867 0.0055370 0.0098937 0.0076849 0.0069584 0.0069681 0.0054972 0.0062116 0.0062179 0.0062116 0.0069296 0.0076613 0.0047806 0.0076507 0.0076613 0.0069440 0.0069344 0.0205686 
Cyafur     0.0351915 0.0213124 0.0232324 0.0248410 0.0204174 0.0055028 0.0154768 0.0171480 0.0155108 0.0000010 0.0163077 0.0216965 0.0216011 0.0225335 0.0225335 0.0235135 0.0208638 0.0130842 0.0130747 0.0130747 0.0130936 0.0154194 0.0062587 0.0070163 0.0069702 0.0000010 0.0212964 0.0186894 0.0204174 0.0187171 0.0179443 0.0130250 0.0137894 0.0130250 0.0138293 0.0154881 0.0130157 0.0000010 0.0000010 0.0000000 0.0137994 0.0137994 0.0145782 0.0122923 0.0137994 0.0137795 0.0137795 0.0137994 0.0000010 0.0006612 0.0076507 0.0154881 0.0147193 0.0162118 0.0162236 0.0061883 0.0130157 0.0130532 0.0152727 0.0209757 0.0208638 0.0154082 0.0170848 0.0170722 0.0188547 0.0129581 0.0187867 0.0172370 0.0178521 0.0154749 0.0178521 0.0178389 0.0163432 0.0154072 0.0170847 0.0187171 0.0225809 0.0247347 0.0239565 0.0179310 0.0231618 0.0230616 0.0213895 0.0197815 0.0188568 0.0256755 0.0249671 0.0195497 0.0145782 0.0153736 0.0130344 0.0243881 0.0188417 0.0230616 0.0259276 0.0232324 0.0214704 0.0224306 0.0241585 0.0000010 0.0000010 0.0129488 0.0130344 0.0107293 0.0069344 0.0187857 0.0224135 0.0206306 0.0196064 0.0188287 0.0205069 0.0242450 0.0197815 0.0241893 0.0187857 0.0195918 0.0213413 0.0188839 0.0194212 0.0188687 0.0196650 0.0179443 0.0179310 0.0215288 0.0170095 0.0204174 0.0213413 0.0188839 0.0206306 0.0195207 0.0188007 0.0179045 0.0162355 0.0189110 0.0251328 0.0195918 0.0259877 0.0179704 0.0195918 0.0212964 0.0187310 0.0155441 0.0186627 0.0170470 0.0197075 0.0219898 0.0197223 0.0223455 0.0178258 0.0222651 0.0170220 0.0185265 0.0204326 0.0230966 0.0188417 0.0170220 0.0236915 0.0201526 0.0178781 0.0204632 0.0180109 0.0180238 0.0006608 0.0000010 0.0006617 0.0006621 0.0000010 0.0006608 0.0178781 0.0170848 0.0162957 0.0163197 0.0169969 0.0162118 0.0154307 0.0154419 0.0137177 0.0145034 0.0137572 0.0122201 0.0129581 0.0145034 0.0129488 0.0129488 0.0144929 0.0153402 0.0152727 0.0137374 0.0129488 0.0145034 0.0144929 0.0145677 0.0144929 0.0137994 0.0137374 0.0137177 0.0137473 0.0152727 0.0129767 0.0162118 0.0161403 0.0161403 0.0129488 0.0146219 0.0179045 0.0145782 0.0154082 0.0145664 0.0146871 0.0155459 0.0146871 0.0155222 0.0181046 0.0164284 0.0197240 0.0187727 0.0189274 0.0171733 0.0171987 0.0248410 0.0179576 0.0172755 0.0155203 0.0153402 0.0307412 0.0251943 0.0259218 0.0250081 0.0240602 0.0267201 0.0233086 0.0162112 0.0122114 0.0129581 0.0129674 0.0138610 0.0161639 0.0145782 0.0137275 0.0137894 0.0137795 0.0122201 0.0145782 0.0130063 0.0129860 0.0212644 0.0137473 0.0033778 0.0048020 0.0091062 0.0069248 0.0062073 0.0062159 0.0047676 0.0054728 0.0054784 0.0054728 0.0061818 0.0076220 0.0047741 0.0068941 0.0069036 0.0061945 0.0061860 0.0204632 
Cypcol     0.0219898 0.0154194 0.0171860 0.0187300 0.0113022 0.0091706 0.0068799 0.0076295 0.0061818 0.0130344 0.0061818 0.0122993 0.0122445 0.0130610 0.0130610 0.0139099 0.0115418 0.0033665 0.0033642 0.0033642 0.0033687 0.0054430 0.0139857 0.0148519 0.0147637 0.0145571 0.0154082 0.0114534 0.0145901 0.0114697 0.0114432 0.0033507 0.0040343 0.0033507 0.0040451 0.0068846 0.0047661 0.0138193 0.0146538 0.0137994 0.0000000 0.0000010 0.0000010 0.0000010 0.0000010 0.0000010 0.0000010 0.0000010 0.0137894 0.0146113 0.0129303 0.0083967 0.0076795 0.0061461 0.0075727 0.0076720 0.0033485 0.0033575 0.0068496 0.0147155 0.0146406 0.0068496 0.0076010 0.0075958 0.0098611 0.0061461 0.0130438 0.0115605 0.0121939 0.0092007 0.0106815 0.0121852 0.0099896 0.0091619 0.0107042 0.0122307 0.0164410 0.0186480 0.0178785 0.0122483 0.0171353 0.0170597 0.0146871 0.0139332 0.0130910 0.0187032 0.0188266 0.0130063 0.0047274 0.0061545 0.0033530 0.0182251 0.0115459 0.0170597 0.0197205 0.0171860 0.0155336 0.0164167 0.0180502 0.0146538 0.0146113 0.0061419 0.0061818 0.0083967 0.0129970 0.0130465 0.0164046 0.0147409 0.0122765 0.0123012 0.0146551 0.0181170 0.0131621 0.0180765 0.0130465 0.0122677 0.0130371 0.0131031 0.0136882 0.0131049 0.0123119 0.0122571 0.0114861 0.0155811 0.0114107 0.0145901 0.0130371 0.0115708 0.0147409 0.0129877 0.0115108 0.0122307 0.0106739 0.0115895 0.0189524 0.0122677 0.0197649 0.0122765 0.0138109 0.0154082 0.0130063 0.0099896 0.0129581 0.0114351 0.0123315 0.0160935 0.0139029 0.0163563 0.0121765 0.0138610 0.0114188 0.0113522 0.0146007 0.0162118 0.0115459 0.0114188 0.0144076 0.0128642 0.0122132 0.0146219 0.0123012 0.0115459 0.0161645 0.0137374 0.0161881 0.0146219 0.0137894 0.0138209 0.0091234 0.0068846 0.0061775 0.0061860 0.0026780 0.0020031 0.0013314 0.0013323 0.0054393 0.0061461 0.0068684 0.0054541 0.0061461 0.0075675 0.0061419 0.0061419 0.0075623 0.0083168 0.0082802 0.0068589 0.0061419 0.0075675 0.0075623 0.0076010 0.0075623 0.0054709 0.0054467 0.0054393 0.0054504 0.0068496 0.0061545 0.0075675 0.0075343 0.0075343 0.0061419 0.0061965 0.0076063 0.0061775 0.0069104 0.0075988 0.0076635 0.0084284 0.0076635 0.0054784 0.0123653 0.0107985 0.0139013 0.0130344 0.0123082 0.0115191 0.0115356 0.0187300 0.0122659 0.0115855 0.0099732 0.0068799 0.0187618 0.0138656 0.0145630 0.0137642 0.0137727 0.0153029 0.0122445 0.0061441 0.0054504 0.0047450 0.0047482 0.0069200 0.0090618 0.0061775 0.0054430 0.0068846 0.0068799 0.0047547 0.0076063 0.0061691 0.0061587 0.0136980 0.0054504 0.0113925 0.0084818 0.0061988 0.0106512 0.0106019 0.0099613 0.0098959 0.0099029 0.0145361 0.0083886 0.0098611 0.0076742 0.0084380 0.0136281 0.0114188 0.0083711 0.0091706 0.0113261 
Cypdwj     0.0219898 0.0154194 0.0171860 0.0187300 0.0113022 0.0091706 0.0068799 0.0076295 0.0061818 0.0130344 0.0061818 0.0122993 0.0122445 0.0130610 0.0130610 0.0139099 0.0115418 0.0033665 0.0033642 0.0033642 0.0033687 0.0054430 0.0139857 0.0148519 0.0147637 0.0145571 0.0154082 0.0114534 0.0145901 0.0114697 0.0114432 0.0033507 0.0040343 0.0033507 0.0040451 0.0068846 0.0047661 0.0138193 0.0146538 0.0137994 0.0000010 0.0000000 0.0006604 0.0000010 0.0000010 0.0000010 0.0000010 0.0000010 0.0137894 0.0146113 0.0129303 0.0083967 0.0076795 0.0054430 0.0075727 0.0076720 0.0033485 0.0033575 0.0068496 0.0147155 0.0146406 0.0068496 0.0076010 0.0075958 0.0098611 0.0061461 0.0130438 0.0115605 0.0121939 0.0092007 0.0106815 0.0121852 0.0099896 0.0091619 0.0107042 0.0122307 0.0164410 0.0186480 0.0178785 0.0122483 0.0171353 0.0170597 0.0146871 0.0139332 0.0130910 0.0187032 0.0188266 0.0130063 0.0047274 0.0061545 0.0033530 0.0182251 0.0115459 0.0170597 0.0197205 0.0171860 0.0155336 0.0164167 0.0180502 0.0146538 0.0146113 0.0061419 0.0061818 0.0083967 0.0129970 0.0130465 0.0164046 0.0147409 0.0122765 0.0123012 0.0146551 0.0181170 0.0131621 0.0180765 0.0130465 0.0122677 0.0130371 0.0131031 0.0136882 0.0131049 0.0123119 0.0122571 0.0114861 0.0155811 0.0114107 0.0145901 0.0130371 0.0115708 0.0147409 0.0129877 0.0115108 0.0122307 0.0106739 0.0115895 0.0189524 0.0122677 0.0197649 0.0122765 0.0138109 0.0154082 0.0130063 0.0099896 0.0129581 0.0114351 0.0123315 0.0160935 0.0139029 0.0163563 0.0121765 0.0138610 0.0114188 0.0113522 0.0146007 0.0162118 0.0115459 0.0114188 0.0144076 0.0128642 0.0122132 0.0146219 0.0123012 0.0115459 0.0161645 0.0137374 0.0161881 0.0146219 0.0137894 0.0138209 0.0091234 0.0068846 0.0061775 0.0061860 0.0026780 0.0020031 0.0013314 0.0013323 0.0054393 0.0061461 0.0068684 0.0054541 0.0061461 0.0075675 0.0061419 0.0061419 0.0075623 0.0083168 0.0082802 0.0068589 0.0061419 0.0075675 0.0075623 0.0076010 0.0075623 0.0054709 0.0054467 0.0054393 0.0054504 0.0068496 0.0061545 0.0075675 0.0075343 0.0075343 0.0061419 0.0061965 0.0076063 0.0061775 0.0069104 0.0075988 0.0076635 0.0084284 0.0076635 0.0054784 0.0123653 0.0107985 0.0139013 0.0130344 0.0123082 0.0115191 0.0115356 0.0187300 0.0122659 0.0115855 0.0099732 0.0068799 0.0187618 0.0138656 0.0145630 0.0137642 0.0137727 0.0153029 0.0122445 0.0061441 0.0054504 0.0047450 0.0047482 0.0069200 0.0090618 0.0061775 0.0054430 0.0068846 0.0068799 0.0047547 0.0076063 0.0061691 0.0061587 0.0136980 0.0054504 0.0113925 0.0084818 0.0061988 0.0106512 0.0106019 0.0099613 0.0098959 0.0099029 0.0145361 0.0083886 0.0098611 0.0076742 0.0084380 0.0136281 0.0114188 0.0083711 0.0091706 0.0113261 
Cypkan     0.0219898 0.0162118 0.0179971 0.0195481 0.0120524 0.0099121 0.0075958 0.0083537 0.0068941 0.0138094 0.0068941 0.0130704 0.0130123 0.0138369 0.0138369 0.0146953 0.0123082 0.0040548 0.0040521 0.0040521 0.0040576 0.0061461 0.0147745 0.0156501 0.0155573 0.0153402 0.0161999 0.0122132 0.0153746 0.0122307 0.0122026 0.0040370 0.0047242 0.0040370 0.0047369 0.0076010 0.0054671 0.0145994 0.0154419 0.0145782 0.0000010 0.0006604 0.0000000 0.0006621 0.0006604 0.0006595 0.0006595 0.0006604 0.0145677 0.0153970 0.0136980 0.0091298 0.0084085 0.0068543 0.0082916 0.0084004 0.0040343 0.0040451 0.0075623 0.0155080 0.0154288 0.0075623 0.0083226 0.0083168 0.0106041 0.0068543 0.0138193 0.0123278 0.0129581 0.0099449 0.0114351 0.0129488 0.0107424 0.0099029 0.0114595 0.0129970 0.0172627 0.0194628 0.0187042 0.0130157 0.0179438 0.0178649 0.0162718 0.0147301 0.0138695 0.0203436 0.0196487 0.0137795 0.0054228 0.0068636 0.0040397 0.0190510 0.0123119 0.0178649 0.0205507 0.0179971 0.0163317 0.0172243 0.0188687 0.0154419 0.0153970 0.0068496 0.0068941 0.0091298 0.0137696 0.0138209 0.0172115 0.0155336 0.0130465 0.0130721 0.0154429 0.0189382 0.0139434 0.0188958 0.0138209 0.0130371 0.0146551 0.0138912 0.0144616 0.0138827 0.0130842 0.0130250 0.0122483 0.0163809 0.0121679 0.0153746 0.0146551 0.0123385 0.0155336 0.0137596 0.0122835 0.0129970 0.0114269 0.0123592 0.0197797 0.0130371 0.0205970 0.0130465 0.0145901 0.0161999 0.0137795 0.0107424 0.0137275 0.0121939 0.0131144 0.0168854 0.0146871 0.0171606 0.0129395 0.0154994 0.0121765 0.0121056 0.0153858 0.0178913 0.0123119 0.0121765 0.0151838 0.0136281 0.0129783 0.0154082 0.0130721 0.0123119 0.0169598 0.0145138 0.0169846 0.0154082 0.0145677 0.0146007 0.0098611 0.0076010 0.0068893 0.0068988 0.0033597 0.0026805 0.0020044 0.0020058 0.0061419 0.0068543 0.0075832 0.0061587 0.0068543 0.0082859 0.0068496 0.0068496 0.0082802 0.0090430 0.0090032 0.0075727 0.0068496 0.0082859 0.0082802 0.0083226 0.0082802 0.0061775 0.0061503 0.0061419 0.0061545 0.0075623 0.0068636 0.0082859 0.0082496 0.0082496 0.0068496 0.0069104 0.0083283 0.0068893 0.0076295 0.0083203 0.0083909 0.0091641 0.0083909 0.0061860 0.0131316 0.0115605 0.0146859 0.0138094 0.0130799 0.0122835 0.0123012 0.0195481 0.0130344 0.0123545 0.0107250 0.0075958 0.0195837 0.0146490 0.0153474 0.0145419 0.0145513 0.0160915 0.0130123 0.0068522 0.0061545 0.0054430 0.0054467 0.0076348 0.0097948 0.0068893 0.0061461 0.0075958 0.0075958 0.0054541 0.0083283 0.0068799 0.0068684 0.0144721 0.0061545 0.0121487 0.0092225 0.0069131 0.0114026 0.0113502 0.0107119 0.0106416 0.0106491 0.0153179 0.0091212 0.0106041 0.0084026 0.0091748 0.0143973 0.0121765 0.0091021 0.0099121 0.0120780 
Cypkib     0.0212197 0.0131126 0.0148289 0.0163563 0.0098451 0.0077247 0.0054784 0.0061860 0.0047644 0.0115356 0.0040867 0.0108041 0.0107556 0.0115585 0.0115585 0.0123904 0.0100539 0.0020098 0.0020084 0.0020084 0.0020111 0.0040631 0.0124602 0.0133106 0.0132311 0.0130438 0.0131031 0.0092312 0.0130747 0.0092443 0.0092225 0.0019998 0.0026762 0.0020012 0.0026816 0.0054821 0.0033883 0.0123100 0.0131316 0.0122923 0.0000010 0.0000010 0.0006621 0.0000000 0.0000010 0.0000010 0.0000010 0.0000010 0.0122835 0.0130936 0.0114432 0.0069654 0.0062544 0.0047579 0.0061671 0.0062481 0.0019998 0.0020052 0.0054541 0.0131847 0.0131178 0.0054541 0.0061629 0.0061587 0.0084143 0.0047579 0.0107830 0.0093170 0.0099613 0.0070191 0.0084759 0.0099542 0.0077847 0.0069897 0.0084938 0.0099918 0.0140886 0.0162837 0.0155213 0.0100060 0.0147854 0.0147193 0.0123861 0.0116398 0.0108218 0.0163317 0.0164415 0.0107522 0.0033597 0.0047644 0.0020025 0.0158270 0.0093059 0.0147193 0.0173141 0.0148289 0.0132101 0.0140679 0.0156733 0.0131316 0.0138610 0.0040603 0.0047856 0.0069654 0.0115026 0.0107852 0.0140576 0.0124311 0.0100297 0.0100490 0.0123592 0.0157323 0.0108807 0.0156973 0.0107852 0.0100225 0.0107774 0.0108317 0.0114351 0.0108338 0.0100584 0.0100132 0.0092574 0.0132522 0.0091964 0.0123030 0.0107774 0.0093259 0.0124311 0.0107369 0.0092772 0.0107369 0.0092029 0.0093415 0.0165522 0.0100225 0.0173528 0.0100297 0.0115376 0.0131031 0.0107522 0.0085179 0.0107119 0.0099542 0.0100750 0.0137894 0.0116146 0.0140164 0.0099472 0.0115791 0.0092029 0.0091490 0.0123119 0.0138912 0.0093059 0.0092029 0.0121487 0.0106340 0.0099776 0.0123296 0.0100490 0.0100512 0.0146325 0.0122376 0.0146538 0.0131031 0.0122835 0.0130842 0.0069606 0.0054821 0.0047823 0.0047889 0.0026852 0.0020084 0.0013349 0.0013358 0.0040603 0.0047579 0.0054690 0.0040713 0.0047579 0.0054579 0.0047547 0.0047547 0.0054541 0.0068988 0.0068684 0.0054616 0.0047547 0.0054579 0.0054541 0.0061903 0.0061587 0.0040839 0.0040658 0.0040603 0.0040686 0.0054541 0.0047644 0.0061629 0.0061358 0.0061358 0.0047547 0.0047971 0.0054859 0.0047823 0.0055028 0.0054765 0.0062414 0.0069918 0.0062414 0.0033952 0.0101018 0.0085686 0.0116126 0.0107753 0.0100539 0.0092838 0.0092970 0.0163563 0.0100203 0.0093370 0.0077715 0.0054784 0.0171858 0.0123508 0.0130482 0.0122602 0.0122671 0.0137841 0.0107556 0.0047562 0.0040686 0.0033733 0.0033755 0.0055104 0.0069131 0.0047823 0.0040631 0.0054821 0.0054784 0.0033801 0.0061903 0.0047758 0.0047676 0.0114432 0.0040686 0.0099239 0.0070360 0.0047987 0.0091900 0.0091468 0.0084998 0.0091812 0.0084498 0.0130250 0.0069584 0.0084143 0.0069702 0.0069995 0.0113844 0.0099472 0.0069440 0.0077247 0.0098659 
Cyplep     0.0219898 0.0154194 0.0171860 0.0187300 0.0113022 0.0091706 0.0068799 0.0076295 0.0061818 0.0130344 0.0061818 0.0122993 0.0122445 0.0130610 0.0130610 0.0139099 0.0115418 0.0033665 0.0033642 0.0033642 0.0033687 0.0054430 0.0139857 0.0148519 0.0147637 0.0145571 0.0154082 0.0114534 0.0145901 0.0114697 0.0114432 0.0033507 0.0040343 0.0033507 0.0040451 0.0068846 0.0047661 0.0138193 0.0146538 0.0137994 0.0000010 0.0000010 0.0006604 0.0000010 0.0000000 0.0000010 0.0000010 0.0000010 0.0137894 0.0146113 0.0129303 0.0083967 0.0076795 0.0061461 0.0075727 0.0076720 0.0033485 0.0033575 0.0068496 0.0147155 0.0146406 0.0068496 0.0076010 0.0075958 0.0098611 0.0061461 0.0130438 0.0115605 0.0121939 0.0092007 0.0106815 0.0121852 0.0099896 0.0091619 0.0107042 0.0122307 0.0164532 0.0186480 0.0178917 0.0122483 0.0171353 0.0170597 0.0154768 0.0139434 0.0130910 0.0195207 0.0188266 0.0130063 0.0047274 0.0061545 0.0033530 0.0182251 0.0115459 0.0170597 0.0197205 0.0171860 0.0155336 0.0164167 0.0180502 0.0146538 0.0146113 0.0061419 0.0061818 0.0083967 0.0129970 0.0130465 0.0164046 0.0147409 0.0122765 0.0123012 0.0146551 0.0181170 0.0131621 0.0180765 0.0130465 0.0122677 0.0138726 0.0131126 0.0136882 0.0131049 0.0123119 0.0122571 0.0114861 0.0155811 0.0114107 0.0145901 0.0138726 0.0115708 0.0147409 0.0129877 0.0115191 0.0122307 0.0106739 0.0115895 0.0189524 0.0122677 0.0197649 0.0122765 0.0138109 0.0154082 0.0130063 0.0099896 0.0129581 0.0114351 0.0123414 0.0160935 0.0139029 0.0163563 0.0121765 0.0147086 0.0114188 0.0113522 0.0146007 0.0170848 0.0115459 0.0114188 0.0144076 0.0128642 0.0122132 0.0146219 0.0123012 0.0115459 0.0161645 0.0137374 0.0161881 0.0146219 0.0137894 0.0138209 0.0091234 0.0068846 0.0061775 0.0061860 0.0026780 0.0020031 0.0013314 0.0013323 0.0054393 0.0061461 0.0068684 0.0054541 0.0061461 0.0075675 0.0061419 0.0061419 0.0075623 0.0083168 0.0082802 0.0068589 0.0061419 0.0075675 0.0075623 0.0076010 0.0075623 0.0054709 0.0054467 0.0054393 0.0054504 0.0068496 0.0061545 0.0075675 0.0075343 0.0075343 0.0061419 0.0061965 0.0076063 0.0061775 0.0069104 0.0075988 0.0076635 0.0084284 0.0076635 0.0054784 0.0123653 0.0107985 0.0139013 0.0130344 0.0123082 0.0115191 0.0115356 0.0187300 0.0122659 0.0115855 0.0099732 0.0068799 0.0187618 0.0138656 0.0145630 0.0137642 0.0137727 0.0153029 0.0122445 0.0061441 0.0054504 0.0047450 0.0047482 0.0069200 0.0090618 0.0061775 0.0054430 0.0068846 0.0068799 0.0047547 0.0076063 0.0061691 0.0061587 0.0136980 0.0054504 0.0113925 0.0084818 0.0061988 0.0106512 0.0106019 0.0099613 0.0098959 0.0099029 0.0145361 0.0083886 0.0098611 0.0076742 0.0084380 0.0136281 0.0114188 0.0083711 0.0091706 0.0113261 
Cypmic     0.0219570 0.0153970 0.0171606 0.0187023 0.0112863 0.0091577 0.0068704 0.0076189 0.0061733 0.0130157 0.0061733 0.0122816 0.0122270 0.0130422 0.0130422 0.0138896 0.0115253 0.0033619 0.0033597 0.0033597 0.0033642 0.0054356 0.0139653 0.0148301 0.0147421 0.0145361 0.0153858 0.0114371 0.0145690 0.0114534 0.0114269 0.0033462 0.0040289 0.0033462 0.0040397 0.0068751 0.0047596 0.0137994 0.0146325 0.0137795 0.0000010 0.0000010 0.0006595 0.0000010 0.0000010 0.0000000 0.0000010 0.0000010 0.0137696 0.0145901 0.0129118 0.0083850 0.0076688 0.0061377 0.0075623 0.0076613 0.0033440 0.0033530 0.0068402 0.0146940 0.0146193 0.0068402 0.0075905 0.0075853 0.0098473 0.0061377 0.0130250 0.0115439 0.0121765 0.0091877 0.0106663 0.0121679 0.0099754 0.0091490 0.0106890 0.0122132 0.0164289 0.0186205 0.0178653 0.0122307 0.0171101 0.0170346 0.0154542 0.0139231 0.0130721 0.0194917 0.0187986 0.0129877 0.0047210 0.0061461 0.0033485 0.0181978 0.0115293 0.0170346 0.0196910 0.0171606 0.0155108 0.0163925 0.0180234 0.0146325 0.0145901 0.0061335 0.0061733 0.0083850 0.0129783 0.0130277 0.0163804 0.0147193 0.0122589 0.0122835 0.0146338 0.0180900 0.0131430 0.0180497 0.0130277 0.0122501 0.0138525 0.0130936 0.0136686 0.0130860 0.0122942 0.0122395 0.0114697 0.0155582 0.0113945 0.0145690 0.0138525 0.0115542 0.0147193 0.0129690 0.0115026 0.0122132 0.0106588 0.0115728 0.0189241 0.0122501 0.0197353 0.0122589 0.0137910 0.0153858 0.0129877 0.0099754 0.0129395 0.0114188 0.0123226 0.0160701 0.0138827 0.0163322 0.0121592 0.0146871 0.0114026 0.0113362 0.0145795 0.0170597 0.0115293 0.0114026 0.0143870 0.0128459 0.0121958 0.0146007 0.0122835 0.0115293 0.0161410 0.0137177 0.0161645 0.0146007 0.0137696 0.0138010 0.0091107 0.0068751 0.0061691 0.0061775 0.0026744 0.0020004 0.0013296 0.0013305 0.0054319 0.0061377 0.0068589 0.0054467 0.0061377 0.0075571 0.0061335 0.0061335 0.0075520 0.0083053 0.0082688 0.0068496 0.0061335 0.0075571 0.0075520 0.0075905 0.0075520 0.0054634 0.0054393 0.0054319 0.0054430 0.0068402 0.0061461 0.0075571 0.0075240 0.0075240 0.0061335 0.0061880 0.0075958 0.0061691 0.0069009 0.0075884 0.0076528 0.0084166 0.0076528 0.0054709 0.0123475 0.0107830 0.0138811 0.0130157 0.0122905 0.0115026 0.0115191 0.0187023 0.0122483 0.0115688 0.0099590 0.0068704 0.0187339 0.0138455 0.0145419 0.0137444 0.0137528 0.0152808 0.0122270 0.0061358 0.0054430 0.0047386 0.0047418 0.0069104 0.0090493 0.0061691 0.0054356 0.0068751 0.0068704 0.0047482 0.0075958 0.0061607 0.0061503 0.0136784 0.0054430 0.0113763 0.0084699 0.0061903 0.0106362 0.0105870 0.0099472 0.0098820 0.0098889 0.0145151 0.0083770 0.0098473 0.0076635 0.0084261 0.0136087 0.0114026 0.0083595 0.0091577 0.0113102 
Cyppav     0.0219570 0.0153970 0.0171606 0.0187023 0.0112863 0.0091577 0.0068704 0.0076189 0.0061733 0.0130157 0.0061733 0.0122816 0.0122270 0.0130422 0.0130422 0.0138896 0.0115253 0.0033619 0.0033597 0.0033597 0.0033642 0.0054356 0.0139653 0.0148301 0.0147421 0.0145361 0.0153858 0.0114371 0.0145690 0.0114534 0.0114269 0.0033462 0.0040289 0.0033462 0.0040397 0.0068751 0.0047596 0.0137994 0.0146325 0.0137795 0.0000010 0.0000010 0.0006595 0.0000010 0.0000010 0.0000010 0.0000000 0.0000010 0.0137696 0.0145901 0.0129118 0.0083850 0.0076688 0.0061377 0.0075623 0.0076613 0.0033440 0.0033530 0.0068402 0.0146940 0.0146193 0.0068402 0.0075905 0.0075853 0.0098473 0.0061377 0.0130250 0.0115439 0.0121765 0.0091877 0.0106663 0.0121679 0.0099754 0.0091490 0.0106890 0.0122132 0.0164289 0.0186205 0.0178653 0.0122307 0.0171101 0.0170346 0.0154542 0.0139231 0.0130721 0.0194917 0.0187986 0.0129877 0.0047210 0.0061461 0.0033485 0.0181978 0.0115293 0.0170346 0.0196910 0.0171606 0.0155108 0.0163925 0.0180234 0.0146325 0.0145901 0.0061335 0.0061733 0.0083850 0.0129783 0.0130277 0.0163804 0.0147193 0.0122589 0.0122835 0.0146338 0.0180900 0.0131430 0.0180497 0.0130277 0.0122501 0.0138525 0.0130936 0.0136686 0.0130860 0.0122942 0.0122395 0.0114697 0.0155582 0.0113945 0.0145690 0.0138525 0.0115542 0.0147193 0.0129690 0.0115026 0.0122132 0.0106588 0.0115728 0.0189241 0.0122501 0.0197353 0.0122589 0.0137910 0.0153858 0.0129877 0.0099754 0.0129395 0.0114188 0.0123226 0.0160701 0.0138827 0.0163322 0.0121592 0.0146871 0.0114026 0.0113362 0.0145795 0.0170597 0.0115293 0.0114026 0.0143870 0.0128459 0.0121958 0.0146007 0.0122835 0.0115293 0.0161410 0.0137177 0.0161645 0.0146007 0.0137696 0.0138010 0.0091107 0.0068751 0.0061691 0.0061775 0.0026744 0.0020004 0.0013296 0.0013305 0.0054319 0.0061377 0.0068589 0.0054467 0.0061377 0.0075571 0.0061335 0.0061335 0.0075520 0.0083053 0.0082688 0.0068496 0.0061335 0.0075571 0.0075520 0.0075905 0.0075520 0.0054634 0.0054393 0.0054319 0.0054430 0.0068402 0.0061461 0.0075571 0.0075240 0.0075240 0.0061335 0.0061880 0.0075958 0.0061691 0.0069009 0.0075884 0.0076528 0.0084166 0.0076528 0.0054709 0.0123475 0.0107830 0.0138811 0.0130157 0.0122905 0.0115026 0.0115191 0.0187023 0.0122483 0.0115688 0.0099590 0.0068704 0.0187339 0.0138455 0.0145419 0.0137444 0.0137528 0.0152808 0.0122270 0.0061358 0.0054430 0.0047386 0.0047418 0.0069104 0.0090493 0.0061691 0.0054356 0.0068751 0.0068704 0.0047482 0.0075958 0.0061607 0.0061503 0.0136784 0.0054430 0.0113763 0.0084699 0.0061903 0.0106362 0.0105870 0.0099472 0.0098820 0.0098889 0.0145151 0.0083770 0.0098473 0.0076635 0.0084261 0.0136087 0.0114026 0.0083595 0.0091577 0.0113102 
Cypzon     0.0219898 0.0154194 0.0171860 0.0187300 0.0113022 0.0091706 0.0068799 0.0076295 0.0061818 0.0130344 0.0061818 0.0122993 0.0122445 0.0130610 0.0130610 0.0139099 0.0115418 0.0033665 0.0033642 0.0033642 0.0033687 0.0054430 0.0139857 0.0148519 0.0147637 0.0145571 0.0154082 0.0114534 0.0145901 0.0114697 0.0114432 0.0033507 0.0040343 0.0033507 0.0040451 0.0068846 0.0047661 0.0138193 0.0146538 0.0137994 0.0000010 0.0000010 0.0006604 0.0000010 0.0000010 0.0000010 0.0000010 0.0000000 0.0137894 0.0146113 0.0129303 0.0083967 0.0076795 0.0061461 0.0075727 0.0076720 0.0033485 0.0033575 0.0068496 0.0147155 0.0146406 0.0068496 0.0076010 0.0075958 0.0098611 0.0061461 0.0130438 0.0115605 0.0121939 0.0092007 0.0106815 0.0121852 0.0099896 0.0091619 0.0107042 0.0122307 0.0164410 0.0186480 0.0178785 0.0122483 0.0171353 0.0170597 0.0146871 0.0139332 0.0130910 0.0187032 0.0188266 0.0130063 0.0047274 0.0061545 0.0033507 0.0182251 0.0115459 0.0170597 0.0197205 0.0171860 0.0155336 0.0164167 0.0180502 0.0146538 0.0146113 0.0061419 0.0061818 0.0083967 0.0129970 0.0130465 0.0164046 0.0147409 0.0122765 0.0123012 0.0146551 0.0181170 0.0131621 0.0180765 0.0130465 0.0122677 0.0130371 0.0131031 0.0136882 0.0131049 0.0123119 0.0122571 0.0114861 0.0155811 0.0114107 0.0145901 0.0130371 0.0115708 0.0147409 0.0129877 0.0115108 0.0122307 0.0106739 0.0115895 0.0189524 0.0122677 0.0197649 0.0122765 0.0138109 0.0154082 0.0130063 0.0099896 0.0129581 0.0114351 0.0123315 0.0160935 0.0139029 0.0163563 0.0121765 0.0138610 0.0114188 0.0113522 0.0146007 0.0162118 0.0115459 0.0114188 0.0144076 0.0128642 0.0122132 0.0146219 0.0123012 0.0115459 0.0161645 0.0137374 0.0161881 0.0146219 0.0137894 0.0138209 0.0091234 0.0068846 0.0061775 0.0061860 0.0026780 0.0020031 0.0013314 0.0013323 0.0054393 0.0061461 0.0068684 0.0054541 0.0061461 0.0075675 0.0061419 0.0061419 0.0075623 0.0083168 0.0082802 0.0068589 0.0061419 0.0075675 0.0075623 0.0076010 0.0075623 0.0054709 0.0054467 0.0054393 0.0054504 0.0068496 0.0061545 0.0075675 0.0075343 0.0075343 0.0061419 0.0061965 0.0076063 0.0061775 0.0069104 0.0075988 0.0076635 0.0084284 0.0076635 0.0054784 0.0123653 0.0107985 0.0139013 0.0130344 0.0123082 0.0115191 0.0115356 0.0187300 0.0122659 0.0115855 0.0099732 0.0068799 0.0187618 0.0138656 0.0145630 0.0137642 0.0137727 0.0153029 0.0122445 0.0061441 0.0054504 0.0047450 0.0047482 0.0069200 0.0090618 0.0061775 0.0054430 0.0068846 0.0068799 0.0047547 0.0076063 0.0061691 0.0061587 0.0136980 0.0054504 0.0113925 0.0084818 0.0061988 0.0106512 0.0106019 0.0099613 0.0098959 0.0099029 0.0145361 0.0083886 0.0098611 0.0076742 0.0084380 0.0136281 0.0114188 0.0083711 0.0091706 0.0113261 
Ectdes     0.0331632 0.0212964 0.0232147 0.0248220 0.0204021 0.0054990 0.0154655 0.0171353 0.0154994 0.0000010 0.0162957 0.0207401 0.0206487 0.0215682 0.0215682 0.0225335 0.0199162 0.0130747 0.0130653 0.0130653 0.0130842 0.0145571 0.0055389 0.0062869 0.0062501 0.0000010 0.0212804 0.0186756 0.0204021 0.0187032 0.0179310 0.0130157 0.0137795 0.0130157 0.0138193 0.0154768 0.0130063 0.0000010 0.0000010 0.0000010 0.0137894 0.0137894 0.0145677 0.0122835 0.0137894 0.0137696 0.0137696 0.0137894 0.0000000 0.0013274 0.0083711 0.0154768 0.0146979 0.0161999 0.0154194 0.0061841 0.0130063 0.0130438 0.0152616 0.0200222 0.0199162 0.0153970 0.0170722 0.0170597 0.0188406 0.0129488 0.0187727 0.0172242 0.0178389 0.0154636 0.0178389 0.0178258 0.0163312 0.0153960 0.0170721 0.0187032 0.0225636 0.0247159 0.0239382 0.0179177 0.0231442 0.0230441 0.0213734 0.0197667 0.0188427 0.0256559 0.0249480 0.0195352 0.0145677 0.0153625 0.0130250 0.0243693 0.0188276 0.0230441 0.0259077 0.0232147 0.0214542 0.0224135 0.0241400 0.0000010 0.0000010 0.0129395 0.0130250 0.0107216 0.0069606 0.0187717 0.0223965 0.0206151 0.0195918 0.0188147 0.0204915 0.0242264 0.0197667 0.0241708 0.0187717 0.0195772 0.0213252 0.0188698 0.0194068 0.0188547 0.0196503 0.0179310 0.0179177 0.0215125 0.0169970 0.0204021 0.0213252 0.0188698 0.0206151 0.0195062 0.0187867 0.0178913 0.0162236 0.0188969 0.0251135 0.0195772 0.0259676 0.0179571 0.0195772 0.0212804 0.0187171 0.0155326 0.0186489 0.0170345 0.0196928 0.0219734 0.0197075 0.0223285 0.0178127 0.0222483 0.0170095 0.0185129 0.0204174 0.0230791 0.0188276 0.0170095 0.0236737 0.0201378 0.0178649 0.0204479 0.0179976 0.0180105 0.0006604 0.0000010 0.0006612 0.0006617 0.0000010 0.0006608 0.0178649 0.0170722 0.0162837 0.0163077 0.0169844 0.0161999 0.0154194 0.0154307 0.0137078 0.0144929 0.0137473 0.0122026 0.0129488 0.0144929 0.0129395 0.0129395 0.0144825 0.0153290 0.0152616 0.0137275 0.0129395 0.0144929 0.0144825 0.0145571 0.0144825 0.0137894 0.0137275 0.0137078 0.0137374 0.0152616 0.0129674 0.0161999 0.0161286 0.0161286 0.0129395 0.0146113 0.0178913 0.0145677 0.0153970 0.0145558 0.0146764 0.0155345 0.0146764 0.0155108 0.0180911 0.0164163 0.0197092 0.0187588 0.0189133 0.0171606 0.0171860 0.0248220 0.0179443 0.0172627 0.0155089 0.0153290 0.0296771 0.0241959 0.0249194 0.0240174 0.0230814 0.0257115 0.0223369 0.0161993 0.0122026 0.0129488 0.0129581 0.0138510 0.0161521 0.0145677 0.0137177 0.0137795 0.0137696 0.0122114 0.0145677 0.0129970 0.0129767 0.0212485 0.0137374 0.0033778 0.0048202 0.0090998 0.0069200 0.0069179 0.0062116 0.0047611 0.0047676 0.0061818 0.0047676 0.0061775 0.0076507 0.0054728 0.0076063 0.0069296 0.0054821 0.0062093 0.0195352 
EctspN     0.0371411 0.0221979 0.0241400 0.0257575 0.0212932 0.0062285 0.0163082 0.0179966 0.0163442 0.0006621 0.0171480 0.0225982 0.0224991 0.0234413 0.0234413 0.0244324 0.0217594 0.0138928 0.0138827 0.0138827 0.0139029 0.0162480 0.0069654 0.0077302 0.0076795 0.0020058 0.0221812 0.0195481 0.0212932 0.0195772 0.0187996 0.0138309 0.0146007 0.0138309 0.0146432 0.0163202 0.0138209 0.0006626 0.0006617 0.0006612 0.0146113 0.0146113 0.0153970 0.0130936 0.0146113 0.0145901 0.0145901 0.0146113 0.0013274 0.0000000 0.0083967 0.0163202 0.0155459 0.0170471 0.0170597 0.0069179 0.0138209 0.0138610 0.0160935 0.0218765 0.0217594 0.0162361 0.0179306 0.0179173 0.0197205 0.0137596 0.0196503 0.0180911 0.0187032 0.0163071 0.0187032 0.0186894 0.0171860 0.0162355 0.0179310 0.0195772 0.0234899 0.0256478 0.0248670 0.0187857 0.0240664 0.0239627 0.0222779 0.0206592 0.0197240 0.0265984 0.0258878 0.0204174 0.0153970 0.0161999 0.0138409 0.0253123 0.0197075 0.0239627 0.0268577 0.0241400 0.0223625 0.0233338 0.0250749 0.0013292 0.0013257 0.0137497 0.0138409 0.0115128 0.0084402 0.0196487 0.0233159 0.0215158 0.0204762 0.0196945 0.0213863 0.0251640 0.0206592 0.0251060 0.0196487 0.0204609 0.0222274 0.0197519 0.0202832 0.0197353 0.0205377 0.0187996 0.0187857 0.0224220 0.0178517 0.0212932 0.0222274 0.0197519 0.0215158 0.0203869 0.0196650 0.0187578 0.0170722 0.0197797 0.0260593 0.0204609 0.0269200 0.0188266 0.0204609 0.0221812 0.0195918 0.0163799 0.0195207 0.0178913 0.0205816 0.0228758 0.0205970 0.0232449 0.0186756 0.0231618 0.0178649 0.0193782 0.0213092 0.0239992 0.0197075 0.0178649 0.0245918 0.0210180 0.0187300 0.0213413 0.0188698 0.0188828 0.0019932 0.0013274 0.0019958 0.0019972 0.0006612 0.0013248 0.0187300 0.0179306 0.0171353 0.0171606 0.0178389 0.0170471 0.0162599 0.0162718 0.0145256 0.0153179 0.0145677 0.0130157 0.0137596 0.0153179 0.0137497 0.0137497 0.0153069 0.0161645 0.0160935 0.0145466 0.0137497 0.0153179 0.0153069 0.0153858 0.0153069 0.0146113 0.0145466 0.0145256 0.0145571 0.0160935 0.0137795 0.0170471 0.0169722 0.0169722 0.0137497 0.0154429 0.0187578 0.0153970 0.0162361 0.0153848 0.0155117 0.0163809 0.0155117 0.0163563 0.0189678 0.0172755 0.0205995 0.0196357 0.0197982 0.0180238 0.0180507 0.0257575 0.0188136 0.0181316 0.0163552 0.0161645 0.0317195 0.0261262 0.0268555 0.0259333 0.0249769 0.0276575 0.0242205 0.0170470 0.0130063 0.0137596 0.0137696 0.0146764 0.0169970 0.0153970 0.0145361 0.0146007 0.0145901 0.0130157 0.0153970 0.0138109 0.0137894 0.0221478 0.0145571 0.0040811 0.0062631 0.0098659 0.0076635 0.0069392 0.0069488 0.0061903 0.0069083 0.0062008 0.0069083 0.0069104 0.0091362 0.0047676 0.0076295 0.0084026 0.0076454 0.0076688 0.0213413 
Enamel     0.0349385 0.0221812 0.0241216 0.0257378 0.0194484 0.0047628 0.0145795 0.0162242 0.0146113 0.0076560 0.0153858 0.0223837 0.0222861 0.0232198 0.0232198 0.0232375 0.0215519 0.0122220 0.0122132 0.0122132 0.0122307 0.0145256 0.0099776 0.0107852 0.0107216 0.0083653 0.0221645 0.0195336 0.0212773 0.0195626 0.0178913 0.0121679 0.0129211 0.0121679 0.0129581 0.0145901 0.0138109 0.0076613 0.0084202 0.0076507 0.0129303 0.0129303 0.0136980 0.0114432 0.0129303 0.0129118 0.0129118 0.0129303 0.0083711 0.0083967 0.0000000 0.0138109 0.0130559 0.0145256 0.0153179 0.0069131 0.0121592 0.0121939 0.0160818 0.0216670 0.0215519 0.0145151 0.0161645 0.0161527 0.0179041 0.0137497 0.0196357 0.0180776 0.0186894 0.0162952 0.0186894 0.0186756 0.0171733 0.0162236 0.0179177 0.0195626 0.0225119 0.0256282 0.0248480 0.0187717 0.0240481 0.0239445 0.0222610 0.0206436 0.0197092 0.0265780 0.0258679 0.0204021 0.0129303 0.0137078 0.0121679 0.0252927 0.0180502 0.0239445 0.0268369 0.0241216 0.0223455 0.0233159 0.0250556 0.0084202 0.0091298 0.0137399 0.0138309 0.0099051 0.0069152 0.0196340 0.0232981 0.0214996 0.0204609 0.0196797 0.0213702 0.0251447 0.0206436 0.0250867 0.0196340 0.0187986 0.0222107 0.0189110 0.0202681 0.0197205 0.0188687 0.0187857 0.0187717 0.0224050 0.0178386 0.0212773 0.0222107 0.0197370 0.0214996 0.0203717 0.0196503 0.0187439 0.0170597 0.0197649 0.0260392 0.0204456 0.0268992 0.0179966 0.0204456 0.0221645 0.0195772 0.0163678 0.0195062 0.0178781 0.0205507 0.0228586 0.0189241 0.0232272 0.0186618 0.0231266 0.0178386 0.0193639 0.0212932 0.0239810 0.0180502 0.0178517 0.0245732 0.0210024 0.0187161 0.0213252 0.0188557 0.0188687 0.0098542 0.0083770 0.0098681 0.0084026 0.0076454 0.0091234 0.0187161 0.0153746 0.0146007 0.0146219 0.0145138 0.0153069 0.0145361 0.0145466 0.0145151 0.0153069 0.0145571 0.0130063 0.0137497 0.0153069 0.0137399 0.0137399 0.0152958 0.0161527 0.0160818 0.0145361 0.0137399 0.0153069 0.0152958 0.0153746 0.0152958 0.0146007 0.0145361 0.0145151 0.0145466 0.0160818 0.0137696 0.0153069 0.0152396 0.0152396 0.0137399 0.0154316 0.0169598 0.0153858 0.0162242 0.0153736 0.0130277 0.0138626 0.0130277 0.0146219 0.0189536 0.0164532 0.0205840 0.0187996 0.0188709 0.0180105 0.0180373 0.0257378 0.0179837 0.0173012 0.0155441 0.0161527 0.0296073 0.0241402 0.0248622 0.0239625 0.0239868 0.0256525 0.0213476 0.0145243 0.0129970 0.0137497 0.0137596 0.0146658 0.0169846 0.0153858 0.0145256 0.0145901 0.0145795 0.0130063 0.0153858 0.0138010 0.0137795 0.0221311 0.0145466 0.0026859 0.0040895 0.0076273 0.0054597 0.0033883 0.0047823 0.0054541 0.0047579 0.0040854 0.0047579 0.0068449 0.0076010 0.0026913 0.0047386 0.0068846 0.0054467 0.0061691 0.0211406 
Erecya     0.0264452 0.0187717 0.0206281 0.0222107 0.0130277 0.0107467 0.0084602 0.0099869 0.0084781 0.0147086 0.0084781 0.0156840 0.0156138 0.0164777 0.0164777 0.0165641 0.0148946 0.0069772 0.0076978 0.0076978 0.0069821 0.0084284 0.0165030 0.0174047 0.0173012 0.0162599 0.0171353 0.0130860 0.0162962 0.0131049 0.0130747 0.0062285 0.0069413 0.0062285 0.0069606 0.0084662 0.0092052 0.0155108 0.0155687 0.0154881 0.0083967 0.0083967 0.0091298 0.0069654 0.0083967 0.0083850 0.0083850 0.0083967 0.0154768 0.0163202 0.0138109 0.0000000 0.0006604 0.0076978 0.0091706 0.0092094 0.0062242 0.0062414 0.0098981 0.0165884 0.0165021 0.0084225 0.0099494 0.0099423 0.0115479 0.0076978 0.0147193 0.0132101 0.0154082 0.0115439 0.0130653 0.0138309 0.0131412 0.0122571 0.0123208 0.0138827 0.0190522 0.0204456 0.0196797 0.0146871 0.0189099 0.0188266 0.0188406 0.0172627 0.0155678 0.0213413 0.0206411 0.0162599 0.0062285 0.0069509 0.0055198 0.0217355 0.0130747 0.0204762 0.0232574 0.0189666 0.0189110 0.0198393 0.0215288 0.0163683 0.0171227 0.0076924 0.0077432 0.0099494 0.0123315 0.0163082 0.0198244 0.0180905 0.0155117 0.0155450 0.0163688 0.0216071 0.0164537 0.0215580 0.0147206 0.0139247 0.0155696 0.0140062 0.0153634 0.0163809 0.0139755 0.0139130 0.0131239 0.0189655 0.0130371 0.0162962 0.0155696 0.0147962 0.0180905 0.0146551 0.0131621 0.0154542 0.0138309 0.0148192 0.0224732 0.0155004 0.0233107 0.0138109 0.0155004 0.0171353 0.0162599 0.0123653 0.0146219 0.0130653 0.0147975 0.0178255 0.0154655 0.0197649 0.0146007 0.0156270 0.0122765 0.0129690 0.0163082 0.0188547 0.0123030 0.0130465 0.0178386 0.0145151 0.0154316 0.0179438 0.0147517 0.0139755 0.0179041 0.0154194 0.0179306 0.0163322 0.0154768 0.0171101 0.0123137 0.0084662 0.0077378 0.0077486 0.0113925 0.0106512 0.0099121 0.0099191 0.0084225 0.0091641 0.0084461 0.0062651 0.0076978 0.0091641 0.0076924 0.0076924 0.0091577 0.0099423 0.0098981 0.0084343 0.0076924 0.0091641 0.0091577 0.0092052 0.0091577 0.0084721 0.0084343 0.0084225 0.0084402 0.0098981 0.0077085 0.0091641 0.0091234 0.0091234 0.0076924 0.0092400 0.0099564 0.0092117 0.0099869 0.0092029 0.0006591 0.0013287 0.0006591 0.0077139 0.0148289 0.0132101 0.0156031 0.0147086 0.0147612 0.0139434 0.0147517 0.0205352 0.0147086 0.0140252 0.0123456 0.0099423 0.0224563 0.0173271 0.0180382 0.0171987 0.0172114 0.0188017 0.0148167 0.0076956 0.0069821 0.0076978 0.0077032 0.0085103 0.0107140 0.0092117 0.0084284 0.0084662 0.0084602 0.0069869 0.0092117 0.0077269 0.0077139 0.0171101 0.0084402 0.0122483 0.0100512 0.0084261 0.0107390 0.0122026 0.0115625 0.0130157 0.0114943 0.0162361 0.0099401 0.0114452 0.0107064 0.0085081 0.0152958 0.0115128 0.0099191 0.0107467 0.0146113 
Eremar     0.0246478 0.0179837 0.0198244 0.0214024 0.0122765 0.0100083 0.0077378 0.0092531 0.0077541 0.0139434 0.0077541 0.0140458 0.0139826 0.0148276 0.0148276 0.0149056 0.0132681 0.0069869 0.0069821 0.0069821 0.0069918 0.0069509 0.0157206 0.0166144 0.0165153 0.0154881 0.0163563 0.0123315 0.0155231 0.0123503 0.0123208 0.0055236 0.0062328 0.0055236 0.0062501 0.0077432 0.0084781 0.0147409 0.0147962 0.0147193 0.0076795 0.0076795 0.0084085 0.0062544 0.0076795 0.0076688 0.0076688 0.0076795 0.0146979 0.0155459 0.0130559 0.0006604 0.0000000 0.0069821 0.0077139 0.0084818 0.0055198 0.0055351 0.0091706 0.0149265 0.0148495 0.0077032 0.0092182 0.0092117 0.0108027 0.0069821 0.0139536 0.0124492 0.0146432 0.0107985 0.0123119 0.0130747 0.0123832 0.0115108 0.0115708 0.0131239 0.0182532 0.0196487 0.0188839 0.0147086 0.0181170 0.0180368 0.0180502 0.0164781 0.0147950 0.0205377 0.0198375 0.0154881 0.0055236 0.0062414 0.0048186 0.0209191 0.0123208 0.0196780 0.0224391 0.0181712 0.0181176 0.0190379 0.0207191 0.0155917 0.0163442 0.0069772 0.0070233 0.0092182 0.0115811 0.0155345 0.0190236 0.0173012 0.0147421 0.0147733 0.0155926 0.0207951 0.0156733 0.0207479 0.0139551 0.0131638 0.0147975 0.0140267 0.0146007 0.0156040 0.0132118 0.0131525 0.0123681 0.0181706 0.0122853 0.0155231 0.0147975 0.0140267 0.0173012 0.0138928 0.0124040 0.0146871 0.0130747 0.0140488 0.0216564 0.0147314 0.0224904 0.0130559 0.0147314 0.0163563 0.0154881 0.0116126 0.0138610 0.0123119 0.0140282 0.0170471 0.0146979 0.0189666 0.0138409 0.0148519 0.0115293 0.0122220 0.0155345 0.0180636 0.0115542 0.0122942 0.0170597 0.0137596 0.0146658 0.0171606 0.0139842 0.0132118 0.0171227 0.0146538 0.0171480 0.0155573 0.0147086 0.0163322 0.0115645 0.0077432 0.0070184 0.0070282 0.0106566 0.0099191 0.0091835 0.0091900 0.0077032 0.0084402 0.0077247 0.0062695 0.0069821 0.0084402 0.0069772 0.0069772 0.0084343 0.0092117 0.0091706 0.0077139 0.0069772 0.0084402 0.0084343 0.0084781 0.0084343 0.0077486 0.0077139 0.0077032 0.0077193 0.0091706 0.0069918 0.0084402 0.0084026 0.0084026 0.0069772 0.0085103 0.0092247 0.0084841 0.0092531 0.0084759 0.0000010 0.0006628 0.0000010 0.0069967 0.0140576 0.0124492 0.0148289 0.0139434 0.0139929 0.0131812 0.0139842 0.0197353 0.0139434 0.0132584 0.0115938 0.0092117 0.0206982 0.0156591 0.0163668 0.0155431 0.0155537 0.0171224 0.0131986 0.0069800 0.0062695 0.0069821 0.0069869 0.0077836 0.0099776 0.0084841 0.0077085 0.0077432 0.0077378 0.0062738 0.0084841 0.0070086 0.0069967 0.0163322 0.0077193 0.0115026 0.0093126 0.0077063 0.0100011 0.0114595 0.0108161 0.0122659 0.0107522 0.0154655 0.0092094 0.0107064 0.0099706 0.0077814 0.0145361 0.0122942 0.0091900 0.0100083 0.0130157 
Gnaper     0.0229102 0.0178781 0.0188828 0.0212773 0.0120970 0.0114534 0.0076242 0.0091170 0.0076401 0.0154307 0.0033642 0.0115771 0.0115253 0.0123367 0.0123367 0.0124012 0.0108218 0.0040700 0.0040673 0.0040673 0.0040728 0.0047628 0.0172371 0.0181441 0.0180368 0.0169846 0.0162599 0.0122589 0.0154316 0.0122765 0.0122483 0.0026805 0.0033619 0.0026805 0.0033687 0.0076295 0.0069104 0.0162355 0.0162957 0.0162118 0.0061461 0.0054430 0.0068543 0.0047579 0.0061461 0.0061377 0.0061377 0.0061461 0.0161999 0.0170471 0.0145256 0.0076978 0.0069821 0.0000000 0.0083226 0.0099099 0.0026769 0.0026841 0.0061649 0.0139811 0.0139099 0.0075905 0.0090830 0.0090767 0.0106437 0.0068799 0.0138710 0.0123653 0.0145571 0.0107348 0.0122395 0.0129970 0.0123100 0.0114432 0.0115026 0.0130465 0.0189678 0.0195336 0.0187727 0.0146219 0.0180100 0.0179306 0.0179438 0.0163804 0.0147073 0.0204174 0.0197205 0.0153970 0.0020031 0.0026823 0.0020044 0.0207951 0.0139130 0.0195626 0.0223075 0.0180636 0.0180105 0.0189252 0.0205970 0.0170974 0.0178517 0.0068751 0.0069200 0.0091641 0.0130465 0.0154429 0.0189110 0.0171988 0.0146551 0.0146859 0.0155004 0.0206722 0.0155802 0.0206256 0.0138726 0.0130860 0.0147099 0.0139434 0.0129690 0.0155117 0.0131334 0.0130747 0.0122942 0.0180631 0.0122132 0.0154316 0.0147099 0.0139434 0.0171988 0.0138109 0.0123296 0.0146007 0.0129970 0.0139653 0.0215288 0.0146444 0.0223582 0.0146551 0.0146444 0.0162599 0.0153970 0.0115439 0.0137795 0.0122395 0.0139449 0.0169474 0.0163322 0.0188547 0.0137596 0.0147637 0.0114616 0.0121506 0.0154429 0.0179571 0.0131334 0.0122220 0.0152396 0.0136784 0.0145795 0.0170597 0.0139013 0.0131334 0.0186342 0.0161403 0.0186618 0.0170597 0.0161999 0.0178386 0.0098981 0.0061965 0.0054915 0.0054990 0.0090345 0.0083168 0.0076010 0.0076063 0.0047596 0.0054634 0.0076115 0.0061818 0.0068799 0.0083168 0.0068751 0.0068751 0.0083110 0.0090767 0.0090367 0.0076010 0.0068751 0.0083168 0.0083110 0.0083537 0.0083110 0.0062008 0.0047661 0.0047596 0.0047693 0.0061649 0.0068893 0.0083168 0.0082802 0.0082802 0.0068751 0.0069365 0.0047450 0.0069152 0.0076582 0.0083515 0.0069675 0.0077269 0.0069675 0.0040576 0.0139739 0.0123743 0.0147409 0.0138610 0.0139099 0.0131031 0.0139013 0.0196194 0.0138610 0.0131794 0.0115253 0.0076242 0.0180119 0.0131368 0.0138355 0.0130405 0.0130482 0.0145747 0.0107655 0.0033755 0.0061775 0.0054634 0.0054671 0.0076688 0.0098313 0.0069152 0.0061691 0.0076295 0.0076242 0.0054746 0.0083595 0.0069057 0.0068941 0.0145256 0.0047693 0.0129581 0.0107599 0.0076613 0.0114452 0.0129101 0.0107522 0.0121939 0.0122026 0.0169598 0.0106416 0.0106437 0.0114107 0.0092094 0.0160114 0.0137596 0.0106190 0.0114534 0.0106190 
Gnapfe     0.0254884 0.0187032 0.0196357 0.0212008 0.0091234 0.0114616 0.0047840 0.0062242 0.0047938 0.0154419 0.0083711 0.0139099 0.0138469 0.0146846 0.0146846 0.0155555 0.0131385 0.0068893 0.0068846 0.0068846 0.0068941 0.0068846 0.0172499 0.0181576 0.0180502 0.0169970 0.0170722 0.0130371 0.0162361 0.0130559 0.0130250 0.0054467 0.0061461 0.0054467 0.0061629 0.0033941 0.0054915 0.0162474 0.0163077 0.0162236 0.0075727 0.0075727 0.0082916 0.0061671 0.0075727 0.0075623 0.0075623 0.0075727 0.0154194 0.0170597 0.0153179 0.0091706 0.0077139 0.0083226 0.0000000 0.0099169 0.0054430 0.0054579 0.0090430 0.0147816 0.0147060 0.0047628 0.0062008 0.0061965 0.0076978 0.0040700 0.0146645 0.0131603 0.0153513 0.0115005 0.0130157 0.0137795 0.0130910 0.0122114 0.0122747 0.0138309 0.0189820 0.0203717 0.0196080 0.0154194 0.0179438 0.0178649 0.0187717 0.0171988 0.0155099 0.0212644 0.0196487 0.0161999 0.0068589 0.0083341 0.0054504 0.0216564 0.0147086 0.0204021 0.0231743 0.0188969 0.0188417 0.0197667 0.0214509 0.0171100 0.0178649 0.0040673 0.0040937 0.0106588 0.0146113 0.0162480 0.0197370 0.0180238 0.0154542 0.0154872 0.0163082 0.0215288 0.0163925 0.0214800 0.0146658 0.0138726 0.0155117 0.0147409 0.0153069 0.0163202 0.0139231 0.0138610 0.0130747 0.0188958 0.0129877 0.0162361 0.0155117 0.0147409 0.0180105 0.0146007 0.0131126 0.0153970 0.0137795 0.0147637 0.0223922 0.0154429 0.0232095 0.0154542 0.0154429 0.0170722 0.0161999 0.0123189 0.0145677 0.0130157 0.0155345 0.0177604 0.0171480 0.0187857 0.0145466 0.0163683 0.0129970 0.0129211 0.0162480 0.0187857 0.0139231 0.0129970 0.0160346 0.0144616 0.0153746 0.0178781 0.0146966 0.0139231 0.0186480 0.0161521 0.0186756 0.0170722 0.0162118 0.0178517 0.0084284 0.0090894 0.0083653 0.0076507 0.0105087 0.0097811 0.0090555 0.0090618 0.0075958 0.0083226 0.0047758 0.0026987 0.0040700 0.0054671 0.0040673 0.0040673 0.0054634 0.0061965 0.0061691 0.0047693 0.0040673 0.0054671 0.0054634 0.0054915 0.0054634 0.0047905 0.0076063 0.0075958 0.0076115 0.0090430 0.0026968 0.0040700 0.0040521 0.0040521 0.0026914 0.0055122 0.0098313 0.0054952 0.0062242 0.0054896 0.0084284 0.0092052 0.0084284 0.0076507 0.0147625 0.0131603 0.0155450 0.0146538 0.0147060 0.0138912 0.0146966 0.0204609 0.0146538 0.0139724 0.0122993 0.0061965 0.0205011 0.0155080 0.0162100 0.0153941 0.0154034 0.0169592 0.0138469 0.0083203 0.0033837 0.0040700 0.0033814 0.0048120 0.0054990 0.0040909 0.0047661 0.0033941 0.0033918 0.0026987 0.0047905 0.0040854 0.0033860 0.0153179 0.0076115 0.0129674 0.0107676 0.0091276 0.0129783 0.0129194 0.0130532 0.0137374 0.0122114 0.0169722 0.0106491 0.0121592 0.0114188 0.0107119 0.0160230 0.0137696 0.0106265 0.0114616 0.0128917 
Gralem     0.0284698 0.0138494 0.0155793 0.0171100 0.0130344 0.0047856 0.0092029 0.0107446 0.0092225 0.0054840 0.0099683 0.0148934 0.0148264 0.0156832 0.0156832 0.0165761 0.0141079 0.0069800 0.0069751 0.0069751 0.0069848 0.0091683 0.0069946 0.0077628 0.0077171 0.0068920 0.0138394 0.0099472 0.0130344 0.0099613 0.0114841 0.0069488 0.0076666 0.0069488 0.0076880 0.0092094 0.0069440 0.0061968 0.0069371 0.0061883 0.0076720 0.0076720 0.0084004 0.0062481 0.0076720 0.0076613 0.0076613 0.0076720 0.0061841 0.0069179 0.0069131 0.0092094 0.0084818 0.0099099 0.0099169 0.0000000 0.0069440 0.0069633 0.0090808 0.0157884 0.0157064 0.0091619 0.0107042 0.0106966 0.0123208 0.0069131 0.0115088 0.0107886 0.0106793 0.0077258 0.0091877 0.0114168 0.0084976 0.0084239 0.0092072 0.0107119 0.0149166 0.0178389 0.0162826 0.0107271 0.0155336 0.0154645 0.0154758 0.0139317 0.0115501 0.0178917 0.0171988 0.0122376 0.0084004 0.0091404 0.0069536 0.0165892 0.0107830 0.0154645 0.0180771 0.0155793 0.0139520 0.0148167 0.0164289 0.0069371 0.0076379 0.0069083 0.0069536 0.0062265 0.0084004 0.0115108 0.0148059 0.0131698 0.0107522 0.0107732 0.0130936 0.0164903 0.0123743 0.0164537 0.0122747 0.0122659 0.0123208 0.0115688 0.0129194 0.0123296 0.0115439 0.0114923 0.0099754 0.0147854 0.0114087 0.0138094 0.0123208 0.0100490 0.0131698 0.0114595 0.0100038 0.0107119 0.0091812 0.0100656 0.0173141 0.0107446 0.0181176 0.0122747 0.0130344 0.0138394 0.0114759 0.0084976 0.0114330 0.0099309 0.0108084 0.0145243 0.0139013 0.0155564 0.0114168 0.0131412 0.0099169 0.0106019 0.0130438 0.0154872 0.0115356 0.0114168 0.0145348 0.0121037 0.0106966 0.0130626 0.0107732 0.0115439 0.0083515 0.0069015 0.0083631 0.0069227 0.0061841 0.0076326 0.0114514 0.0099099 0.0091748 0.0091877 0.0106469 0.0099099 0.0091748 0.0091812 0.0076273 0.0083573 0.0076485 0.0062116 0.0069131 0.0083573 0.0069083 0.0069083 0.0083515 0.0091212 0.0090808 0.0076379 0.0069083 0.0083573 0.0083515 0.0083945 0.0083515 0.0076720 0.0076379 0.0076273 0.0076432 0.0090808 0.0069227 0.0099099 0.0098659 0.0098659 0.0069083 0.0084261 0.0114677 0.0084004 0.0091619 0.0069419 0.0084639 0.0092443 0.0084639 0.0092225 0.0115855 0.0107886 0.0123456 0.0115005 0.0123527 0.0107578 0.0100181 0.0171100 0.0115005 0.0100611 0.0092180 0.0091212 0.0224778 0.0181600 0.0188731 0.0180253 0.0180392 0.0196407 0.0164279 0.0099076 0.0062073 0.0069131 0.0069179 0.0077063 0.0098797 0.0084004 0.0076326 0.0076666 0.0076613 0.0062116 0.0084004 0.0069392 0.0069275 0.0145994 0.0076432 0.0040616 0.0041090 0.0026888 0.0061945 0.0054597 0.0040880 0.0068710 0.0040643 0.0061713 0.0040588 0.0040658 0.0076273 0.0040671 0.0075936 0.0083631 0.0061756 0.0061988 0.0138394 
Gwcbel     0.0194917 0.0146219 0.0155687 0.0179041 0.0090767 0.0084284 0.0047596 0.0061923 0.0047693 0.0122571 0.0026932 0.0085179 0.0084796 0.0092552 0.0092552 0.0100562 0.0077847 0.0013305 0.0013296 0.0013296 0.0013314 0.0020017 0.0139755 0.0148410 0.0147529 0.0137696 0.0130559 0.0091987 0.0122589 0.0092117 0.0091900 0.0000010 0.0006595 0.0000010 0.0006608 0.0047628 0.0040673 0.0130344 0.0130842 0.0130157 0.0033485 0.0033485 0.0040343 0.0019998 0.0033485 0.0033440 0.0033440 0.0033485 0.0130063 0.0138209 0.0121592 0.0062242 0.0055198 0.0026769 0.0054430 0.0069440 0.0000000 0.0000010 0.0033597 0.0108274 0.0107732 0.0047386 0.0061691 0.0061649 0.0076582 0.0040493 0.0107446 0.0092772 0.0114269 0.0077225 0.0091835 0.0099191 0.0092355 0.0084202 0.0084639 0.0099564 0.0156377 0.0162242 0.0154758 0.0114779 0.0147314 0.0146658 0.0146764 0.0131525 0.0115439 0.0170722 0.0163809 0.0122307 0.0006599 0.0020044 0.0000010 0.0173917 0.0107774 0.0162480 0.0188817 0.0147745 0.0147301 0.0156031 0.0172243 0.0138610 0.0146007 0.0040466 0.0040728 0.0062242 0.0114616 0.0122677 0.0155917 0.0139434 0.0115046 0.0115273 0.0123137 0.0172883 0.0123771 0.0172499 0.0107467 0.0099869 0.0115479 0.0108006 0.0098981 0.0123226 0.0100225 0.0099776 0.0092247 0.0147758 0.0091641 0.0122589 0.0115479 0.0108006 0.0139434 0.0106988 0.0092509 0.0114616 0.0099191 0.0108182 0.0181170 0.0114964 0.0189241 0.0115046 0.0114964 0.0130559 0.0122307 0.0084938 0.0106739 0.0091835 0.0115645 0.0137399 0.0131144 0.0155459 0.0106588 0.0123592 0.0091706 0.0091170 0.0122677 0.0146871 0.0100225 0.0091706 0.0121056 0.0105966 0.0114452 0.0138309 0.0107676 0.0100225 0.0153634 0.0129581 0.0153858 0.0138309 0.0130063 0.0145901 0.0069365 0.0047628 0.0040700 0.0040756 0.0061358 0.0054393 0.0047450 0.0047482 0.0020004 0.0026787 0.0047515 0.0033687 0.0040493 0.0054393 0.0040466 0.0040466 0.0054356 0.0061649 0.0061377 0.0047450 0.0040466 0.0054393 0.0054356 0.0054634 0.0054356 0.0033791 0.0020031 0.0020004 0.0020044 0.0033597 0.0040548 0.0054393 0.0054154 0.0054154 0.0040466 0.0040826 0.0040700 0.0040700 0.0047807 0.0054616 0.0055084 0.0062477 0.0055084 0.0026968 0.0108239 0.0092838 0.0115708 0.0107369 0.0107732 0.0099989 0.0107676 0.0162962 0.0107369 0.0100562 0.0084796 0.0047596 0.0147263 0.0100230 0.0107152 0.0099498 0.0099546 0.0114391 0.0084796 0.0020012 0.0033665 0.0026787 0.0026805 0.0047873 0.0068893 0.0040700 0.0033619 0.0047628 0.0047596 0.0026841 0.0054671 0.0040645 0.0040576 0.0114026 0.0020044 0.0098889 0.0077410 0.0047823 0.0098981 0.0098520 0.0084699 0.0091490 0.0091555 0.0137497 0.0076560 0.0076582 0.0083967 0.0077010 0.0128551 0.0106588 0.0076401 0.0084284 0.0076401 
Gwcchr     0.0195497 0.0146645 0.0156147 0.0179571 0.0091021 0.0084520 0.0047725 0.0062093 0.0047823 0.0122923 0.0027005 0.0085421 0.0085036 0.0092815 0.0092815 0.0100850 0.0078068 0.0013341 0.0013332 0.0013332 0.0013349 0.0020071 0.0140164 0.0148848 0.0147962 0.0138094 0.0130936 0.0092247 0.0122942 0.0092378 0.0092159 0.0000010 0.0006612 0.0000010 0.0006626 0.0047758 0.0040783 0.0130721 0.0131221 0.0130532 0.0033575 0.0033575 0.0040451 0.0020052 0.0033575 0.0033530 0.0033530 0.0033575 0.0130438 0.0138610 0.0121939 0.0062414 0.0055351 0.0026841 0.0054579 0.0069633 0.0000010 0.0000000 0.0033687 0.0108586 0.0108041 0.0040576 0.0061860 0.0061818 0.0076795 0.0040603 0.0107676 0.0093037 0.0114595 0.0077442 0.0092094 0.0099472 0.0092618 0.0084439 0.0084878 0.0099847 0.0156840 0.0162718 0.0155213 0.0115108 0.0147745 0.0147086 0.0147193 0.0131908 0.0115771 0.0171226 0.0164294 0.0122659 0.0006617 0.0020098 0.0000010 0.0174438 0.0108084 0.0162957 0.0189382 0.0148180 0.0147733 0.0156493 0.0172755 0.0139013 0.0146432 0.0040576 0.0040839 0.0062414 0.0114943 0.0123030 0.0156377 0.0139842 0.0115376 0.0115605 0.0123503 0.0173399 0.0124130 0.0173012 0.0107774 0.0100154 0.0115811 0.0108317 0.0099261 0.0123592 0.0100512 0.0100060 0.0092509 0.0148192 0.0091900 0.0122942 0.0115811 0.0108317 0.0139842 0.0107293 0.0092772 0.0114943 0.0099472 0.0108494 0.0181712 0.0115293 0.0189808 0.0115376 0.0115293 0.0130936 0.0122659 0.0085179 0.0106966 0.0092094 0.0115978 0.0130063 0.0131525 0.0155917 0.0106890 0.0123950 0.0091964 0.0091426 0.0123030 0.0147301 0.0100512 0.0091964 0.0121400 0.0106265 0.0114779 0.0138710 0.0107985 0.0100512 0.0154082 0.0129953 0.0154307 0.0138710 0.0130438 0.0146325 0.0069557 0.0047758 0.0040811 0.0040867 0.0061525 0.0054541 0.0047579 0.0047611 0.0020058 0.0026859 0.0047644 0.0033778 0.0040603 0.0054541 0.0040576 0.0040576 0.0054504 0.0061818 0.0061545 0.0047579 0.0040576 0.0054541 0.0054504 0.0054784 0.0054504 0.0033883 0.0020084 0.0020058 0.0020098 0.0033687 0.0040658 0.0054541 0.0054301 0.0054301 0.0040576 0.0040937 0.0040811 0.0040811 0.0047938 0.0054765 0.0055236 0.0062651 0.0055236 0.0027041 0.0108551 0.0093103 0.0116042 0.0107676 0.0108041 0.0100275 0.0107985 0.0163442 0.0107676 0.0100850 0.0085036 0.0047725 0.0139786 0.0100517 0.0107458 0.0099780 0.0099829 0.0114718 0.0085036 0.0020065 0.0033755 0.0026859 0.0026877 0.0048004 0.0069083 0.0040811 0.0033710 0.0047758 0.0047725 0.0026913 0.0054821 0.0040756 0.0040686 0.0114351 0.0020084 0.0099169 0.0077628 0.0047954 0.0099261 0.0098797 0.0084938 0.0091748 0.0091812 0.0137894 0.0076773 0.0076795 0.0084202 0.0077225 0.0128917 0.0106890 0.0076613 0.0084520 0.0076613 
Hapmic     0.0220521 0.0169101 0.0170848 0.0202531 0.0128459 0.0122045 0.0083421 0.0098473 0.0083595 0.0145034 0.0062008 0.0123367 0.0122816 0.0131005 0.0131005 0.0139520 0.0115771 0.0047628 0.0047596 0.0047596 0.0047661 0.0054597 0.0162718 0.0171606 0.0170597 0.0160346 0.0137596 0.0113864 0.0129598 0.0114026 0.0106739 0.0033619 0.0040466 0.0033619 0.0040576 0.0083479 0.0061377 0.0152948 0.0153513 0.0152727 0.0068496 0.0068496 0.0075623 0.0054541 0.0068496 0.0068402 0.0068402 0.0068496 0.0152616 0.0160935 0.0160818 0.0098981 0.0091706 0.0061649 0.0090430 0.0090808 0.0033597 0.0033687 0.0000000 0.0147600 0.0146846 0.0083053 0.0098107 0.0098038 0.0113864 0.0061108 0.0122026 0.0107348 0.0128825 0.0091468 0.0113683 0.0106115 0.0114330 0.0105870 0.0098959 0.0121592 0.0188698 0.0185393 0.0177869 0.0137078 0.0170346 0.0169598 0.0169722 0.0154307 0.0137870 0.0194068 0.0187161 0.0144721 0.0047418 0.0061733 0.0033642 0.0197649 0.0122395 0.0185666 0.0212613 0.0170848 0.0170345 0.0179310 0.0195772 0.0161403 0.0168854 0.0061066 0.0061461 0.0098981 0.0153746 0.0137399 0.0179177 0.0162355 0.0137399 0.0137671 0.0145690 0.0196487 0.0146432 0.0196048 0.0129690 0.0121958 0.0137910 0.0122659 0.0105891 0.0145795 0.0122395 0.0121852 0.0114188 0.0170849 0.0113442 0.0129598 0.0137910 0.0130344 0.0162355 0.0129118 0.0114514 0.0136882 0.0121142 0.0130559 0.0204915 0.0137300 0.0213092 0.0137399 0.0137300 0.0153179 0.0129303 0.0099309 0.0121228 0.0113683 0.0138109 0.0144409 0.0153858 0.0178649 0.0128642 0.0146219 0.0113522 0.0112863 0.0145151 0.0169846 0.0114779 0.0113522 0.0143243 0.0127897 0.0136686 0.0161051 0.0129953 0.0122395 0.0176571 0.0152057 0.0176829 0.0161051 0.0152616 0.0168732 0.0090704 0.0083479 0.0069104 0.0076401 0.0097585 0.0090367 0.0083168 0.0083226 0.0013222 0.0019919 0.0068288 0.0054228 0.0061108 0.0068149 0.0061066 0.0061066 0.0075189 0.0082688 0.0082326 0.0068195 0.0061066 0.0075240 0.0075189 0.0075571 0.0075189 0.0054393 0.0013239 0.0013222 0.0013248 0.0026638 0.0061191 0.0090367 0.0089970 0.0089970 0.0061066 0.0061607 0.0076295 0.0061419 0.0068704 0.0075550 0.0091513 0.0099353 0.0091513 0.0069200 0.0130626 0.0107348 0.0138193 0.0121939 0.0130610 0.0114514 0.0122289 0.0170097 0.0129581 0.0115170 0.0106620 0.0068402 0.0188168 0.0139074 0.0146065 0.0138055 0.0138140 0.0153493 0.0122816 0.0061629 0.0054191 0.0047178 0.0047210 0.0068799 0.0090095 0.0061419 0.0054118 0.0068449 0.0068402 0.0047274 0.0075623 0.0061335 0.0061232 0.0120970 0.0013248 0.0128917 0.0115108 0.0076220 0.0137300 0.0128442 0.0114514 0.0121314 0.0121400 0.0160114 0.0105870 0.0113864 0.0121592 0.0106491 0.0167873 0.0145256 0.0113602 0.0106912 0.0113602 
Hemste     0.0297327 0.0262805 0.0265516 0.0300419 0.0197851 0.0174834 0.0148264 0.0165017 0.0148592 0.0201426 0.0140649 0.0041317 0.0034147 0.0041288 0.0041288 0.0048603 0.0041345 0.0124264 0.0124174 0.0124174 0.0124355 0.0115398 0.0221236 0.0231143 0.0229757 0.0217964 0.0235190 0.0217463 0.0235680 0.0217797 0.0200374 0.0108352 0.0115918 0.0108352 0.0116253 0.0148373 0.0156360 0.0200680 0.0210857 0.0209757 0.0147155 0.0147155 0.0155080 0.0131847 0.0147155 0.0146940 0.0146940 0.0147155 0.0200222 0.0218765 0.0216670 0.0165884 0.0149265 0.0139811 0.0147816 0.0157884 0.0108274 0.0108586 0.0147600 0.0000000 0.0000010 0.0147600 0.0164401 0.0164279 0.0182133 0.0139709 0.0218634 0.0193153 0.0225725 0.0192140 0.0217167 0.0208507 0.0200548 0.0199635 0.0200680 0.0217797 0.0256662 0.0281017 0.0273002 0.0226723 0.0254661 0.0263535 0.0253750 0.0246804 0.0228127 0.0290968 0.0283666 0.0243890 0.0123706 0.0140016 0.0108430 0.0285797 0.0226897 0.0281459 0.0312232 0.0265516 0.0264569 0.0264777 0.0293470 0.0219440 0.0227376 0.0139709 0.0140649 0.0165884 0.0209276 0.0235862 0.0274945 0.0255858 0.0244580 0.0236467 0.0236719 0.0285343 0.0246804 0.0284665 0.0218597 0.0227026 0.0245463 0.0219779 0.0208031 0.0236902 0.0218298 0.0209757 0.0209596 0.0256496 0.0199766 0.0235680 0.0245463 0.0227423 0.0255658 0.0226200 0.0209304 0.0226374 0.0208507 0.0227727 0.0294497 0.0244391 0.0312981 0.0227201 0.0227026 0.0244960 0.0225552 0.0183789 0.0217167 0.0200222 0.0245845 0.0252062 0.0246036 0.0274079 0.0216835 0.0255258 0.0199918 0.0215553 0.0235862 0.0245150 0.0227903 0.0199918 0.0241402 0.0232605 0.0226027 0.0253750 0.0219140 0.0210695 0.0235680 0.0208825 0.0236044 0.0218933 0.0209596 0.0227201 0.0190404 0.0164401 0.0156475 0.0156707 0.0170844 0.0171732 0.0163789 0.0163910 0.0131863 0.0139811 0.0148034 0.0123885 0.0139811 0.0155660 0.0139709 0.0139709 0.0155546 0.0164279 0.0163547 0.0147816 0.0139709 0.0155660 0.0155546 0.0156360 0.0155546 0.0148483 0.0132056 0.0131863 0.0132152 0.0147600 0.0139913 0.0155660 0.0154966 0.0154966 0.0139709 0.0156948 0.0156475 0.0156360 0.0165017 0.0156351 0.0157657 0.0166510 0.0157657 0.0148702 0.0220289 0.0193153 0.0218971 0.0218466 0.0209815 0.0210240 0.0219140 0.0282226 0.0218466 0.0202065 0.0183518 0.0164279 0.0187768 0.0138742 0.0145724 0.0137727 0.0146254 0.0153132 0.0122514 0.0131352 0.0132152 0.0139811 0.0139913 0.0149154 0.0163910 0.0156475 0.0147708 0.0148373 0.0148264 0.0132249 0.0156475 0.0140339 0.0140118 0.0225207 0.0132152 0.0182820 0.0150615 0.0149032 0.0191255 0.0190416 0.0184061 0.0182820 0.0182958 0.0226200 0.0173790 0.0165761 0.0174180 0.0174967 0.0224050 0.0199918 0.0165386 0.0174834 0.0041374 
HemstZ     0.0295699 0.0261376 0.0264061 0.0298763 0.0196814 0.0173918 0.0147504 0.0164163 0.0147829 0.0200354 0.0139929 0.0041119 0.0033985 0.0041090 0.0041090 0.0048368 0.0041147 0.0123635 0.0123545 0.0123545 0.0123724 0.0114821 0.0220040 0.0229886 0.0228513 0.0216800 0.0233928 0.0216305 0.0234413 0.0216635 0.0199313 0.0107809 0.0115336 0.0107809 0.0115668 0.0147612 0.0155555 0.0199615 0.0209728 0.0208638 0.0146406 0.0146406 0.0154288 0.0131178 0.0146406 0.0146193 0.0146193 0.0146406 0.0199162 0.0217594 0.0215519 0.0165021 0.0148495 0.0139099 0.0147060 0.0157064 0.0107732 0.0108041 0.0146846 0.0000010 0.0000000 0.0146846 0.0163552 0.0163432 0.0181181 0.0139099 0.0217463 0.0192126 0.0224520 0.0191123 0.0216011 0.0207401 0.0199483 0.0198580 0.0199615 0.0216635 0.0255258 0.0279482 0.0271295 0.0225508 0.0263237 0.0262100 0.0252376 0.0245463 0.0226897 0.0289369 0.0282105 0.0242577 0.0123082 0.0139301 0.0107886 0.0294589 0.0225681 0.0279919 0.0310497 0.0264061 0.0263329 0.0263535 0.0291847 0.0218094 0.0226155 0.0138997 0.0139929 0.0165021 0.0208163 0.0234593 0.0273433 0.0254462 0.0243261 0.0235190 0.0235442 0.0283766 0.0245463 0.0283096 0.0217427 0.0225809 0.0244135 0.0218597 0.0206930 0.0235624 0.0217131 0.0208638 0.0208480 0.0255096 0.0198711 0.0234413 0.0244135 0.0226200 0.0254462 0.0224991 0.0208190 0.0225163 0.0207401 0.0226503 0.0292865 0.0243074 0.0311238 0.0225982 0.0225809 0.0243636 0.0224349 0.0182820 0.0216011 0.0199162 0.0244513 0.0250704 0.0244703 0.0272576 0.0215682 0.0253869 0.0198861 0.0214412 0.0234593 0.0243824 0.0226677 0.0198861 0.0240113 0.0231367 0.0224819 0.0252376 0.0217964 0.0209568 0.0234413 0.0207716 0.0234773 0.0217760 0.0208480 0.0225982 0.0189405 0.0163552 0.0155669 0.0155899 0.0169966 0.0170846 0.0162946 0.0163066 0.0131194 0.0139099 0.0147276 0.0123259 0.0139099 0.0154862 0.0138997 0.0138997 0.0154749 0.0163432 0.0162707 0.0147060 0.0138997 0.0154862 0.0154749 0.0155555 0.0154749 0.0147720 0.0131385 0.0131194 0.0131480 0.0146846 0.0139301 0.0154862 0.0154175 0.0154175 0.0138997 0.0156138 0.0155669 0.0155555 0.0164163 0.0155546 0.0156840 0.0165641 0.0156840 0.0147937 0.0219102 0.0192126 0.0217797 0.0217297 0.0208535 0.0209116 0.0217964 0.0280679 0.0217297 0.0200833 0.0182551 0.0163432 0.0186793 0.0138040 0.0144988 0.0137034 0.0145513 0.0152358 0.0121901 0.0130687 0.0131480 0.0139099 0.0139200 0.0148386 0.0163066 0.0155669 0.0146953 0.0147612 0.0147504 0.0131576 0.0155669 0.0139622 0.0139403 0.0224007 0.0131480 0.0181860 0.0149832 0.0148264 0.0190248 0.0189416 0.0183089 0.0181860 0.0181997 0.0224991 0.0173013 0.0164899 0.0173271 0.0174049 0.0222861 0.0198861 0.0164528 0.0173918 0.0041175 
Hplkil     0.0254497 0.0178649 0.0196928 0.0212613 0.0068704 0.0106912 0.0026751 0.0040618 0.0026805 0.0146325 0.0076348 0.0138896 0.0138269 0.0146632 0.0146632 0.0155326 0.0131194 0.0061691 0.0061649 0.0061649 0.0061733 0.0068751 0.0164172 0.0173141 0.0172115 0.0161763 0.0162480 0.0122501 0.0154204 0.0122677 0.0122395 0.0047418 0.0054356 0.0047418 0.0054504 0.0040826 0.0033597 0.0154307 0.0154881 0.0154082 0.0068496 0.0068496 0.0075623 0.0054541 0.0068496 0.0068402 0.0068402 0.0068496 0.0153970 0.0162361 0.0145151 0.0084225 0.0077032 0.0075905 0.0047628 0.0091619 0.0047386 0.0040576 0.0083053 0.0147600 0.0146846 0.0000000 0.0040466 0.0040439 0.0054802 0.0033745 0.0130842 0.0123653 0.0145466 0.0107271 0.0122307 0.0129877 0.0123012 0.0106815 0.0114943 0.0130371 0.0181311 0.0195191 0.0187588 0.0146113 0.0179966 0.0179173 0.0179306 0.0163683 0.0146966 0.0204021 0.0197058 0.0153858 0.0061419 0.0076010 0.0047450 0.0207793 0.0139029 0.0195481 0.0222906 0.0180502 0.0179971 0.0189110 0.0205816 0.0162837 0.0170346 0.0033723 0.0033941 0.0098981 0.0122677 0.0154316 0.0188969 0.0171860 0.0146444 0.0146752 0.0154890 0.0206567 0.0155687 0.0206100 0.0138626 0.0130765 0.0146991 0.0139332 0.0145047 0.0155004 0.0131239 0.0130653 0.0122853 0.0180497 0.0122045 0.0154204 0.0146991 0.0139332 0.0171860 0.0138010 0.0123208 0.0145901 0.0129877 0.0139551 0.0215125 0.0146338 0.0223413 0.0146444 0.0146338 0.0162480 0.0153858 0.0115356 0.0129970 0.0122307 0.0147206 0.0153523 0.0163202 0.0188406 0.0137497 0.0155459 0.0122132 0.0121419 0.0154316 0.0179438 0.0131239 0.0122132 0.0152286 0.0136686 0.0145690 0.0170471 0.0138912 0.0131239 0.0178124 0.0153402 0.0178386 0.0162480 0.0146113 0.0170221 0.0061880 0.0083479 0.0076295 0.0069200 0.0097585 0.0090367 0.0083168 0.0083226 0.0068704 0.0075905 0.0040728 0.0026950 0.0033745 0.0047596 0.0033723 0.0033723 0.0047563 0.0054802 0.0054560 0.0040673 0.0033723 0.0047596 0.0047563 0.0047807 0.0047563 0.0020017 0.0068799 0.0068704 0.0068846 0.0083053 0.0033791 0.0047596 0.0040289 0.0040289 0.0033723 0.0033723 0.0090830 0.0020017 0.0040618 0.0047791 0.0076870 0.0084543 0.0076870 0.0069200 0.0139637 0.0123653 0.0147301 0.0138510 0.0138997 0.0130936 0.0130532 0.0196048 0.0138510 0.0123367 0.0107097 0.0040439 0.0204703 0.0154853 0.0161863 0.0153717 0.0153810 0.0169344 0.0138269 0.0075884 0.0026932 0.0033745 0.0033768 0.0026914 0.0062008 0.0047840 0.0040645 0.0040826 0.0040798 0.0026950 0.0047840 0.0033872 0.0033814 0.0145151 0.0068846 0.0121852 0.0099989 0.0083828 0.0121958 0.0121400 0.0122659 0.0129488 0.0114351 0.0161527 0.0098889 0.0113864 0.0106512 0.0099472 0.0152177 0.0129783 0.0098681 0.0106912 0.0128734 
HplspC     0.0264452 0.0195918 0.0214671 0.0230567 0.0083479 0.0122677 0.0026896 0.0013287 0.0000010 0.0162957 0.0091362 0.0155441 0.0154749 0.0163312 0.0163312 0.0172242 0.0147612 0.0076348 0.0076295 0.0076295 0.0076401 0.0083537 0.0181305 0.0190510 0.0189382 0.0178649 0.0179438 0.0138626 0.0170975 0.0138827 0.0138510 0.0061733 0.0068799 0.0061733 0.0068988 0.0055122 0.0047628 0.0171100 0.0171733 0.0170848 0.0076010 0.0076010 0.0083226 0.0061629 0.0076010 0.0075905 0.0075905 0.0076010 0.0170722 0.0179306 0.0161645 0.0099494 0.0092182 0.0090830 0.0062008 0.0107042 0.0061691 0.0061860 0.0098107 0.0164401 0.0163552 0.0040466 0.0000000 0.0000010 0.0069365 0.0047840 0.0155108 0.0132101 0.0154082 0.0115439 0.0122942 0.0146113 0.0131412 0.0130250 0.0130936 0.0146658 0.0198842 0.0212773 0.0205093 0.0162718 0.0197353 0.0196487 0.0196633 0.0180771 0.0163678 0.0221812 0.0214800 0.0170597 0.0076010 0.0090957 0.0061775 0.0225892 0.0155573 0.0213092 0.0232574 0.0197946 0.0197370 0.0206748 0.0223752 0.0179837 0.0178517 0.0047807 0.0048120 0.0114534 0.0154542 0.0171101 0.0206592 0.0189110 0.0163082 0.0163437 0.0171734 0.0224561 0.0172627 0.0224050 0.0155117 0.0147099 0.0163688 0.0155917 0.0161527 0.0171861 0.0147637 0.0139130 0.0139029 0.0197928 0.0138109 0.0170975 0.0163688 0.0155917 0.0189110 0.0154429 0.0139434 0.0162480 0.0146113 0.0156155 0.0233285 0.0162962 0.0241708 0.0163082 0.0162962 0.0179438 0.0170597 0.0131412 0.0154082 0.0138409 0.0163930 0.0186342 0.0180234 0.0205970 0.0153858 0.0172371 0.0138209 0.0137399 0.0171101 0.0196780 0.0147637 0.0138209 0.0168854 0.0152958 0.0162242 0.0187578 0.0155450 0.0131334 0.0195336 0.0170095 0.0195626 0.0179438 0.0170722 0.0179173 0.0076582 0.0098611 0.0091298 0.0084085 0.0105477 0.0098176 0.0090894 0.0090957 0.0083479 0.0090830 0.0054990 0.0040937 0.0047840 0.0061965 0.0047807 0.0047807 0.0061923 0.0069365 0.0069057 0.0054915 0.0047807 0.0061965 0.0061923 0.0062242 0.0061923 0.0033791 0.0083595 0.0083479 0.0083653 0.0098107 0.0047905 0.0061965 0.0054393 0.0054393 0.0047807 0.0047807 0.0106115 0.0047661 0.0047807 0.0062222 0.0091987 0.0099869 0.0091987 0.0084085 0.0156262 0.0139944 0.0164046 0.0154994 0.0155555 0.0147301 0.0146859 0.0213702 0.0154994 0.0139622 0.0122905 0.0054597 0.0222606 0.0171732 0.0178792 0.0170468 0.0162576 0.0186369 0.0154749 0.0090808 0.0040909 0.0047840 0.0047873 0.0040882 0.0076742 0.0062285 0.0054877 0.0055122 0.0055084 0.0040937 0.0062285 0.0048021 0.0047938 0.0161645 0.0083653 0.0130157 0.0115708 0.0099029 0.0138010 0.0137374 0.0138811 0.0137894 0.0130250 0.0178386 0.0114432 0.0129690 0.0114616 0.0115108 0.0168732 0.0146007 0.0114188 0.0122677 0.0144825 
Hplsta     0.0264250 0.0195772 0.0214509 0.0230392 0.0083421 0.0122589 0.0026878 0.0013279 0.0000010 0.0162837 0.0091298 0.0155326 0.0154636 0.0163191 0.0163191 0.0172115 0.0147504 0.0076295 0.0076242 0.0076242 0.0076348 0.0083479 0.0181170 0.0190367 0.0189241 0.0178517 0.0179306 0.0138525 0.0170849 0.0138726 0.0138409 0.0061691 0.0068751 0.0061691 0.0068941 0.0055084 0.0047596 0.0170974 0.0171606 0.0170722 0.0075958 0.0075958 0.0083168 0.0061587 0.0075958 0.0075853 0.0075853 0.0075958 0.0170597 0.0179173 0.0161527 0.0099423 0.0092117 0.0090767 0.0061965 0.0106966 0.0061649 0.0061818 0.0098038 0.0164279 0.0163432 0.0040439 0.0000010 0.0000000 0.0069317 0.0047807 0.0154994 0.0132004 0.0153970 0.0115356 0.0122853 0.0146007 0.0131316 0.0130157 0.0130842 0.0146551 0.0198692 0.0212613 0.0204939 0.0162599 0.0197205 0.0196340 0.0196487 0.0180636 0.0163558 0.0221645 0.0214638 0.0170471 0.0075958 0.0090894 0.0061733 0.0225719 0.0155459 0.0212932 0.0232397 0.0197797 0.0197223 0.0206592 0.0223582 0.0179704 0.0178386 0.0047775 0.0048087 0.0114452 0.0154429 0.0170975 0.0206436 0.0188969 0.0162962 0.0163317 0.0171607 0.0224391 0.0172499 0.0223880 0.0155004 0.0146991 0.0163568 0.0155802 0.0161410 0.0171734 0.0147529 0.0139029 0.0138928 0.0197779 0.0138010 0.0170849 0.0163568 0.0155802 0.0188969 0.0154316 0.0139332 0.0162361 0.0146007 0.0156040 0.0233107 0.0162843 0.0241523 0.0162962 0.0162843 0.0179306 0.0170471 0.0131316 0.0153970 0.0138309 0.0163809 0.0186205 0.0180100 0.0205816 0.0153746 0.0172243 0.0138109 0.0137300 0.0170975 0.0196633 0.0147529 0.0138109 0.0168732 0.0152847 0.0162123 0.0187439 0.0155336 0.0131239 0.0195191 0.0169970 0.0195481 0.0179306 0.0170597 0.0179041 0.0076528 0.0098542 0.0091234 0.0084026 0.0105403 0.0098107 0.0090830 0.0090894 0.0083421 0.0090767 0.0054952 0.0040909 0.0047807 0.0061923 0.0047775 0.0047775 0.0061880 0.0069317 0.0069009 0.0054877 0.0047775 0.0061923 0.0061880 0.0062199 0.0061880 0.0033768 0.0083537 0.0083421 0.0083595 0.0098038 0.0047873 0.0061923 0.0054356 0.0054356 0.0047775 0.0047775 0.0106041 0.0047628 0.0047775 0.0062179 0.0091922 0.0099798 0.0091922 0.0084026 0.0156147 0.0139842 0.0163925 0.0154881 0.0155441 0.0147193 0.0146752 0.0213541 0.0154881 0.0139520 0.0122816 0.0054560 0.0222437 0.0171605 0.0178660 0.0170342 0.0162457 0.0186232 0.0154636 0.0090745 0.0040882 0.0047807 0.0047840 0.0040854 0.0076688 0.0062242 0.0054839 0.0055084 0.0055046 0.0040909 0.0062242 0.0047988 0.0047905 0.0161527 0.0083595 0.0130063 0.0115625 0.0098959 0.0137910 0.0137275 0.0138710 0.0137795 0.0130157 0.0178255 0.0114351 0.0129598 0.0114534 0.0115026 0.0168609 0.0145901 0.0114107 0.0122589 0.0144721 
Hplvan     0.0281760 0.0205816 0.0224904 0.0240970 0.0098911 0.0139247 0.0055046 0.0069627 0.0055160 0.0180502 0.0107064 0.0172884 0.0172115 0.0180911 0.0180911 0.0190105 0.0164899 0.0091641 0.0091577 0.0091577 0.0091706 0.0098981 0.0199405 0.0208873 0.0207636 0.0196487 0.0189099 0.0147650 0.0180497 0.0147866 0.0147529 0.0076635 0.0083850 0.0076635 0.0084085 0.0069988 0.0062199 0.0188828 0.0189524 0.0188547 0.0098611 0.0098611 0.0106041 0.0084143 0.0098611 0.0098473 0.0098473 0.0098611 0.0188406 0.0197205 0.0179041 0.0115479 0.0108027 0.0106437 0.0076978 0.0123208 0.0076582 0.0076795 0.0113864 0.0182133 0.0181181 0.0054802 0.0069365 0.0069317 0.0000000 0.0062477 0.0164415 0.0149068 0.0171353 0.0131908 0.0147421 0.0155231 0.0148289 0.0139130 0.0139857 0.0155811 0.0208901 0.0222906 0.0215158 0.0172115 0.0207322 0.0206411 0.0206567 0.0190510 0.0173141 0.0232095 0.0225031 0.0188266 0.0091234 0.0106588 0.0076688 0.0236364 0.0173012 0.0223244 0.0251759 0.0207951 0.0207348 0.0216894 0.0234125 0.0197797 0.0205507 0.0062434 0.0062846 0.0130860 0.0171861 0.0180631 0.0216729 0.0198973 0.0172499 0.0172883 0.0181300 0.0234970 0.0182251 0.0234430 0.0164420 0.0156279 0.0173140 0.0165276 0.0170849 0.0181435 0.0156857 0.0156155 0.0148083 0.0207924 0.0147099 0.0180497 0.0173140 0.0165276 0.0198973 0.0163688 0.0148519 0.0171861 0.0155231 0.0173657 0.0243816 0.0172371 0.0252341 0.0172499 0.0172371 0.0189099 0.0180100 0.0139739 0.0163322 0.0147421 0.0173398 0.0196048 0.0189939 0.0216071 0.0163082 0.0181978 0.0147206 0.0146338 0.0180631 0.0206722 0.0164908 0.0147206 0.0178255 0.0162123 0.0171607 0.0197353 0.0164781 0.0156857 0.0213541 0.0187717 0.0213863 0.0197353 0.0188406 0.0205352 0.0091922 0.0114452 0.0106988 0.0099635 0.0129009 0.0121506 0.0114026 0.0114107 0.0098911 0.0106437 0.0069821 0.0055446 0.0062477 0.0076924 0.0062434 0.0062434 0.0076870 0.0084543 0.0084166 0.0069723 0.0062434 0.0076924 0.0076870 0.0077269 0.0076870 0.0055122 0.0099051 0.0098911 0.0099121 0.0113864 0.0062564 0.0076924 0.0069057 0.0069057 0.0062434 0.0062434 0.0122132 0.0062242 0.0069627 0.0077247 0.0107796 0.0115914 0.0107796 0.0099635 0.0165645 0.0149068 0.0173528 0.0164294 0.0164899 0.0156501 0.0156031 0.0223880 0.0164294 0.0148726 0.0131698 0.0069317 0.0241588 0.0189559 0.0196684 0.0188157 0.0188308 0.0204373 0.0172115 0.0106416 0.0055408 0.0062477 0.0062521 0.0055369 0.0092117 0.0077323 0.0069675 0.0069988 0.0069939 0.0055446 0.0077323 0.0062715 0.0062607 0.0170975 0.0099121 0.0154768 0.0132215 0.0114943 0.0154890 0.0154194 0.0155802 0.0162718 0.0146979 0.0196194 0.0130747 0.0146338 0.0138726 0.0131525 0.0186205 0.0163082 0.0130465 0.0139247 0.0161763 
Intloo     0.0246104 0.0153402 0.0170974 0.0186342 0.0076582 0.0099494 0.0033895 0.0048021 0.0033964 0.0122026 0.0069200 0.0131194 0.0130610 0.0138896 0.0138896 0.0147504 0.0123545 0.0054671 0.0054634 0.0054634 0.0054709 0.0061691 0.0139130 0.0147745 0.0146871 0.0137078 0.0137696 0.0098981 0.0129690 0.0099121 0.0106815 0.0040521 0.0047418 0.0040521 0.0047547 0.0033918 0.0026787 0.0129767 0.0130250 0.0129581 0.0061461 0.0061461 0.0068543 0.0047579 0.0061461 0.0061377 0.0061377 0.0061461 0.0129488 0.0137596 0.0137497 0.0076978 0.0069821 0.0068799 0.0040700 0.0069131 0.0040493 0.0040603 0.0061108 0.0139709 0.0139099 0.0033745 0.0047840 0.0047807 0.0062477 0.0000000 0.0114514 0.0099896 0.0121314 0.0084180 0.0098820 0.0106190 0.0099379 0.0091148 0.0091619 0.0106588 0.0164410 0.0153634 0.0161993 0.0121852 0.0154542 0.0153858 0.0153970 0.0130936 0.0122552 0.0177996 0.0171101 0.0129395 0.0054430 0.0068893 0.0040548 0.0172371 0.0114861 0.0169722 0.0196194 0.0154994 0.0154419 0.0163197 0.0179571 0.0137994 0.0145361 0.0013230 0.0013314 0.0091641 0.0130465 0.0129783 0.0163197 0.0146645 0.0122132 0.0122376 0.0130277 0.0180234 0.0130936 0.0179833 0.0114534 0.0106912 0.0122589 0.0115108 0.0120970 0.0130371 0.0107293 0.0106815 0.0099261 0.0155004 0.0098611 0.0129690 0.0122589 0.0115108 0.0146538 0.0114026 0.0099542 0.0121679 0.0106190 0.0115293 0.0188547 0.0122045 0.0196633 0.0122132 0.0122045 0.0137696 0.0129395 0.0091942 0.0113763 0.0098820 0.0122765 0.0144513 0.0138309 0.0162718 0.0113602 0.0130747 0.0098681 0.0098107 0.0129783 0.0154082 0.0107293 0.0098681 0.0128078 0.0112943 0.0121506 0.0145466 0.0114759 0.0107293 0.0152958 0.0129009 0.0145361 0.0137696 0.0129488 0.0145256 0.0054839 0.0076295 0.0069152 0.0062093 0.0090345 0.0083168 0.0076010 0.0076063 0.0047178 0.0054154 0.0006608 0.0006608 0.0000010 0.0013239 0.0013230 0.0000010 0.0013230 0.0026769 0.0019919 0.0013248 0.0000010 0.0013239 0.0013230 0.0020017 0.0013230 0.0020031 0.0047242 0.0047178 0.0047274 0.0061108 0.0013257 0.0040673 0.0040493 0.0040493 0.0013230 0.0026896 0.0083595 0.0026805 0.0033745 0.0026780 0.0069675 0.0069988 0.0069675 0.0062093 0.0115356 0.0099896 0.0122835 0.0114432 0.0122993 0.0107042 0.0114759 0.0170221 0.0114432 0.0100110 0.0084416 0.0033597 0.0196554 0.0139175 0.0154053 0.0130405 0.0130482 0.0161509 0.0130610 0.0068778 0.0000010 0.0013239 0.0013248 0.0020117 0.0033665 0.0020031 0.0019932 0.0013296 0.0013287 0.0000010 0.0020031 0.0013287 0.0006608 0.0121056 0.0047274 0.0106340 0.0092574 0.0069083 0.0114452 0.0105944 0.0107042 0.0113844 0.0098959 0.0136882 0.0083828 0.0106437 0.0099121 0.0084320 0.0144513 0.0122220 0.0091362 0.0099494 0.0121228 
Juldic     0.0333786 0.0048136 0.0062957 0.0077247 0.0187996 0.0155802 0.0139231 0.0155687 0.0139536 0.0179709 0.0123950 0.0208797 0.0207873 0.0217131 0.0217131 0.0226851 0.0200507 0.0123296 0.0123208 0.0123208 0.0123385 0.0130936 0.0182121 0.0191374 0.0190236 0.0195788 0.0006630 0.0013283 0.0020084 0.0013292 0.0020239 0.0107522 0.0115026 0.0107522 0.0107753 0.0139332 0.0115026 0.0188147 0.0188839 0.0187867 0.0130438 0.0130438 0.0138193 0.0107830 0.0130438 0.0130250 0.0130250 0.0130438 0.0187727 0.0196503 0.0196357 0.0147193 0.0139536 0.0138710 0.0146645 0.0115088 0.0107446 0.0107676 0.0122026 0.0218634 0.0217463 0.0130842 0.0155108 0.0154994 0.0164415 0.0114514 0.0000000 0.0013430 0.0006630 0.0000010 0.0020125 0.0013358 0.0006665 0.0020239 0.0000010 0.0006626 0.0056028 0.0062457 0.0062893 0.0027078 0.0055638 0.0048285 0.0062587 0.0056086 0.0027329 0.0069848 0.0063066 0.0062587 0.0122747 0.0130532 0.0107599 0.0071173 0.0040741 0.0062544 0.0085344 0.0056047 0.0055871 0.0055910 0.0070480 0.0197092 0.0204786 0.0099401 0.0115191 0.0163077 0.0189110 0.0027125 0.0063376 0.0041404 0.0033755 0.0027188 0.0013398 0.0055677 0.0041376 0.0055561 0.0020281 0.0048004 0.0033883 0.0013403 0.0034034 0.0027023 0.0040922 0.0020239 0.0006634 0.0048219 0.0020184 0.0020084 0.0033883 0.0020193 0.0056125 0.0006621 0.0020179 0.0020198 0.0020211 0.0040922 0.0062913 0.0033733 0.0085526 0.0041021 0.0026877 0.0034103 0.0027060 0.0006690 0.0013407 0.0006663 0.0033929 0.0013398 0.0055427 0.0070800 0.0020295 0.0041134 0.0006626 0.0040811 0.0027144 0.0041290 0.0048352 0.0027162 0.0062222 0.0040811 0.0033883 0.0041077 0.0013430 0.0027218 0.0212804 0.0187042 0.0213124 0.0196650 0.0187727 0.0204632 0.0147086 0.0147193 0.0139332 0.0131126 0.0162230 0.0154419 0.0146645 0.0146752 0.0114432 0.0122114 0.0122376 0.0107195 0.0114514 0.0114432 0.0114432 0.0114432 0.0114432 0.0137994 0.0137374 0.0122201 0.0114432 0.0114514 0.0114432 0.0130344 0.0129674 0.0107522 0.0114514 0.0114432 0.0114677 0.0129674 0.0114677 0.0146432 0.0145888 0.0145888 0.0114432 0.0115459 0.0139434 0.0115108 0.0123119 0.0107424 0.0139231 0.0147745 0.0139231 0.0108650 0.0020293 0.0027452 0.0013412 0.0027218 0.0013475 0.0013452 0.0013412 0.0040993 0.0020239 0.0006708 0.0000010 0.0122571 0.0252530 0.0209144 0.0216375 0.0207585 0.0207769 0.0215717 0.0191110 0.0138695 0.0107119 0.0099472 0.0099542 0.0123296 0.0146100 0.0115108 0.0099029 0.0122659 0.0122571 0.0099683 0.0130438 0.0114943 0.0114677 0.0034034 0.0114677 0.0162832 0.0148726 0.0130328 0.0171733 0.0162112 0.0163191 0.0170847 0.0146419 0.0195497 0.0137969 0.0154994 0.0155222 0.0147288 0.0203588 0.0180105 0.0146752 0.0147854 0.0196650 
Julkom     0.0316333 0.0048119 0.0055485 0.0069633 0.0172498 0.0140576 0.0124221 0.0132602 0.0124401 0.0164406 0.0108964 0.0183643 0.0182820 0.0191835 0.0191835 0.0201272 0.0175494 0.0108473 0.0108395 0.0108395 0.0108551 0.0116042 0.0174701 0.0183906 0.0182806 0.0180243 0.0006672 0.0020165 0.0034021 0.0020179 0.0013470 0.0092904 0.0100346 0.0092904 0.0093037 0.0124311 0.0100346 0.0172242 0.0173271 0.0172370 0.0115605 0.0115605 0.0123278 0.0093170 0.0115605 0.0115439 0.0115439 0.0115605 0.0172242 0.0180911 0.0180776 0.0132101 0.0124492 0.0123653 0.0131603 0.0107886 0.0092772 0.0093037 0.0107348 0.0193153 0.0192126 0.0123653 0.0132101 0.0132004 0.0149068 0.0099896 0.0013430 0.0000000 0.0020105 0.0006679 0.0020206 0.0006677 0.0006670 0.0020233 0.0006686 0.0013412 0.0055891 0.0062437 0.0055352 0.0034090 0.0063045 0.0048268 0.0062437 0.0048654 0.0027300 0.0062245 0.0070629 0.0070093 0.0100418 0.0108062 0.0092970 0.0063510 0.0048020 0.0055123 0.0069946 0.0048621 0.0048469 0.0048402 0.0062893 0.0181452 0.0189122 0.0084938 0.0100490 0.0147841 0.0173529 0.0020165 0.0055852 0.0041389 0.0026888 0.0027169 0.0013394 0.0055658 0.0041360 0.0055543 0.0020252 0.0034021 0.0026986 0.0006674 0.0026986 0.0027004 0.0027004 0.0013430 0.0006661 0.0063001 0.0013394 0.0013336 0.0026986 0.0027059 0.0048688 0.0020179 0.0013363 0.0020105 0.0013363 0.0048235 0.0062893 0.0026870 0.0077738 0.0034044 0.0013336 0.0041247 0.0034021 0.0013466 0.0006656 0.0006661 0.0027022 0.0020079 0.0048235 0.0063178 0.0034220 0.0034067 0.0013403 0.0040978 0.0034197 0.0034044 0.0048268 0.0027273 0.0076934 0.0047987 0.0034021 0.0041062 0.0020288 0.0020293 0.0197092 0.0171605 0.0197388 0.0181046 0.0172242 0.0188980 0.0132004 0.0132101 0.0124401 0.0116210 0.0146739 0.0139317 0.0131603 0.0131698 0.0099825 0.0107424 0.0107655 0.0092618 0.0099896 0.0099825 0.0099825 0.0099825 0.0099825 0.0123100 0.0122552 0.0107501 0.0099825 0.0099896 0.0099825 0.0115522 0.0114923 0.0092838 0.0099896 0.0099825 0.0100038 0.0114923 0.0100038 0.0131507 0.0130910 0.0130910 0.0099825 0.0100728 0.0124401 0.0100418 0.0100275 0.0092815 0.0124221 0.0132602 0.0124221 0.0086346 0.0020274 0.0020362 0.0013381 0.0020233 0.0020241 0.0013439 0.0013399 0.0040978 0.0020233 0.0006688 0.0006697 0.0107830 0.0226640 0.0183929 0.0191136 0.0182551 0.0191281 0.0198899 0.0166381 0.0115771 0.0092552 0.0084998 0.0085058 0.0108473 0.0130815 0.0100418 0.0092355 0.0107907 0.0107830 0.0085179 0.0115605 0.0100275 0.0100110 0.0041190 0.0100038 0.0147504 0.0133186 0.0115501 0.0156377 0.0147060 0.0147937 0.0155555 0.0131385 0.0179976 0.0123082 0.0139842 0.0140046 0.0132179 0.0188007 0.0164654 0.0131698 0.0132699 0.0180776 
JulmaN     0.0340893 0.0048004 0.0055389 0.0069509 0.0194917 0.0146871 0.0146113 0.0154655 0.0146325 0.0162593 0.0130842 0.0215846 0.0214900 0.0224178 0.0224178 0.0233928 0.0207558 0.0114861 0.0114779 0.0114779 0.0114943 0.0137795 0.0172755 0.0181848 0.0180771 0.0186351 0.0026877 0.0026709 0.0033665 0.0026744 0.0033929 0.0114351 0.0121852 0.0114351 0.0114595 0.0146219 0.0106739 0.0178785 0.0187588 0.0178521 0.0121939 0.0121939 0.0129581 0.0099613 0.0121939 0.0121765 0.0121765 0.0121939 0.0178389 0.0187032 0.0186894 0.0154082 0.0146432 0.0145571 0.0153513 0.0106793 0.0114269 0.0114595 0.0128825 0.0225725 0.0224520 0.0145466 0.0154082 0.0153970 0.0171353 0.0121314 0.0006630 0.0020105 0.0000000 0.0000010 0.0013349 0.0020084 0.0000010 0.0006654 0.0006630 0.0026744 0.0048486 0.0061775 0.0069633 0.0027023 0.0069918 0.0062371 0.0047791 0.0041290 0.0034197 0.0076613 0.0077486 0.0069344 0.0129581 0.0137374 0.0114432 0.0063396 0.0040658 0.0055028 0.0069821 0.0062826 0.0048352 0.0048419 0.0062782 0.0187588 0.0195207 0.0106190 0.0122026 0.0154082 0.0187857 0.0020130 0.0055716 0.0041290 0.0026726 0.0027115 0.0020044 0.0048219 0.0041262 0.0048120 0.0020058 0.0047482 0.0040548 0.0020065 0.0026823 0.0020058 0.0047611 0.0020012 0.0019998 0.0048120 0.0019972 0.0026709 0.0040548 0.0020138 0.0048570 0.0019972 0.0026852 0.0006641 0.0013332 0.0040839 0.0055351 0.0026709 0.0077595 0.0033687 0.0040370 0.0048004 0.0033883 0.0006681 0.0020071 0.0020084 0.0026859 0.0026823 0.0047791 0.0055600 0.0013389 0.0054896 0.0019985 0.0047482 0.0040937 0.0055104 0.0040839 0.0033860 0.0090957 0.0047482 0.0033814 0.0040965 0.0020152 0.0026895 0.0203134 0.0177738 0.0203436 0.0187171 0.0178389 0.0195062 0.0153970 0.0154082 0.0146325 0.0138094 0.0153280 0.0145571 0.0137894 0.0137994 0.0121228 0.0128917 0.0129194 0.0114006 0.0121314 0.0121228 0.0121228 0.0121228 0.0121228 0.0144825 0.0144180 0.0129009 0.0121228 0.0121314 0.0121228 0.0137177 0.0136476 0.0114269 0.0121400 0.0121228 0.0121487 0.0136476 0.0121487 0.0153402 0.0152727 0.0152727 0.0121228 0.0122307 0.0146325 0.0121939 0.0121765 0.0114249 0.0146113 0.0154655 0.0146113 0.0115542 0.0020193 0.0013479 0.0020079 0.0027023 0.0020159 0.0006634 0.0000010 0.0061775 0.0006630 0.0006665 0.0006665 0.0129395 0.0269601 0.0216210 0.0223411 0.0214608 0.0214641 0.0214283 0.0198131 0.0145558 0.0113925 0.0106265 0.0106340 0.0130157 0.0152948 0.0121939 0.0105795 0.0129488 0.0129395 0.0106491 0.0137275 0.0121765 0.0121573 0.0054990 0.0121487 0.0161639 0.0139842 0.0121833 0.0162599 0.0145453 0.0162712 0.0161757 0.0145994 0.0186076 0.0137572 0.0146113 0.0146325 0.0138494 0.0194068 0.0170848 0.0137994 0.0139029 0.0203588 
JulmaS     0.0285583 0.0034067 0.0041275 0.0055256 0.0154872 0.0123653 0.0107753 0.0115875 0.0107907 0.0146846 0.0092904 0.0174442 0.0173660 0.0182545 0.0182545 0.0191835 0.0166381 0.0084998 0.0084938 0.0084938 0.0085058 0.0099825 0.0148836 0.0157665 0.0156724 0.0162468 0.0013412 0.0000010 0.0020152 0.0000010 0.0013421 0.0077280 0.0077225 0.0077280 0.0077442 0.0107830 0.0077225 0.0154862 0.0163432 0.0154749 0.0092007 0.0092007 0.0099449 0.0070191 0.0092007 0.0091877 0.0091877 0.0092007 0.0154636 0.0163071 0.0162952 0.0115439 0.0107985 0.0107348 0.0115005 0.0077258 0.0077225 0.0077442 0.0091468 0.0192140 0.0191123 0.0107271 0.0115439 0.0115356 0.0131908 0.0084180 0.0000010 0.0006679 0.0000010 0.0000000 0.0000010 0.0006643 0.0000010 0.0000010 0.0000010 0.0006643 0.0041634 0.0047954 0.0048251 0.0013412 0.0048452 0.0041162 0.0041034 0.0027348 0.0020362 0.0055161 0.0055793 0.0048020 0.0092007 0.0099520 0.0077334 0.0048995 0.0027040 0.0041006 0.0055504 0.0041461 0.0034314 0.0034361 0.0048520 0.0163552 0.0171099 0.0069584 0.0084677 0.0123100 0.0163678 0.0006668 0.0041519 0.0027348 0.0006643 0.0013457 0.0006668 0.0041404 0.0027310 0.0041319 0.0006668 0.0020152 0.0013385 0.0000010 0.0013327 0.0013394 0.0020206 0.0000010 0.0000010 0.0041319 0.0006639 0.0013327 0.0013385 0.0006695 0.0034469 0.0006639 0.0000010 0.0000010 0.0000010 0.0020293 0.0048520 0.0006639 0.0063089 0.0020165 0.0020065 0.0027151 0.0013412 0.0000010 0.0006643 0.0000010 0.0006677 0.0013327 0.0034067 0.0041433 0.0006672 0.0027170 0.0000010 0.0013327 0.0020252 0.0034090 0.0027133 0.0013403 0.0062116 0.0020065 0.0013385 0.0027133 0.0013439 0.0006686 0.0178917 0.0154063 0.0179181 0.0163191 0.0154636 0.0170973 0.0115356 0.0115439 0.0107907 0.0100038 0.0122445 0.0114923 0.0107424 0.0107501 0.0084121 0.0091532 0.0091725 0.0077042 0.0084180 0.0084121 0.0084121 0.0084121 0.0084121 0.0106793 0.0106319 0.0091596 0.0084121 0.0084180 0.0084121 0.0099379 0.0098867 0.0077225 0.0084239 0.0084121 0.0084298 0.0098867 0.0084298 0.0114923 0.0114412 0.0114412 0.0084121 0.0084878 0.0107907 0.0084617 0.0084498 0.0077149 0.0107753 0.0115875 0.0107753 0.0078090 0.0013457 0.0006708 0.0006674 0.0006686 0.0013453 0.0000010 0.0000010 0.0040950 0.0006652 0.0000010 0.0000010 0.0091877 0.0226291 0.0174705 0.0181872 0.0173401 0.0173401 0.0181328 0.0157415 0.0107250 0.0076988 0.0069633 0.0069681 0.0092421 0.0114575 0.0084617 0.0076827 0.0091942 0.0091877 0.0069778 0.0099449 0.0084498 0.0084357 0.0034021 0.0084298 0.0138169 0.0116631 0.0091919 0.0139114 0.0130030 0.0139099 0.0138369 0.0122905 0.0162230 0.0114657 0.0123012 0.0123189 0.0115418 0.0170094 0.0147181 0.0115088 0.0115958 0.0163191 
Julmrk     0.0313290 0.0047823 0.0062587 0.0076742 0.0170597 0.0146871 0.0122853 0.0123414 0.0115459 0.0170470 0.0107852 0.0190678 0.0189832 0.0198861 0.0198861 0.0208321 0.0182538 0.0099776 0.0099706 0.0099706 0.0099847 0.0114779 0.0172755 0.0181848 0.0180771 0.0186351 0.0040811 0.0013314 0.0047693 0.0013332 0.0033755 0.0091900 0.0099261 0.0091900 0.0092094 0.0122942 0.0091835 0.0178785 0.0187449 0.0178521 0.0106815 0.0106815 0.0114351 0.0084759 0.0106815 0.0106663 0.0106663 0.0106815 0.0178389 0.0187032 0.0186894 0.0130653 0.0123119 0.0122395 0.0130157 0.0091877 0.0091835 0.0092094 0.0113683 0.0217167 0.0216011 0.0122307 0.0122942 0.0122853 0.0147421 0.0098820 0.0020125 0.0020206 0.0013349 0.0000010 0.0000000 0.0026726 0.0000010 0.0013349 0.0006626 0.0020071 0.0070729 0.0084402 0.0069681 0.0026877 0.0062414 0.0055028 0.0077247 0.0055716 0.0034067 0.0076613 0.0069869 0.0062179 0.0106815 0.0114432 0.0091964 0.0070700 0.0040867 0.0062136 0.0077432 0.0062869 0.0055504 0.0055543 0.0070016 0.0187588 0.0195207 0.0084026 0.0099401 0.0138409 0.0187717 0.0026968 0.0062957 0.0041134 0.0020144 0.0020179 0.0033964 0.0070282 0.0034127 0.0070135 0.0041092 0.0048120 0.0027070 0.0027096 0.0047693 0.0040937 0.0041049 0.0027162 0.0013349 0.0062607 0.0033837 0.0047693 0.0027070 0.0020211 0.0055755 0.0020058 0.0013385 0.0020071 0.0020084 0.0034057 0.0077650 0.0026950 0.0084961 0.0055236 0.0047693 0.0040811 0.0033733 0.0013345 0.0026877 0.0013292 0.0027107 0.0040548 0.0069967 0.0070332 0.0026968 0.0041049 0.0013274 0.0026823 0.0033837 0.0055104 0.0048252 0.0033860 0.0068941 0.0033665 0.0026823 0.0040811 0.0033998 0.0034233 0.0203134 0.0177738 0.0203436 0.0187171 0.0178389 0.0195062 0.0130559 0.0130653 0.0123030 0.0115026 0.0137671 0.0130063 0.0122483 0.0122571 0.0098750 0.0106265 0.0106491 0.0091619 0.0098820 0.0098820 0.0098750 0.0098750 0.0098750 0.0121765 0.0121228 0.0106340 0.0098750 0.0098820 0.0098750 0.0114269 0.0113683 0.0084520 0.0098889 0.0098750 0.0098959 0.0113683 0.0098959 0.0130063 0.0129488 0.0129488 0.0098750 0.0099635 0.0123030 0.0099331 0.0099635 0.0091812 0.0122853 0.0131144 0.0122853 0.0092860 0.0034021 0.0034197 0.0033998 0.0027060 0.0041175 0.0034103 0.0020152 0.0076742 0.0040993 0.0027207 0.0013390 0.0106663 0.0233676 0.0190979 0.0198150 0.0189559 0.0181464 0.0197554 0.0173400 0.0122376 0.0091555 0.0084085 0.0084143 0.0107293 0.0129674 0.0099331 0.0091426 0.0106739 0.0106663 0.0084261 0.0114351 0.0099191 0.0099029 0.0054746 0.0098959 0.0153736 0.0139842 0.0106717 0.0162599 0.0153169 0.0146312 0.0161757 0.0137671 0.0186076 0.0121746 0.0146113 0.0146325 0.0130721 0.0194068 0.0170848 0.0137994 0.0146871 0.0179045 
Julorn     0.0322178 0.0054821 0.0062544 0.0083967 0.0178517 0.0146764 0.0130465 0.0146658 0.0130747 0.0170345 0.0115376 0.0198861 0.0197982 0.0207087 0.0207087 0.0216635 0.0190678 0.0114779 0.0114697 0.0114697 0.0114861 0.0122307 0.0172627 0.0181712 0.0180636 0.0186214 0.0013389 0.0026805 0.0033791 0.0026841 0.0006641 0.0099261 0.0106663 0.0099261 0.0099472 0.0130559 0.0106663 0.0178653 0.0179310 0.0178389 0.0121852 0.0121852 0.0129488 0.0099542 0.0121852 0.0121679 0.0121679 0.0121852 0.0178258 0.0186894 0.0186756 0.0138309 0.0130747 0.0129970 0.0137795 0.0114168 0.0099191 0.0099472 0.0106115 0.0208507 0.0207401 0.0129877 0.0146113 0.0146007 0.0155231 0.0106190 0.0013358 0.0006677 0.0020084 0.0006643 0.0026726 0.0000000 0.0013336 0.0026877 0.0000010 0.0026841 0.0078035 0.0084343 0.0069633 0.0033710 0.0062371 0.0054990 0.0084520 0.0062869 0.0034067 0.0076560 0.0069821 0.0076507 0.0114269 0.0121939 0.0099331 0.0078002 0.0047823 0.0069248 0.0092117 0.0062826 0.0062631 0.0062675 0.0077247 0.0187449 0.0195062 0.0091298 0.0106815 0.0153970 0.0179571 0.0026950 0.0070163 0.0048136 0.0047693 0.0033870 0.0033941 0.0077541 0.0048103 0.0077378 0.0041064 0.0055160 0.0047873 0.0027078 0.0033791 0.0047905 0.0048037 0.0034057 0.0020084 0.0069772 0.0026950 0.0026932 0.0047873 0.0040895 0.0062913 0.0026823 0.0026949 0.0026841 0.0026859 0.0055066 0.0084961 0.0047661 0.0092312 0.0055198 0.0040700 0.0040783 0.0026859 0.0006648 0.0020071 0.0013283 0.0047938 0.0026805 0.0069918 0.0077595 0.0026968 0.0055104 0.0013265 0.0040521 0.0033814 0.0055066 0.0055312 0.0026968 0.0083283 0.0047450 0.0033642 0.0047758 0.0033998 0.0041205 0.0202983 0.0177607 0.0203285 0.0187032 0.0178258 0.0194917 0.0138209 0.0138309 0.0130653 0.0122571 0.0153169 0.0145466 0.0137795 0.0137894 0.0106115 0.0113683 0.0113925 0.0098959 0.0106190 0.0098750 0.0106115 0.0106115 0.0106115 0.0129303 0.0128734 0.0113763 0.0106115 0.0106190 0.0106115 0.0121765 0.0121142 0.0099261 0.0106265 0.0106115 0.0106340 0.0121142 0.0106340 0.0137696 0.0137078 0.0137078 0.0106115 0.0107064 0.0130653 0.0106739 0.0114616 0.0099169 0.0130465 0.0138827 0.0130465 0.0100297 0.0034021 0.0027255 0.0033975 0.0020198 0.0034184 0.0027181 0.0020138 0.0062285 0.0040993 0.0020321 0.0013390 0.0114107 0.0242145 0.0199181 0.0206357 0.0197703 0.0197869 0.0205735 0.0181452 0.0129953 0.0098889 0.0091362 0.0091426 0.0114779 0.0137275 0.0106739 0.0098750 0.0114188 0.0114107 0.0091555 0.0121852 0.0106588 0.0106416 0.0033814 0.0106340 0.0153736 0.0139739 0.0121746 0.0162480 0.0153058 0.0154072 0.0161639 0.0137572 0.0185939 0.0129286 0.0146007 0.0146219 0.0138394 0.0193925 0.0170722 0.0137894 0.0131144 0.0187032 
Julreg     0.0314770 0.0034067 0.0041303 0.0055256 0.0171606 0.0132004 0.0123564 0.0131908 0.0123743 0.0155441 0.0108473 0.0182682 0.0181866 0.0190835 0.0190835 0.0200222 0.0174573 0.0092838 0.0092772 0.0092772 0.0092904 0.0115439 0.0157548 0.0166513 0.0165518 0.0171225 0.0020152 0.0006639 0.0033847 0.0006648 0.0020206 0.0092421 0.0099825 0.0092421 0.0092618 0.0123653 0.0084938 0.0163312 0.0172370 0.0163432 0.0099896 0.0099896 0.0107424 0.0077847 0.0099896 0.0099754 0.0099754 0.0099896 0.0163312 0.0171860 0.0171733 0.0131412 0.0123832 0.0123100 0.0130910 0.0084976 0.0092355 0.0092618 0.0114330 0.0200548 0.0199483 0.0123012 0.0131412 0.0131316 0.0148289 0.0099379 0.0006665 0.0006670 0.0000010 0.0000010 0.0000010 0.0013336 0.0000000 0.0006672 0.0006648 0.0013336 0.0041576 0.0062394 0.0055313 0.0013412 0.0055581 0.0048202 0.0048169 0.0034469 0.0020362 0.0062202 0.0063001 0.0055332 0.0107424 0.0115088 0.0092486 0.0048995 0.0027004 0.0041006 0.0055504 0.0048587 0.0034337 0.0034290 0.0048520 0.0172370 0.0179976 0.0084498 0.0099967 0.0131412 0.0172627 0.0006672 0.0041547 0.0027348 0.0006643 0.0013457 0.0013385 0.0041404 0.0027310 0.0041319 0.0020239 0.0033998 0.0020152 0.0006674 0.0033847 0.0013394 0.0027004 0.0013421 0.0006648 0.0041319 0.0020152 0.0026852 0.0020152 0.0006681 0.0034493 0.0013327 0.0006656 0.0000010 0.0000010 0.0020252 0.0048520 0.0006639 0.0063089 0.0027115 0.0026852 0.0034067 0.0020152 0.0000010 0.0013354 0.0006652 0.0006677 0.0026852 0.0041162 0.0048739 0.0013461 0.0034044 0.0006643 0.0026967 0.0027115 0.0040978 0.0034243 0.0027133 0.0069323 0.0033847 0.0013385 0.0027133 0.0013457 0.0020293 0.0187867 0.0162707 0.0188147 0.0171987 0.0163312 0.0179842 0.0131316 0.0131412 0.0123743 0.0115688 0.0130422 0.0123100 0.0115522 0.0115605 0.0099309 0.0106869 0.0107097 0.0092137 0.0099379 0.0099379 0.0099309 0.0099309 0.0099309 0.0122464 0.0121920 0.0106945 0.0099309 0.0099379 0.0099309 0.0114923 0.0114330 0.0092355 0.0099449 0.0099309 0.0099520 0.0114330 0.0099520 0.0130815 0.0130234 0.0130234 0.0099309 0.0100203 0.0123743 0.0099896 0.0099754 0.0092333 0.0123564 0.0131908 0.0123564 0.0093392 0.0013466 0.0013516 0.0013372 0.0013439 0.0013453 0.0006699 0.0000010 0.0055009 0.0013421 0.0000010 0.0000010 0.0107271 0.0225468 0.0182964 0.0190141 0.0181600 0.0190284 0.0189570 0.0165509 0.0122728 0.0092072 0.0084558 0.0084617 0.0107907 0.0130140 0.0099896 0.0091877 0.0107348 0.0107271 0.0084736 0.0115005 0.0099754 0.0099590 0.0040978 0.0099520 0.0146739 0.0124673 0.0099803 0.0147625 0.0138369 0.0139200 0.0146846 0.0122993 0.0170973 0.0114739 0.0131316 0.0131507 0.0123635 0.0178917 0.0155793 0.0123278 0.0132004 0.0179842 
JulreK     0.0303415 0.0041049 0.0048385 0.0062414 0.0162118 0.0123119 0.0114861 0.0130747 0.0115108 0.0146206 0.0099989 0.0181860 0.0181051 0.0189974 0.0189974 0.0199313 0.0173789 0.0084639 0.0084580 0.0084580 0.0084699 0.0106890 0.0148180 0.0156965 0.0156031 0.0161757 0.0041049 0.0020157 0.0047971 0.0020184 0.0033952 0.0084261 0.0091555 0.0084261 0.0084439 0.0114943 0.0076902 0.0154297 0.0162832 0.0154072 0.0091619 0.0091619 0.0099029 0.0069897 0.0091619 0.0091490 0.0091490 0.0091619 0.0153960 0.0162355 0.0162236 0.0122571 0.0115108 0.0114432 0.0122114 0.0084239 0.0084202 0.0084439 0.0105870 0.0199635 0.0198580 0.0106815 0.0130250 0.0130157 0.0139130 0.0091148 0.0020239 0.0020233 0.0006654 0.0000010 0.0013349 0.0026877 0.0006672 0.0000000 0.0013367 0.0027005 0.0048807 0.0062136 0.0055161 0.0020198 0.0062782 0.0055312 0.0048070 0.0027236 0.0020307 0.0069488 0.0070282 0.0047823 0.0099029 0.0106566 0.0084320 0.0056223 0.0041106 0.0048037 0.0070233 0.0048385 0.0034197 0.0041404 0.0055677 0.0162832 0.0170345 0.0076507 0.0091683 0.0122571 0.0155108 0.0013398 0.0041376 0.0034327 0.0020171 0.0020266 0.0027107 0.0055890 0.0034280 0.0055773 0.0020157 0.0033860 0.0034011 0.0020266 0.0026744 0.0027125 0.0033975 0.0013376 0.0020184 0.0055773 0.0013283 0.0040783 0.0034011 0.0020336 0.0034351 0.0026987 0.0013403 0.0006650 0.0000010 0.0034257 0.0063154 0.0020157 0.0070381 0.0027005 0.0040783 0.0041049 0.0027041 0.0006690 0.0013301 0.0013358 0.0020281 0.0033710 0.0041049 0.0041262 0.0006650 0.0041106 0.0013349 0.0019985 0.0034034 0.0048103 0.0027078 0.0020098 0.0069036 0.0026744 0.0020157 0.0034057 0.0020266 0.0020225 0.0178127 0.0153392 0.0178389 0.0162474 0.0153848 0.0170220 0.0122483 0.0122571 0.0115026 0.0107119 0.0121920 0.0114432 0.0106966 0.0107042 0.0091084 0.0098520 0.0098728 0.0084004 0.0091148 0.0091148 0.0091084 0.0091084 0.0091084 0.0113844 0.0113341 0.0098589 0.0091084 0.0091148 0.0091084 0.0106416 0.0105870 0.0084202 0.0091212 0.0091084 0.0091276 0.0105870 0.0091276 0.0122026 0.0121487 0.0121487 0.0091084 0.0091900 0.0115026 0.0084261 0.0099331 0.0091532 0.0114861 0.0123030 0.0114861 0.0085141 0.0020293 0.0006690 0.0027133 0.0013385 0.0020302 0.0006672 0.0006677 0.0069606 0.0013367 0.0006708 0.0000010 0.0098889 0.0234035 0.0182140 0.0189286 0.0180786 0.0180927 0.0188720 0.0164772 0.0114412 0.0083945 0.0076560 0.0076613 0.0099472 0.0121660 0.0091619 0.0083828 0.0098959 0.0098889 0.0076720 0.0106491 0.0091490 0.0091340 0.0055066 0.0091276 0.0137770 0.0116126 0.0098937 0.0138510 0.0129471 0.0138594 0.0137770 0.0122464 0.0161521 0.0114249 0.0130157 0.0122659 0.0114923 0.0169348 0.0146538 0.0114595 0.0123119 0.0170470 
Jultra     0.0304923 0.0040922 0.0055504 0.0069654 0.0162957 0.0139332 0.0115459 0.0131430 0.0115708 0.0162832 0.0100512 0.0182813 0.0181997 0.0190966 0.0190966 0.0200354 0.0174703 0.0099989 0.0099918 0.0099918 0.0100060 0.0107446 0.0165026 0.0174048 0.0173012 0.0178653 0.0000010 0.0000010 0.0020084 0.0000010 0.0006663 0.0084699 0.0092029 0.0084699 0.0084878 0.0115542 0.0092029 0.0171099 0.0171733 0.0170847 0.0107042 0.0107042 0.0114595 0.0084938 0.0107042 0.0106890 0.0106890 0.0107042 0.0170721 0.0179310 0.0179177 0.0123208 0.0115708 0.0115026 0.0122747 0.0092072 0.0084639 0.0084878 0.0098959 0.0200680 0.0199615 0.0114943 0.0130936 0.0130842 0.0139857 0.0091619 0.0000010 0.0006686 0.0006630 0.0000010 0.0006626 0.0000010 0.0006648 0.0013367 0.0000000 0.0006621 0.0056028 0.0062457 0.0055447 0.0020125 0.0048285 0.0041049 0.0062587 0.0048672 0.0020335 0.0062351 0.0055600 0.0062265 0.0099542 0.0107119 0.0084759 0.0063530 0.0033824 0.0055142 0.0077595 0.0048638 0.0048486 0.0048520 0.0062913 0.0179842 0.0187449 0.0076902 0.0092159 0.0138710 0.0171988 0.0020171 0.0055871 0.0034220 0.0020098 0.0020206 0.0013398 0.0055677 0.0034173 0.0055561 0.0020268 0.0034034 0.0020171 0.0006681 0.0027005 0.0027023 0.0027078 0.0013443 0.0000010 0.0048219 0.0020171 0.0020084 0.0020171 0.0013403 0.0048705 0.0006617 0.0006677 0.0013358 0.0013367 0.0027078 0.0062913 0.0020084 0.0077760 0.0041021 0.0026877 0.0027060 0.0020125 0.0000010 0.0013358 0.0000010 0.0020198 0.0020084 0.0055427 0.0063198 0.0013416 0.0034127 0.0000010 0.0020084 0.0020184 0.0041106 0.0041262 0.0020198 0.0061945 0.0026877 0.0020084 0.0033952 0.0013421 0.0020336 0.0195352 0.0170094 0.0195643 0.0179443 0.0170721 0.0187310 0.0123119 0.0123208 0.0115625 0.0107599 0.0137969 0.0130344 0.0122747 0.0122835 0.0091555 0.0099029 0.0099239 0.0084439 0.0091619 0.0091555 0.0091555 0.0091555 0.0091555 0.0114432 0.0113925 0.0099099 0.0091555 0.0091619 0.0091555 0.0106966 0.0106416 0.0084699 0.0091619 0.0091555 0.0091748 0.0106416 0.0091748 0.0122659 0.0122114 0.0122114 0.0091555 0.0092378 0.0115625 0.0092094 0.0099847 0.0084617 0.0115459 0.0123681 0.0115459 0.0085587 0.0020280 0.0020406 0.0013412 0.0013443 0.0020302 0.0013452 0.0013394 0.0048004 0.0020225 0.0006708 0.0000010 0.0099401 0.0225597 0.0183096 0.0190272 0.0181730 0.0181872 0.0189701 0.0165637 0.0115005 0.0084380 0.0076956 0.0077010 0.0099989 0.0122289 0.0092094 0.0084202 0.0099472 0.0099401 0.0077117 0.0107042 0.0091964 0.0091812 0.0033906 0.0091748 0.0146312 0.0132293 0.0106945 0.0154994 0.0145664 0.0146525 0.0154185 0.0130234 0.0178389 0.0121920 0.0138610 0.0138811 0.0130910 0.0186351 0.0163197 0.0130532 0.0131525 0.0171352 
Julunt     0.0323256 0.0062136 0.0077302 0.0091641 0.0179173 0.0155231 0.0130954 0.0147206 0.0131239 0.0179177 0.0115811 0.0199595 0.0198711 0.0207847 0.0207847 0.0217427 0.0191387 0.0115211 0.0115128 0.0115128 0.0115293 0.0122765 0.0181441 0.0190654 0.0189524 0.0195062 0.0033687 0.0006595 0.0040493 0.0006604 0.0033883 0.0099635 0.0107064 0.0099635 0.0099847 0.0131049 0.0107064 0.0187449 0.0188136 0.0187171 0.0122307 0.0122307 0.0129970 0.0099918 0.0122307 0.0122132 0.0122132 0.0122307 0.0187032 0.0195772 0.0195626 0.0138827 0.0131239 0.0130465 0.0138309 0.0107119 0.0099564 0.0099847 0.0121592 0.0217797 0.0216635 0.0130371 0.0146658 0.0146551 0.0155811 0.0106588 0.0006626 0.0013412 0.0026744 0.0006643 0.0020071 0.0026841 0.0013336 0.0027005 0.0006621 0.0000000 0.0070311 0.0076635 0.0077171 0.0033860 0.0069821 0.0062328 0.0076795 0.0070381 0.0041190 0.0084143 0.0077378 0.0062328 0.0114697 0.0122395 0.0099706 0.0085731 0.0047579 0.0076742 0.0099940 0.0070332 0.0070114 0.0070163 0.0084901 0.0196357 0.0204021 0.0091641 0.0107216 0.0154542 0.0188406 0.0040882 0.0077760 0.0055427 0.0026805 0.0040922 0.0026914 0.0069869 0.0055351 0.0069723 0.0027052 0.0040854 0.0026914 0.0006659 0.0061965 0.0040700 0.0033883 0.0020171 0.0006608 0.0062242 0.0033791 0.0040493 0.0026914 0.0020125 0.0070431 0.0019932 0.0006659 0.0040728 0.0033837 0.0033860 0.0077193 0.0026787 0.0100154 0.0047873 0.0020017 0.0047938 0.0040756 0.0020179 0.0020157 0.0020071 0.0026950 0.0040673 0.0062371 0.0085284 0.0040909 0.0027125 0.0006604 0.0033768 0.0040882 0.0048186 0.0055312 0.0040909 0.0083595 0.0047628 0.0033768 0.0054990 0.0020152 0.0027125 0.0212008 0.0186351 0.0212326 0.0195918 0.0187032 0.0203869 0.0138726 0.0138827 0.0131144 0.0123030 0.0153736 0.0146007 0.0138309 0.0138409 0.0106512 0.0114107 0.0114351 0.0099331 0.0106588 0.0106588 0.0106512 0.0106512 0.0106512 0.0129783 0.0129211 0.0114188 0.0106512 0.0106588 0.0106512 0.0122220 0.0121592 0.0099635 0.0106663 0.0106512 0.0106739 0.0121592 0.0106739 0.0138209 0.0137596 0.0137596 0.0106512 0.0107467 0.0131144 0.0107140 0.0115046 0.0099472 0.0130954 0.0139348 0.0130954 0.0100678 0.0027115 0.0034374 0.0020138 0.0034057 0.0027095 0.0013425 0.0020152 0.0047840 0.0027023 0.0006695 0.0013381 0.0114534 0.0243016 0.0199918 0.0207113 0.0198430 0.0198599 0.0214900 0.0182127 0.0130438 0.0099261 0.0091706 0.0091770 0.0115211 0.0137795 0.0107140 0.0091298 0.0114616 0.0114534 0.0091900 0.0122307 0.0106988 0.0106815 0.0062008 0.0106739 0.0162236 0.0148180 0.0122201 0.0171101 0.0161639 0.0162474 0.0170220 0.0145888 0.0194773 0.0137374 0.0154429 0.0154655 0.0146645 0.0202832 0.0179438 0.0146219 0.0155231 0.0187717 
Lamcal     0.0396213 0.0034090 0.0048587 0.0048385 0.0233516 0.0183075 0.0182121 0.0199576 0.0182532 0.0217427 0.0174309 0.0255059 0.0253948 0.0263741 0.0263741 0.0274079 0.0246420 0.0157198 0.0157081 0.0157081 0.0157314 0.0181446 0.0220171 0.0230014 0.0228642 0.0233874 0.0077869 0.0070212 0.0069897 0.0070311 0.0085892 0.0156493 0.0164410 0.0156493 0.0156840 0.0182258 0.0157081 0.0225636 0.0235624 0.0225809 0.0164410 0.0164410 0.0172627 0.0140886 0.0164532 0.0164289 0.0164289 0.0164410 0.0225636 0.0234899 0.0225119 0.0190522 0.0182532 0.0189678 0.0189820 0.0149166 0.0156377 0.0156840 0.0188698 0.0256662 0.0255258 0.0181311 0.0198842 0.0198692 0.0208901 0.0164410 0.0056028 0.0055891 0.0048486 0.0041634 0.0070729 0.0078035 0.0041576 0.0048807 0.0056028 0.0070311 0.0000000 0.0055009 0.0048368 0.0034398 0.0070629 0.0041376 0.0033998 0.0013489 0.0020447 0.0048235 0.0048638 0.0100418 0.0172627 0.0164654 0.0156608 0.0027310 0.0085382 0.0034044 0.0048385 0.0041275 0.0027225 0.0020220 0.0027170 0.0235624 0.0243571 0.0148289 0.0165394 0.0190522 0.0226283 0.0048419 0.0027225 0.0020335 0.0062718 0.0013534 0.0041134 0.0027151 0.0027225 0.0027096 0.0041162 0.0069584 0.0069897 0.0048402 0.0084878 0.0041162 0.0069633 0.0048335 0.0048302 0.0034150 0.0055543 0.0069897 0.0069897 0.0041275 0.0020321 0.0063001 0.0055409 0.0048452 0.0041376 0.0077573 0.0034090 0.0062675 0.0041034 0.0070261 0.0077171 0.0048486 0.0077519 0.0048909 0.0063089 0.0048520 0.0048202 0.0084878 0.0069946 0.0027170 0.0063045 0.0069730 0.0063045 0.0085261 0.0041347 0.0069946 0.0062893 0.0078334 0.0139739 0.0085261 0.0048604 0.0027151 0.0006674 0.0048335 0.0251910 0.0224819 0.0252299 0.0235080 0.0225636 0.0243383 0.0207978 0.0198842 0.0190666 0.0181854 0.0197388 0.0189678 0.0181582 0.0181718 0.0172370 0.0180641 0.0172884 0.0148059 0.0164410 0.0164410 0.0164289 0.0164289 0.0164289 0.0189536 0.0188698 0.0172627 0.0164289 0.0164410 0.0164289 0.0181446 0.0180507 0.0165271 0.0172627 0.0172370 0.0172755 0.0188698 0.0164654 0.0189678 0.0188839 0.0188839 0.0164289 0.0165026 0.0190666 0.0173399 0.0182121 0.0157073 0.0182121 0.0191229 0.0182121 0.0158026 0.0034408 0.0041605 0.0034290 0.0055697 0.0034432 0.0027366 0.0027404 0.0077171 0.0027329 0.0034432 0.0027442 0.0181311 0.0311505 0.0255539 0.0262896 0.0253632 0.0263308 0.0270975 0.0236410 0.0189263 0.0156608 0.0156377 0.0156493 0.0174178 0.0197815 0.0173399 0.0155678 0.0173270 0.0173141 0.0156608 0.0181582 0.0165026 0.0164777 0.0092772 0.0172755 0.0207689 0.0175490 0.0165021 0.0199576 0.0198561 0.0208929 0.0207689 0.0190954 0.0233695 0.0181854 0.0182121 0.0182395 0.0183082 0.0232501 0.0208294 0.0173529 0.0183075 0.0251016 
Lamkun     0.0401159 0.0069200 0.0084520 0.0098911 0.0247466 0.0213702 0.0196048 0.0213541 0.0196487 0.0238960 0.0180100 0.0270348 0.0269191 0.0279046 0.0279046 0.0289465 0.0261693 0.0179173 0.0179041 0.0179041 0.0179306 0.0187161 0.0241893 0.0251834 0.0250364 0.0255582 0.0084343 0.0076528 0.0076189 0.0076635 0.0092247 0.0162361 0.0170221 0.0162361 0.0162718 0.0196194 0.0170221 0.0247723 0.0248599 0.0247347 0.0186480 0.0186480 0.0194628 0.0162837 0.0186480 0.0186205 0.0186205 0.0186480 0.0247159 0.0256478 0.0256282 0.0204456 0.0196487 0.0195336 0.0203717 0.0178389 0.0162242 0.0162718 0.0185393 0.0281017 0.0279482 0.0195191 0.0212773 0.0212613 0.0222906 0.0153634 0.0062457 0.0062437 0.0061775 0.0047954 0.0084402 0.0084343 0.0062394 0.0062136 0.0062457 0.0076635 0.0055009 0.0000000 0.0033801 0.0054952 0.0092466 0.0076978 0.0054191 0.0040811 0.0026967 0.0061775 0.0084602 0.0113602 0.0178386 0.0170471 0.0162480 0.0077486 0.0106739 0.0076295 0.0091513 0.0062414 0.0062222 0.0062265 0.0076742 0.0257263 0.0265170 0.0153523 0.0170471 0.0221145 0.0248908 0.0069057 0.0069702 0.0062222 0.0083479 0.0047889 0.0047563 0.0077032 0.0062179 0.0076870 0.0040466 0.0068402 0.0083792 0.0054859 0.0083421 0.0061649 0.0068636 0.0047515 0.0054709 0.0069317 0.0054597 0.0076189 0.0083792 0.0061945 0.0062501 0.0069365 0.0061945 0.0069104 0.0054671 0.0098750 0.0084402 0.0083421 0.0091706 0.0083479 0.0083421 0.0040882 0.0098681 0.0062675 0.0062050 0.0054952 0.0068799 0.0091107 0.0083226 0.0069509 0.0069104 0.0083711 0.0069413 0.0091107 0.0047807 0.0084026 0.0068941 0.0076978 0.0137399 0.0091107 0.0069317 0.0054915 0.0026816 0.0047515 0.0273500 0.0246291 0.0265170 0.0256674 0.0247159 0.0264967 0.0204303 0.0204456 0.0196340 0.0187578 0.0220063 0.0211850 0.0203717 0.0203869 0.0169350 0.0177474 0.0161881 0.0153290 0.0153634 0.0153634 0.0169350 0.0153523 0.0153523 0.0186205 0.0177344 0.0169598 0.0153523 0.0153634 0.0153523 0.0178255 0.0169350 0.0162361 0.0169598 0.0169350 0.0169722 0.0185393 0.0169722 0.0203565 0.0202681 0.0202681 0.0169350 0.0170849 0.0196340 0.0170346 0.0178909 0.0170220 0.0196048 0.0196910 0.0196048 0.0164051 0.0062073 0.0055047 0.0054896 0.0061860 0.0054953 0.0040658 0.0054934 0.0098038 0.0047547 0.0033939 0.0033939 0.0178124 0.0327314 0.0261986 0.0278188 0.0251284 0.0251554 0.0286251 0.0251597 0.0195352 0.0153858 0.0145795 0.0153746 0.0179173 0.0194773 0.0154429 0.0152958 0.0170221 0.0170097 0.0138309 0.0178386 0.0170097 0.0161881 0.0098981 0.0169722 0.0220852 0.0206592 0.0194499 0.0230392 0.0220063 0.0230791 0.0229275 0.0212644 0.0255193 0.0203436 0.0220979 0.0212932 0.0204632 0.0263646 0.0239264 0.0203869 0.0213702 0.0256674 
Lamlap     0.0392139 0.0047806 0.0069778 0.0069488 0.0239687 0.0205995 0.0188417 0.0205840 0.0188839 0.0231191 0.0172498 0.0262395 0.0261262 0.0271083 0.0271083 0.0281459 0.0253750 0.0171606 0.0171479 0.0171479 0.0171733 0.0179576 0.0234053 0.0243947 0.0242513 0.0247793 0.0084818 0.0077063 0.0076720 0.0077171 0.0077334 0.0154872 0.0162712 0.0154872 0.0155213 0.0188557 0.0162712 0.0239565 0.0240787 0.0239565 0.0178785 0.0178785 0.0187042 0.0155213 0.0178917 0.0178653 0.0178653 0.0178785 0.0239382 0.0248670 0.0248480 0.0196797 0.0188839 0.0187727 0.0196080 0.0162826 0.0154758 0.0155213 0.0177869 0.0273002 0.0271295 0.0187588 0.0205093 0.0204939 0.0215158 0.0161993 0.0062893 0.0055352 0.0069633 0.0048251 0.0069681 0.0069633 0.0055313 0.0055161 0.0055447 0.0077171 0.0048368 0.0033801 0.0000000 0.0040824 0.0077519 0.0041134 0.0054728 0.0033939 0.0013381 0.0006634 0.0055427 0.0098937 0.0170847 0.0162952 0.0154985 0.0062762 0.0107348 0.0061841 0.0076720 0.0055332 0.0055199 0.0047905 0.0062159 0.0249242 0.0257345 0.0146100 0.0162952 0.0213444 0.0241093 0.0054728 0.0062611 0.0040935 0.0084062 0.0026997 0.0047889 0.0077573 0.0047872 0.0077410 0.0047921 0.0076379 0.0076720 0.0055199 0.0076379 0.0062073 0.0076485 0.0055123 0.0055085 0.0069800 0.0054972 0.0076720 0.0076720 0.0062288 0.0055447 0.0069848 0.0054878 0.0054765 0.0047741 0.0099309 0.0084998 0.0084004 0.0069633 0.0091812 0.0076720 0.0040768 0.0083689 0.0048218 0.0055047 0.0040824 0.0069227 0.0076379 0.0091340 0.0062481 0.0062116 0.0068967 0.0062394 0.0084004 0.0033824 0.0061841 0.0069419 0.0069897 0.0129953 0.0084004 0.0054934 0.0033870 0.0034008 0.0055123 0.0265670 0.0238534 0.0266078 0.0248860 0.0239382 0.0257148 0.0196650 0.0188557 0.0180507 0.0179976 0.0212069 0.0204197 0.0196080 0.0196227 0.0161875 0.0169969 0.0170344 0.0145875 0.0161993 0.0161993 0.0161875 0.0161875 0.0161875 0.0186765 0.0185948 0.0170094 0.0161875 0.0161993 0.0161875 0.0178785 0.0177869 0.0154872 0.0162112 0.0161875 0.0162230 0.0177869 0.0162230 0.0195934 0.0195077 0.0195077 0.0161875 0.0163317 0.0188698 0.0162832 0.0171352 0.0154749 0.0188417 0.0197519 0.0188417 0.0156493 0.0041019 0.0041019 0.0041090 0.0047839 0.0048318 0.0041119 0.0040991 0.0084004 0.0041062 0.0048285 0.0034101 0.0170595 0.0318967 0.0262896 0.0270232 0.0260945 0.0260830 0.0278302 0.0243702 0.0187458 0.0154297 0.0146206 0.0146312 0.0171606 0.0195077 0.0162832 0.0154072 0.0170721 0.0170595 0.0146525 0.0178917 0.0162593 0.0162349 0.0084062 0.0162230 0.0213155 0.0198561 0.0178788 0.0222651 0.0212387 0.0222861 0.0221557 0.0204809 0.0247416 0.0195659 0.0204939 0.0205247 0.0196962 0.0255857 0.0231492 0.0196227 0.0205995 0.0248291 
Lamlem     0.0342285 0.0020084 0.0034103 0.0047905 0.0195772 0.0147529 0.0146764 0.0163322 0.0147086 0.0171352 0.0131430 0.0216800 0.0215846 0.0225163 0.0225163 0.0234954 0.0208480 0.0115293 0.0115293 0.0115293 0.0115376 0.0138409 0.0173528 0.0182662 0.0181576 0.0187171 0.0048004 0.0033814 0.0047693 0.0033860 0.0040839 0.0114861 0.0122395 0.0114861 0.0115108 0.0146871 0.0107216 0.0179576 0.0188417 0.0179310 0.0122483 0.0122483 0.0130157 0.0100060 0.0122483 0.0122307 0.0122307 0.0122483 0.0179177 0.0187857 0.0187717 0.0146871 0.0147086 0.0146219 0.0154194 0.0107271 0.0114779 0.0115108 0.0137078 0.0226723 0.0225508 0.0146113 0.0162718 0.0162599 0.0172115 0.0121852 0.0027078 0.0034090 0.0027023 0.0013412 0.0026877 0.0033710 0.0013412 0.0020198 0.0020125 0.0033860 0.0034398 0.0054952 0.0040824 0.0000000 0.0040965 0.0033860 0.0040993 0.0020323 0.0000010 0.0047611 0.0040937 0.0062179 0.0130157 0.0122571 0.0114943 0.0034387 0.0055142 0.0033837 0.0048120 0.0041234 0.0027199 0.0020252 0.0034057 0.0188417 0.0196064 0.0106663 0.0122571 0.0154768 0.0188687 0.0020144 0.0034280 0.0006668 0.0040937 0.0000010 0.0033964 0.0041362 0.0006663 0.0041277 0.0041092 0.0062328 0.0055198 0.0034103 0.0062050 0.0033988 0.0055142 0.0041205 0.0027005 0.0027070 0.0040937 0.0054952 0.0055198 0.0027078 0.0027321 0.0033837 0.0033975 0.0026968 0.0020157 0.0041021 0.0048470 0.0040909 0.0048219 0.0055484 0.0054952 0.0013283 0.0026877 0.0013412 0.0033906 0.0020084 0.0034011 0.0054709 0.0062738 0.0041362 0.0026987 0.0055142 0.0020071 0.0047693 0.0006608 0.0055104 0.0055389 0.0040965 0.0091021 0.0054709 0.0000010 0.0013332 0.0006668 0.0041234 0.0204021 0.0178521 0.0204326 0.0187996 0.0179177 0.0195918 0.0154655 0.0154768 0.0146979 0.0138710 0.0153960 0.0146219 0.0138510 0.0138610 0.0121765 0.0129488 0.0129767 0.0114351 0.0121852 0.0121852 0.0121765 0.0121765 0.0121765 0.0145466 0.0144825 0.0129581 0.0121765 0.0121852 0.0121765 0.0137795 0.0137078 0.0114861 0.0121939 0.0121765 0.0122026 0.0137078 0.0122026 0.0154082 0.0153402 0.0153402 0.0121765 0.0122853 0.0146979 0.0122483 0.0130559 0.0114759 0.0146764 0.0155345 0.0146764 0.0116062 0.0027133 0.0027292 0.0041106 0.0033952 0.0041360 0.0034257 0.0020239 0.0076742 0.0041205 0.0027329 0.0013448 0.0129970 0.0260945 0.0217167 0.0224392 0.0215553 0.0215751 0.0232250 0.0199012 0.0146206 0.0114432 0.0106739 0.0106815 0.0130747 0.0153625 0.0122483 0.0114269 0.0130063 0.0129970 0.0106966 0.0137894 0.0122307 0.0122114 0.0054746 0.0122026 0.0162474 0.0140473 0.0122376 0.0163322 0.0153960 0.0154872 0.0162474 0.0138293 0.0186894 0.0129953 0.0146764 0.0146979 0.0139114 0.0194917 0.0163563 0.0138610 0.0147529 0.0204479 
Lammel     0.0383996 0.0047758 0.0047823 0.0061691 0.0231743 0.0198226 0.0180765 0.0198077 0.0181170 0.0223285 0.0164908 0.0254185 0.0253082 0.0262827 0.0262827 0.0273111 0.0245585 0.0164051 0.0163930 0.0163930 0.0164172 0.0171988 0.0234664 0.0244569 0.0243131 0.0239810 0.0077486 0.0069723 0.0084662 0.0069821 0.0069918 0.0147421 0.0155231 0.0147421 0.0147745 0.0180900 0.0155231 0.0231970 0.0232804 0.0231618 0.0171353 0.0171353 0.0179438 0.0147854 0.0171353 0.0171101 0.0171101 0.0171353 0.0231442 0.0240664 0.0240481 0.0189099 0.0181170 0.0180100 0.0179438 0.0155336 0.0147314 0.0147745 0.0170346 0.0254661 0.0263237 0.0179966 0.0197353 0.0197205 0.0207322 0.0154542 0.0055638 0.0063045 0.0069918 0.0048452 0.0062414 0.0062371 0.0055581 0.0062782 0.0048285 0.0069821 0.0070629 0.0092466 0.0077519 0.0040965 0.0000000 0.0033665 0.0092663 0.0070700 0.0041376 0.0084520 0.0047873 0.0122942 0.0163322 0.0155459 0.0147529 0.0063307 0.0099847 0.0055446 0.0085427 0.0048689 0.0048319 0.0041477 0.0062977 0.0241400 0.0249289 0.0138726 0.0155459 0.0205661 0.0233107 0.0070086 0.0041262 0.0041077 0.0092117 0.0033998 0.0070353 0.0070184 0.0041049 0.0070037 0.0078079 0.0107950 0.0092466 0.0070431 0.0084662 0.0085103 0.0100297 0.0077946 0.0062695 0.0062521 0.0070086 0.0084662 0.0092466 0.0077760 0.0034257 0.0062564 0.0070114 0.0069821 0.0062651 0.0100225 0.0077541 0.0092052 0.0062651 0.0108027 0.0092052 0.0048153 0.0084461 0.0048452 0.0062695 0.0048186 0.0092597 0.0084284 0.0124060 0.0048186 0.0070135 0.0100297 0.0055198 0.0084284 0.0041064 0.0092728 0.0100750 0.0070135 0.0114616 0.0084284 0.0047840 0.0055236 0.0034150 0.0085670 0.0257575 0.0230616 0.0257970 0.0240848 0.0231442 0.0249098 0.0188958 0.0189099 0.0181035 0.0172371 0.0204632 0.0196487 0.0188406 0.0188547 0.0154429 0.0162480 0.0162837 0.0146979 0.0154542 0.0154542 0.0154429 0.0154429 0.0154429 0.0179173 0.0178386 0.0162599 0.0154429 0.0154542 0.0154429 0.0171227 0.0170346 0.0147421 0.0154655 0.0154429 0.0154768 0.0170346 0.0154768 0.0188266 0.0187439 0.0187439 0.0154429 0.0155811 0.0181035 0.0155345 0.0163809 0.0147301 0.0180765 0.0189797 0.0180765 0.0148970 0.0063001 0.0071001 0.0070480 0.0077650 0.0078256 0.0070750 0.0062957 0.0123226 0.0078002 0.0063510 0.0048587 0.0163082 0.0300094 0.0254661 0.0261986 0.0252767 0.0253041 0.0270029 0.0235624 0.0180105 0.0146871 0.0138827 0.0138928 0.0164051 0.0187717 0.0155345 0.0146658 0.0163202 0.0163082 0.0139130 0.0171353 0.0155117 0.0154881 0.0092117 0.0154768 0.0205377 0.0191085 0.0171226 0.0214800 0.0204632 0.0205840 0.0213734 0.0188136 0.0239445 0.0179177 0.0197205 0.0197501 0.0189252 0.0247842 0.0223582 0.0188547 0.0198226 0.0240848 
Lamoce     0.0382473 0.0026841 0.0033597 0.0033462 0.0230741 0.0197353 0.0179966 0.0197205 0.0180368 0.0222315 0.0164172 0.0253082 0.0251986 0.0261693 0.0261693 0.0271937 0.0244513 0.0163322 0.0163202 0.0163202 0.0163442 0.0171227 0.0225075 0.0234844 0.0233463 0.0238779 0.0069869 0.0062242 0.0076978 0.0062328 0.0062457 0.0146764 0.0154542 0.0146764 0.0147086 0.0180100 0.0154542 0.0230966 0.0231794 0.0230616 0.0170597 0.0170597 0.0178649 0.0147193 0.0170597 0.0170346 0.0170346 0.0170597 0.0230441 0.0239627 0.0239445 0.0188266 0.0180368 0.0179306 0.0178649 0.0154645 0.0146658 0.0147086 0.0169598 0.0263535 0.0262100 0.0179173 0.0196487 0.0196340 0.0206411 0.0153858 0.0048285 0.0048268 0.0062371 0.0041162 0.0055028 0.0054990 0.0048202 0.0055312 0.0041049 0.0062328 0.0041376 0.0076978 0.0041134 0.0033860 0.0033665 0.0000000 0.0077139 0.0048503 0.0027236 0.0055028 0.0020117 0.0099706 0.0162599 0.0154768 0.0146871 0.0048436 0.0091964 0.0062050 0.0084662 0.0041205 0.0040895 0.0048136 0.0055274 0.0240358 0.0248220 0.0138109 0.0154768 0.0204762 0.0232095 0.0055160 0.0040895 0.0027041 0.0076688 0.0020138 0.0055369 0.0055236 0.0027023 0.0055122 0.0062846 0.0092052 0.0076978 0.0055427 0.0076635 0.0069772 0.0084580 0.0062738 0.0055236 0.0055122 0.0055160 0.0069413 0.0076978 0.0070065 0.0033952 0.0055160 0.0055180 0.0054952 0.0047938 0.0092312 0.0062414 0.0076635 0.0047938 0.0092117 0.0062242 0.0033988 0.0076795 0.0041190 0.0047971 0.0040937 0.0077085 0.0069104 0.0107697 0.0040783 0.0062607 0.0084580 0.0047905 0.0076635 0.0033941 0.0077193 0.0084961 0.0062607 0.0114107 0.0076635 0.0040673 0.0033964 0.0027078 0.0070282 0.0256478 0.0229621 0.0256870 0.0239810 0.0230441 0.0248031 0.0188126 0.0188266 0.0180234 0.0171606 0.0203740 0.0195626 0.0187578 0.0187717 0.0153746 0.0161763 0.0162118 0.0146325 0.0153858 0.0153858 0.0153746 0.0153746 0.0153746 0.0178386 0.0177604 0.0161881 0.0153746 0.0153858 0.0153746 0.0170471 0.0169598 0.0146764 0.0153970 0.0153746 0.0154082 0.0169598 0.0154082 0.0187439 0.0186618 0.0186618 0.0153746 0.0155117 0.0180234 0.0154655 0.0163082 0.0146645 0.0179966 0.0188958 0.0179966 0.0148301 0.0034173 0.0048705 0.0041290 0.0055351 0.0048621 0.0048537 0.0041134 0.0092052 0.0048470 0.0048587 0.0034267 0.0162361 0.0298824 0.0253553 0.0260857 0.0251673 0.0251943 0.0268873 0.0234593 0.0179310 0.0146219 0.0138209 0.0138309 0.0163322 0.0186894 0.0154655 0.0146007 0.0162480 0.0162361 0.0138510 0.0170597 0.0154429 0.0154194 0.0084343 0.0154082 0.0204479 0.0190236 0.0170470 0.0213863 0.0203740 0.0204939 0.0212804 0.0187310 0.0238417 0.0178389 0.0196340 0.0196633 0.0188417 0.0246784 0.0222610 0.0187717 0.0197353 0.0239810 
LamorC     0.0382166 0.0055066 0.0070065 0.0084343 0.0230916 0.0181035 0.0180100 0.0197353 0.0180502 0.0205686 0.0156270 0.0243448 0.0242391 0.0251986 0.0251986 0.0262100 0.0234954 0.0147529 0.0147421 0.0147421 0.0147637 0.0171353 0.0208266 0.0217854 0.0216564 0.0221979 0.0084343 0.0076688 0.0076348 0.0076795 0.0092443 0.0146871 0.0154655 0.0146871 0.0147193 0.0180234 0.0138928 0.0213734 0.0223455 0.0213895 0.0146871 0.0146871 0.0162718 0.0123861 0.0154768 0.0154542 0.0154542 0.0146871 0.0213734 0.0222779 0.0222610 0.0188406 0.0180502 0.0179438 0.0187717 0.0154758 0.0146764 0.0147193 0.0169722 0.0253750 0.0252376 0.0179306 0.0196633 0.0196487 0.0206567 0.0153970 0.0062587 0.0062437 0.0047791 0.0041034 0.0077247 0.0084520 0.0048169 0.0048070 0.0062587 0.0076795 0.0033998 0.0054191 0.0054728 0.0040993 0.0092663 0.0077139 0.0000000 0.0020211 0.0026986 0.0061818 0.0084781 0.0098889 0.0162718 0.0154881 0.0146979 0.0063066 0.0091835 0.0062093 0.0077032 0.0062544 0.0048136 0.0048070 0.0062457 0.0223455 0.0231266 0.0138209 0.0154881 0.0188406 0.0223752 0.0054952 0.0055466 0.0048136 0.0069200 0.0034021 0.0047661 0.0062695 0.0041077 0.0062564 0.0040548 0.0068543 0.0076688 0.0047921 0.0083595 0.0033814 0.0068636 0.0047611 0.0054821 0.0041064 0.0054709 0.0076348 0.0076688 0.0047823 0.0048352 0.0069509 0.0054859 0.0054990 0.0040783 0.0084026 0.0069967 0.0069152 0.0077193 0.0069200 0.0083595 0.0055028 0.0083967 0.0055504 0.0062179 0.0055066 0.0047725 0.0091298 0.0068893 0.0055312 0.0062093 0.0076507 0.0069557 0.0091298 0.0047905 0.0076742 0.0061945 0.0077139 0.0137696 0.0091298 0.0055160 0.0047971 0.0020079 0.0047611 0.0239445 0.0212964 0.0239810 0.0222947 0.0213734 0.0231091 0.0188266 0.0188406 0.0180368 0.0171733 0.0187032 0.0179438 0.0171480 0.0171606 0.0153858 0.0161881 0.0162236 0.0137994 0.0153970 0.0153970 0.0153858 0.0153858 0.0153858 0.0178517 0.0177735 0.0161999 0.0153858 0.0153970 0.0153858 0.0170597 0.0169722 0.0146871 0.0154082 0.0153858 0.0154194 0.0169722 0.0154194 0.0187578 0.0186756 0.0186756 0.0153858 0.0155231 0.0180368 0.0154768 0.0163202 0.0154645 0.0180100 0.0189099 0.0180100 0.0156386 0.0048020 0.0040978 0.0054896 0.0061988 0.0040907 0.0033824 0.0040978 0.0098244 0.0040686 0.0033939 0.0027040 0.0162480 0.0299060 0.0243890 0.0251165 0.0242082 0.0251554 0.0259133 0.0225163 0.0179045 0.0146325 0.0138309 0.0138409 0.0163442 0.0186618 0.0154768 0.0137696 0.0162599 0.0162480 0.0138610 0.0170722 0.0154542 0.0154307 0.0099191 0.0154194 0.0196357 0.0165399 0.0162593 0.0197353 0.0187449 0.0197667 0.0196357 0.0180105 0.0221645 0.0171226 0.0188266 0.0180368 0.0172243 0.0229920 0.0205970 0.0171606 0.0181035 0.0239627 
Lamorn     0.0364843 0.0034127 0.0048638 0.0055561 0.0214671 0.0165276 0.0164415 0.0181441 0.0164781 0.0189678 0.0148738 0.0236535 0.0235498 0.0245082 0.0245082 0.0255177 0.0228032 0.0132215 0.0132118 0.0132118 0.0132311 0.0155802 0.0192085 0.0201516 0.0200314 0.0205840 0.0078112 0.0070282 0.0069967 0.0070381 0.0070530 0.0131621 0.0139332 0.0131621 0.0131908 0.0164537 0.0123771 0.0198113 0.0207217 0.0197815 0.0139332 0.0139332 0.0147301 0.0116398 0.0139434 0.0139231 0.0139231 0.0139332 0.0197667 0.0206592 0.0206436 0.0172627 0.0164781 0.0163804 0.0171988 0.0139317 0.0131525 0.0131908 0.0154307 0.0246804 0.0245463 0.0163683 0.0180771 0.0180636 0.0190510 0.0130936 0.0056086 0.0048654 0.0041290 0.0027348 0.0055716 0.0062869 0.0034469 0.0027236 0.0048672 0.0070381 0.0013489 0.0040811 0.0033939 0.0020323 0.0070700 0.0048503 0.0020211 0.0000000 0.0006690 0.0040922 0.0055851 0.0077063 0.0147301 0.0139536 0.0131716 0.0027340 0.0085648 0.0020111 0.0034034 0.0027115 0.0020280 0.0013412 0.0020225 0.0207217 0.0214996 0.0123119 0.0139536 0.0172627 0.0207505 0.0034057 0.0020280 0.0027218 0.0062782 0.0013470 0.0041177 0.0041448 0.0027218 0.0041362 0.0034057 0.0062179 0.0069967 0.0048452 0.0062179 0.0034210 0.0062394 0.0041134 0.0048352 0.0041549 0.0041021 0.0069967 0.0069967 0.0041404 0.0013461 0.0063066 0.0048235 0.0034080 0.0020211 0.0077814 0.0048570 0.0062738 0.0041077 0.0062782 0.0077247 0.0034103 0.0062587 0.0034469 0.0041106 0.0034127 0.0048252 0.0069654 0.0062587 0.0020225 0.0041049 0.0062394 0.0055638 0.0062457 0.0027144 0.0055218 0.0048169 0.0055638 0.0115026 0.0062457 0.0034186 0.0013367 0.0006686 0.0041134 0.0223116 0.0196945 0.0223285 0.0206748 0.0197667 0.0214833 0.0172499 0.0172627 0.0164659 0.0156147 0.0171733 0.0163804 0.0155917 0.0156031 0.0138610 0.0146538 0.0139013 0.0122923 0.0130936 0.0130936 0.0138610 0.0130842 0.0130842 0.0154307 0.0154307 0.0146538 0.0130842 0.0130936 0.0130842 0.0146538 0.0146432 0.0131621 0.0138811 0.0138610 0.0138912 0.0154307 0.0138912 0.0171860 0.0171100 0.0171100 0.0138610 0.0131430 0.0164659 0.0139434 0.0147745 0.0139317 0.0164415 0.0164415 0.0164415 0.0140798 0.0034243 0.0027188 0.0041404 0.0040950 0.0034385 0.0027236 0.0027273 0.0084580 0.0027218 0.0027385 0.0020348 0.0147086 0.0292121 0.0236776 0.0244268 0.0226548 0.0226769 0.0252257 0.0218261 0.0163799 0.0131031 0.0123208 0.0123296 0.0147962 0.0162593 0.0131031 0.0130936 0.0138710 0.0138610 0.0123385 0.0146645 0.0139231 0.0138912 0.0077302 0.0138912 0.0180507 0.0158144 0.0147181 0.0181441 0.0171733 0.0181718 0.0180507 0.0164410 0.0205531 0.0155678 0.0172499 0.0164659 0.0156608 0.0213734 0.0189951 0.0156031 0.0165276 0.0223625 
LamorS     0.0343645 0.0020193 0.0034290 0.0041134 0.0196945 0.0156377 0.0147625 0.0164289 0.0147950 0.0180512 0.0132197 0.0218131 0.0217167 0.0226548 0.0226548 0.0236410 0.0209757 0.0123743 0.0123653 0.0123653 0.0123832 0.0139215 0.0182806 0.0192099 0.0190954 0.0196520 0.0048419 0.0041134 0.0040950 0.0041190 0.0041275 0.0115522 0.0123100 0.0115522 0.0115771 0.0147733 0.0115439 0.0188568 0.0197685 0.0188568 0.0130910 0.0130910 0.0138695 0.0108218 0.0130910 0.0130721 0.0130721 0.0130910 0.0188427 0.0197240 0.0197092 0.0155678 0.0147950 0.0147073 0.0155099 0.0115501 0.0115439 0.0115771 0.0137870 0.0228127 0.0226897 0.0146966 0.0163678 0.0163558 0.0173141 0.0122552 0.0027329 0.0027300 0.0034197 0.0020362 0.0034067 0.0034067 0.0020362 0.0020307 0.0020335 0.0041190 0.0020447 0.0026967 0.0013381 0.0000010 0.0041376 0.0027236 0.0026986 0.0006690 0.0000000 0.0020079 0.0027236 0.0055123 0.0130910 0.0123278 0.0115605 0.0027434 0.0062806 0.0020179 0.0034150 0.0027310 0.0020335 0.0013439 0.0020293 0.0197833 0.0205556 0.0107271 0.0123278 0.0163678 0.0197964 0.0020165 0.0027348 0.0013430 0.0048202 0.0000010 0.0020239 0.0041592 0.0013439 0.0041505 0.0020252 0.0047954 0.0055504 0.0027244 0.0047954 0.0027115 0.0048020 0.0027188 0.0027151 0.0027218 0.0027115 0.0048169 0.0055504 0.0027188 0.0020420 0.0034173 0.0027077 0.0020179 0.0013403 0.0055332 0.0048739 0.0048169 0.0041218 0.0048419 0.0055256 0.0006652 0.0033870 0.0013466 0.0027151 0.0013412 0.0034044 0.0047954 0.0048169 0.0027292 0.0026986 0.0048020 0.0027133 0.0040950 0.0000010 0.0041006 0.0041062 0.0034197 0.0084498 0.0040950 0.0013385 0.0013394 0.0006695 0.0027188 0.0213605 0.0187598 0.0213927 0.0197388 0.0188427 0.0205401 0.0155564 0.0155678 0.0147841 0.0139520 0.0162588 0.0154985 0.0147181 0.0147288 0.0122464 0.0130234 0.0130516 0.0107097 0.0122552 0.0122552 0.0122464 0.0122464 0.0122464 0.0146312 0.0145664 0.0130328 0.0122464 0.0122552 0.0122464 0.0138594 0.0137870 0.0115522 0.0122640 0.0122464 0.0122728 0.0137870 0.0122728 0.0154985 0.0154297 0.0154297 0.0122464 0.0115356 0.0147841 0.0123189 0.0131316 0.0115418 0.0147625 0.0156262 0.0147625 0.0116736 0.0020274 0.0020274 0.0020321 0.0027040 0.0020418 0.0020321 0.0013466 0.0055256 0.0020307 0.0020404 0.0013475 0.0130721 0.0263514 0.0209947 0.0217203 0.0216705 0.0208244 0.0225079 0.0200070 0.0146846 0.0115088 0.0107348 0.0107424 0.0131507 0.0154297 0.0123189 0.0114923 0.0130815 0.0130721 0.0107578 0.0138695 0.0123012 0.0122816 0.0040978 0.0122728 0.0171352 0.0149056 0.0130799 0.0172370 0.0162826 0.0172498 0.0171478 0.0155441 0.0196227 0.0146846 0.0155564 0.0155793 0.0147829 0.0204350 0.0180776 0.0147288 0.0156377 0.0205247 
Lamsig     0.0411233 0.0061671 0.0076720 0.0076401 0.0256870 0.0222779 0.0204915 0.0222610 0.0205377 0.0248291 0.0188828 0.0280138 0.0278943 0.0288916 0.0288916 0.0299471 0.0271404 0.0187857 0.0187717 0.0187717 0.0187996 0.0195918 0.0251328 0.0261401 0.0259877 0.0265060 0.0091835 0.0084026 0.0083653 0.0084143 0.0084320 0.0170848 0.0178781 0.0170848 0.0171226 0.0205069 0.0178781 0.0256755 0.0258053 0.0256755 0.0187032 0.0187032 0.0203436 0.0163317 0.0195207 0.0194917 0.0194917 0.0187032 0.0256559 0.0265984 0.0265780 0.0213413 0.0205377 0.0204174 0.0212644 0.0178917 0.0170722 0.0171226 0.0194068 0.0290968 0.0289369 0.0204021 0.0221812 0.0221645 0.0232095 0.0177996 0.0069848 0.0062245 0.0076613 0.0055161 0.0076613 0.0076560 0.0062202 0.0069488 0.0062351 0.0084143 0.0048235 0.0061775 0.0006634 0.0047611 0.0084520 0.0055028 0.0061818 0.0040922 0.0020079 0.0000000 0.0062371 0.0121487 0.0187032 0.0179045 0.0170974 0.0069751 0.0114432 0.0068684 0.0083653 0.0062308 0.0062116 0.0054728 0.0069083 0.0266803 0.0274763 0.0161881 0.0179045 0.0230267 0.0258366 0.0061545 0.0069584 0.0047741 0.0091021 0.0033733 0.0054709 0.0084580 0.0054728 0.0084402 0.0062093 0.0090957 0.0084026 0.0055009 0.0090957 0.0068941 0.0083457 0.0069440 0.0061945 0.0076742 0.0069248 0.0083653 0.0084026 0.0069179 0.0062394 0.0076795 0.0054690 0.0061587 0.0054579 0.0106340 0.0092029 0.0090957 0.0083828 0.0106739 0.0090957 0.0047579 0.0090618 0.0055085 0.0061945 0.0047611 0.0068988 0.0083283 0.0106190 0.0076956 0.0076507 0.0076168 0.0069296 0.0098750 0.0040576 0.0068988 0.0083945 0.0084520 0.0137177 0.0098750 0.0061775 0.0047579 0.0040824 0.0069440 0.0283163 0.0255662 0.0283600 0.0266188 0.0256559 0.0274552 0.0213252 0.0213413 0.0205223 0.0196357 0.0228805 0.0220852 0.0212644 0.0212804 0.0177865 0.0186076 0.0186489 0.0161639 0.0177996 0.0177996 0.0177865 0.0177865 0.0177865 0.0203134 0.0202252 0.0186214 0.0177865 0.0177996 0.0177865 0.0195062 0.0194068 0.0170848 0.0178127 0.0177865 0.0178258 0.0194068 0.0178258 0.0212485 0.0211564 0.0211564 0.0177865 0.0179438 0.0205223 0.0178913 0.0187578 0.0170721 0.0204915 0.0214185 0.0204915 0.0172627 0.0047839 0.0055123 0.0047921 0.0054690 0.0055275 0.0055256 0.0047806 0.0090957 0.0055180 0.0055237 0.0040935 0.0186756 0.0326994 0.0280695 0.0288045 0.0278622 0.0278519 0.0296162 0.0261173 0.0203892 0.0170220 0.0161999 0.0162118 0.0187857 0.0211564 0.0178913 0.0169970 0.0186894 0.0186756 0.0162355 0.0195207 0.0178649 0.0178389 0.0091021 0.0178258 0.0229968 0.0215322 0.0195077 0.0239627 0.0229150 0.0230491 0.0238475 0.0212356 0.0264654 0.0203156 0.0221645 0.0221979 0.0213605 0.0273185 0.0248599 0.0212804 0.0222779 0.0265576 
Lamspe     0.0394896 0.0040756 0.0055066 0.0054839 0.0249789 0.0215744 0.0197928 0.0215580 0.0198375 0.0241216 0.0181842 0.0272897 0.0271724 0.0281662 0.0281662 0.0292172 0.0264175 0.0180900 0.0180765 0.0180765 0.0181035 0.0188958 0.0244192 0.0254224 0.0252731 0.0257970 0.0085163 0.0077269 0.0076924 0.0077378 0.0077541 0.0163930 0.0171861 0.0163930 0.0164294 0.0198077 0.0163809 0.0250054 0.0242264 0.0249671 0.0188266 0.0188266 0.0196487 0.0164415 0.0188266 0.0187986 0.0187986 0.0188266 0.0249480 0.0258878 0.0258679 0.0206411 0.0198375 0.0197205 0.0196487 0.0171988 0.0163809 0.0164294 0.0187161 0.0283666 0.0282105 0.0197058 0.0214800 0.0214638 0.0225031 0.0171101 0.0063066 0.0070629 0.0077486 0.0055793 0.0069869 0.0069821 0.0063001 0.0070282 0.0055600 0.0077378 0.0048638 0.0084602 0.0055427 0.0040937 0.0047873 0.0020117 0.0084781 0.0055851 0.0027236 0.0062371 0.0000000 0.0107140 0.0180100 0.0172115 0.0164051 0.0062933 0.0107774 0.0077032 0.0092400 0.0062977 0.0055389 0.0055427 0.0069821 0.0259676 0.0267640 0.0155004 0.0172115 0.0223244 0.0251253 0.0069723 0.0055389 0.0033929 0.0099940 0.0027078 0.0062758 0.0077782 0.0040811 0.0077617 0.0070353 0.0099869 0.0100319 0.0070381 0.0099869 0.0077323 0.0092312 0.0077891 0.0062651 0.0055084 0.0077672 0.0092400 0.0100319 0.0070065 0.0048285 0.0070037 0.0070065 0.0069772 0.0062607 0.0099706 0.0085223 0.0099869 0.0062328 0.0116082 0.0092400 0.0040882 0.0084026 0.0048419 0.0070184 0.0048153 0.0084721 0.0091987 0.0115728 0.0055236 0.0069772 0.0092312 0.0062564 0.0091987 0.0033918 0.0084841 0.0092728 0.0077727 0.0115046 0.0091987 0.0055084 0.0048120 0.0034127 0.0077891 0.0276032 0.0248599 0.0276459 0.0259077 0.0249480 0.0267434 0.0206256 0.0206411 0.0198226 0.0189382 0.0222147 0.0213863 0.0205661 0.0205816 0.0170975 0.0179173 0.0179571 0.0154768 0.0171101 0.0171101 0.0170975 0.0170975 0.0170975 0.0196194 0.0195336 0.0179306 0.0170975 0.0171101 0.0170975 0.0188126 0.0187161 0.0163930 0.0171227 0.0170975 0.0171353 0.0187161 0.0171353 0.0205507 0.0204609 0.0204609 0.0170975 0.0172499 0.0181706 0.0171988 0.0180631 0.0163804 0.0197928 0.0207165 0.0197928 0.0157565 0.0048385 0.0063331 0.0055929 0.0062738 0.0056243 0.0063396 0.0055716 0.0099869 0.0063307 0.0063465 0.0034422 0.0179833 0.0319613 0.0273433 0.0280797 0.0271404 0.0271720 0.0288916 0.0253987 0.0197223 0.0163322 0.0155117 0.0155231 0.0180900 0.0204915 0.0171988 0.0163082 0.0179966 0.0179833 0.0155459 0.0188266 0.0171734 0.0171480 0.0084284 0.0171353 0.0222947 0.0208583 0.0188136 0.0232574 0.0222147 0.0223455 0.0231442 0.0205377 0.0257575 0.0196210 0.0214638 0.0198226 0.0206592 0.0266094 0.0241523 0.0205816 0.0215744 0.0259077 
Lamtig     0.0351357 0.0076902 0.0115625 0.0130465 0.0203869 0.0163322 0.0154542 0.0171227 0.0154881 0.0187449 0.0139130 0.0225163 0.0224178 0.0233569 0.0233569 0.0243448 0.0216800 0.0122942 0.0122853 0.0122853 0.0123030 0.0146113 0.0189808 0.0199124 0.0197946 0.0203436 0.0099331 0.0069461 0.0090894 0.0069557 0.0084261 0.0122395 0.0129970 0.0122395 0.0122659 0.0154655 0.0114697 0.0195788 0.0204786 0.0195497 0.0130063 0.0130063 0.0137795 0.0107522 0.0130063 0.0129877 0.0129877 0.0130063 0.0195352 0.0204174 0.0204021 0.0162599 0.0154881 0.0153970 0.0161999 0.0122376 0.0122307 0.0122659 0.0144721 0.0243890 0.0242577 0.0153858 0.0170597 0.0170471 0.0188266 0.0129395 0.0062587 0.0070093 0.0069344 0.0048020 0.0062179 0.0076507 0.0055332 0.0047823 0.0062265 0.0062328 0.0100418 0.0113602 0.0098937 0.0062179 0.0122942 0.0099706 0.0098889 0.0077063 0.0055123 0.0121487 0.0107140 0.0000000 0.0137795 0.0145677 0.0122483 0.0100822 0.0084639 0.0106739 0.0122765 0.0099989 0.0092225 0.0092290 0.0099847 0.0204786 0.0212485 0.0114107 0.0130157 0.0162599 0.0205069 0.0069200 0.0100132 0.0084439 0.0077085 0.0069584 0.0076688 0.0124150 0.0077010 0.0123880 0.0062050 0.0076348 0.0092117 0.0062631 0.0098244 0.0076742 0.0076613 0.0062222 0.0062136 0.0099564 0.0076401 0.0106588 0.0092117 0.0055218 0.0092640 0.0083967 0.0055218 0.0069248 0.0054784 0.0062457 0.0132022 0.0069772 0.0107774 0.0069821 0.0069772 0.0076507 0.0054784 0.0048053 0.0062179 0.0061903 0.0062371 0.0091298 0.0069606 0.0099847 0.0061545 0.0069702 0.0062093 0.0068846 0.0076401 0.0084202 0.0062222 0.0076454 0.0113683 0.0083226 0.0069461 0.0069606 0.0062437 0.0062222 0.0220521 0.0194644 0.0220852 0.0204326 0.0195352 0.0212326 0.0162480 0.0162599 0.0154768 0.0146432 0.0161757 0.0153970 0.0146219 0.0146325 0.0129303 0.0137078 0.0122026 0.0113925 0.0129395 0.0129395 0.0129303 0.0129303 0.0129303 0.0153179 0.0136980 0.0121852 0.0129303 0.0129395 0.0129303 0.0145466 0.0144721 0.0122395 0.0129488 0.0129303 0.0129581 0.0144721 0.0129581 0.0161881 0.0161169 0.0161169 0.0129303 0.0130465 0.0154768 0.0130063 0.0138209 0.0129953 0.0154542 0.0163202 0.0154542 0.0123681 0.0062481 0.0055161 0.0069897 0.0061988 0.0055562 0.0048136 0.0055294 0.0084343 0.0062265 0.0048402 0.0047970 0.0137596 0.0279713 0.0225552 0.0232783 0.0223879 0.0224093 0.0240664 0.0207244 0.0153960 0.0121939 0.0114188 0.0114269 0.0138409 0.0161403 0.0130063 0.0121765 0.0137696 0.0137596 0.0114432 0.0145571 0.0129877 0.0129674 0.0083653 0.0129581 0.0178389 0.0156262 0.0137671 0.0179306 0.0169720 0.0179443 0.0178389 0.0162474 0.0203134 0.0153736 0.0170471 0.0162718 0.0154645 0.0211248 0.0187717 0.0154194 0.0163322 0.0212644 
Lchabe     0.0211564 0.0162118 0.0171733 0.0195481 0.0105573 0.0099121 0.0061691 0.0076295 0.0061818 0.0138094 0.0026968 0.0100181 0.0099732 0.0107655 0.0107655 0.0108218 0.0092749 0.0026823 0.0026805 0.0026805 0.0026841 0.0033642 0.0155687 0.0164537 0.0163563 0.0153402 0.0146219 0.0106988 0.0138109 0.0107140 0.0106890 0.0013257 0.0019945 0.0013257 0.0013283 0.0061733 0.0054671 0.0145994 0.0146538 0.0145782 0.0047274 0.0047274 0.0054228 0.0033597 0.0047274 0.0047210 0.0047210 0.0047274 0.0145677 0.0153970 0.0129303 0.0062285 0.0055236 0.0020031 0.0068589 0.0084004 0.0006599 0.0006617 0.0047418 0.0123706 0.0123082 0.0061419 0.0076010 0.0075958 0.0091234 0.0054430 0.0122747 0.0100418 0.0129581 0.0092007 0.0106815 0.0114269 0.0107424 0.0099029 0.0099542 0.0114697 0.0172627 0.0178386 0.0170847 0.0130157 0.0163322 0.0162599 0.0162718 0.0147301 0.0130910 0.0187032 0.0180100 0.0137795 0.0000000 0.0013323 0.0006608 0.0190510 0.0123119 0.0178649 0.0205507 0.0163804 0.0163317 0.0172243 0.0188687 0.0154419 0.0161881 0.0054393 0.0054746 0.0076688 0.0114697 0.0138209 0.0172115 0.0155336 0.0130465 0.0130721 0.0138726 0.0189382 0.0139434 0.0188958 0.0122765 0.0115046 0.0130954 0.0123385 0.0114026 0.0138827 0.0115459 0.0114943 0.0107293 0.0163809 0.0106588 0.0138109 0.0130954 0.0123385 0.0155336 0.0122220 0.0107599 0.0129970 0.0114269 0.0123592 0.0197797 0.0130371 0.0205970 0.0130465 0.0130371 0.0146219 0.0137795 0.0099896 0.0121939 0.0106815 0.0123414 0.0153069 0.0146871 0.0171606 0.0121765 0.0131430 0.0099191 0.0106041 0.0138209 0.0162837 0.0115459 0.0106663 0.0136379 0.0121056 0.0129783 0.0154082 0.0123012 0.0115459 0.0169598 0.0145138 0.0169846 0.0154082 0.0145677 0.0161763 0.0083909 0.0047661 0.0040728 0.0040783 0.0075602 0.0068543 0.0061503 0.0061545 0.0033619 0.0040521 0.0061587 0.0047547 0.0054430 0.0068543 0.0054393 0.0054393 0.0068496 0.0075958 0.0075623 0.0061503 0.0054393 0.0068543 0.0068496 0.0068846 0.0068496 0.0047693 0.0033665 0.0033619 0.0033687 0.0047418 0.0054504 0.0068543 0.0068242 0.0068242 0.0054393 0.0054877 0.0047693 0.0054709 0.0061965 0.0068825 0.0055122 0.0062521 0.0055122 0.0033860 0.0123653 0.0107985 0.0131221 0.0122659 0.0123082 0.0115191 0.0123012 0.0179173 0.0122659 0.0115855 0.0099732 0.0061691 0.0155308 0.0115481 0.0122426 0.0114636 0.0114697 0.0129733 0.0092267 0.0013301 0.0047515 0.0040521 0.0040548 0.0062050 0.0083341 0.0054709 0.0047450 0.0061733 0.0061691 0.0040603 0.0068893 0.0054634 0.0054541 0.0129303 0.0033687 0.0113925 0.0092225 0.0061988 0.0099051 0.0113502 0.0092159 0.0106416 0.0106491 0.0153179 0.0091212 0.0091234 0.0098750 0.0077010 0.0143973 0.0121765 0.0091021 0.0099121 0.0091021 
Lchaur     0.0229448 0.0154307 0.0163925 0.0187439 0.0121142 0.0106663 0.0076348 0.0091298 0.0076507 0.0145994 0.0033860 0.0115938 0.0115418 0.0123545 0.0123545 0.0124192 0.0108373 0.0040756 0.0040728 0.0040728 0.0040783 0.0047693 0.0163804 0.0172755 0.0171733 0.0161403 0.0154194 0.0114616 0.0146007 0.0114779 0.0114514 0.0026841 0.0033665 0.0026841 0.0026895 0.0076401 0.0069200 0.0153960 0.0154532 0.0153736 0.0061545 0.0061545 0.0068636 0.0047644 0.0061545 0.0061461 0.0061461 0.0061545 0.0153625 0.0161999 0.0137078 0.0069509 0.0062414 0.0026823 0.0083341 0.0091404 0.0020044 0.0020098 0.0061733 0.0140016 0.0139301 0.0076010 0.0090957 0.0090894 0.0106588 0.0068893 0.0130532 0.0108062 0.0137374 0.0099520 0.0114432 0.0121939 0.0115088 0.0106566 0.0107119 0.0122395 0.0164654 0.0170471 0.0162952 0.0122571 0.0155459 0.0154768 0.0154881 0.0139536 0.0123278 0.0179045 0.0172115 0.0145677 0.0013323 0.0000000 0.0020071 0.0182388 0.0130936 0.0170722 0.0197353 0.0155917 0.0155450 0.0164289 0.0180636 0.0162474 0.0169970 0.0068846 0.0069296 0.0084026 0.0122395 0.0146113 0.0164167 0.0147517 0.0138309 0.0123100 0.0146658 0.0181305 0.0131716 0.0180900 0.0130559 0.0122765 0.0138827 0.0131221 0.0121679 0.0146764 0.0123208 0.0122659 0.0114943 0.0155926 0.0114188 0.0146007 0.0138827 0.0131221 0.0147517 0.0129970 0.0115273 0.0137795 0.0121939 0.0131430 0.0189666 0.0138209 0.0197797 0.0138309 0.0138209 0.0138510 0.0145677 0.0107501 0.0129674 0.0114432 0.0131239 0.0161051 0.0154881 0.0163683 0.0129488 0.0139332 0.0106739 0.0113602 0.0130559 0.0170974 0.0123208 0.0114269 0.0152616 0.0128734 0.0122220 0.0146325 0.0115439 0.0123208 0.0177735 0.0153058 0.0177996 0.0162118 0.0153625 0.0169846 0.0099121 0.0062050 0.0054990 0.0055066 0.0090470 0.0083283 0.0076115 0.0076168 0.0047661 0.0054709 0.0076220 0.0061903 0.0068893 0.0083283 0.0068846 0.0068846 0.0083226 0.0090894 0.0090493 0.0076115 0.0068846 0.0083283 0.0083226 0.0083653 0.0083226 0.0062093 0.0047725 0.0047661 0.0047758 0.0061733 0.0068988 0.0083283 0.0082916 0.0082916 0.0068846 0.0069461 0.0054746 0.0069248 0.0076688 0.0083631 0.0062285 0.0069772 0.0062285 0.0040811 0.0131507 0.0115688 0.0139114 0.0130438 0.0130893 0.0122923 0.0130815 0.0187439 0.0130438 0.0123635 0.0107326 0.0076348 0.0180387 0.0131560 0.0138555 0.0130593 0.0130670 0.0145959 0.0107809 0.0026931 0.0061860 0.0054709 0.0054746 0.0076795 0.0098451 0.0069248 0.0061775 0.0076401 0.0076348 0.0054821 0.0083711 0.0069152 0.0069036 0.0145466 0.0047758 0.0121573 0.0099754 0.0069179 0.0106588 0.0121123 0.0099683 0.0114006 0.0114087 0.0161169 0.0098659 0.0098681 0.0106265 0.0084439 0.0151838 0.0129488 0.0098451 0.0106663 0.0106340 
Lchsta     0.0195207 0.0146432 0.0155917 0.0179306 0.0090894 0.0084402 0.0047661 0.0062008 0.0047758 0.0122747 0.0026968 0.0085299 0.0084916 0.0092683 0.0092683 0.0092749 0.0077957 0.0013323 0.0013314 0.0013314 0.0013332 0.0020044 0.0139959 0.0148629 0.0147745 0.0137894 0.0130747 0.0092117 0.0122765 0.0092247 0.0092029 0.0000010 0.0006604 0.0000010 0.0006621 0.0047693 0.0040728 0.0130532 0.0131031 0.0130344 0.0033530 0.0033530 0.0040397 0.0020025 0.0033530 0.0033485 0.0033485 0.0033507 0.0130250 0.0138409 0.0121679 0.0055198 0.0048186 0.0020044 0.0054504 0.0069536 0.0000010 0.0000010 0.0033642 0.0108430 0.0107886 0.0047450 0.0061775 0.0061733 0.0076688 0.0040548 0.0107599 0.0092970 0.0114432 0.0077334 0.0091964 0.0099331 0.0092486 0.0084320 0.0084759 0.0099706 0.0156608 0.0162480 0.0154985 0.0114943 0.0147529 0.0146871 0.0146979 0.0131716 0.0115605 0.0170974 0.0164051 0.0122483 0.0006608 0.0020071 0.0000000 0.0174177 0.0107929 0.0162718 0.0189099 0.0147962 0.0147517 0.0156262 0.0172499 0.0138811 0.0146219 0.0040521 0.0040783 0.0062328 0.0107216 0.0122853 0.0156147 0.0139637 0.0115211 0.0115439 0.0123315 0.0173141 0.0123950 0.0172755 0.0107620 0.0100011 0.0115645 0.0108161 0.0099121 0.0123414 0.0100368 0.0099918 0.0092378 0.0147975 0.0091770 0.0122765 0.0115645 0.0108161 0.0139637 0.0107140 0.0092640 0.0114779 0.0099331 0.0108338 0.0181441 0.0115128 0.0189524 0.0115211 0.0115128 0.0130747 0.0122483 0.0085058 0.0106890 0.0091964 0.0115728 0.0137596 0.0131334 0.0155687 0.0106739 0.0123681 0.0091770 0.0091298 0.0122853 0.0147086 0.0100368 0.0091835 0.0121228 0.0106115 0.0114616 0.0138510 0.0107830 0.0100368 0.0153858 0.0129767 0.0154082 0.0138510 0.0130250 0.0146113 0.0069461 0.0040728 0.0033837 0.0033883 0.0061441 0.0054467 0.0047515 0.0047547 0.0020031 0.0026823 0.0047579 0.0033733 0.0040548 0.0054467 0.0040521 0.0040521 0.0054430 0.0061733 0.0061461 0.0047515 0.0040521 0.0054467 0.0054430 0.0054709 0.0054430 0.0033837 0.0020058 0.0020031 0.0020071 0.0033642 0.0040603 0.0054467 0.0054228 0.0054228 0.0040521 0.0040882 0.0040728 0.0040756 0.0047873 0.0054690 0.0048087 0.0055408 0.0048087 0.0033883 0.0108395 0.0092970 0.0115875 0.0107522 0.0107886 0.0100132 0.0107830 0.0163202 0.0107522 0.0100706 0.0084916 0.0047661 0.0147479 0.0100373 0.0107304 0.0099639 0.0099687 0.0114554 0.0077204 0.0020038 0.0033710 0.0026823 0.0026841 0.0047938 0.0068988 0.0040756 0.0033665 0.0047693 0.0047661 0.0026877 0.0054746 0.0040700 0.0040631 0.0114188 0.0020058 0.0099029 0.0077519 0.0047889 0.0091706 0.0098659 0.0084759 0.0091619 0.0091683 0.0137696 0.0076666 0.0076688 0.0084085 0.0069848 0.0128734 0.0106739 0.0076507 0.0084402 0.0076507 
Lepatt     0.0419045 0.0020295 0.0041477 0.0055484 0.0252731 0.0209802 0.0208714 0.0226713 0.0209191 0.0235386 0.0192363 0.0285217 0.0283991 0.0294121 0.0294121 0.0304848 0.0276355 0.0174830 0.0174699 0.0174699 0.0174961 0.0199556 0.0238327 0.0248188 0.0246909 0.0252223 0.0093705 0.0085609 0.0085223 0.0085731 0.0085915 0.0174047 0.0182115 0.0174047 0.0174438 0.0208873 0.0165772 0.0244258 0.0253908 0.0243881 0.0182251 0.0182251 0.0190510 0.0158270 0.0182251 0.0181978 0.0181978 0.0182251 0.0243693 0.0253123 0.0252927 0.0217355 0.0209191 0.0207951 0.0216564 0.0165892 0.0173917 0.0174438 0.0197649 0.0285797 0.0294589 0.0207793 0.0225892 0.0225719 0.0236364 0.0172371 0.0071173 0.0063510 0.0063396 0.0048995 0.0070700 0.0078002 0.0048995 0.0056223 0.0063530 0.0085731 0.0027310 0.0077486 0.0062762 0.0034387 0.0063307 0.0048436 0.0063066 0.0027340 0.0027434 0.0069751 0.0062933 0.0100822 0.0190510 0.0182388 0.0174177 0.0000000 0.0101426 0.0027125 0.0027089 0.0020198 0.0006639 0.0000010 0.0013341 0.0253908 0.0261921 0.0164908 0.0182388 0.0217355 0.0254224 0.0048403 0.0006668 0.0027236 0.0077891 0.0020378 0.0055735 0.0041391 0.0027199 0.0041305 0.0063263 0.0092663 0.0093082 0.0063287 0.0092663 0.0055773 0.0085141 0.0070750 0.0063110 0.0048587 0.0070551 0.0085223 0.0093082 0.0056047 0.0000010 0.0078245 0.0063001 0.0048436 0.0041391 0.0093348 0.0048503 0.0077836 0.0013341 0.0093571 0.0085223 0.0041177 0.0077650 0.0048995 0.0063110 0.0048503 0.0063021 0.0084841 0.0093281 0.0020281 0.0070601 0.0085141 0.0070601 0.0100606 0.0041334 0.0077705 0.0078112 0.0086060 0.0139755 0.0100606 0.0048587 0.0020281 0.0020378 0.0070750 0.0270355 0.0242822 0.0270775 0.0253319 0.0243693 0.0261718 0.0217189 0.0217355 0.0209032 0.0200010 0.0207820 0.0207951 0.0199707 0.0199859 0.0181170 0.0189524 0.0189951 0.0164659 0.0181305 0.0181305 0.0181170 0.0181170 0.0181170 0.0206879 0.0205970 0.0189666 0.0181170 0.0181305 0.0181170 0.0198674 0.0197649 0.0174047 0.0181441 0.0181170 0.0181576 0.0197649 0.0181576 0.0216400 0.0207035 0.0207035 0.0181170 0.0182793 0.0209032 0.0182251 0.0191072 0.0173918 0.0208714 0.0218150 0.0208714 0.0175884 0.0055910 0.0056243 0.0063331 0.0062913 0.0063689 0.0056302 0.0041592 0.0107697 0.0063485 0.0049132 0.0041765 0.0190224 0.0332773 0.0285797 0.0293237 0.0283666 0.0284014 0.0301458 0.0265950 0.0207978 0.0164537 0.0165030 0.0165153 0.0191361 0.0215778 0.0182251 0.0173141 0.0190367 0.0190224 0.0165399 0.0198823 0.0181978 0.0181712 0.0092728 0.0181576 0.0225591 0.0202575 0.0182121 0.0226713 0.0216270 0.0217557 0.0225591 0.0199425 0.0251834 0.0190236 0.0208714 0.0209032 0.0200618 0.0260392 0.0226065 0.0199859 0.0209802 0.0270986 
Lepcun     0.0334101 0.0077010 0.0092574 0.0107216 0.0188547 0.0156270 0.0139653 0.0156155 0.0139959 0.0180373 0.0124331 0.0200050 0.0199162 0.0208321 0.0208321 0.0217927 0.0191822 0.0108338 0.0108260 0.0108260 0.0108416 0.0131334 0.0182662 0.0191940 0.0190797 0.0196357 0.0054746 0.0040576 0.0061818 0.0040631 0.0055180 0.0107852 0.0115376 0.0107852 0.0108084 0.0139755 0.0100225 0.0188276 0.0197667 0.0188417 0.0115459 0.0115459 0.0123119 0.0093059 0.0115459 0.0115293 0.0115293 0.0115459 0.0188276 0.0197075 0.0180502 0.0130747 0.0123208 0.0139130 0.0147086 0.0107830 0.0107774 0.0108084 0.0122395 0.0226897 0.0225681 0.0139029 0.0155573 0.0155459 0.0173012 0.0114861 0.0040741 0.0048020 0.0040658 0.0027040 0.0040867 0.0047823 0.0027004 0.0041106 0.0033824 0.0047579 0.0085382 0.0106739 0.0107348 0.0055142 0.0099847 0.0091964 0.0091835 0.0085648 0.0062806 0.0114432 0.0107774 0.0084639 0.0123119 0.0130936 0.0107929 0.0101426 0.0000000 0.0091964 0.0115811 0.0100584 0.0085322 0.0085201 0.0100440 0.0197667 0.0205377 0.0099706 0.0115542 0.0147637 0.0197946 0.0055236 0.0093192 0.0070261 0.0047758 0.0048268 0.0054990 0.0085021 0.0062957 0.0084841 0.0062414 0.0048153 0.0062093 0.0047987 0.0084085 0.0055028 0.0040993 0.0062308 0.0040686 0.0077139 0.0047971 0.0047725 0.0062093 0.0033952 0.0085709 0.0040603 0.0047889 0.0055066 0.0048037 0.0040965 0.0092509 0.0047725 0.0116062 0.0040783 0.0061818 0.0076956 0.0062093 0.0034021 0.0062222 0.0047856 0.0048004 0.0076454 0.0047971 0.0100895 0.0062457 0.0076956 0.0047579 0.0069248 0.0069606 0.0091900 0.0020295 0.0055312 0.0106340 0.0069248 0.0062093 0.0069702 0.0048053 0.0069800 0.0213413 0.0187588 0.0213734 0.0197223 0.0188276 0.0205223 0.0147529 0.0147637 0.0139857 0.0131621 0.0130936 0.0139130 0.0131430 0.0131525 0.0114779 0.0122483 0.0122747 0.0107522 0.0114861 0.0114779 0.0114779 0.0114779 0.0114779 0.0138409 0.0137795 0.0122571 0.0114779 0.0114861 0.0114779 0.0130747 0.0130063 0.0107852 0.0114943 0.0114779 0.0115026 0.0130063 0.0115026 0.0146979 0.0146325 0.0146325 0.0114779 0.0115811 0.0139857 0.0115459 0.0123503 0.0107753 0.0122942 0.0131239 0.0122942 0.0108985 0.0055409 0.0055832 0.0054972 0.0069800 0.0055237 0.0048169 0.0041006 0.0098820 0.0048136 0.0034114 0.0027077 0.0122942 0.0243579 0.0200374 0.0207585 0.0198880 0.0207900 0.0215389 0.0182538 0.0138811 0.0107446 0.0099776 0.0099847 0.0123681 0.0146219 0.0115459 0.0099331 0.0123030 0.0122942 0.0099989 0.0130842 0.0115293 0.0115108 0.0069606 0.0115026 0.0171352 0.0148848 0.0115356 0.0172243 0.0162712 0.0155678 0.0171352 0.0146859 0.0196064 0.0130626 0.0155459 0.0155687 0.0139842 0.0204174 0.0180636 0.0147193 0.0148301 0.0196928 
Lepelo     0.0401806 0.0033837 0.0041021 0.0054877 0.0247842 0.0197353 0.0196340 0.0213863 0.0196780 0.0222315 0.0180368 0.0270769 0.0269609 0.0279482 0.0279482 0.0289920 0.0262100 0.0163322 0.0163202 0.0163202 0.0163442 0.0187439 0.0225075 0.0234844 0.0233463 0.0238779 0.0084461 0.0076635 0.0083909 0.0076742 0.0076902 0.0162599 0.0170471 0.0162599 0.0162957 0.0196487 0.0154542 0.0230966 0.0240358 0.0230616 0.0170597 0.0170597 0.0178649 0.0147193 0.0170597 0.0170346 0.0170346 0.0170597 0.0230441 0.0239627 0.0239445 0.0204762 0.0196780 0.0195626 0.0204021 0.0154645 0.0162480 0.0162957 0.0185666 0.0281459 0.0279919 0.0195481 0.0213092 0.0212932 0.0223244 0.0169722 0.0062544 0.0055123 0.0055028 0.0041006 0.0062136 0.0069248 0.0041006 0.0048037 0.0055142 0.0076742 0.0034044 0.0076295 0.0061841 0.0033837 0.0055446 0.0062050 0.0062093 0.0020111 0.0020179 0.0068684 0.0077032 0.0106739 0.0178649 0.0170722 0.0162718 0.0027125 0.0091964 0.0000000 0.0013353 0.0027005 0.0033929 0.0000010 0.0006641 0.0240358 0.0248220 0.0153746 0.0170722 0.0204762 0.0240664 0.0040700 0.0020184 0.0027060 0.0069152 0.0026949 0.0054877 0.0047938 0.0033929 0.0047840 0.0062285 0.0091234 0.0083909 0.0062265 0.0083537 0.0054915 0.0083828 0.0069606 0.0062093 0.0062521 0.0062008 0.0076295 0.0083909 0.0055180 0.0020184 0.0069461 0.0061988 0.0047661 0.0040728 0.0084520 0.0055028 0.0069104 0.0033837 0.0084343 0.0083537 0.0047725 0.0069248 0.0048202 0.0054784 0.0047725 0.0062050 0.0075958 0.0091835 0.0027089 0.0062328 0.0083828 0.0062050 0.0076635 0.0040700 0.0076507 0.0076902 0.0077085 0.0129303 0.0076635 0.0040673 0.0026709 0.0020138 0.0069654 0.0256478 0.0229621 0.0256870 0.0239810 0.0230441 0.0248031 0.0204609 0.0204762 0.0196633 0.0187857 0.0203740 0.0195626 0.0187578 0.0187717 0.0169598 0.0177735 0.0178127 0.0161999 0.0169722 0.0169722 0.0169598 0.0169598 0.0169598 0.0194628 0.0193782 0.0177865 0.0169598 0.0169722 0.0169598 0.0186618 0.0185666 0.0162599 0.0169846 0.0169598 0.0169970 0.0185666 0.0169970 0.0203869 0.0202983 0.0202983 0.0169598 0.0163082 0.0196633 0.0170597 0.0179173 0.0162474 0.0196340 0.0205507 0.0196340 0.0164294 0.0047987 0.0048268 0.0062308 0.0061945 0.0062654 0.0055389 0.0040922 0.0106041 0.0062457 0.0048335 0.0041090 0.0178386 0.0317195 0.0271295 0.0278622 0.0269291 0.0269601 0.0286697 0.0251986 0.0195643 0.0161999 0.0153858 0.0153970 0.0179438 0.0203285 0.0170597 0.0161763 0.0178517 0.0178386 0.0154194 0.0186756 0.0170346 0.0170095 0.0091298 0.0169970 0.0212804 0.0190236 0.0170470 0.0213863 0.0203740 0.0204939 0.0212804 0.0187310 0.0238417 0.0178389 0.0196340 0.0196633 0.0188417 0.0246784 0.0222610 0.0187717 0.0197353 0.0257066 
Lepkam     0.0435550 0.0048120 0.0062977 0.0077215 0.0276990 0.0225031 0.0223880 0.0233410 0.0214962 0.0250749 0.0207479 0.0301067 0.0299794 0.0310005 0.0310005 0.0320835 0.0292172 0.0189797 0.0189655 0.0189655 0.0189939 0.0214638 0.0253830 0.0263988 0.0262441 0.0267640 0.0108027 0.0099798 0.0099353 0.0099940 0.0100154 0.0188958 0.0197058 0.0188958 0.0189382 0.0224050 0.0180631 0.0259676 0.0269409 0.0259276 0.0197205 0.0197205 0.0205507 0.0173141 0.0197205 0.0196910 0.0196910 0.0197205 0.0259077 0.0268577 0.0268369 0.0232574 0.0224391 0.0223075 0.0231743 0.0180771 0.0188817 0.0189382 0.0212613 0.0312232 0.0310497 0.0222906 0.0232574 0.0232397 0.0251759 0.0196194 0.0085344 0.0069946 0.0069821 0.0055504 0.0077432 0.0092117 0.0055504 0.0070233 0.0077595 0.0099940 0.0048385 0.0091513 0.0076720 0.0048120 0.0085427 0.0084662 0.0077032 0.0034034 0.0034150 0.0083653 0.0092400 0.0122765 0.0205507 0.0197353 0.0189099 0.0027089 0.0115811 0.0013353 0.0000000 0.0026987 0.0033906 0.0006654 0.0006632 0.0269409 0.0277419 0.0179700 0.0197353 0.0232574 0.0269726 0.0062199 0.0020184 0.0048252 0.0091987 0.0041077 0.0069627 0.0070086 0.0055312 0.0069939 0.0077269 0.0106836 0.0107314 0.0077302 0.0106836 0.0069675 0.0099261 0.0077139 0.0077085 0.0077563 0.0084602 0.0099353 0.0107314 0.0070016 0.0020184 0.0092400 0.0076956 0.0062242 0.0055160 0.0107620 0.0077432 0.0091922 0.0033791 0.0107873 0.0106836 0.0054915 0.0091706 0.0062957 0.0077085 0.0062328 0.0076978 0.0098911 0.0107544 0.0034116 0.0084662 0.0099261 0.0084662 0.0099798 0.0055084 0.0091770 0.0092247 0.0100390 0.0154316 0.0099798 0.0062434 0.0040700 0.0034103 0.0077139 0.0285875 0.0258168 0.0286319 0.0268784 0.0259077 0.0277205 0.0232397 0.0232574 0.0224220 0.0215125 0.0222947 0.0223075 0.0214800 0.0214962 0.0196048 0.0204456 0.0204915 0.0179438 0.0196194 0.0196194 0.0196048 0.0196048 0.0196048 0.0221939 0.0220979 0.0204609 0.0196048 0.0196194 0.0196048 0.0213702 0.0212613 0.0179966 0.0196340 0.0196048 0.0196487 0.0212613 0.0196487 0.0231567 0.0230567 0.0230567 0.0196048 0.0189513 0.0224220 0.0197205 0.0196048 0.0188828 0.0223880 0.0233410 0.0223880 0.0190928 0.0069848 0.0070261 0.0077356 0.0076849 0.0077792 0.0070332 0.0055427 0.0121958 0.0077541 0.0063134 0.0055658 0.0205199 0.0348944 0.0301698 0.0309114 0.0299471 0.0289501 0.0317335 0.0281662 0.0223116 0.0179306 0.0179833 0.0179966 0.0206411 0.0230916 0.0197205 0.0187986 0.0205352 0.0205199 0.0180234 0.0213863 0.0196910 0.0196633 0.0106912 0.0196487 0.0231266 0.0217854 0.0197075 0.0242015 0.0231442 0.0232804 0.0240848 0.0214509 0.0267228 0.0205223 0.0223880 0.0224220 0.0215778 0.0275820 0.0241338 0.0214962 0.0225031 0.0286541 
Lepken     0.0385235 0.0034080 0.0048385 0.0062414 0.0232449 0.0198823 0.0181305 0.0198674 0.0181712 0.0223965 0.0165399 0.0254978 0.0253869 0.0263649 0.0263649 0.0273970 0.0246350 0.0164537 0.0164415 0.0164415 0.0164659 0.0172499 0.0226759 0.0236604 0.0235205 0.0240542 0.0078057 0.0070233 0.0077541 0.0070332 0.0070480 0.0147854 0.0155687 0.0147854 0.0148180 0.0181441 0.0155687 0.0232678 0.0233516 0.0232324 0.0171860 0.0171860 0.0179971 0.0148289 0.0171860 0.0171606 0.0171606 0.0171860 0.0232147 0.0241400 0.0241216 0.0189666 0.0181712 0.0180636 0.0188969 0.0155793 0.0147745 0.0148180 0.0170848 0.0265516 0.0264061 0.0180502 0.0197946 0.0197797 0.0207951 0.0154994 0.0056047 0.0048621 0.0062826 0.0041461 0.0062869 0.0062826 0.0048587 0.0048385 0.0048638 0.0070332 0.0041275 0.0062414 0.0055332 0.0041234 0.0048689 0.0041205 0.0062544 0.0027115 0.0027310 0.0062308 0.0062977 0.0099989 0.0163804 0.0155917 0.0147962 0.0020198 0.0100584 0.0027005 0.0026987 0.0000000 0.0020152 0.0013394 0.0020084 0.0242141 0.0250054 0.0139130 0.0155917 0.0206281 0.0233820 0.0048219 0.0006639 0.0034197 0.0077247 0.0034197 0.0048403 0.0048285 0.0034150 0.0048186 0.0048436 0.0077193 0.0077541 0.0055793 0.0069606 0.0062738 0.0077410 0.0055677 0.0055638 0.0062977 0.0048219 0.0069918 0.0077541 0.0063045 0.0013385 0.0063021 0.0055543 0.0055312 0.0048219 0.0092993 0.0055427 0.0077193 0.0020098 0.0084961 0.0069918 0.0034057 0.0077356 0.0048773 0.0048285 0.0041234 0.0070016 0.0069606 0.0092509 0.0013358 0.0055600 0.0077464 0.0055600 0.0077193 0.0034186 0.0070114 0.0070163 0.0063066 0.0123030 0.0077193 0.0048186 0.0027023 0.0027236 0.0055716 0.0258366 0.0231316 0.0258763 0.0241585 0.0232147 0.0249862 0.0189524 0.0189666 0.0181576 0.0172883 0.0196945 0.0197075 0.0188969 0.0189110 0.0154881 0.0162957 0.0163317 0.0147301 0.0154994 0.0154994 0.0154881 0.0154881 0.0154881 0.0179704 0.0178913 0.0163077 0.0154881 0.0154994 0.0154881 0.0171733 0.0170848 0.0147854 0.0155108 0.0154881 0.0155222 0.0170848 0.0155222 0.0188828 0.0187996 0.0187996 0.0154881 0.0156270 0.0181576 0.0155802 0.0164294 0.0147733 0.0181305 0.0190367 0.0181305 0.0149411 0.0048553 0.0041519 0.0055832 0.0055466 0.0063355 0.0048638 0.0048486 0.0099776 0.0055716 0.0048875 0.0041547 0.0163563 0.0311333 0.0255458 0.0262805 0.0253553 0.0253829 0.0270872 0.0236352 0.0180641 0.0138811 0.0139231 0.0139332 0.0164537 0.0188276 0.0155802 0.0147086 0.0163683 0.0163563 0.0139536 0.0171860 0.0155573 0.0155336 0.0084961 0.0155222 0.0205995 0.0191663 0.0171733 0.0215451 0.0205247 0.0215648 0.0214380 0.0197667 0.0240175 0.0188557 0.0197797 0.0198095 0.0189820 0.0248599 0.0214833 0.0189110 0.0198823 0.0241585 
LepmeK     0.0384323 0.0026949 0.0034044 0.0047823 0.0231794 0.0181712 0.0180771 0.0198095 0.0181176 0.0206462 0.0164903 0.0254264 0.0253160 0.0262918 0.0262918 0.0273218 0.0245653 0.0148071 0.0147962 0.0147962 0.0148180 0.0171988 0.0209060 0.0218690 0.0217391 0.0222820 0.0077814 0.0070016 0.0077302 0.0070114 0.0070261 0.0147409 0.0155222 0.0147409 0.0147733 0.0180905 0.0139434 0.0215029 0.0224306 0.0214704 0.0155336 0.0155336 0.0163317 0.0132101 0.0155336 0.0155108 0.0155108 0.0155336 0.0214542 0.0223625 0.0223455 0.0189110 0.0181176 0.0180105 0.0188417 0.0139520 0.0147301 0.0147733 0.0170345 0.0264569 0.0263329 0.0179971 0.0197370 0.0197223 0.0207348 0.0154419 0.0055871 0.0048469 0.0048352 0.0034314 0.0055504 0.0062631 0.0034337 0.0034197 0.0048486 0.0070114 0.0027225 0.0062222 0.0055199 0.0027199 0.0048319 0.0040895 0.0048136 0.0020280 0.0020335 0.0062116 0.0055389 0.0092225 0.0163317 0.0155450 0.0147517 0.0006639 0.0085322 0.0033929 0.0033906 0.0020152 0.0000000 0.0006656 0.0013327 0.0224306 0.0232147 0.0138710 0.0155336 0.0189110 0.0224605 0.0034080 0.0013336 0.0013421 0.0062544 0.0013430 0.0048252 0.0034127 0.0013412 0.0034057 0.0048285 0.0076956 0.0077302 0.0055620 0.0069392 0.0048285 0.0077171 0.0055504 0.0055466 0.0041205 0.0048070 0.0069702 0.0077302 0.0048520 0.0006639 0.0062826 0.0055370 0.0041049 0.0034080 0.0077869 0.0041134 0.0062501 0.0013318 0.0070065 0.0076956 0.0033975 0.0062631 0.0041519 0.0048136 0.0041106 0.0055427 0.0069392 0.0077464 0.0020125 0.0048319 0.0077225 0.0055427 0.0076956 0.0034080 0.0069897 0.0062718 0.0062869 0.0122659 0.0076956 0.0034057 0.0027060 0.0020280 0.0055543 0.0240358 0.0213766 0.0240725 0.0223794 0.0214542 0.0231970 0.0188969 0.0189110 0.0181040 0.0172370 0.0179976 0.0180105 0.0172115 0.0172243 0.0154419 0.0162474 0.0162832 0.0146859 0.0154532 0.0154532 0.0154419 0.0154419 0.0154419 0.0179177 0.0178389 0.0162593 0.0154419 0.0154532 0.0154419 0.0171226 0.0170345 0.0147409 0.0154645 0.0154419 0.0154758 0.0170345 0.0154758 0.0188276 0.0187449 0.0187449 0.0154419 0.0155802 0.0181040 0.0155336 0.0163804 0.0147288 0.0180771 0.0189808 0.0180771 0.0148958 0.0041332 0.0034361 0.0055658 0.0055294 0.0055930 0.0041404 0.0034267 0.0099472 0.0048419 0.0041605 0.0034385 0.0163077 0.0310513 0.0254741 0.0262076 0.0252844 0.0253119 0.0270130 0.0235680 0.0180109 0.0138394 0.0138811 0.0138912 0.0164046 0.0187727 0.0155336 0.0146645 0.0163197 0.0163077 0.0139114 0.0171352 0.0155108 0.0154872 0.0084699 0.0154758 0.0197092 0.0174570 0.0155213 0.0198095 0.0188147 0.0198262 0.0197092 0.0180641 0.0222483 0.0171733 0.0180771 0.0181040 0.0172884 0.0230791 0.0197519 0.0172243 0.0181712 0.0240909 
Lepmim     0.0395251 0.0020165 0.0034220 0.0048070 0.0241585 0.0190941 0.0189951 0.0207505 0.0190379 0.0215976 0.0173918 0.0254462 0.0253356 0.0263124 0.0263124 0.0273433 0.0245845 0.0156849 0.0156733 0.0156733 0.0156965 0.0181040 0.0218690 0.0228465 0.0227108 0.0232501 0.0077705 0.0070065 0.0069751 0.0070163 0.0070311 0.0156147 0.0164046 0.0156147 0.0156493 0.0190093 0.0148071 0.0224135 0.0234053 0.0224306 0.0164167 0.0164167 0.0172243 0.0140679 0.0164167 0.0163925 0.0163925 0.0164167 0.0224135 0.0233338 0.0233159 0.0198393 0.0190379 0.0189252 0.0197667 0.0148167 0.0156031 0.0156493 0.0179310 0.0264777 0.0263535 0.0189110 0.0206748 0.0206592 0.0216894 0.0163197 0.0055910 0.0048402 0.0048419 0.0034361 0.0055543 0.0062675 0.0034290 0.0041404 0.0048520 0.0070163 0.0020220 0.0062265 0.0047905 0.0020252 0.0041477 0.0048136 0.0048070 0.0013412 0.0013439 0.0054728 0.0055427 0.0092290 0.0172243 0.0164289 0.0156262 0.0000010 0.0085201 0.0000010 0.0006654 0.0013394 0.0006656 0.0000000 0.0000010 0.0234053 0.0241956 0.0147301 0.0164289 0.0198393 0.0234358 0.0033952 0.0000010 0.0020206 0.0062587 0.0013439 0.0041049 0.0034150 0.0020206 0.0034080 0.0048319 0.0077010 0.0077356 0.0048335 0.0077010 0.0041077 0.0069536 0.0055581 0.0048202 0.0041234 0.0055427 0.0069751 0.0077356 0.0041190 0.0000010 0.0062869 0.0048020 0.0033975 0.0027096 0.0077410 0.0041162 0.0062544 0.0013318 0.0077760 0.0077010 0.0033975 0.0062265 0.0034290 0.0048202 0.0034021 0.0048136 0.0069440 0.0077410 0.0013443 0.0055466 0.0069584 0.0055466 0.0077356 0.0027060 0.0062308 0.0062762 0.0070480 0.0122835 0.0077356 0.0034080 0.0013327 0.0013430 0.0055581 0.0250245 0.0223327 0.0250630 0.0233516 0.0224135 0.0241770 0.0198244 0.0198393 0.0190236 0.0181446 0.0188698 0.0189252 0.0181176 0.0181311 0.0163197 0.0171352 0.0171733 0.0147073 0.0163317 0.0163317 0.0163197 0.0163197 0.0163197 0.0188276 0.0187449 0.0171479 0.0163197 0.0163317 0.0163197 0.0180238 0.0179310 0.0156147 0.0163437 0.0163197 0.0163558 0.0179310 0.0163558 0.0197519 0.0196650 0.0196650 0.0163197 0.0155917 0.0190236 0.0164167 0.0172755 0.0156023 0.0189951 0.0199124 0.0189951 0.0157791 0.0041175 0.0041332 0.0048268 0.0048053 0.0048536 0.0041461 0.0027225 0.0091683 0.0048486 0.0034385 0.0027281 0.0171988 0.0300484 0.0254940 0.0262281 0.0253041 0.0262691 0.0270341 0.0235862 0.0188839 0.0155450 0.0147409 0.0147517 0.0173012 0.0196503 0.0164167 0.0155336 0.0172115 0.0171988 0.0147733 0.0180373 0.0163925 0.0163678 0.0077063 0.0163558 0.0206462 0.0183351 0.0164041 0.0207505 0.0197388 0.0198561 0.0206462 0.0180911 0.0232147 0.0171987 0.0189951 0.0190236 0.0181991 0.0240542 0.0216106 0.0181311 0.0190941 0.0250438 
Leppro     0.0405623 0.0027023 0.0048319 0.0062328 0.0259077 0.0207793 0.0206722 0.0224561 0.0207191 0.0233159 0.0190510 0.0282549 0.0281340 0.0291387 0.0291387 0.0302022 0.0273755 0.0173141 0.0173012 0.0173012 0.0173270 0.0197649 0.0236057 0.0246020 0.0244569 0.0249862 0.0092794 0.0084781 0.0084402 0.0084901 0.0085081 0.0172371 0.0180368 0.0172371 0.0172755 0.0206879 0.0164172 0.0241956 0.0251522 0.0241585 0.0180502 0.0180502 0.0188687 0.0156733 0.0180502 0.0180234 0.0180234 0.0180502 0.0241400 0.0250749 0.0250556 0.0215288 0.0207191 0.0205970 0.0214509 0.0164289 0.0172243 0.0172755 0.0195772 0.0293470 0.0291847 0.0205816 0.0223752 0.0223582 0.0234125 0.0179571 0.0070480 0.0062893 0.0062782 0.0048520 0.0070016 0.0077247 0.0048520 0.0055677 0.0062913 0.0084901 0.0027170 0.0076742 0.0062159 0.0034057 0.0062977 0.0055274 0.0062457 0.0020225 0.0020293 0.0069083 0.0069821 0.0099847 0.0188687 0.0180636 0.0172499 0.0013341 0.0100440 0.0006641 0.0006632 0.0020084 0.0013327 0.0000010 0.0000000 0.0251522 0.0259476 0.0163322 0.0180636 0.0215288 0.0251834 0.0047938 0.0006639 0.0027096 0.0077139 0.0027115 0.0055198 0.0048219 0.0033952 0.0048120 0.0062651 0.0091770 0.0092182 0.0062675 0.0091770 0.0055236 0.0084320 0.0070065 0.0062501 0.0055446 0.0069869 0.0084402 0.0092182 0.0055504 0.0000010 0.0077486 0.0062394 0.0047971 0.0040993 0.0092443 0.0055351 0.0077085 0.0013274 0.0092663 0.0084402 0.0040783 0.0076902 0.0048520 0.0062501 0.0048037 0.0062414 0.0084026 0.0092378 0.0020184 0.0069918 0.0084320 0.0069918 0.0084781 0.0040937 0.0076956 0.0077356 0.0085284 0.0138409 0.0084781 0.0048120 0.0020084 0.0020252 0.0070065 0.0267846 0.0240542 0.0268260 0.0250942 0.0241400 0.0259276 0.0215125 0.0215288 0.0207035 0.0198095 0.0205840 0.0205970 0.0197797 0.0197946 0.0179438 0.0187717 0.0188136 0.0163077 0.0179571 0.0179571 0.0179438 0.0179438 0.0179438 0.0204915 0.0204021 0.0187857 0.0179438 0.0179571 0.0179438 0.0196780 0.0195772 0.0172371 0.0179704 0.0179438 0.0179837 0.0195772 0.0179837 0.0214347 0.0213413 0.0213413 0.0179438 0.0172883 0.0207035 0.0180502 0.0189241 0.0172243 0.0206722 0.0216071 0.0206722 0.0174177 0.0055370 0.0055697 0.0062718 0.0062308 0.0063069 0.0055755 0.0041190 0.0106663 0.0062869 0.0048654 0.0041360 0.0188406 0.0329734 0.0283117 0.0290510 0.0281017 0.0281357 0.0298676 0.0263443 0.0205995 0.0162957 0.0163442 0.0163563 0.0189524 0.0213734 0.0180502 0.0171480 0.0188547 0.0188406 0.0163804 0.0196928 0.0180234 0.0179971 0.0091835 0.0179837 0.0223455 0.0200618 0.0180373 0.0224561 0.0214218 0.0215485 0.0223455 0.0197519 0.0249480 0.0188417 0.0206722 0.0207035 0.0198692 0.0257970 0.0223922 0.0197946 0.0207793 0.0268468 
Lesper     0.0344231 0.0222651 0.0242141 0.0258366 0.0213573 0.0062457 0.0163563 0.0180502 0.0163925 0.0000010 0.0171988 0.0226677 0.0225681 0.0235135 0.0235135 0.0245082 0.0218261 0.0139332 0.0139231 0.0139231 0.0139434 0.0162957 0.0055466 0.0062957 0.0062587 0.0006654 0.0222483 0.0196064 0.0213573 0.0196357 0.0188557 0.0138710 0.0146432 0.0138710 0.0146859 0.0163683 0.0138610 0.0000010 0.0000010 0.0000010 0.0146538 0.0146538 0.0154419 0.0131316 0.0146538 0.0146325 0.0146325 0.0146538 0.0000010 0.0013292 0.0084202 0.0163683 0.0155917 0.0170974 0.0171100 0.0069371 0.0138610 0.0139013 0.0161403 0.0219440 0.0218094 0.0162837 0.0179837 0.0179704 0.0197797 0.0137994 0.0197092 0.0181452 0.0187588 0.0163552 0.0187588 0.0187449 0.0172370 0.0162832 0.0179842 0.0196357 0.0235624 0.0257263 0.0249242 0.0188417 0.0241400 0.0240358 0.0223455 0.0207217 0.0197833 0.0266803 0.0259676 0.0204786 0.0154419 0.0162474 0.0138811 0.0253908 0.0197667 0.0240358 0.0269409 0.0242141 0.0224306 0.0234053 0.0251522 0.0000000 0.0000010 0.0137894 0.0138811 0.0115459 0.0077302 0.0197075 0.0233874 0.0215812 0.0205377 0.0197536 0.0214509 0.0252418 0.0207217 0.0251834 0.0197075 0.0205223 0.0222947 0.0198113 0.0203436 0.0197946 0.0205995 0.0188557 0.0188417 0.0224904 0.0179045 0.0213573 0.0222947 0.0197964 0.0215812 0.0204479 0.0197240 0.0188136 0.0171226 0.0198393 0.0261199 0.0205223 0.0270036 0.0188828 0.0205223 0.0222483 0.0196503 0.0164284 0.0195788 0.0179443 0.0206436 0.0229448 0.0206592 0.0233159 0.0187310 0.0232324 0.0179177 0.0194356 0.0213734 0.0240725 0.0197667 0.0179177 0.0238114 0.0210806 0.0187857 0.0214056 0.0189263 0.0189394 0.0006612 0.0000010 0.0006621 0.0006626 0.0000010 0.0006617 0.0187857 0.0179837 0.0171860 0.0171988 0.0178917 0.0170974 0.0163077 0.0163197 0.0145677 0.0153625 0.0146100 0.0130532 0.0137994 0.0153625 0.0137894 0.0137894 0.0153513 0.0162118 0.0161403 0.0145888 0.0137894 0.0153625 0.0153513 0.0154307 0.0153513 0.0146538 0.0145888 0.0145677 0.0145994 0.0161403 0.0138193 0.0170974 0.0170220 0.0170220 0.0137894 0.0154881 0.0188136 0.0154419 0.0162837 0.0154297 0.0155573 0.0164294 0.0155573 0.0164046 0.0190248 0.0173271 0.0206618 0.0196945 0.0198281 0.0180776 0.0181046 0.0258366 0.0188698 0.0181724 0.0164036 0.0162118 0.0318205 0.0262076 0.0269391 0.0260136 0.0250540 0.0277436 0.0242951 0.0170973 0.0130438 0.0137994 0.0138094 0.0147193 0.0170470 0.0154419 0.0145782 0.0146432 0.0146325 0.0130532 0.0154419 0.0138510 0.0138293 0.0222147 0.0145994 0.0033975 0.0055620 0.0098937 0.0076849 0.0069584 0.0069681 0.0047921 0.0055009 0.0062179 0.0055009 0.0069296 0.0084261 0.0047806 0.0076507 0.0076956 0.0062265 0.0069654 0.0214056 
Lessta     0.0352503 0.0230441 0.0250054 0.0266298 0.0221311 0.0069461 0.0171101 0.0179173 0.0162718 0.0000010 0.0179571 0.0234593 0.0233569 0.0243074 0.0243074 0.0253082 0.0226155 0.0146764 0.0146658 0.0146658 0.0146871 0.0170471 0.0062457 0.0070016 0.0069606 0.0006637 0.0230267 0.0203717 0.0221311 0.0204021 0.0196210 0.0146113 0.0153858 0.0146113 0.0154307 0.0171227 0.0146007 0.0000010 0.0000010 0.0000010 0.0146113 0.0146113 0.0153970 0.0138610 0.0146113 0.0145901 0.0145901 0.0146113 0.0000010 0.0013257 0.0091298 0.0171227 0.0163442 0.0178517 0.0178649 0.0076379 0.0146007 0.0146432 0.0168854 0.0227376 0.0226155 0.0170346 0.0178517 0.0178386 0.0205507 0.0145361 0.0204786 0.0189122 0.0195207 0.0171099 0.0195207 0.0195062 0.0179976 0.0170345 0.0187449 0.0204021 0.0243571 0.0265170 0.0257345 0.0196064 0.0249289 0.0248220 0.0231266 0.0214996 0.0205556 0.0274763 0.0267640 0.0212485 0.0161881 0.0169970 0.0146219 0.0261921 0.0205377 0.0248220 0.0277419 0.0250054 0.0232147 0.0241956 0.0259476 0.0000010 0.0000000 0.0145256 0.0146219 0.0122765 0.0084402 0.0204762 0.0241770 0.0223625 0.0213092 0.0205247 0.0222274 0.0260392 0.0214996 0.0259790 0.0204762 0.0212932 0.0230741 0.0205840 0.0211091 0.0205661 0.0213734 0.0196210 0.0196064 0.0232751 0.0186618 0.0221311 0.0230741 0.0205840 0.0223625 0.0212167 0.0204939 0.0195772 0.0178781 0.0206126 0.0269409 0.0212932 0.0278065 0.0196487 0.0212932 0.0230267 0.0204174 0.0171860 0.0203436 0.0187032 0.0214185 0.0237217 0.0214347 0.0241032 0.0194917 0.0240175 0.0186756 0.0201953 0.0221478 0.0248599 0.0205377 0.0186756 0.0254497 0.0218462 0.0195481 0.0221812 0.0196945 0.0196928 0.0006595 0.0000010 0.0006604 0.0006608 0.0000010 0.0000010 0.0195481 0.0187439 0.0179438 0.0179704 0.0178389 0.0170471 0.0162599 0.0162718 0.0153069 0.0161051 0.0153513 0.0137894 0.0145361 0.0161051 0.0145256 0.0145256 0.0160935 0.0169598 0.0168854 0.0153290 0.0145256 0.0161051 0.0160935 0.0161763 0.0160935 0.0153970 0.0153290 0.0153069 0.0153402 0.0168854 0.0145571 0.0178517 0.0177735 0.0177735 0.0145256 0.0162361 0.0195772 0.0161881 0.0170346 0.0161757 0.0163082 0.0171861 0.0163082 0.0171606 0.0197964 0.0180911 0.0214380 0.0204632 0.0206331 0.0188417 0.0188698 0.0266298 0.0196357 0.0189547 0.0171605 0.0169598 0.0326473 0.0270130 0.0277436 0.0268139 0.0258504 0.0285486 0.0250897 0.0178521 0.0137795 0.0145361 0.0145466 0.0154655 0.0177996 0.0161881 0.0153179 0.0153858 0.0153746 0.0137894 0.0161881 0.0145901 0.0145677 0.0229920 0.0153402 0.0040811 0.0062631 0.0106094 0.0083909 0.0076613 0.0076720 0.0047791 0.0061945 0.0069152 0.0061945 0.0076295 0.0084026 0.0054690 0.0083537 0.0084026 0.0069248 0.0076688 0.0221812 
Limdar     0.0245918 0.0137696 0.0154881 0.0170097 0.0076528 0.0099423 0.0033872 0.0047988 0.0033941 0.0121939 0.0054915 0.0131099 0.0130516 0.0138796 0.0138796 0.0147396 0.0123456 0.0054634 0.0054597 0.0054597 0.0054671 0.0061649 0.0139029 0.0147637 0.0146764 0.0136980 0.0122220 0.0084166 0.0129598 0.0084284 0.0091835 0.0040493 0.0047386 0.0040493 0.0040576 0.0033895 0.0026769 0.0129674 0.0130157 0.0129488 0.0061419 0.0061419 0.0068496 0.0040603 0.0061419 0.0061335 0.0061335 0.0061419 0.0129395 0.0137497 0.0137399 0.0076924 0.0069772 0.0068751 0.0040673 0.0069083 0.0040466 0.0040576 0.0061066 0.0139709 0.0138997 0.0033723 0.0047807 0.0047775 0.0062434 0.0013230 0.0099401 0.0084938 0.0106190 0.0069584 0.0084026 0.0091298 0.0084498 0.0076507 0.0076902 0.0091641 0.0148289 0.0153523 0.0146100 0.0106663 0.0138726 0.0138109 0.0138209 0.0123119 0.0107271 0.0161881 0.0155004 0.0114107 0.0054393 0.0068846 0.0040521 0.0164908 0.0099706 0.0153746 0.0179700 0.0139130 0.0138710 0.0147301 0.0163322 0.0137894 0.0145256 0.0000000 0.0013305 0.0091577 0.0130371 0.0114452 0.0147193 0.0130936 0.0106912 0.0107119 0.0114881 0.0163930 0.0115459 0.0163568 0.0099423 0.0091922 0.0107314 0.0099918 0.0105891 0.0114964 0.0092247 0.0091835 0.0084402 0.0139145 0.0083850 0.0114371 0.0107314 0.0099918 0.0130936 0.0098981 0.0084639 0.0114026 0.0098681 0.0100083 0.0172115 0.0106836 0.0180100 0.0106912 0.0106836 0.0122220 0.0114107 0.0084498 0.0098750 0.0091362 0.0107467 0.0129026 0.0122765 0.0146764 0.0098611 0.0115293 0.0083909 0.0083421 0.0114452 0.0138309 0.0092247 0.0083909 0.0112943 0.0098038 0.0106362 0.0129877 0.0099613 0.0092247 0.0152847 0.0128917 0.0153069 0.0137596 0.0129395 0.0145151 0.0054802 0.0076242 0.0069104 0.0062050 0.0090282 0.0083110 0.0075958 0.0076010 0.0047146 0.0054118 0.0019958 0.0006604 0.0013230 0.0013230 0.0013222 0.0013222 0.0013222 0.0033574 0.0033418 0.0019932 0.0013222 0.0013230 0.0013222 0.0026769 0.0026638 0.0020017 0.0047210 0.0047146 0.0047242 0.0061066 0.0013248 0.0040645 0.0040466 0.0040466 0.0013222 0.0026878 0.0069104 0.0026787 0.0033723 0.0013283 0.0069627 0.0077215 0.0069627 0.0047905 0.0100132 0.0084938 0.0107522 0.0099331 0.0107655 0.0092029 0.0099613 0.0154204 0.0099331 0.0092552 0.0077042 0.0033574 0.0196407 0.0146940 0.0153941 0.0145853 0.0145947 0.0161391 0.0130516 0.0068731 0.0006599 0.0013230 0.0013239 0.0020103 0.0040521 0.0026787 0.0019919 0.0020004 0.0019991 0.0006604 0.0026787 0.0013279 0.0013257 0.0105966 0.0047242 0.0106265 0.0092509 0.0069036 0.0114371 0.0105870 0.0106966 0.0113763 0.0098889 0.0136784 0.0083770 0.0106362 0.0099051 0.0084261 0.0144409 0.0122132 0.0091298 0.0099423 0.0121142 
Loblab     0.0247535 0.0154307 0.0171988 0.0187439 0.0077032 0.0100083 0.0034093 0.0048302 0.0034163 0.0122747 0.0069606 0.0131986 0.0131385 0.0139724 0.0139724 0.0148276 0.0124282 0.0054990 0.0054952 0.0054952 0.0055028 0.0062050 0.0139959 0.0148629 0.0147745 0.0137894 0.0138510 0.0099564 0.0130465 0.0099706 0.0107446 0.0040756 0.0047693 0.0040756 0.0047823 0.0034116 0.0026950 0.0130532 0.0131031 0.0130344 0.0061818 0.0061818 0.0068941 0.0047856 0.0061818 0.0061733 0.0061733 0.0061818 0.0130250 0.0138409 0.0138309 0.0077432 0.0070233 0.0069200 0.0040937 0.0069536 0.0040728 0.0040839 0.0061461 0.0140649 0.0139929 0.0033941 0.0048120 0.0048087 0.0062846 0.0013314 0.0115191 0.0100490 0.0122026 0.0084677 0.0099401 0.0106815 0.0099967 0.0091683 0.0092159 0.0107216 0.0165394 0.0170471 0.0162952 0.0122571 0.0155459 0.0154768 0.0154881 0.0139536 0.0123278 0.0179045 0.0172115 0.0130157 0.0054746 0.0069296 0.0040783 0.0182388 0.0115542 0.0170722 0.0197353 0.0155917 0.0155336 0.0164289 0.0180636 0.0138811 0.0146219 0.0013305 0.0000000 0.0092182 0.0131239 0.0130559 0.0164167 0.0147517 0.0122853 0.0123100 0.0131049 0.0181305 0.0131716 0.0180900 0.0115211 0.0107544 0.0123315 0.0115791 0.0121679 0.0131049 0.0107929 0.0107446 0.0099847 0.0155926 0.0099191 0.0130465 0.0123315 0.0115791 0.0147517 0.0114697 0.0100132 0.0122395 0.0106815 0.0115978 0.0189666 0.0122765 0.0197797 0.0122853 0.0122765 0.0138510 0.0130157 0.0092486 0.0114432 0.0099401 0.0123503 0.0145361 0.0139130 0.0163683 0.0114269 0.0131525 0.0099261 0.0098681 0.0130559 0.0154994 0.0107929 0.0099261 0.0128825 0.0113602 0.0122220 0.0146325 0.0115439 0.0107929 0.0153858 0.0129767 0.0154082 0.0138510 0.0130250 0.0146113 0.0055160 0.0076742 0.0069557 0.0062457 0.0090871 0.0083653 0.0076454 0.0076507 0.0047450 0.0054467 0.0020071 0.0006646 0.0013314 0.0020044 0.0006628 0.0013305 0.0020031 0.0026932 0.0026805 0.0020044 0.0013305 0.0020044 0.0020031 0.0020130 0.0020031 0.0020144 0.0047515 0.0047450 0.0047547 0.0061461 0.0013332 0.0040909 0.0040728 0.0040728 0.0013305 0.0027052 0.0084085 0.0026968 0.0033941 0.0026913 0.0070086 0.0077727 0.0070086 0.0062457 0.0116042 0.0100490 0.0123564 0.0115108 0.0123724 0.0107676 0.0115439 0.0171227 0.0115108 0.0108295 0.0092333 0.0033791 0.0197721 0.0147925 0.0154966 0.0146833 0.0146918 0.0162463 0.0131385 0.0069179 0.0006641 0.0013314 0.0013323 0.0020240 0.0040783 0.0026968 0.0020044 0.0020130 0.0020117 0.0006646 0.0026968 0.0013362 0.0013341 0.0121765 0.0047547 0.0106966 0.0093126 0.0069488 0.0115128 0.0106566 0.0107676 0.0114514 0.0099542 0.0137696 0.0084320 0.0107064 0.0099706 0.0084818 0.0145361 0.0122942 0.0091900 0.0100083 0.0121939 
Mdcrot     0.0275503 0.0187717 0.0197946 0.0222107 0.0145795 0.0062521 0.0099423 0.0114964 0.0099635 0.0107369 0.0092182 0.0156840 0.0156138 0.0164777 0.0164777 0.0173788 0.0148946 0.0062564 0.0062521 0.0062521 0.0062607 0.0084284 0.0116418 0.0124804 0.0124060 0.0114697 0.0187578 0.0146444 0.0179041 0.0146658 0.0146325 0.0062285 0.0069413 0.0062285 0.0069606 0.0099494 0.0092052 0.0107446 0.0115459 0.0107293 0.0083967 0.0083967 0.0091298 0.0069654 0.0083967 0.0083850 0.0083850 0.0083967 0.0107216 0.0115128 0.0099051 0.0099494 0.0092182 0.0091641 0.0106588 0.0062265 0.0062242 0.0062414 0.0098981 0.0165884 0.0165021 0.0098981 0.0114534 0.0114452 0.0130860 0.0091641 0.0163077 0.0147841 0.0154082 0.0123100 0.0138409 0.0153970 0.0131412 0.0122571 0.0138710 0.0154542 0.0190522 0.0221145 0.0213444 0.0154768 0.0205661 0.0204762 0.0188406 0.0172627 0.0163678 0.0230267 0.0223244 0.0162599 0.0076688 0.0084026 0.0062328 0.0217355 0.0147637 0.0204762 0.0232574 0.0206281 0.0189110 0.0198393 0.0215288 0.0115459 0.0122765 0.0091577 0.0092182 0.0000000 0.0099564 0.0163082 0.0198244 0.0180905 0.0155117 0.0155450 0.0179833 0.0216071 0.0164537 0.0215580 0.0163082 0.0155004 0.0171734 0.0163925 0.0153634 0.0163809 0.0155573 0.0154881 0.0146871 0.0189655 0.0145901 0.0179041 0.0171734 0.0147962 0.0180905 0.0162361 0.0147301 0.0154542 0.0138309 0.0148192 0.0224732 0.0155004 0.0233107 0.0155117 0.0170975 0.0187578 0.0162599 0.0131412 0.0161999 0.0146219 0.0155926 0.0194484 0.0172115 0.0197649 0.0153858 0.0180502 0.0146007 0.0145151 0.0179173 0.0205069 0.0147637 0.0146007 0.0194628 0.0160818 0.0154316 0.0179438 0.0155450 0.0155573 0.0130277 0.0114861 0.0130465 0.0115211 0.0107216 0.0122677 0.0138626 0.0114534 0.0107064 0.0107216 0.0113925 0.0106512 0.0099121 0.0099191 0.0084225 0.0091641 0.0099261 0.0084461 0.0091641 0.0106512 0.0091577 0.0091577 0.0106437 0.0114452 0.0113945 0.0099121 0.0091577 0.0106512 0.0106437 0.0106988 0.0106437 0.0099564 0.0084343 0.0084225 0.0084402 0.0098981 0.0091770 0.0106512 0.0106041 0.0106041 0.0091577 0.0107390 0.0107064 0.0107064 0.0114964 0.0106966 0.0091987 0.0099869 0.0091987 0.0099706 0.0156262 0.0139944 0.0172115 0.0162957 0.0155555 0.0147301 0.0147517 0.0222107 0.0154994 0.0148167 0.0131194 0.0114452 0.0224563 0.0173271 0.0180382 0.0171987 0.0172114 0.0188017 0.0156138 0.0091619 0.0084402 0.0091641 0.0091706 0.0100011 0.0122307 0.0107064 0.0099051 0.0099494 0.0099423 0.0084461 0.0107064 0.0091987 0.0091835 0.0187300 0.0084402 0.0084143 0.0070114 0.0040839 0.0091577 0.0076560 0.0062826 0.0076849 0.0076902 0.0114534 0.0055066 0.0069365 0.0076688 0.0069751 0.0105966 0.0099121 0.0069200 0.0076978 0.0146113 
Mdcten     0.0332470 0.0222947 0.0242450 0.0258679 0.0187300 0.0047873 0.0138726 0.0155117 0.0139029 0.0069392 0.0139029 0.0216470 0.0215519 0.0224819 0.0224819 0.0225982 0.0208163 0.0122853 0.0122765 0.0122765 0.0122942 0.0138209 0.0092794 0.0100822 0.0100225 0.0076795 0.0214347 0.0188126 0.0205507 0.0188406 0.0171733 0.0114697 0.0122220 0.0114697 0.0122571 0.0138827 0.0138827 0.0069440 0.0076902 0.0069344 0.0129970 0.0129970 0.0137696 0.0115026 0.0129970 0.0129783 0.0129783 0.0129970 0.0069606 0.0084402 0.0069152 0.0123315 0.0115811 0.0130465 0.0146113 0.0084004 0.0114616 0.0114943 0.0153746 0.0209276 0.0208163 0.0122677 0.0154542 0.0154429 0.0171861 0.0130465 0.0189110 0.0173529 0.0187857 0.0163678 0.0187717 0.0179571 0.0172627 0.0155108 0.0171988 0.0188406 0.0226283 0.0248908 0.0241093 0.0188687 0.0233107 0.0232095 0.0223752 0.0207505 0.0197964 0.0258366 0.0251253 0.0205069 0.0114697 0.0122395 0.0107216 0.0254224 0.0197946 0.0240664 0.0269726 0.0233820 0.0224605 0.0234358 0.0251834 0.0077302 0.0084402 0.0130371 0.0131239 0.0099564 0.0000000 0.0197353 0.0234179 0.0216106 0.0205661 0.0197815 0.0206411 0.0252731 0.0207505 0.0252147 0.0189099 0.0197205 0.0214800 0.0190093 0.0195481 0.0198226 0.0197946 0.0180636 0.0180502 0.0225203 0.0171227 0.0205507 0.0214800 0.0198393 0.0216106 0.0196487 0.0189252 0.0188406 0.0171480 0.0198674 0.0261718 0.0205507 0.0270355 0.0189099 0.0197205 0.0214347 0.0196780 0.0164410 0.0187857 0.0171606 0.0198375 0.0221311 0.0206879 0.0233463 0.0187439 0.0215614 0.0163322 0.0186480 0.0205661 0.0232449 0.0197797 0.0171353 0.0238417 0.0202832 0.0188126 0.0214347 0.0189394 0.0181441 0.0091641 0.0076902 0.0091770 0.0091835 0.0062136 0.0083967 0.0179966 0.0138827 0.0131144 0.0131334 0.0161639 0.0153858 0.0146113 0.0146219 0.0138109 0.0146007 0.0138510 0.0123030 0.0130465 0.0146007 0.0130371 0.0130371 0.0145901 0.0154429 0.0153746 0.0138309 0.0130371 0.0146007 0.0145901 0.0146658 0.0145901 0.0131144 0.0138309 0.0138109 0.0138409 0.0153746 0.0130653 0.0146007 0.0145361 0.0145361 0.0130371 0.0147206 0.0154655 0.0131144 0.0155117 0.0146645 0.0115562 0.0123791 0.0115562 0.0139130 0.0190379 0.0173399 0.0198543 0.0188969 0.0189547 0.0180905 0.0181311 0.0249981 0.0188828 0.0181991 0.0164163 0.0154429 0.0288497 0.0233981 0.0241217 0.0232250 0.0232479 0.0249123 0.0207087 0.0130438 0.0122942 0.0130465 0.0130559 0.0139551 0.0162718 0.0146764 0.0138209 0.0138827 0.0138726 0.0123030 0.0146764 0.0130954 0.0130747 0.0214024 0.0138409 0.0040603 0.0040713 0.0091276 0.0047840 0.0069392 0.0055180 0.0054821 0.0054859 0.0076688 0.0054859 0.0054634 0.0061503 0.0047856 0.0068799 0.0047482 0.0054709 0.0047450 0.0204174 
Neobif     0.0352223 0.0033837 0.0048186 0.0062199 0.0204456 0.0155811 0.0155004 0.0171734 0.0155345 0.0179837 0.0139551 0.0225809 0.0224819 0.0234233 0.0234233 0.0244135 0.0217427 0.0123315 0.0123226 0.0123226 0.0123414 0.0146551 0.0182115 0.0191361 0.0190224 0.0195772 0.0041092 0.0040826 0.0040645 0.0040882 0.0034011 0.0122765 0.0130371 0.0122765 0.0123030 0.0155117 0.0115046 0.0188136 0.0197075 0.0187857 0.0130465 0.0130465 0.0138209 0.0107852 0.0130465 0.0130277 0.0130277 0.0130465 0.0187717 0.0196487 0.0196340 0.0163082 0.0155345 0.0154429 0.0162480 0.0115108 0.0122677 0.0123030 0.0137399 0.0235862 0.0234593 0.0154316 0.0171101 0.0170975 0.0180631 0.0129783 0.0027125 0.0020165 0.0020130 0.0006668 0.0026968 0.0026950 0.0006672 0.0013398 0.0020171 0.0040882 0.0048419 0.0069057 0.0054728 0.0020144 0.0070086 0.0055160 0.0054952 0.0034057 0.0020165 0.0061545 0.0069723 0.0069200 0.0138209 0.0146113 0.0122853 0.0048403 0.0055236 0.0040700 0.0062199 0.0048219 0.0034080 0.0033952 0.0047938 0.0197075 0.0204762 0.0114452 0.0130559 0.0163082 0.0197353 0.0000000 0.0041234 0.0020198 0.0033768 0.0013376 0.0020004 0.0055696 0.0020184 0.0055580 0.0026914 0.0054597 0.0047807 0.0020111 0.0040645 0.0020017 0.0047547 0.0026987 0.0020058 0.0055331 0.0026914 0.0033745 0.0047807 0.0020111 0.0034233 0.0033918 0.0020025 0.0006599 0.0000010 0.0040937 0.0062933 0.0033745 0.0062328 0.0048054 0.0047596 0.0040728 0.0020044 0.0006668 0.0020044 0.0006608 0.0026805 0.0033597 0.0054952 0.0048369 0.0020117 0.0047547 0.0026932 0.0054839 0.0033768 0.0040576 0.0040756 0.0041064 0.0091234 0.0054839 0.0033895 0.0026950 0.0020225 0.0033860 0.0212773 0.0187032 0.0213092 0.0196633 0.0187717 0.0204609 0.0162962 0.0163082 0.0155231 0.0146871 0.0162236 0.0154429 0.0146658 0.0146764 0.0129690 0.0137497 0.0137795 0.0114269 0.0129783 0.0129690 0.0129690 0.0129690 0.0129690 0.0153634 0.0152958 0.0137596 0.0129690 0.0129783 0.0129690 0.0145901 0.0145151 0.0122765 0.0129877 0.0129690 0.0129970 0.0145151 0.0129970 0.0162361 0.0161645 0.0161645 0.0129690 0.0130860 0.0155231 0.0130465 0.0138626 0.0122659 0.0155004 0.0163688 0.0155004 0.0124060 0.0006639 0.0006672 0.0020125 0.0026744 0.0020220 0.0013407 0.0000010 0.0061649 0.0020171 0.0006686 0.0000010 0.0138010 0.0270341 0.0226200 0.0233444 0.0224520 0.0224735 0.0241340 0.0207847 0.0154419 0.0122307 0.0114534 0.0114616 0.0138827 0.0161881 0.0130465 0.0122132 0.0138109 0.0138010 0.0114779 0.0146007 0.0130277 0.0130063 0.0047628 0.0129970 0.0170848 0.0148738 0.0130344 0.0171734 0.0162236 0.0163197 0.0170848 0.0146432 0.0195481 0.0137994 0.0155004 0.0155231 0.0147301 0.0203565 0.0180100 0.0146764 0.0147866 0.0213252 
Neobou     0.0395571 0.0020225 0.0020266 0.0033906 0.0241400 0.0190797 0.0189808 0.0207348 0.0190236 0.0215812 0.0173788 0.0264268 0.0263124 0.0273003 0.0273003 0.0283442 0.0255576 0.0156733 0.0156617 0.0156617 0.0156849 0.0180905 0.0218522 0.0228289 0.0226933 0.0232324 0.0085587 0.0077650 0.0085021 0.0077760 0.0077924 0.0156031 0.0163925 0.0156031 0.0156377 0.0189951 0.0147962 0.0224477 0.0233874 0.0224135 0.0164046 0.0164046 0.0172115 0.0140576 0.0164046 0.0163804 0.0163804 0.0164046 0.0223965 0.0233159 0.0232981 0.0198244 0.0190236 0.0189110 0.0197370 0.0148059 0.0155917 0.0156377 0.0179177 0.0274945 0.0273433 0.0188969 0.0206592 0.0206436 0.0216729 0.0163197 0.0063376 0.0055852 0.0055716 0.0041519 0.0062957 0.0070163 0.0041547 0.0041376 0.0055871 0.0077760 0.0027225 0.0069702 0.0062611 0.0034280 0.0041262 0.0040895 0.0055466 0.0020280 0.0027348 0.0069584 0.0055389 0.0100132 0.0172115 0.0164167 0.0156147 0.0006668 0.0093192 0.0020184 0.0020184 0.0006639 0.0013336 0.0000010 0.0006639 0.0233874 0.0241770 0.0147193 0.0164167 0.0198244 0.0234179 0.0041234 0.0000000 0.0020293 0.0070065 0.0020307 0.0055600 0.0034127 0.0020280 0.0034057 0.0055638 0.0084639 0.0085021 0.0063089 0.0076956 0.0055638 0.0084878 0.0062957 0.0062913 0.0048470 0.0055389 0.0077302 0.0085021 0.0055910 0.0006634 0.0070381 0.0062806 0.0048285 0.0041234 0.0085648 0.0041134 0.0070016 0.0013309 0.0077705 0.0084639 0.0041106 0.0070163 0.0048841 0.0055466 0.0048352 0.0062869 0.0076956 0.0085201 0.0000010 0.0055677 0.0084938 0.0062869 0.0084639 0.0041234 0.0077519 0.0070261 0.0070431 0.0130936 0.0084639 0.0041205 0.0027060 0.0020293 0.0063001 0.0250054 0.0223158 0.0250438 0.0233338 0.0223965 0.0241585 0.0198095 0.0198244 0.0190093 0.0181311 0.0188980 0.0189110 0.0181040 0.0181176 0.0163077 0.0171226 0.0171606 0.0155450 0.0163197 0.0163197 0.0163077 0.0163077 0.0163077 0.0188136 0.0187310 0.0171352 0.0163077 0.0163197 0.0163077 0.0180105 0.0179177 0.0156031 0.0163317 0.0163077 0.0163437 0.0179177 0.0163437 0.0197370 0.0196503 0.0196503 0.0163077 0.0164537 0.0190093 0.0164046 0.0172627 0.0155908 0.0189808 0.0198973 0.0189808 0.0157674 0.0048587 0.0041576 0.0063134 0.0062718 0.0063445 0.0048705 0.0041461 0.0107446 0.0055793 0.0048943 0.0041605 0.0171860 0.0321149 0.0264777 0.0272146 0.0262805 0.0263102 0.0280255 0.0245463 0.0189122 0.0146859 0.0147301 0.0147409 0.0172883 0.0196797 0.0164046 0.0155222 0.0171988 0.0171860 0.0147625 0.0180238 0.0163804 0.0163558 0.0092509 0.0163437 0.0206306 0.0183628 0.0163920 0.0207348 0.0197240 0.0207532 0.0206306 0.0189678 0.0231970 0.0180641 0.0189808 0.0190093 0.0181854 0.0240358 0.0206748 0.0181176 0.0190797 0.0250630 
Neobre     0.0374698 0.0013318 0.0027133 0.0033906 0.0223285 0.0173528 0.0172627 0.0189808 0.0173012 0.0198113 0.0156849 0.0245463 0.0244391 0.0254066 0.0254066 0.0264268 0.0236902 0.0140164 0.0140062 0.0140062 0.0140267 0.0163925 0.0200618 0.0210152 0.0208901 0.0214380 0.0062913 0.0055351 0.0062222 0.0055427 0.0055543 0.0139536 0.0147301 0.0139536 0.0139842 0.0172755 0.0131621 0.0206618 0.0215812 0.0206306 0.0147409 0.0147409 0.0155336 0.0124311 0.0147409 0.0147193 0.0147193 0.0147409 0.0206151 0.0215158 0.0214996 0.0180905 0.0173012 0.0171988 0.0180238 0.0131698 0.0139434 0.0139842 0.0162355 0.0255858 0.0254462 0.0171860 0.0189110 0.0188969 0.0198973 0.0146645 0.0041404 0.0041389 0.0041290 0.0027348 0.0041134 0.0048136 0.0027348 0.0034327 0.0034220 0.0055427 0.0020335 0.0062222 0.0040935 0.0006668 0.0041077 0.0027041 0.0048136 0.0027218 0.0013430 0.0047741 0.0033929 0.0084439 0.0155336 0.0147517 0.0139637 0.0027236 0.0070261 0.0027060 0.0048252 0.0034197 0.0013421 0.0020206 0.0027096 0.0215812 0.0223625 0.0130936 0.0147517 0.0180905 0.0216106 0.0020198 0.0020293 0.0000000 0.0055389 0.0000010 0.0041021 0.0034280 0.0000010 0.0034210 0.0048285 0.0076956 0.0070016 0.0041247 0.0069702 0.0041049 0.0069633 0.0048419 0.0041106 0.0027023 0.0048285 0.0062501 0.0070016 0.0041218 0.0013470 0.0048285 0.0041062 0.0027060 0.0020225 0.0048169 0.0041319 0.0055351 0.0040922 0.0070381 0.0069702 0.0026949 0.0040922 0.0020348 0.0041134 0.0027078 0.0048103 0.0062222 0.0077464 0.0027218 0.0034103 0.0069633 0.0041077 0.0062501 0.0020111 0.0062394 0.0062718 0.0055677 0.0107042 0.0062501 0.0020184 0.0020211 0.0006686 0.0055543 0.0231794 0.0205401 0.0232147 0.0215322 0.0206151 0.0223455 0.0180771 0.0180905 0.0172883 0.0164289 0.0179976 0.0171988 0.0164046 0.0164167 0.0146538 0.0154532 0.0154872 0.0130721 0.0146645 0.0146645 0.0146538 0.0146538 0.0146538 0.0171100 0.0170345 0.0154645 0.0146538 0.0146645 0.0146538 0.0163197 0.0162355 0.0139536 0.0146752 0.0146538 0.0146859 0.0162355 0.0146859 0.0180105 0.0179310 0.0179310 0.0146538 0.0139332 0.0172883 0.0147409 0.0155802 0.0139418 0.0172627 0.0181576 0.0172627 0.0141005 0.0020321 0.0027348 0.0034243 0.0047987 0.0034432 0.0034351 0.0020293 0.0084261 0.0034327 0.0027423 0.0020376 0.0155108 0.0291104 0.0245913 0.0253237 0.0244079 0.0244335 0.0261262 0.0227026 0.0171987 0.0139013 0.0131031 0.0131126 0.0156031 0.0179576 0.0147409 0.0138811 0.0155222 0.0155108 0.0131316 0.0163317 0.0147193 0.0146966 0.0069440 0.0146859 0.0188839 0.0166389 0.0147288 0.0189808 0.0179976 0.0181046 0.0188839 0.0163799 0.0214056 0.0155099 0.0172627 0.0172883 0.0164777 0.0222315 0.0198393 0.0164167 0.0173528 0.0232324 
Neobri     0.0342868 0.0062093 0.0069654 0.0083850 0.0196194 0.0163809 0.0147099 0.0163688 0.0147421 0.0187996 0.0131734 0.0217261 0.0216305 0.0225636 0.0225636 0.0235442 0.0208929 0.0115645 0.0115562 0.0115562 0.0115728 0.0138726 0.0190367 0.0199707 0.0198524 0.0204021 0.0054709 0.0020004 0.0061649 0.0020031 0.0055028 0.0115128 0.0122677 0.0115128 0.0115376 0.0147206 0.0107467 0.0196357 0.0205377 0.0196064 0.0122765 0.0122765 0.0130465 0.0100297 0.0122765 0.0122589 0.0122589 0.0122765 0.0195918 0.0204762 0.0204609 0.0155117 0.0147421 0.0146551 0.0154542 0.0107522 0.0115046 0.0115376 0.0137399 0.0244580 0.0243261 0.0146444 0.0163082 0.0162962 0.0172499 0.0122132 0.0033755 0.0026888 0.0026726 0.0006643 0.0020144 0.0047693 0.0006643 0.0020171 0.0020098 0.0026805 0.0062718 0.0083479 0.0084062 0.0040937 0.0092117 0.0076688 0.0069200 0.0062782 0.0048202 0.0091021 0.0099940 0.0077085 0.0130465 0.0138309 0.0115211 0.0077891 0.0047758 0.0069152 0.0091987 0.0077247 0.0062544 0.0062587 0.0077139 0.0205377 0.0213092 0.0106912 0.0122853 0.0155117 0.0205661 0.0033768 0.0070065 0.0055389 0.0000000 0.0033975 0.0033597 0.0062328 0.0048252 0.0062199 0.0033768 0.0040645 0.0013287 0.0020025 0.0068751 0.0033619 0.0033710 0.0026859 0.0013265 0.0069675 0.0040493 0.0047178 0.0013287 0.0006654 0.0062826 0.0033619 0.0013301 0.0033642 0.0026823 0.0033988 0.0069557 0.0013230 0.0092182 0.0040673 0.0040289 0.0069509 0.0047905 0.0034021 0.0040576 0.0033687 0.0013305 0.0061377 0.0054952 0.0077486 0.0055160 0.0040783 0.0026805 0.0047807 0.0062242 0.0069248 0.0047971 0.0062285 0.0098611 0.0061923 0.0040826 0.0054952 0.0026949 0.0033860 0.0221145 0.0195207 0.0221478 0.0204915 0.0195918 0.0212932 0.0155004 0.0155117 0.0147314 0.0139029 0.0154307 0.0146551 0.0138827 0.0138928 0.0122045 0.0129783 0.0130063 0.0114779 0.0122132 0.0122132 0.0122045 0.0122045 0.0122045 0.0145795 0.0145151 0.0129877 0.0122045 0.0122132 0.0122045 0.0138109 0.0137399 0.0115128 0.0122220 0.0122045 0.0122307 0.0137399 0.0122307 0.0154429 0.0153746 0.0153746 0.0122045 0.0123137 0.0147314 0.0122765 0.0130860 0.0115026 0.0147099 0.0155696 0.0147099 0.0116333 0.0026967 0.0034197 0.0026816 0.0040811 0.0033824 0.0020111 0.0013318 0.0068751 0.0026877 0.0013372 0.0020132 0.0130277 0.0261465 0.0217630 0.0224863 0.0216011 0.0216210 0.0232730 0.0199444 0.0146538 0.0114697 0.0106988 0.0107064 0.0131049 0.0153970 0.0122765 0.0106512 0.0130371 0.0130277 0.0107216 0.0138209 0.0122589 0.0122395 0.0083909 0.0122307 0.0178913 0.0156733 0.0122659 0.0179833 0.0170220 0.0163197 0.0178913 0.0154307 0.0203717 0.0137994 0.0162962 0.0163202 0.0147301 0.0211850 0.0188266 0.0154655 0.0163809 0.0204915 
NeobrM     0.0343918 0.0013327 0.0020206 0.0026931 0.0196650 0.0156147 0.0147409 0.0164046 0.0147733 0.0180243 0.0132004 0.0217797 0.0216835 0.0226200 0.0226200 0.0236044 0.0209436 0.0115875 0.0115791 0.0115791 0.0115958 0.0139013 0.0182532 0.0191808 0.0190666 0.0196227 0.0048202 0.0033952 0.0047889 0.0033998 0.0041034 0.0115356 0.0122923 0.0115356 0.0115605 0.0147517 0.0107676 0.0188568 0.0197536 0.0188287 0.0123012 0.0123012 0.0130721 0.0100490 0.0123012 0.0122835 0.0122835 0.0123012 0.0188147 0.0196945 0.0196797 0.0155450 0.0147733 0.0146859 0.0154872 0.0107732 0.0115273 0.0115605 0.0137671 0.0236467 0.0235190 0.0146752 0.0163437 0.0163317 0.0172883 0.0122376 0.0027188 0.0027169 0.0027115 0.0013457 0.0020179 0.0033870 0.0013457 0.0020266 0.0020206 0.0040922 0.0013534 0.0047889 0.0026997 0.0000010 0.0033998 0.0020138 0.0034021 0.0013470 0.0000010 0.0033733 0.0027078 0.0069584 0.0130721 0.0123100 0.0115439 0.0020378 0.0048268 0.0026949 0.0041077 0.0034197 0.0013430 0.0013439 0.0027115 0.0197536 0.0205247 0.0107119 0.0123100 0.0155450 0.0197815 0.0013376 0.0020307 0.0000010 0.0033975 0.0000000 0.0027060 0.0027236 0.0000010 0.0027181 0.0034127 0.0055180 0.0048103 0.0034114 0.0054934 0.0027078 0.0048053 0.0041190 0.0033975 0.0020211 0.0033975 0.0047889 0.0048103 0.0020307 0.0013489 0.0033952 0.0027059 0.0020138 0.0013385 0.0041190 0.0034197 0.0033952 0.0034021 0.0055466 0.0054934 0.0013336 0.0033870 0.0013466 0.0027004 0.0020152 0.0027096 0.0047676 0.0062718 0.0027236 0.0027096 0.0048053 0.0026967 0.0047889 0.0006634 0.0048020 0.0041218 0.0041134 0.0084062 0.0040895 0.0006630 0.0013376 0.0006690 0.0041218 0.0213284 0.0187458 0.0213605 0.0197092 0.0188147 0.0205093 0.0147409 0.0155450 0.0147625 0.0139317 0.0154636 0.0146859 0.0139013 0.0139215 0.0122289 0.0130047 0.0130328 0.0114923 0.0122376 0.0122376 0.0122289 0.0122289 0.0122289 0.0146100 0.0145453 0.0130140 0.0122289 0.0122376 0.0122289 0.0138394 0.0137671 0.0115356 0.0122464 0.0122289 0.0122552 0.0137671 0.0122552 0.0146859 0.0154072 0.0154072 0.0122289 0.0123385 0.0147625 0.0123012 0.0131126 0.0115253 0.0147409 0.0156031 0.0147409 0.0116567 0.0013457 0.0020362 0.0027188 0.0033916 0.0027337 0.0027273 0.0013430 0.0069488 0.0027255 0.0020404 0.0013484 0.0130532 0.0253316 0.0218168 0.0225424 0.0216540 0.0216741 0.0233318 0.0199918 0.0146846 0.0114923 0.0107195 0.0107271 0.0131316 0.0154297 0.0122923 0.0107195 0.0130626 0.0130532 0.0107424 0.0138494 0.0122835 0.0115005 0.0054972 0.0122552 0.0171225 0.0149056 0.0122905 0.0172115 0.0162588 0.0163432 0.0171225 0.0146739 0.0195934 0.0138169 0.0155336 0.0155564 0.0147504 0.0204044 0.0180507 0.0147073 0.0156147 0.0205401 
Neobue     0.0353372 0.0047905 0.0062695 0.0076870 0.0205199 0.0172499 0.0155582 0.0172371 0.0155926 0.0196928 0.0140077 0.0226631 0.0225636 0.0235080 0.0235080 0.0245015 0.0218224 0.0139348 0.0139247 0.0139247 0.0139449 0.0147099 0.0199405 0.0208873 0.0207636 0.0213092 0.0033941 0.0026878 0.0026751 0.0026914 0.0041121 0.0123226 0.0130860 0.0123226 0.0123503 0.0155696 0.0130860 0.0205377 0.0206126 0.0205069 0.0146551 0.0146551 0.0154429 0.0123592 0.0146551 0.0146338 0.0146338 0.0146551 0.0204915 0.0213863 0.0213702 0.0163688 0.0155926 0.0155004 0.0163082 0.0130936 0.0123137 0.0123503 0.0145690 0.0236719 0.0235442 0.0154890 0.0171734 0.0171607 0.0181300 0.0130277 0.0013398 0.0013394 0.0020044 0.0006668 0.0033964 0.0033941 0.0013385 0.0027107 0.0013398 0.0026914 0.0041134 0.0047563 0.0047889 0.0033964 0.0070353 0.0055369 0.0047661 0.0041177 0.0020239 0.0054709 0.0062758 0.0076688 0.0138726 0.0146658 0.0123315 0.0055735 0.0054990 0.0054877 0.0069627 0.0048403 0.0048252 0.0041049 0.0055198 0.0214509 0.0222274 0.0114881 0.0131049 0.0179833 0.0206411 0.0020004 0.0055600 0.0041021 0.0033597 0.0027060 0.0000000 0.0055408 0.0040993 0.0055293 0.0006619 0.0033574 0.0033723 0.0006621 0.0047775 0.0013230 0.0026726 0.0013323 0.0006604 0.0047988 0.0020090 0.0026751 0.0033723 0.0013292 0.0048470 0.0020090 0.0013292 0.0020017 0.0013305 0.0047693 0.0062607 0.0033574 0.0069772 0.0047807 0.0033574 0.0033941 0.0047661 0.0013443 0.0020130 0.0006632 0.0019932 0.0040618 0.0047661 0.0062890 0.0033918 0.0033687 0.0020103 0.0055046 0.0027015 0.0033814 0.0033837 0.0041220 0.0091577 0.0055046 0.0047988 0.0040882 0.0013367 0.0013323 0.0230392 0.0204174 0.0230741 0.0214024 0.0204915 0.0222107 0.0163568 0.0163688 0.0155811 0.0147421 0.0178913 0.0170975 0.0163082 0.0163202 0.0130183 0.0138010 0.0138309 0.0114697 0.0130277 0.0130277 0.0130183 0.0130183 0.0130183 0.0154204 0.0153523 0.0138109 0.0130183 0.0130277 0.0130183 0.0146444 0.0145690 0.0123226 0.0130371 0.0130183 0.0130465 0.0145690 0.0130465 0.0162962 0.0162242 0.0162242 0.0130183 0.0131352 0.0155811 0.0130954 0.0139145 0.0123119 0.0155582 0.0164298 0.0155582 0.0124531 0.0013318 0.0020252 0.0006626 0.0020071 0.0013372 0.0006650 0.0006630 0.0047354 0.0013332 0.0000010 0.0000010 0.0138525 0.0271295 0.0227026 0.0234287 0.0225335 0.0225552 0.0242205 0.0208611 0.0154994 0.0122765 0.0114964 0.0115046 0.0139348 0.0162480 0.0130954 0.0114452 0.0138626 0.0138525 0.0115211 0.0146551 0.0130765 0.0130559 0.0047807 0.0130465 0.0179571 0.0165399 0.0146432 0.0188677 0.0178913 0.0179971 0.0187717 0.0162837 0.0212773 0.0154194 0.0171607 0.0171861 0.0163804 0.0220979 0.0197205 0.0163202 0.0172499 0.0214024 
NeocaK     0.0416736 0.0040993 0.0041049 0.0062285 0.0259991 0.0208556 0.0207479 0.0225375 0.0207951 0.0233999 0.0191216 0.0274509 0.0273325 0.0283319 0.0283319 0.0293888 0.0265741 0.0173787 0.0173657 0.0173657 0.0173917 0.0198375 0.0236912 0.0246909 0.0245449 0.0250749 0.0077541 0.0069772 0.0084721 0.0069869 0.0085405 0.0173012 0.0181035 0.0173012 0.0173399 0.0207636 0.0164785 0.0242822 0.0252418 0.0242450 0.0181170 0.0181170 0.0189382 0.0157323 0.0181170 0.0180900 0.0180900 0.0181170 0.0242264 0.0251640 0.0251447 0.0216071 0.0207951 0.0206722 0.0215288 0.0164903 0.0172883 0.0173399 0.0196487 0.0285343 0.0283766 0.0206567 0.0224561 0.0224391 0.0234970 0.0180234 0.0055677 0.0055658 0.0048219 0.0041404 0.0070282 0.0077541 0.0041404 0.0055890 0.0055677 0.0069869 0.0027151 0.0077032 0.0077573 0.0041362 0.0070184 0.0055236 0.0062695 0.0041448 0.0041592 0.0084580 0.0077782 0.0124150 0.0189382 0.0181305 0.0173141 0.0041391 0.0085021 0.0047938 0.0070086 0.0048285 0.0034127 0.0034150 0.0048219 0.0252418 0.0260392 0.0163930 0.0181305 0.0216071 0.0252731 0.0055696 0.0034127 0.0034280 0.0062328 0.0027236 0.0055408 0.0000000 0.0034257 0.0000010 0.0062890 0.0092117 0.0077032 0.0055466 0.0092117 0.0055446 0.0084639 0.0062738 0.0055312 0.0033941 0.0062607 0.0069461 0.0077032 0.0055716 0.0027199 0.0062607 0.0062631 0.0055484 0.0048403 0.0085344 0.0000010 0.0062285 0.0055274 0.0077432 0.0076688 0.0062977 0.0085284 0.0048927 0.0062738 0.0055561 0.0062651 0.0084343 0.0092728 0.0041177 0.0078189 0.0092443 0.0062651 0.0100011 0.0055696 0.0092794 0.0085405 0.0085609 0.0122307 0.0100011 0.0048302 0.0034011 0.0013394 0.0070282 0.0268784 0.0241400 0.0269200 0.0251834 0.0242264 0.0260191 0.0215907 0.0216071 0.0207793 0.0198823 0.0214996 0.0206722 0.0198524 0.0198674 0.0180100 0.0188406 0.0188828 0.0172499 0.0180234 0.0180234 0.0180100 0.0180100 0.0180100 0.0205661 0.0204762 0.0188547 0.0180100 0.0180234 0.0180100 0.0197501 0.0196487 0.0173012 0.0180368 0.0180100 0.0180502 0.0196487 0.0180502 0.0215125 0.0214185 0.0214185 0.0180100 0.0181706 0.0207793 0.0181170 0.0189939 0.0172883 0.0207479 0.0216859 0.0207479 0.0174830 0.0055832 0.0063710 0.0055504 0.0077705 0.0055813 0.0048570 0.0041347 0.0107064 0.0055638 0.0041519 0.0041519 0.0189099 0.0330850 0.0284115 0.0291523 0.0282004 0.0282347 0.0299707 0.0264381 0.0206748 0.0172371 0.0164051 0.0164172 0.0190224 0.0214509 0.0181170 0.0163322 0.0189241 0.0189099 0.0164415 0.0197649 0.0180900 0.0180636 0.0108105 0.0180502 0.0224263 0.0201362 0.0181040 0.0225375 0.0214996 0.0216270 0.0224263 0.0198244 0.0250364 0.0189110 0.0207479 0.0207793 0.0199425 0.0258878 0.0234304 0.0198674 0.0208556 0.0260593 
Neocal     0.0345917 0.0006630 0.0027115 0.0040811 0.0206281 0.0165276 0.0156386 0.0173270 0.0156733 0.0189678 0.0140798 0.0227856 0.0226851 0.0236352 0.0236352 0.0246350 0.0219401 0.0124421 0.0124240 0.0124331 0.0124512 0.0147854 0.0192085 0.0201516 0.0200314 0.0205840 0.0062869 0.0048219 0.0062179 0.0048285 0.0055504 0.0123861 0.0131525 0.0123861 0.0124130 0.0156501 0.0116062 0.0198113 0.0207217 0.0197815 0.0131621 0.0131621 0.0139434 0.0108807 0.0131621 0.0131430 0.0131430 0.0131621 0.0197667 0.0206592 0.0206436 0.0164537 0.0156733 0.0155802 0.0163925 0.0123743 0.0123771 0.0124130 0.0146432 0.0246804 0.0245463 0.0155687 0.0172627 0.0172499 0.0182251 0.0130936 0.0041376 0.0041360 0.0041262 0.0027310 0.0034127 0.0048103 0.0027310 0.0034280 0.0034173 0.0055351 0.0027225 0.0062179 0.0047872 0.0006663 0.0041049 0.0027023 0.0041077 0.0027218 0.0013439 0.0054728 0.0040811 0.0077010 0.0139434 0.0131716 0.0123950 0.0027199 0.0062957 0.0033929 0.0055312 0.0034150 0.0013412 0.0020206 0.0033952 0.0207217 0.0214996 0.0115459 0.0131716 0.0164537 0.0207505 0.0020184 0.0020280 0.0000010 0.0048252 0.0000010 0.0040993 0.0034257 0.0000000 0.0034186 0.0048252 0.0069654 0.0062738 0.0041218 0.0069654 0.0034057 0.0062394 0.0048385 0.0041049 0.0020171 0.0048252 0.0062457 0.0062738 0.0034197 0.0013470 0.0048219 0.0034067 0.0027041 0.0020211 0.0048352 0.0041290 0.0048219 0.0033952 0.0070332 0.0062457 0.0026913 0.0040895 0.0020335 0.0041106 0.0027060 0.0041049 0.0062179 0.0077410 0.0027199 0.0034080 0.0062394 0.0041049 0.0062457 0.0020098 0.0062351 0.0055504 0.0055638 0.0099472 0.0062457 0.0020171 0.0013416 0.0006686 0.0055504 0.0223116 0.0196945 0.0223455 0.0206748 0.0197667 0.0214833 0.0164415 0.0164537 0.0156617 0.0148180 0.0163678 0.0155802 0.0147962 0.0148071 0.0130842 0.0138710 0.0139013 0.0115273 0.0130936 0.0130936 0.0130842 0.0130842 0.0130842 0.0154994 0.0154307 0.0138811 0.0130842 0.0130936 0.0130842 0.0147193 0.0146432 0.0123861 0.0131031 0.0130842 0.0131126 0.0146432 0.0131126 0.0163804 0.0163077 0.0163077 0.0130842 0.0132022 0.0156617 0.0131621 0.0139857 0.0123743 0.0156386 0.0165153 0.0156386 0.0124512 0.0027170 0.0027329 0.0041218 0.0047987 0.0041417 0.0034351 0.0020293 0.0091555 0.0041319 0.0027404 0.0020362 0.0139231 0.0272788 0.0228256 0.0235554 0.0226548 0.0226769 0.0243326 0.0209728 0.0155793 0.0123385 0.0115542 0.0115625 0.0140062 0.0163317 0.0131621 0.0123208 0.0139332 0.0139231 0.0115791 0.0147301 0.0131430 0.0131221 0.0069392 0.0131126 0.0180507 0.0158144 0.0131507 0.0181441 0.0171733 0.0172627 0.0180507 0.0155678 0.0205531 0.0146966 0.0164415 0.0164659 0.0156493 0.0213734 0.0189951 0.0156031 0.0165276 0.0215158 
Neocau     0.0415720 0.0040909 0.0040965 0.0062156 0.0259391 0.0208081 0.0207009 0.0224860 0.0207479 0.0233463 0.0190785 0.0273862 0.0272684 0.0282650 0.0282650 0.0293190 0.0265116 0.0173398 0.0173269 0.0173269 0.0173528 0.0197928 0.0236364 0.0246334 0.0244880 0.0250172 0.0077378 0.0069627 0.0084543 0.0069723 0.0085223 0.0172627 0.0180631 0.0172627 0.0173012 0.0207165 0.0164420 0.0242264 0.0251834 0.0241893 0.0180765 0.0180765 0.0188958 0.0156973 0.0180765 0.0180497 0.0180497 0.0180765 0.0241708 0.0251060 0.0250867 0.0215580 0.0207479 0.0206256 0.0214800 0.0164537 0.0172499 0.0173012 0.0196048 0.0284665 0.0283096 0.0206100 0.0224050 0.0223880 0.0234430 0.0179833 0.0055561 0.0055543 0.0048120 0.0041319 0.0070135 0.0077378 0.0041319 0.0055773 0.0055561 0.0069723 0.0027096 0.0076870 0.0077410 0.0041277 0.0070037 0.0055122 0.0062564 0.0041362 0.0041505 0.0084402 0.0077617 0.0123880 0.0188958 0.0180900 0.0172755 0.0041305 0.0084841 0.0047840 0.0069939 0.0048186 0.0034057 0.0034080 0.0048120 0.0251834 0.0259790 0.0163568 0.0180900 0.0215580 0.0252147 0.0055580 0.0034057 0.0034210 0.0062199 0.0027181 0.0055293 0.0000010 0.0034186 0.0000000 0.0062758 0.0091922 0.0076870 0.0055351 0.0091922 0.0055331 0.0084461 0.0062651 0.0055198 0.0033872 0.0062477 0.0069317 0.0076870 0.0055600 0.0027144 0.0062477 0.0062501 0.0055369 0.0048302 0.0085163 0.0006604 0.0062156 0.0055160 0.0077269 0.0076528 0.0062846 0.0085103 0.0048824 0.0062607 0.0055446 0.0062521 0.0084166 0.0092531 0.0041092 0.0078024 0.0092247 0.0062521 0.0099798 0.0055580 0.0092597 0.0085223 0.0085427 0.0122045 0.0099798 0.0048203 0.0033941 0.0013367 0.0070184 0.0268162 0.0240848 0.0268577 0.0251253 0.0241708 0.0259590 0.0215417 0.0215580 0.0207322 0.0198375 0.0214509 0.0206256 0.0198077 0.0198226 0.0179700 0.0187986 0.0188406 0.0172115 0.0179833 0.0179833 0.0179700 0.0179700 0.0179700 0.0205199 0.0204303 0.0188126 0.0179700 0.0179833 0.0179700 0.0197058 0.0196048 0.0172627 0.0179966 0.0179700 0.0180100 0.0196048 0.0180100 0.0214638 0.0213702 0.0213702 0.0179700 0.0181300 0.0207322 0.0180765 0.0189513 0.0172499 0.0207009 0.0216365 0.0207009 0.0174437 0.0055716 0.0063575 0.0055389 0.0077541 0.0055697 0.0048470 0.0041262 0.0106836 0.0055523 0.0041433 0.0041433 0.0188677 0.0330055 0.0283442 0.0290834 0.0281340 0.0281681 0.0298999 0.0263762 0.0206281 0.0171988 0.0163688 0.0163809 0.0189797 0.0214024 0.0180765 0.0162962 0.0188817 0.0188677 0.0164051 0.0197205 0.0180497 0.0180234 0.0107873 0.0180100 0.0223752 0.0200903 0.0180636 0.0224860 0.0214509 0.0215778 0.0223752 0.0197797 0.0249789 0.0188687 0.0207009 0.0207322 0.0198973 0.0258282 0.0233767 0.0198226 0.0208081 0.0259991 
Neochi     0.0333573 0.0055236 0.0070282 0.0084602 0.0187986 0.0155811 0.0139247 0.0155696 0.0139551 0.0179837 0.0123970 0.0208770 0.0207847 0.0217095 0.0217095 0.0226805 0.0200486 0.0123315 0.0123226 0.0123226 0.0123414 0.0130954 0.0182115 0.0191361 0.0190224 0.0195772 0.0041092 0.0027015 0.0033745 0.0027052 0.0048369 0.0107544 0.0115046 0.0107544 0.0107774 0.0139348 0.0115046 0.0188136 0.0188828 0.0187857 0.0130465 0.0130465 0.0138209 0.0107852 0.0130465 0.0130277 0.0130277 0.0130465 0.0187717 0.0196487 0.0196340 0.0147206 0.0139551 0.0138726 0.0146658 0.0122747 0.0107467 0.0107774 0.0129690 0.0218597 0.0217427 0.0138626 0.0155117 0.0155004 0.0164420 0.0114534 0.0020281 0.0020252 0.0020058 0.0006668 0.0041092 0.0041064 0.0020239 0.0020157 0.0020268 0.0027052 0.0041162 0.0040466 0.0047921 0.0041092 0.0078079 0.0062846 0.0040548 0.0034057 0.0020252 0.0062093 0.0070353 0.0062050 0.0122765 0.0130559 0.0107620 0.0063263 0.0062414 0.0062285 0.0077269 0.0048436 0.0048285 0.0048319 0.0062651 0.0197075 0.0204762 0.0099423 0.0115211 0.0163082 0.0189099 0.0026914 0.0055638 0.0048285 0.0033768 0.0034127 0.0006619 0.0062890 0.0048252 0.0062758 0.0000000 0.0019919 0.0033895 0.0006654 0.0040645 0.0020017 0.0019985 0.0000010 0.0006637 0.0055331 0.0013296 0.0033745 0.0033895 0.0020098 0.0048503 0.0027034 0.0013358 0.0026932 0.0013314 0.0047938 0.0070184 0.0033745 0.0077432 0.0033768 0.0033745 0.0041092 0.0047905 0.0020350 0.0020144 0.0013380 0.0020031 0.0047807 0.0033665 0.0055484 0.0026932 0.0033860 0.0020213 0.0040826 0.0034070 0.0040937 0.0026859 0.0034093 0.0091641 0.0047807 0.0048236 0.0048120 0.0013367 0.0000010 0.0212773 0.0187032 0.0213092 0.0196633 0.0187717 0.0204609 0.0147099 0.0147206 0.0139449 0.0131239 0.0162236 0.0154429 0.0146658 0.0146764 0.0114452 0.0122132 0.0122395 0.0099261 0.0114534 0.0114534 0.0114452 0.0114452 0.0114452 0.0138010 0.0137399 0.0122220 0.0114452 0.0114534 0.0114452 0.0130371 0.0129690 0.0107544 0.0114616 0.0114452 0.0114697 0.0129690 0.0114697 0.0146551 0.0145901 0.0145901 0.0114452 0.0115479 0.0139449 0.0115128 0.0123137 0.0115026 0.0139247 0.0147758 0.0139247 0.0108671 0.0020138 0.0013394 0.0013358 0.0013341 0.0013381 0.0000010 0.0013367 0.0047596 0.0006612 0.0000010 0.0000010 0.0122589 0.0262600 0.0209116 0.0216340 0.0207558 0.0207742 0.0224178 0.0191098 0.0138710 0.0107140 0.0099494 0.0099564 0.0123315 0.0146113 0.0115128 0.0099051 0.0122677 0.0122589 0.0099706 0.0130465 0.0114964 0.0114779 0.0055122 0.0114697 0.0162837 0.0148738 0.0138094 0.0171734 0.0162236 0.0171988 0.0170848 0.0154994 0.0195481 0.0146432 0.0162962 0.0155231 0.0147301 0.0203565 0.0180100 0.0146764 0.0155811 0.0196633 
Neochr     0.0324082 0.0084026 0.0099776 0.0114371 0.0179700 0.0163688 0.0131352 0.0147650 0.0131638 0.0187857 0.0116165 0.0200182 0.0199293 0.0208452 0.0208452 0.0218057 0.0191953 0.0115562 0.0115479 0.0115479 0.0115645 0.0123137 0.0190224 0.0199556 0.0198375 0.0203869 0.0069461 0.0033872 0.0061607 0.0033918 0.0062651 0.0099940 0.0107390 0.0099940 0.0100154 0.0131448 0.0107390 0.0196210 0.0196928 0.0195918 0.0122677 0.0122677 0.0130371 0.0100225 0.0122677 0.0122501 0.0122501 0.0122677 0.0195772 0.0204609 0.0187986 0.0139247 0.0131638 0.0130860 0.0138726 0.0122659 0.0099869 0.0100154 0.0121958 0.0227026 0.0225809 0.0130765 0.0147099 0.0146991 0.0156279 0.0106912 0.0048004 0.0034021 0.0047482 0.0020152 0.0048120 0.0055160 0.0033998 0.0033860 0.0034034 0.0040854 0.0069584 0.0068402 0.0076379 0.0062328 0.0107950 0.0092052 0.0068543 0.0062179 0.0047954 0.0090957 0.0099869 0.0076348 0.0115046 0.0122765 0.0100011 0.0092663 0.0048153 0.0091234 0.0106836 0.0077193 0.0076956 0.0077010 0.0091770 0.0205223 0.0212932 0.0091922 0.0107544 0.0155004 0.0197205 0.0054597 0.0084639 0.0076956 0.0040645 0.0055180 0.0033574 0.0092117 0.0069654 0.0091922 0.0019919 0.0000000 0.0040798 0.0020098 0.0068704 0.0047386 0.0000010 0.0019972 0.0020044 0.0084166 0.0026769 0.0047563 0.0040798 0.0026895 0.0077302 0.0047807 0.0020098 0.0054634 0.0040521 0.0054952 0.0099635 0.0040618 0.0107064 0.0033745 0.0040618 0.0069461 0.0069152 0.0048169 0.0047693 0.0040728 0.0026787 0.0076189 0.0026805 0.0084402 0.0054634 0.0040756 0.0040854 0.0047775 0.0062199 0.0069200 0.0020058 0.0048054 0.0106437 0.0061880 0.0069627 0.0076688 0.0033801 0.0019972 0.0220979 0.0195062 0.0221311 0.0204762 0.0195772 0.0212773 0.0139145 0.0139247 0.0131543 0.0123414 0.0138510 0.0146444 0.0138726 0.0138827 0.0106836 0.0114452 0.0114697 0.0091770 0.0106912 0.0106912 0.0106836 0.0106836 0.0106836 0.0130183 0.0129598 0.0114534 0.0106836 0.0106912 0.0106836 0.0122589 0.0121958 0.0099940 0.0106988 0.0106836 0.0107064 0.0121958 0.0107064 0.0138626 0.0138010 0.0138010 0.0106836 0.0107796 0.0131543 0.0107467 0.0115396 0.0107369 0.0131352 0.0139770 0.0131352 0.0100989 0.0040741 0.0026986 0.0033778 0.0026859 0.0040726 0.0020012 0.0033801 0.0068704 0.0019985 0.0013363 0.0020119 0.0114881 0.0253553 0.0200507 0.0207716 0.0199012 0.0199181 0.0215519 0.0182669 0.0130842 0.0099564 0.0091987 0.0092052 0.0115562 0.0138209 0.0107467 0.0091577 0.0114964 0.0114881 0.0092182 0.0122677 0.0107314 0.0107140 0.0069365 0.0107064 0.0170722 0.0156617 0.0130250 0.0179700 0.0170095 0.0171860 0.0178781 0.0162837 0.0203565 0.0146325 0.0170849 0.0163082 0.0147193 0.0211692 0.0188126 0.0154542 0.0163688 0.0188266 
Neocra     0.0343997 0.0076742 0.0084520 0.0098911 0.0196910 0.0180631 0.0147650 0.0164298 0.0147975 0.0205223 0.0132232 0.0218057 0.0217095 0.0226457 0.0226457 0.0236296 0.0209699 0.0131543 0.0131448 0.0131448 0.0131638 0.0139247 0.0207793 0.0217355 0.0216071 0.0221478 0.0054915 0.0020076 0.0061880 0.0020103 0.0055236 0.0115562 0.0123137 0.0115562 0.0115811 0.0147758 0.0123137 0.0213734 0.0214509 0.0213413 0.0130371 0.0130371 0.0146551 0.0107774 0.0138726 0.0138525 0.0138525 0.0130371 0.0213252 0.0222274 0.0222107 0.0155696 0.0147975 0.0147099 0.0155117 0.0123208 0.0115479 0.0115811 0.0137910 0.0245463 0.0244135 0.0146991 0.0163688 0.0163568 0.0173140 0.0122589 0.0033883 0.0026986 0.0040548 0.0013385 0.0027070 0.0047873 0.0020152 0.0034011 0.0020171 0.0026914 0.0069897 0.0083792 0.0076720 0.0055198 0.0092466 0.0076978 0.0076688 0.0069967 0.0055504 0.0084026 0.0100319 0.0092117 0.0130954 0.0138827 0.0115645 0.0093082 0.0062093 0.0083909 0.0107314 0.0077541 0.0077302 0.0077356 0.0092182 0.0222947 0.0230741 0.0107314 0.0123315 0.0171734 0.0214800 0.0047807 0.0085021 0.0070016 0.0013287 0.0048103 0.0033723 0.0077032 0.0062738 0.0076870 0.0033895 0.0040798 0.0000000 0.0013292 0.0069009 0.0047596 0.0033837 0.0026968 0.0013314 0.0084543 0.0040645 0.0047354 0.0000010 0.0020184 0.0077650 0.0033745 0.0006621 0.0047628 0.0040700 0.0048120 0.0084402 0.0026751 0.0107544 0.0054839 0.0040439 0.0069772 0.0062285 0.0041134 0.0040728 0.0033814 0.0020017 0.0061607 0.0069461 0.0092597 0.0062521 0.0026841 0.0026914 0.0047988 0.0062477 0.0054709 0.0055236 0.0062521 0.0098981 0.0062156 0.0055046 0.0069461 0.0033952 0.0033988 0.0238901 0.0212485 0.0239264 0.0222442 0.0213252 0.0230567 0.0155582 0.0155696 0.0147866 0.0139551 0.0170848 0.0162962 0.0155117 0.0155231 0.0122501 0.0130277 0.0130559 0.0115211 0.0122589 0.0122589 0.0122501 0.0122501 0.0122501 0.0146338 0.0145690 0.0130371 0.0122501 0.0122589 0.0122501 0.0138626 0.0137910 0.0115562 0.0122677 0.0122501 0.0122765 0.0137910 0.0122765 0.0155004 0.0154316 0.0154316 0.0122501 0.0123612 0.0147866 0.0123226 0.0131352 0.0115459 0.0147650 0.0156279 0.0147650 0.0116787 0.0033975 0.0041347 0.0026913 0.0040965 0.0040907 0.0027023 0.0026931 0.0069009 0.0033860 0.0020206 0.0027040 0.0130765 0.0262395 0.0218429 0.0225681 0.0216800 0.0217001 0.0233569 0.0200182 0.0147086 0.0115128 0.0107390 0.0107467 0.0131543 0.0154542 0.0123226 0.0106912 0.0130860 0.0130765 0.0107620 0.0138726 0.0123048 0.0122853 0.0084225 0.0122765 0.0187717 0.0173528 0.0138610 0.0196910 0.0187032 0.0179971 0.0195918 0.0170848 0.0221145 0.0154194 0.0179700 0.0179966 0.0163804 0.0229400 0.0205507 0.0171227 0.0180631 0.0205661 
Neocyg     0.0326136 0.0055218 0.0062762 0.0076956 0.0188969 0.0156617 0.0139959 0.0156501 0.0140267 0.0180776 0.0124602 0.0209889 0.0208957 0.0218261 0.0218261 0.0228032 0.0201559 0.0123861 0.0123861 0.0123861 0.0123950 0.0131621 0.0183075 0.0192377 0.0191229 0.0196797 0.0033975 0.0013349 0.0033755 0.0013367 0.0034173 0.0108084 0.0115625 0.0108084 0.0108317 0.0140062 0.0115625 0.0189122 0.0189820 0.0188839 0.0131031 0.0131031 0.0138912 0.0108317 0.0131126 0.0130936 0.0130936 0.0131031 0.0188698 0.0197519 0.0189110 0.0140062 0.0140267 0.0139434 0.0147409 0.0115688 0.0108006 0.0108317 0.0122659 0.0219779 0.0218597 0.0139332 0.0155917 0.0155802 0.0165276 0.0115108 0.0013403 0.0006674 0.0020065 0.0000010 0.0027096 0.0027078 0.0006674 0.0020266 0.0006681 0.0006659 0.0048402 0.0054859 0.0055199 0.0034103 0.0070431 0.0055427 0.0047921 0.0048452 0.0027244 0.0055009 0.0070381 0.0062631 0.0123385 0.0131221 0.0108161 0.0063287 0.0047987 0.0062265 0.0077302 0.0055793 0.0055620 0.0048335 0.0062675 0.0198113 0.0205840 0.0099918 0.0115791 0.0163925 0.0190093 0.0020111 0.0063089 0.0041247 0.0020025 0.0034114 0.0006621 0.0055466 0.0041218 0.0055351 0.0006654 0.0020098 0.0013292 0.0000000 0.0047823 0.0020025 0.0013336 0.0006668 0.0000010 0.0055351 0.0020111 0.0026780 0.0013292 0.0013363 0.0055871 0.0020111 0.0006643 0.0026913 0.0020125 0.0033998 0.0062675 0.0020012 0.0077464 0.0033906 0.0013292 0.0041106 0.0033975 0.0020335 0.0013385 0.0013376 0.0013301 0.0033755 0.0033975 0.0070480 0.0034103 0.0013336 0.0006659 0.0041021 0.0034080 0.0026967 0.0034021 0.0041262 0.0091683 0.0055104 0.0034057 0.0048103 0.0013430 0.0006672 0.0213895 0.0188007 0.0214218 0.0197667 0.0188698 0.0205686 0.0147854 0.0147962 0.0140062 0.0131908 0.0155099 0.0155222 0.0147409 0.0147517 0.0115026 0.0122747 0.0123012 0.0107599 0.0115108 0.0115108 0.0115026 0.0115026 0.0115026 0.0138710 0.0138094 0.0122835 0.0115026 0.0115108 0.0115026 0.0131031 0.0130344 0.0108084 0.0115191 0.0115026 0.0115273 0.0130344 0.0115273 0.0147301 0.0146645 0.0146645 0.0115026 0.0116062 0.0140164 0.0115708 0.0123771 0.0107985 0.0139959 0.0148519 0.0139959 0.0109222 0.0006670 0.0013516 0.0006656 0.0013385 0.0020200 0.0006677 0.0006661 0.0033755 0.0013385 0.0000010 0.0006683 0.0123208 0.0254027 0.0210240 0.0217500 0.0208666 0.0208853 0.0225380 0.0192113 0.0139418 0.0107676 0.0099989 0.0100060 0.0123950 0.0146859 0.0115708 0.0099542 0.0123296 0.0123208 0.0100203 0.0131126 0.0115542 0.0115356 0.0055142 0.0115273 0.0163678 0.0149510 0.0131005 0.0172627 0.0163071 0.0164041 0.0171733 0.0147181 0.0196503 0.0138695 0.0155802 0.0156031 0.0148059 0.0204632 0.0172883 0.0147517 0.0156617 0.0197667 
Neocyl     0.0321422 0.0076401 0.0069606 0.0098473 0.0194341 0.0162242 0.0145690 0.0162123 0.0146007 0.0178127 0.0115128 0.0198412 0.0197536 0.0206618 0.0206618 0.0216140 0.0190248 0.0114534 0.0114452 0.0114452 0.0114616 0.0122045 0.0205069 0.0214509 0.0213252 0.0202103 0.0055160 0.0061880 0.0062156 0.0061965 0.0040937 0.0099051 0.0106437 0.0099051 0.0099261 0.0145795 0.0121506 0.0194499 0.0195207 0.0194212 0.0136882 0.0136882 0.0144616 0.0114351 0.0136882 0.0136686 0.0136686 0.0136882 0.0194068 0.0202832 0.0202681 0.0153634 0.0146007 0.0129690 0.0153069 0.0129194 0.0098981 0.0099261 0.0105891 0.0208031 0.0206930 0.0145047 0.0161527 0.0161410 0.0170849 0.0120970 0.0034034 0.0026986 0.0026823 0.0013327 0.0047693 0.0033791 0.0033847 0.0026744 0.0027005 0.0061965 0.0084878 0.0083421 0.0076379 0.0062050 0.0084662 0.0076635 0.0083595 0.0062179 0.0047954 0.0090957 0.0099869 0.0098244 0.0114026 0.0121679 0.0099121 0.0092663 0.0084085 0.0083537 0.0106836 0.0069606 0.0069392 0.0077010 0.0091770 0.0203436 0.0211091 0.0105891 0.0121679 0.0153634 0.0195481 0.0040645 0.0076956 0.0069702 0.0068751 0.0054934 0.0047775 0.0092117 0.0069654 0.0091922 0.0040645 0.0068704 0.0069009 0.0047823 0.0000000 0.0061923 0.0068941 0.0040576 0.0047693 0.0099798 0.0033440 0.0047563 0.0069009 0.0062222 0.0069702 0.0054839 0.0047611 0.0033619 0.0033485 0.0091770 0.0099635 0.0068704 0.0107064 0.0068751 0.0068704 0.0069461 0.0062008 0.0027096 0.0019958 0.0033665 0.0069104 0.0033574 0.0083595 0.0076742 0.0033768 0.0076454 0.0047628 0.0061335 0.0062199 0.0069200 0.0054746 0.0047628 0.0090767 0.0061335 0.0069009 0.0069152 0.0047889 0.0040756 0.0219078 0.0193368 0.0219406 0.0202983 0.0194068 0.0210934 0.0153523 0.0153634 0.0145901 0.0137696 0.0168607 0.0160818 0.0153069 0.0153179 0.0105891 0.0113442 0.0128825 0.0113683 0.0120970 0.0113442 0.0120884 0.0120884 0.0120884 0.0144409 0.0143767 0.0128642 0.0120884 0.0120970 0.0120884 0.0136784 0.0136087 0.0114026 0.0106041 0.0105891 0.0106115 0.0120884 0.0121142 0.0152958 0.0152286 0.0152286 0.0120884 0.0121958 0.0130371 0.0121592 0.0129598 0.0121487 0.0145690 0.0154204 0.0145690 0.0115211 0.0047921 0.0020165 0.0047856 0.0026859 0.0040907 0.0026895 0.0026931 0.0083792 0.0033710 0.0027040 0.0026924 0.0129026 0.0251359 0.0198730 0.0205890 0.0197258 0.0197423 0.0196962 0.0181046 0.0129674 0.0113602 0.0105966 0.0106041 0.0129783 0.0152506 0.0121592 0.0113442 0.0129118 0.0129026 0.0106190 0.0136882 0.0121419 0.0121228 0.0069365 0.0106115 0.0169224 0.0155222 0.0129101 0.0178124 0.0160695 0.0162355 0.0161286 0.0161403 0.0201804 0.0152837 0.0153523 0.0161645 0.0153736 0.0209868 0.0186480 0.0153179 0.0146444 0.0186618 
Neodev     0.0353653 0.0047938 0.0062738 0.0076924 0.0205352 0.0156510 0.0155696 0.0172499 0.0156040 0.0180636 0.0140180 0.0226805 0.0225809 0.0235261 0.0235261 0.0245015 0.0218392 0.0123880 0.0123791 0.0123791 0.0123970 0.0147206 0.0182931 0.0192217 0.0191072 0.0196633 0.0047905 0.0040645 0.0040466 0.0040700 0.0055274 0.0123315 0.0130954 0.0123315 0.0123592 0.0155811 0.0115562 0.0188969 0.0197946 0.0188687 0.0131049 0.0131049 0.0138827 0.0108338 0.0131049 0.0130860 0.0130860 0.0131049 0.0188547 0.0197353 0.0197205 0.0163809 0.0156040 0.0155117 0.0163202 0.0123296 0.0123226 0.0123592 0.0145795 0.0236902 0.0235624 0.0155004 0.0171861 0.0171734 0.0181435 0.0130371 0.0027023 0.0027004 0.0020058 0.0013394 0.0040937 0.0047905 0.0013394 0.0027125 0.0027023 0.0040700 0.0041162 0.0061649 0.0062073 0.0033988 0.0085103 0.0069772 0.0033814 0.0034210 0.0027115 0.0068941 0.0077323 0.0076742 0.0138827 0.0146764 0.0123414 0.0055773 0.0055028 0.0054915 0.0069675 0.0062738 0.0048285 0.0041077 0.0055236 0.0197946 0.0205661 0.0114964 0.0131049 0.0163809 0.0198226 0.0020017 0.0055638 0.0041049 0.0033619 0.0027078 0.0013230 0.0055446 0.0034057 0.0055331 0.0020017 0.0047386 0.0047596 0.0020025 0.0061923 0.0000000 0.0040424 0.0026859 0.0019972 0.0034047 0.0033768 0.0040466 0.0047596 0.0013301 0.0048503 0.0033768 0.0026798 0.0020031 0.0013314 0.0047725 0.0062651 0.0033597 0.0069821 0.0047840 0.0047386 0.0047905 0.0047693 0.0020252 0.0033837 0.0020058 0.0019945 0.0054597 0.0047693 0.0062933 0.0040882 0.0047547 0.0033791 0.0069365 0.0040854 0.0047725 0.0040783 0.0055408 0.0106512 0.0069365 0.0048021 0.0040909 0.0020138 0.0026859 0.0213702 0.0187857 0.0214024 0.0197501 0.0188547 0.0205507 0.0163688 0.0163809 0.0155926 0.0147529 0.0162957 0.0155117 0.0147314 0.0147421 0.0130277 0.0138109 0.0138409 0.0114779 0.0130371 0.0130371 0.0130277 0.0130277 0.0130277 0.0154316 0.0153634 0.0138109 0.0130277 0.0130371 0.0130277 0.0146551 0.0145795 0.0123315 0.0130465 0.0130277 0.0130559 0.0145795 0.0130559 0.0163082 0.0162361 0.0162361 0.0130277 0.0131448 0.0155926 0.0131049 0.0139247 0.0123208 0.0155696 0.0164420 0.0155696 0.0132426 0.0013327 0.0020266 0.0020038 0.0033733 0.0013381 0.0013358 0.0006634 0.0061377 0.0020084 0.0006661 0.0000010 0.0138626 0.0271507 0.0227201 0.0234467 0.0225508 0.0225725 0.0242391 0.0208770 0.0155108 0.0122853 0.0115046 0.0115128 0.0139449 0.0162599 0.0131049 0.0114534 0.0138726 0.0138626 0.0115293 0.0146658 0.0130860 0.0130653 0.0061965 0.0130559 0.0171606 0.0149411 0.0130936 0.0172499 0.0162957 0.0163925 0.0171606 0.0147086 0.0196340 0.0138610 0.0155696 0.0155926 0.0147962 0.0204456 0.0180900 0.0147421 0.0156510 0.0214185 
Neoese     0.0324849 0.0076666 0.0092225 0.0106739 0.0180368 0.0164294 0.0131830 0.0148192 0.0132118 0.0188557 0.0116586 0.0191676 0.0190822 0.0199898 0.0199898 0.0209408 0.0183497 0.0115978 0.0115895 0.0115895 0.0116062 0.0123592 0.0190941 0.0200314 0.0199124 0.0204632 0.0054746 0.0026968 0.0054504 0.0026987 0.0055427 0.0100297 0.0107774 0.0100297 0.0100512 0.0131926 0.0107774 0.0196503 0.0197667 0.0196650 0.0123119 0.0123119 0.0130842 0.0100584 0.0123119 0.0122942 0.0122942 0.0123119 0.0196503 0.0205377 0.0188687 0.0139755 0.0132118 0.0131334 0.0139231 0.0115439 0.0100225 0.0100512 0.0122395 0.0218298 0.0217131 0.0131239 0.0147637 0.0147529 0.0156857 0.0107293 0.0040922 0.0027004 0.0047611 0.0020206 0.0041049 0.0048037 0.0027004 0.0033975 0.0027078 0.0033883 0.0069633 0.0068636 0.0076485 0.0055142 0.0100297 0.0084580 0.0068636 0.0062394 0.0048020 0.0083457 0.0092312 0.0076613 0.0115459 0.0123208 0.0100368 0.0085141 0.0040993 0.0083828 0.0099261 0.0077410 0.0077171 0.0069536 0.0084320 0.0205995 0.0213734 0.0092247 0.0107929 0.0155573 0.0197946 0.0047547 0.0084878 0.0069633 0.0033710 0.0048053 0.0026726 0.0084639 0.0062394 0.0084461 0.0019985 0.0000010 0.0033837 0.0013336 0.0068941 0.0040424 0.0000000 0.0020038 0.0013301 0.0076795 0.0026859 0.0040576 0.0033837 0.0020038 0.0077519 0.0040783 0.0013309 0.0047579 0.0040631 0.0047758 0.0092094 0.0033687 0.0099472 0.0033860 0.0033687 0.0062222 0.0061818 0.0041006 0.0047823 0.0033778 0.0019998 0.0068941 0.0026859 0.0084699 0.0054821 0.0033755 0.0033883 0.0047938 0.0055028 0.0061860 0.0020125 0.0048219 0.0106739 0.0062093 0.0062371 0.0069392 0.0033893 0.0020038 0.0221812 0.0195788 0.0222147 0.0205531 0.0196503 0.0213573 0.0139653 0.0139755 0.0132022 0.0123771 0.0138710 0.0146979 0.0139231 0.0139332 0.0107216 0.0114861 0.0115108 0.0092094 0.0107293 0.0107293 0.0107216 0.0107216 0.0107216 0.0130653 0.0130063 0.0114943 0.0107216 0.0107293 0.0107216 0.0123030 0.0122395 0.0100297 0.0107293 0.0107216 0.0107446 0.0122395 0.0107446 0.0139130 0.0138510 0.0138510 0.0107216 0.0108182 0.0132022 0.0107852 0.0115811 0.0100203 0.0131830 0.0140282 0.0131830 0.0101353 0.0033756 0.0027022 0.0026834 0.0026931 0.0040754 0.0020079 0.0026906 0.0061545 0.0020052 0.0013372 0.0020132 0.0115293 0.0244457 0.0191980 0.0199181 0.0190547 0.0199483 0.0206956 0.0174310 0.0131031 0.0099918 0.0092312 0.0092378 0.0115978 0.0138409 0.0107852 0.0091900 0.0115376 0.0115293 0.0092509 0.0123119 0.0107697 0.0107522 0.0062136 0.0107446 0.0171352 0.0156849 0.0123012 0.0180368 0.0170721 0.0172370 0.0179443 0.0163317 0.0204326 0.0146752 0.0163442 0.0163683 0.0147733 0.0212485 0.0188828 0.0155108 0.0164294 0.0188687 
Neofal     0.0314841 0.0062501 0.0070163 0.0084461 0.0179571 0.0147637 0.0131239 0.0139653 0.0131430 0.0171479 0.0116062 0.0191676 0.0190822 0.0199898 0.0199898 0.0209408 0.0183497 0.0115459 0.0115376 0.0115376 0.0115542 0.0123030 0.0173658 0.0182800 0.0181712 0.0187310 0.0041021 0.0020144 0.0040756 0.0020171 0.0041262 0.0099847 0.0107293 0.0099847 0.0100060 0.0131334 0.0107293 0.0179709 0.0180373 0.0179443 0.0122571 0.0122571 0.0130250 0.0100132 0.0122571 0.0122395 0.0122395 0.0122571 0.0179310 0.0187996 0.0187857 0.0139130 0.0131525 0.0130747 0.0138610 0.0114923 0.0099776 0.0100060 0.0121852 0.0209757 0.0208638 0.0130653 0.0139130 0.0139029 0.0156155 0.0106815 0.0020239 0.0013430 0.0020012 0.0000010 0.0027162 0.0034057 0.0013421 0.0013376 0.0013443 0.0020171 0.0048335 0.0047515 0.0055123 0.0041205 0.0077946 0.0062738 0.0047611 0.0041134 0.0027188 0.0069440 0.0077891 0.0062222 0.0114943 0.0122659 0.0099918 0.0070750 0.0062308 0.0069606 0.0077139 0.0055677 0.0055504 0.0055581 0.0070065 0.0188557 0.0196210 0.0091835 0.0107446 0.0154881 0.0180636 0.0026987 0.0062957 0.0048419 0.0026859 0.0041190 0.0013323 0.0062738 0.0048385 0.0062651 0.0000010 0.0019972 0.0026968 0.0006668 0.0040576 0.0026859 0.0020038 0.0000000 0.0006650 0.0062651 0.0013274 0.0033687 0.0026968 0.0020165 0.0055755 0.0026987 0.0013376 0.0033860 0.0020084 0.0041049 0.0070065 0.0026841 0.0085021 0.0026859 0.0026841 0.0048252 0.0041021 0.0027292 0.0020111 0.0020184 0.0020084 0.0047725 0.0033755 0.0062782 0.0027005 0.0027060 0.0013398 0.0033837 0.0041149 0.0041049 0.0033801 0.0034034 0.0091490 0.0047725 0.0041121 0.0055312 0.0013403 0.0000010 0.0204174 0.0178653 0.0196210 0.0188136 0.0179310 0.0196064 0.0139029 0.0139130 0.0131430 0.0123296 0.0154072 0.0146325 0.0138610 0.0138710 0.0106739 0.0114351 0.0114595 0.0099472 0.0106815 0.0106815 0.0106739 0.0106739 0.0106739 0.0130063 0.0129488 0.0114432 0.0106739 0.0106815 0.0106739 0.0122483 0.0121852 0.0099776 0.0106815 0.0106739 0.0106966 0.0121852 0.0106966 0.0138510 0.0137894 0.0137894 0.0106739 0.0107697 0.0131430 0.0107369 0.0107216 0.0107271 0.0131239 0.0139653 0.0131239 0.0100895 0.0013421 0.0006695 0.0013394 0.0013376 0.0020187 0.0000010 0.0013403 0.0047725 0.0006630 0.0000010 0.0006674 0.0114779 0.0253434 0.0200374 0.0207585 0.0198880 0.0198899 0.0215389 0.0182538 0.0130721 0.0099472 0.0091900 0.0091964 0.0115459 0.0138094 0.0107369 0.0091490 0.0114861 0.0114779 0.0092094 0.0122571 0.0107216 0.0107042 0.0062414 0.0106966 0.0154532 0.0140576 0.0130140 0.0163442 0.0154072 0.0163678 0.0162593 0.0146859 0.0187032 0.0138394 0.0154768 0.0147086 0.0139215 0.0195062 0.0171733 0.0138710 0.0147637 0.0179971 
NeofaM     0.0314594 0.0055028 0.0062587 0.0076742 0.0171353 0.0147529 0.0123414 0.0139551 0.0123681 0.0171352 0.0108338 0.0191531 0.0190678 0.0199747 0.0199747 0.0209248 0.0183358 0.0107774 0.0107697 0.0107697 0.0107852 0.0115293 0.0173528 0.0182662 0.0181576 0.0187171 0.0026877 0.0000010 0.0026709 0.0000010 0.0027041 0.0092312 0.0099706 0.0092312 0.0092509 0.0123503 0.0099706 0.0179576 0.0180238 0.0179310 0.0114861 0.0114861 0.0122483 0.0092574 0.0114861 0.0114697 0.0114697 0.0114861 0.0179177 0.0187857 0.0187717 0.0131239 0.0123681 0.0122942 0.0130747 0.0099754 0.0092247 0.0092509 0.0114188 0.0209596 0.0208480 0.0122853 0.0139029 0.0138928 0.0148083 0.0099261 0.0006634 0.0006661 0.0019998 0.0000010 0.0013349 0.0020084 0.0006648 0.0020184 0.0000010 0.0006608 0.0048302 0.0054709 0.0055085 0.0027005 0.0062695 0.0055236 0.0054821 0.0048352 0.0027151 0.0061945 0.0062651 0.0062136 0.0107293 0.0114943 0.0092378 0.0063110 0.0040686 0.0062093 0.0077085 0.0055638 0.0055466 0.0048202 0.0062501 0.0188417 0.0196064 0.0084402 0.0099847 0.0146871 0.0180502 0.0020058 0.0062913 0.0041106 0.0013265 0.0033975 0.0006604 0.0055312 0.0041049 0.0055198 0.0006637 0.0020044 0.0013314 0.0000010 0.0047693 0.0019972 0.0013301 0.0006650 0.0000000 0.0047905 0.0020058 0.0026709 0.0013314 0.0006634 0.0055716 0.0013257 0.0000010 0.0026841 0.0020071 0.0020098 0.0062501 0.0013257 0.0077247 0.0033837 0.0019958 0.0033883 0.0026877 0.0013412 0.0020098 0.0013332 0.0006612 0.0040548 0.0040811 0.0070282 0.0026987 0.0020111 0.0000010 0.0026950 0.0026968 0.0040839 0.0033929 0.0034011 0.0076454 0.0040728 0.0026950 0.0047938 0.0013385 0.0006654 0.0204021 0.0178521 0.0204326 0.0187996 0.0179177 0.0195918 0.0131144 0.0131239 0.0123592 0.0115542 0.0146100 0.0138409 0.0130747 0.0130842 0.0099191 0.0106739 0.0106966 0.0091964 0.0099261 0.0099261 0.0099191 0.0099191 0.0099191 0.0122307 0.0121765 0.0106815 0.0099191 0.0099261 0.0099191 0.0114779 0.0114188 0.0092312 0.0099331 0.0099191 0.0099401 0.0114188 0.0099401 0.0130653 0.0130063 0.0130063 0.0099191 0.0100083 0.0123592 0.0099776 0.0107620 0.0092225 0.0123414 0.0131734 0.0123414 0.0093281 0.0006652 0.0013489 0.0006639 0.0013358 0.0020159 0.0006663 0.0006643 0.0040548 0.0013358 0.0000010 0.0006665 0.0107140 0.0234702 0.0191835 0.0199031 0.0190404 0.0190559 0.0206800 0.0174179 0.0122923 0.0091964 0.0084461 0.0084520 0.0107774 0.0130250 0.0099776 0.0084085 0.0107216 0.0107140 0.0084639 0.0114861 0.0099635 0.0099472 0.0047725 0.0099401 0.0154532 0.0140473 0.0114759 0.0163322 0.0153960 0.0154758 0.0162474 0.0138293 0.0186894 0.0129860 0.0146764 0.0146979 0.0139013 0.0194917 0.0171606 0.0138610 0.0147529 0.0179837 
Neofas     0.0384905 0.0033814 0.0048186 0.0069627 0.0232397 0.0182245 0.0181300 0.0198655 0.0181706 0.0207035 0.0165403 0.0246089 0.0245015 0.0254699 0.0254699 0.0264909 0.0237522 0.0148532 0.0148422 0.0148422 0.0148641 0.0172499 0.0209642 0.0219286 0.0217984 0.0223413 0.0069772 0.0062156 0.0061880 0.0062242 0.0077486 0.0147866 0.0155696 0.0147866 0.0148192 0.0181435 0.0139872 0.0215614 0.0224904 0.0215288 0.0155811 0.0155811 0.0163809 0.0132522 0.0155811 0.0155582 0.0155582 0.0155811 0.0215125 0.0224220 0.0224050 0.0189655 0.0181706 0.0180631 0.0188958 0.0147854 0.0147758 0.0148192 0.0170849 0.0256496 0.0255096 0.0180497 0.0197928 0.0197779 0.0207924 0.0155004 0.0048219 0.0063001 0.0048120 0.0041319 0.0062607 0.0069772 0.0041319 0.0055773 0.0048219 0.0062242 0.0034150 0.0069317 0.0069800 0.0027070 0.0062521 0.0055122 0.0041064 0.0041549 0.0027218 0.0076742 0.0055084 0.0099564 0.0163809 0.0155926 0.0147975 0.0048587 0.0077139 0.0062521 0.0077563 0.0062977 0.0041205 0.0041234 0.0055446 0.0224904 0.0232751 0.0139145 0.0155926 0.0189655 0.0225203 0.0055331 0.0048470 0.0027023 0.0069675 0.0020211 0.0047988 0.0033941 0.0020171 0.0033872 0.0055331 0.0084166 0.0084543 0.0055351 0.0099798 0.0034047 0.0076795 0.0062651 0.0047905 0.0000000 0.0069988 0.0076870 0.0084543 0.0041021 0.0041391 0.0055084 0.0062501 0.0055369 0.0048302 0.0069509 0.0040909 0.0069627 0.0062564 0.0084983 0.0084166 0.0040882 0.0069461 0.0041319 0.0070135 0.0048120 0.0055122 0.0091922 0.0084721 0.0055696 0.0062521 0.0084461 0.0055122 0.0091922 0.0033895 0.0084781 0.0077486 0.0077672 0.0113945 0.0091922 0.0040980 0.0041064 0.0013367 0.0062651 0.0240970 0.0214347 0.0241338 0.0224391 0.0215125 0.0232574 0.0189513 0.0189655 0.0181571 0.0172883 0.0188687 0.0180631 0.0172627 0.0172755 0.0154890 0.0162962 0.0163322 0.0138928 0.0155004 0.0155004 0.0154890 0.0154890 0.0154890 0.0179700 0.0178909 0.0163082 0.0154890 0.0155004 0.0154890 0.0171734 0.0170849 0.0147866 0.0155117 0.0154890 0.0155231 0.0170849 0.0155231 0.0188817 0.0187986 0.0187986 0.0154890 0.0156279 0.0181571 0.0155811 0.0164298 0.0147745 0.0181300 0.0190355 0.0181300 0.0157448 0.0048352 0.0056047 0.0055389 0.0069918 0.0048553 0.0048470 0.0041262 0.0098911 0.0055523 0.0041433 0.0027292 0.0163568 0.0300895 0.0255376 0.0262713 0.0253475 0.0253750 0.0270769 0.0236296 0.0180636 0.0147314 0.0139247 0.0139348 0.0164542 0.0188266 0.0155811 0.0138626 0.0163688 0.0163568 0.0139551 0.0171861 0.0155582 0.0155345 0.0084225 0.0155231 0.0197649 0.0175093 0.0155687 0.0198655 0.0188687 0.0189808 0.0197649 0.0172371 0.0223075 0.0163563 0.0181300 0.0181571 0.0173399 0.0231391 0.0207322 0.0172755 0.0182245 0.0232929 
Neofur     0.0312556 0.0054990 0.0062457 0.0076582 0.0170221 0.0138726 0.0122589 0.0138626 0.0122853 0.0162236 0.0107620 0.0190248 0.0189405 0.0198412 0.0198412 0.0207847 0.0182127 0.0107064 0.0106988 0.0106988 0.0107140 0.0114534 0.0164294 0.0173270 0.0172243 0.0177865 0.0040909 0.0033745 0.0047807 0.0033791 0.0034011 0.0091706 0.0099051 0.0091706 0.0091900 0.0122677 0.0099051 0.0170345 0.0170974 0.0170095 0.0114107 0.0114107 0.0121679 0.0091964 0.0114107 0.0113945 0.0113945 0.0114107 0.0169970 0.0178517 0.0178386 0.0130371 0.0122853 0.0122132 0.0129877 0.0114087 0.0091641 0.0091900 0.0113442 0.0199766 0.0198711 0.0122045 0.0138109 0.0138010 0.0147099 0.0098611 0.0020184 0.0013394 0.0019972 0.0006639 0.0033837 0.0026950 0.0020152 0.0013283 0.0020171 0.0033791 0.0055543 0.0054597 0.0054972 0.0040937 0.0070086 0.0055160 0.0054709 0.0041021 0.0027115 0.0069248 0.0077672 0.0076401 0.0106588 0.0114188 0.0091770 0.0070551 0.0047971 0.0062008 0.0084602 0.0048219 0.0048070 0.0055427 0.0069869 0.0179045 0.0186618 0.0083850 0.0099191 0.0145901 0.0171227 0.0026914 0.0055389 0.0048285 0.0040493 0.0033975 0.0020090 0.0062607 0.0048252 0.0062477 0.0013296 0.0026769 0.0040645 0.0020111 0.0033440 0.0033768 0.0026859 0.0013274 0.0020058 0.0069988 0.0000000 0.0020004 0.0040645 0.0033929 0.0048285 0.0026914 0.0026895 0.0026805 0.0013257 0.0062371 0.0069869 0.0040466 0.0084781 0.0026787 0.0026769 0.0048120 0.0054952 0.0020252 0.0013265 0.0013323 0.0040700 0.0040466 0.0040728 0.0055236 0.0026932 0.0054990 0.0026914 0.0040466 0.0041036 0.0047938 0.0033837 0.0013362 0.0083537 0.0040466 0.0047807 0.0047905 0.0020138 0.0020071 0.0194484 0.0169348 0.0194773 0.0178649 0.0169970 0.0186480 0.0130277 0.0130371 0.0122765 0.0114779 0.0145138 0.0137497 0.0129877 0.0129970 0.0098542 0.0106041 0.0106265 0.0091426 0.0098611 0.0098611 0.0098542 0.0098542 0.0098542 0.0121506 0.0120970 0.0106115 0.0098542 0.0098611 0.0098542 0.0114026 0.0113442 0.0091706 0.0098681 0.0098542 0.0098750 0.0113442 0.0098750 0.0129783 0.0129211 0.0129211 0.0098542 0.0099423 0.0122765 0.0099121 0.0106912 0.0099029 0.0122589 0.0130860 0.0122589 0.0092663 0.0027078 0.0013403 0.0020125 0.0026877 0.0020146 0.0006626 0.0020125 0.0069057 0.0013283 0.0006661 0.0006656 0.0106437 0.0242828 0.0190547 0.0197703 0.0189133 0.0189286 0.0205426 0.0173012 0.0122114 0.0091362 0.0083909 0.0083967 0.0107064 0.0129395 0.0099121 0.0091170 0.0106512 0.0106437 0.0084085 0.0114107 0.0098981 0.0098820 0.0048054 0.0098750 0.0145677 0.0131716 0.0121573 0.0154316 0.0145138 0.0154532 0.0153513 0.0137994 0.0177604 0.0129674 0.0145795 0.0138209 0.0130438 0.0185529 0.0162480 0.0129970 0.0138726 0.0178649 
NeofuU     0.0351944 0.0069200 0.0069606 0.0091107 0.0204303 0.0171734 0.0154890 0.0171607 0.0155231 0.0196064 0.0139449 0.0225636 0.0224648 0.0234053 0.0234053 0.0243947 0.0217261 0.0138726 0.0138626 0.0138626 0.0138827 0.0146444 0.0198524 0.0207951 0.0206722 0.0212167 0.0033791 0.0040439 0.0040618 0.0040493 0.0033988 0.0122677 0.0130277 0.0122677 0.0122942 0.0155004 0.0130277 0.0204479 0.0205223 0.0204174 0.0145901 0.0145901 0.0153746 0.0123030 0.0145901 0.0145690 0.0145690 0.0145901 0.0204021 0.0212932 0.0212773 0.0162962 0.0155231 0.0154316 0.0162361 0.0138094 0.0122589 0.0122942 0.0129598 0.0235680 0.0234413 0.0154204 0.0170975 0.0170849 0.0180497 0.0129690 0.0020084 0.0013336 0.0026709 0.0013327 0.0047693 0.0026932 0.0026852 0.0040783 0.0020084 0.0040493 0.0069897 0.0076189 0.0076720 0.0054952 0.0084662 0.0069413 0.0076348 0.0069967 0.0048169 0.0083653 0.0092400 0.0106588 0.0138109 0.0146007 0.0122765 0.0085223 0.0047725 0.0076295 0.0099353 0.0069918 0.0069702 0.0069751 0.0084402 0.0213573 0.0221311 0.0114371 0.0130465 0.0179041 0.0205507 0.0033745 0.0077302 0.0062501 0.0047178 0.0047889 0.0026751 0.0069461 0.0062457 0.0069317 0.0033745 0.0047563 0.0047354 0.0026780 0.0047563 0.0040466 0.0040576 0.0033687 0.0026709 0.0076870 0.0020004 0.0000000 0.0047354 0.0040658 0.0070016 0.0033597 0.0033597 0.0040493 0.0033642 0.0069200 0.0076742 0.0047146 0.0099564 0.0047596 0.0033418 0.0062285 0.0054915 0.0027096 0.0026823 0.0026823 0.0047418 0.0040439 0.0062008 0.0084781 0.0055122 0.0061818 0.0033619 0.0069009 0.0055084 0.0062050 0.0047938 0.0041036 0.0105966 0.0069009 0.0061880 0.0062008 0.0033801 0.0040756 0.0229400 0.0203285 0.0229746 0.0213092 0.0204021 0.0221145 0.0162843 0.0162962 0.0155117 0.0146764 0.0178127 0.0170221 0.0162361 0.0162480 0.0129598 0.0137399 0.0137696 0.0122307 0.0129690 0.0122045 0.0129598 0.0129598 0.0129598 0.0153523 0.0152847 0.0137497 0.0129598 0.0129690 0.0129598 0.0145795 0.0145047 0.0122677 0.0129783 0.0129598 0.0129877 0.0145047 0.0129877 0.0162242 0.0161527 0.0161527 0.0129598 0.0130765 0.0155117 0.0130371 0.0138525 0.0122571 0.0154890 0.0163568 0.0154890 0.0123970 0.0033824 0.0034173 0.0026798 0.0040783 0.0026942 0.0020098 0.0020038 0.0061607 0.0033710 0.0013363 0.0020119 0.0137910 0.0270130 0.0226027 0.0233265 0.0224349 0.0224563 0.0241155 0.0207689 0.0154307 0.0114616 0.0114452 0.0114534 0.0138726 0.0161763 0.0130371 0.0113945 0.0138010 0.0137910 0.0114697 0.0145901 0.0130183 0.0129970 0.0048021 0.0129877 0.0178781 0.0164659 0.0145782 0.0187847 0.0178127 0.0179177 0.0186894 0.0162118 0.0211850 0.0153513 0.0170849 0.0171101 0.0163077 0.0220025 0.0196340 0.0162480 0.0155696 0.0213092 
Neogra     0.0343997 0.0076742 0.0084520 0.0098911 0.0196910 0.0180631 0.0147650 0.0164298 0.0147975 0.0205223 0.0132232 0.0218057 0.0217095 0.0226457 0.0226457 0.0236296 0.0209699 0.0131543 0.0131448 0.0131448 0.0131638 0.0139247 0.0207793 0.0217355 0.0216071 0.0221478 0.0054915 0.0020076 0.0061880 0.0020103 0.0055236 0.0115562 0.0123137 0.0115562 0.0115811 0.0147758 0.0123137 0.0213734 0.0214509 0.0213413 0.0130371 0.0130371 0.0146551 0.0107774 0.0138726 0.0138525 0.0138525 0.0130371 0.0213252 0.0222274 0.0222107 0.0155696 0.0147975 0.0147099 0.0155117 0.0123208 0.0115479 0.0115811 0.0137910 0.0245463 0.0244135 0.0146991 0.0163688 0.0163568 0.0173140 0.0122589 0.0033883 0.0026986 0.0040548 0.0013385 0.0027070 0.0047873 0.0020152 0.0034011 0.0020171 0.0026914 0.0069897 0.0083792 0.0076720 0.0055198 0.0092466 0.0076978 0.0076688 0.0069967 0.0055504 0.0084026 0.0100319 0.0092117 0.0130954 0.0138827 0.0115645 0.0093082 0.0062093 0.0083909 0.0107314 0.0077541 0.0077302 0.0077356 0.0092182 0.0222947 0.0230741 0.0107314 0.0123315 0.0171734 0.0214800 0.0047807 0.0085021 0.0070016 0.0013287 0.0048103 0.0033723 0.0077032 0.0062738 0.0076870 0.0033895 0.0040798 0.0000010 0.0013292 0.0069009 0.0047596 0.0033837 0.0026968 0.0013314 0.0084543 0.0040645 0.0047354 0.0000000 0.0020184 0.0077650 0.0033745 0.0006621 0.0047628 0.0040700 0.0048120 0.0084402 0.0026751 0.0107544 0.0054839 0.0040439 0.0069772 0.0062285 0.0041134 0.0040728 0.0033814 0.0020017 0.0061607 0.0069461 0.0092597 0.0062521 0.0026841 0.0026914 0.0047988 0.0062477 0.0054709 0.0055236 0.0062521 0.0098981 0.0062156 0.0055046 0.0069461 0.0033952 0.0033988 0.0238901 0.0212485 0.0239264 0.0222442 0.0213252 0.0230567 0.0155582 0.0155696 0.0147866 0.0139551 0.0170848 0.0162962 0.0155117 0.0155231 0.0122501 0.0130277 0.0130559 0.0115211 0.0122589 0.0122589 0.0122501 0.0122501 0.0122501 0.0146338 0.0145690 0.0130371 0.0122501 0.0122589 0.0122501 0.0138626 0.0137910 0.0115562 0.0122677 0.0122501 0.0122765 0.0137910 0.0122765 0.0155004 0.0154316 0.0154316 0.0122501 0.0123612 0.0147866 0.0123226 0.0131352 0.0115459 0.0147650 0.0156279 0.0147650 0.0116787 0.0033975 0.0041347 0.0026913 0.0040965 0.0040907 0.0027023 0.0026931 0.0069009 0.0033860 0.0020206 0.0027040 0.0130765 0.0262395 0.0218429 0.0225681 0.0216800 0.0217001 0.0233569 0.0200182 0.0147086 0.0115128 0.0107390 0.0107467 0.0131543 0.0154542 0.0123226 0.0106912 0.0130860 0.0130765 0.0107620 0.0138726 0.0123048 0.0122853 0.0084225 0.0122765 0.0187717 0.0173528 0.0138610 0.0196910 0.0187032 0.0179971 0.0195918 0.0170848 0.0221145 0.0154194 0.0179700 0.0179966 0.0163804 0.0229400 0.0205507 0.0171227 0.0180631 0.0205661 
NeogrM     0.0334895 0.0048136 0.0063045 0.0077302 0.0188969 0.0156617 0.0139959 0.0156501 0.0140267 0.0180776 0.0124602 0.0200507 0.0199615 0.0208797 0.0208797 0.0218429 0.0192258 0.0108572 0.0108494 0.0108494 0.0108650 0.0131621 0.0183075 0.0192377 0.0191229 0.0196797 0.0040839 0.0013349 0.0033597 0.0013367 0.0048169 0.0108084 0.0115625 0.0108084 0.0108317 0.0140062 0.0100440 0.0188698 0.0198113 0.0188839 0.0115708 0.0115708 0.0123385 0.0093259 0.0115708 0.0115542 0.0115542 0.0115708 0.0188698 0.0197519 0.0197370 0.0147962 0.0140267 0.0139434 0.0147409 0.0100490 0.0108006 0.0108317 0.0130344 0.0227423 0.0226200 0.0139332 0.0155917 0.0155802 0.0165276 0.0115108 0.0020193 0.0027059 0.0020138 0.0006695 0.0020211 0.0040895 0.0006681 0.0020336 0.0013403 0.0020125 0.0041275 0.0061945 0.0062288 0.0027078 0.0077760 0.0070065 0.0047823 0.0041404 0.0027188 0.0069179 0.0070065 0.0055218 0.0123385 0.0131221 0.0108161 0.0056047 0.0033952 0.0055180 0.0070016 0.0063045 0.0048520 0.0041190 0.0055504 0.0197964 0.0205840 0.0099918 0.0115791 0.0147962 0.0198393 0.0020111 0.0055910 0.0041218 0.0006654 0.0020307 0.0013292 0.0055716 0.0034197 0.0055600 0.0020098 0.0026895 0.0020184 0.0013363 0.0062222 0.0013301 0.0020038 0.0020165 0.0006634 0.0041021 0.0033929 0.0040658 0.0020184 0.0000000 0.0048739 0.0020111 0.0006643 0.0020125 0.0013376 0.0020111 0.0062957 0.0013349 0.0070163 0.0041049 0.0040658 0.0040922 0.0033755 0.0013430 0.0033998 0.0020138 0.0000010 0.0054859 0.0040867 0.0063242 0.0033952 0.0026949 0.0020125 0.0041021 0.0033929 0.0047856 0.0027115 0.0048319 0.0084320 0.0048037 0.0034057 0.0041077 0.0020206 0.0020165 0.0213895 0.0188007 0.0214218 0.0197667 0.0188698 0.0205686 0.0147854 0.0147962 0.0140164 0.0131908 0.0146859 0.0139434 0.0131716 0.0131812 0.0115026 0.0122747 0.0123012 0.0099754 0.0115108 0.0115108 0.0115026 0.0115026 0.0115026 0.0138710 0.0138094 0.0122835 0.0115026 0.0115108 0.0115026 0.0131031 0.0130344 0.0108084 0.0115191 0.0115026 0.0115273 0.0130344 0.0115273 0.0147301 0.0146645 0.0146645 0.0115026 0.0116062 0.0140164 0.0115708 0.0123771 0.0107985 0.0139959 0.0148519 0.0139959 0.0109222 0.0020146 0.0027188 0.0020079 0.0027004 0.0020187 0.0013412 0.0006661 0.0054616 0.0020165 0.0006674 0.0006674 0.0123208 0.0244145 0.0200833 0.0208059 0.0199332 0.0208376 0.0215881 0.0182951 0.0139114 0.0107676 0.0099989 0.0100060 0.0123950 0.0146538 0.0115708 0.0099542 0.0123296 0.0123208 0.0100203 0.0131126 0.0115542 0.0115356 0.0054896 0.0115273 0.0171733 0.0149178 0.0115605 0.0172627 0.0163071 0.0156023 0.0171733 0.0147181 0.0196503 0.0130910 0.0155802 0.0156031 0.0140149 0.0204632 0.0181040 0.0147517 0.0156617 0.0197370 
Neohec     0.0374698 0.0027078 0.0027133 0.0040839 0.0223285 0.0173528 0.0172627 0.0189808 0.0173012 0.0198113 0.0156849 0.0245463 0.0244391 0.0254066 0.0254066 0.0264268 0.0236902 0.0140164 0.0140062 0.0140062 0.0140267 0.0163925 0.0200618 0.0210152 0.0208901 0.0214380 0.0078167 0.0070332 0.0077650 0.0070431 0.0070579 0.0139536 0.0147301 0.0139536 0.0139842 0.0172755 0.0131621 0.0206618 0.0215812 0.0206306 0.0147409 0.0147409 0.0155336 0.0124311 0.0147409 0.0147193 0.0147193 0.0147409 0.0206151 0.0215158 0.0214996 0.0180905 0.0173012 0.0171988 0.0180105 0.0131698 0.0139434 0.0139842 0.0162355 0.0255658 0.0254462 0.0171860 0.0189110 0.0188969 0.0198973 0.0146538 0.0056125 0.0048688 0.0048570 0.0034469 0.0055755 0.0062913 0.0034493 0.0034351 0.0048705 0.0070431 0.0020321 0.0062501 0.0055447 0.0027321 0.0034257 0.0033952 0.0048352 0.0013461 0.0020420 0.0062394 0.0048285 0.0092640 0.0155336 0.0147517 0.0139637 0.0000010 0.0085709 0.0020184 0.0020184 0.0013385 0.0006639 0.0000010 0.0000010 0.0215812 0.0223625 0.0130936 0.0147517 0.0180905 0.0216106 0.0034233 0.0006634 0.0013470 0.0062826 0.0013489 0.0048470 0.0027199 0.0013470 0.0027144 0.0048503 0.0077302 0.0077650 0.0055871 0.0069702 0.0048503 0.0077519 0.0055755 0.0055716 0.0041391 0.0048285 0.0070016 0.0077650 0.0048739 0.0000000 0.0063110 0.0055620 0.0041234 0.0034233 0.0078223 0.0034150 0.0062782 0.0013309 0.0070381 0.0077302 0.0034127 0.0062913 0.0041707 0.0048352 0.0041290 0.0055677 0.0069702 0.0077814 0.0006630 0.0048537 0.0077573 0.0055677 0.0070016 0.0034233 0.0070212 0.0063001 0.0063154 0.0123208 0.0070016 0.0034210 0.0020211 0.0013470 0.0055793 0.0231794 0.0205401 0.0232147 0.0215322 0.0206151 0.0223455 0.0180771 0.0180905 0.0172883 0.0173012 0.0171860 0.0171988 0.0164046 0.0164167 0.0146538 0.0154532 0.0154872 0.0139013 0.0146645 0.0146645 0.0146538 0.0146538 0.0146538 0.0171100 0.0170345 0.0154645 0.0146538 0.0146645 0.0146538 0.0163197 0.0162355 0.0139536 0.0146752 0.0146538 0.0146859 0.0162355 0.0146859 0.0180105 0.0179310 0.0179310 0.0146538 0.0139332 0.0172883 0.0147409 0.0155802 0.0139418 0.0172627 0.0181576 0.0172627 0.0141005 0.0041490 0.0034517 0.0055910 0.0055543 0.0056185 0.0041592 0.0034422 0.0099918 0.0048638 0.0041794 0.0034540 0.0155108 0.0301287 0.0245913 0.0253237 0.0244079 0.0244335 0.0261262 0.0227026 0.0171987 0.0130626 0.0131031 0.0131126 0.0156031 0.0179576 0.0147409 0.0138811 0.0155222 0.0155108 0.0131316 0.0163317 0.0147193 0.0146966 0.0085081 0.0146859 0.0188839 0.0166389 0.0147288 0.0189808 0.0179976 0.0189963 0.0188839 0.0172498 0.0214056 0.0163678 0.0172627 0.0172883 0.0164777 0.0222315 0.0189252 0.0164167 0.0173528 0.0232324 
Neohel     0.0332208 0.0054990 0.0069967 0.0084225 0.0187161 0.0163082 0.0138626 0.0155004 0.0138928 0.0187171 0.0123414 0.0207847 0.0206930 0.0216140 0.0216140 0.0225809 0.0199595 0.0122765 0.0122677 0.0122677 0.0122853 0.0130371 0.0189524 0.0198823 0.0197649 0.0203134 0.0026823 0.0013230 0.0033597 0.0013248 0.0033860 0.0107064 0.0114534 0.0107064 0.0107293 0.0138726 0.0114534 0.0195497 0.0196210 0.0195207 0.0129877 0.0129877 0.0137596 0.0107369 0.0129877 0.0129690 0.0129690 0.0129877 0.0195062 0.0203869 0.0203717 0.0146551 0.0138928 0.0138109 0.0146007 0.0114595 0.0106988 0.0107293 0.0129118 0.0226200 0.0224991 0.0138010 0.0154429 0.0154316 0.0163688 0.0114026 0.0006621 0.0020179 0.0019972 0.0006639 0.0020058 0.0026823 0.0013327 0.0026987 0.0006617 0.0019932 0.0063001 0.0069365 0.0069848 0.0033837 0.0062564 0.0055160 0.0069509 0.0063066 0.0034173 0.0076795 0.0070037 0.0083967 0.0122220 0.0129970 0.0107140 0.0078245 0.0040603 0.0069461 0.0092400 0.0063021 0.0062826 0.0062869 0.0077486 0.0204479 0.0212167 0.0098981 0.0114697 0.0162361 0.0196487 0.0033918 0.0070381 0.0048285 0.0033619 0.0033952 0.0020090 0.0062607 0.0048219 0.0062477 0.0027034 0.0047807 0.0033745 0.0020111 0.0054839 0.0033768 0.0040783 0.0026987 0.0013257 0.0055084 0.0026914 0.0033597 0.0033745 0.0020111 0.0063110 0.0000000 0.0020111 0.0033791 0.0026950 0.0040756 0.0069869 0.0033597 0.0092597 0.0054877 0.0040466 0.0040909 0.0047693 0.0013394 0.0026968 0.0013323 0.0033791 0.0047596 0.0069509 0.0077836 0.0033941 0.0047971 0.0013248 0.0040645 0.0033918 0.0041121 0.0048186 0.0033941 0.0076295 0.0040645 0.0040645 0.0047905 0.0020138 0.0034011 0.0220190 0.0194356 0.0220521 0.0204021 0.0195062 0.0212008 0.0146444 0.0146551 0.0138827 0.0130653 0.0161521 0.0153746 0.0146007 0.0146113 0.0113945 0.0121592 0.0121852 0.0106739 0.0114026 0.0114026 0.0113945 0.0113945 0.0113945 0.0137399 0.0136784 0.0121679 0.0113945 0.0114026 0.0113945 0.0129783 0.0129118 0.0107064 0.0114107 0.0113945 0.0114188 0.0129118 0.0114188 0.0145901 0.0145256 0.0145256 0.0113945 0.0114964 0.0138827 0.0114616 0.0122589 0.0106966 0.0138626 0.0147099 0.0138626 0.0108182 0.0027096 0.0034351 0.0020125 0.0040993 0.0027077 0.0020198 0.0020138 0.0069057 0.0027005 0.0013430 0.0006661 0.0122045 0.0251554 0.0208190 0.0215389 0.0206643 0.0206825 0.0223199 0.0190248 0.0138094 0.0106663 0.0099051 0.0099121 0.0122765 0.0145466 0.0114616 0.0098611 0.0122132 0.0122045 0.0099261 0.0129877 0.0114452 0.0114269 0.0054877 0.0114188 0.0170095 0.0156031 0.0129767 0.0179041 0.0169472 0.0170345 0.0178127 0.0153625 0.0202832 0.0145034 0.0162242 0.0162480 0.0154419 0.0210934 0.0187439 0.0153970 0.0163082 0.0195772 
Neokom     0.0305962 0.0054972 0.0062481 0.0076613 0.0171860 0.0155917 0.0123771 0.0139959 0.0124040 0.0179976 0.0108650 0.0174703 0.0173919 0.0182813 0.0182813 0.0192113 0.0166635 0.0108084 0.0108006 0.0108006 0.0108161 0.0115625 0.0182258 0.0191518 0.0190379 0.0195934 0.0040839 0.0006650 0.0040658 0.0006659 0.0034021 0.0092574 0.0099989 0.0092574 0.0092772 0.0123861 0.0099989 0.0187867 0.0188980 0.0188007 0.0115108 0.0115108 0.0122835 0.0092772 0.0115191 0.0115026 0.0115026 0.0115108 0.0187867 0.0196650 0.0196503 0.0131621 0.0124040 0.0123296 0.0131126 0.0100038 0.0092509 0.0092772 0.0114514 0.0209304 0.0208190 0.0123208 0.0139434 0.0139332 0.0148519 0.0099542 0.0020179 0.0013363 0.0026852 0.0000010 0.0013385 0.0026949 0.0006656 0.0013403 0.0006677 0.0006659 0.0055409 0.0061945 0.0054878 0.0033975 0.0070114 0.0055180 0.0054859 0.0048235 0.0027077 0.0054690 0.0070065 0.0055218 0.0107599 0.0115273 0.0092640 0.0063001 0.0047889 0.0061988 0.0076956 0.0055543 0.0055370 0.0048020 0.0062394 0.0197240 0.0204939 0.0084639 0.0100132 0.0147301 0.0189252 0.0020025 0.0062806 0.0041062 0.0013301 0.0027059 0.0013292 0.0062631 0.0034067 0.0062501 0.0013358 0.0020098 0.0006621 0.0006643 0.0047611 0.0026798 0.0013309 0.0013376 0.0000010 0.0062501 0.0026895 0.0033597 0.0006621 0.0006643 0.0055620 0.0020111 0.0000000 0.0026798 0.0020038 0.0027041 0.0069897 0.0013292 0.0077117 0.0040867 0.0020012 0.0040922 0.0033755 0.0020206 0.0013327 0.0013318 0.0006626 0.0033597 0.0047856 0.0070163 0.0033952 0.0000010 0.0013358 0.0027023 0.0033929 0.0020025 0.0033998 0.0041077 0.0076666 0.0040839 0.0033906 0.0047889 0.0020220 0.0013394 0.0212964 0.0187180 0.0204939 0.0196797 0.0187867 0.0204786 0.0131525 0.0131621 0.0123950 0.0115875 0.0146206 0.0138811 0.0131126 0.0131221 0.0099472 0.0107042 0.0107271 0.0092225 0.0099542 0.0099542 0.0099472 0.0099472 0.0099472 0.0122659 0.0122114 0.0107119 0.0099472 0.0099542 0.0099472 0.0115108 0.0114514 0.0092574 0.0099542 0.0099472 0.0099683 0.0114514 0.0099683 0.0131031 0.0130438 0.0130438 0.0099472 0.0100368 0.0123950 0.0100060 0.0107929 0.0092486 0.0123771 0.0132118 0.0123771 0.0093549 0.0013381 0.0013439 0.0013336 0.0013345 0.0026997 0.0013403 0.0013363 0.0040658 0.0020165 0.0006670 0.0013390 0.0107446 0.0225770 0.0183234 0.0190416 0.0181866 0.0190703 0.0198150 0.0165761 0.0123012 0.0092225 0.0084699 0.0084759 0.0108084 0.0130344 0.0100060 0.0092029 0.0107522 0.0107446 0.0084878 0.0115191 0.0099918 0.0099754 0.0054896 0.0099683 0.0162952 0.0148507 0.0115088 0.0171860 0.0162349 0.0155326 0.0170973 0.0146525 0.0195643 0.0130328 0.0155108 0.0155336 0.0139520 0.0203740 0.0180238 0.0146859 0.0155917 0.0171988 
NeoleL     0.0341744 0.0040756 0.0048037 0.0061965 0.0195481 0.0147314 0.0146551 0.0163082 0.0146871 0.0163077 0.0139029 0.0216470 0.0215519 0.0224819 0.0224819 0.0234593 0.0208163 0.0115211 0.0115128 0.0115128 0.0115293 0.0138209 0.0173270 0.0182388 0.0181305 0.0186894 0.0047938 0.0040673 0.0040673 0.0040728 0.0040811 0.0114697 0.0122220 0.0114697 0.0122483 0.0146658 0.0107064 0.0179310 0.0188136 0.0179045 0.0122307 0.0122307 0.0129970 0.0107369 0.0122307 0.0122132 0.0122132 0.0122307 0.0178913 0.0187578 0.0187439 0.0154542 0.0146871 0.0146007 0.0153970 0.0107119 0.0114616 0.0114943 0.0136882 0.0226374 0.0225163 0.0145901 0.0162480 0.0162361 0.0171861 0.0121679 0.0020198 0.0020105 0.0006641 0.0000010 0.0020071 0.0026841 0.0000010 0.0006650 0.0013358 0.0040728 0.0048452 0.0069104 0.0054765 0.0026968 0.0069821 0.0054952 0.0054990 0.0034080 0.0020179 0.0061587 0.0069772 0.0069248 0.0129970 0.0137795 0.0114779 0.0048436 0.0055066 0.0047661 0.0062242 0.0055312 0.0041049 0.0033975 0.0047971 0.0188136 0.0195772 0.0114026 0.0122395 0.0154542 0.0188406 0.0006599 0.0048285 0.0027060 0.0033642 0.0020138 0.0020017 0.0055484 0.0027041 0.0055369 0.0026932 0.0054634 0.0047628 0.0026913 0.0033619 0.0020031 0.0047579 0.0033860 0.0026841 0.0055369 0.0026805 0.0040493 0.0047628 0.0020125 0.0041234 0.0033791 0.0026798 0.0000000 0.0006599 0.0047971 0.0062695 0.0033619 0.0062371 0.0047873 0.0047418 0.0040756 0.0033687 0.0006668 0.0013274 0.0013257 0.0026823 0.0026673 0.0054990 0.0055484 0.0013371 0.0047579 0.0026823 0.0054634 0.0033791 0.0040603 0.0040811 0.0040909 0.0090894 0.0054634 0.0033768 0.0033814 0.0027078 0.0033883 0.0203717 0.0178258 0.0204021 0.0187717 0.0178913 0.0195626 0.0154429 0.0154542 0.0146764 0.0138510 0.0153736 0.0146007 0.0138309 0.0138409 0.0121592 0.0129303 0.0129581 0.0114269 0.0121679 0.0129303 0.0121592 0.0121592 0.0129211 0.0145256 0.0144616 0.0129395 0.0121592 0.0129303 0.0129211 0.0137596 0.0136882 0.0114697 0.0121765 0.0121592 0.0121852 0.0136882 0.0121852 0.0153858 0.0153179 0.0153179 0.0121592 0.0122677 0.0154655 0.0122307 0.0130371 0.0122201 0.0146551 0.0155117 0.0146551 0.0123592 0.0013336 0.0006681 0.0026931 0.0013292 0.0027077 0.0020198 0.0000010 0.0068799 0.0020171 0.0013430 0.0006661 0.0129783 0.0260540 0.0216835 0.0224050 0.0215226 0.0215423 0.0214900 0.0198711 0.0145994 0.0114269 0.0106588 0.0106663 0.0130559 0.0153402 0.0122307 0.0114107 0.0129877 0.0129783 0.0106815 0.0137696 0.0122132 0.0121939 0.0054671 0.0121852 0.0162236 0.0140267 0.0122201 0.0163082 0.0145888 0.0154645 0.0162236 0.0138094 0.0186618 0.0129767 0.0146551 0.0146764 0.0138912 0.0194628 0.0171353 0.0138409 0.0147314 0.0204174 
Neoleu     0.0322178 0.0033860 0.0041049 0.0054915 0.0178517 0.0131144 0.0130465 0.0146658 0.0130747 0.0154532 0.0123030 0.0198861 0.0197982 0.0207087 0.0207087 0.0216635 0.0190678 0.0099706 0.0099635 0.0099635 0.0099776 0.0122307 0.0156501 0.0165399 0.0164415 0.0170095 0.0040965 0.0033791 0.0033791 0.0033837 0.0033906 0.0099261 0.0106663 0.0099261 0.0106890 0.0130559 0.0091770 0.0162593 0.0171226 0.0162355 0.0106739 0.0106739 0.0114269 0.0092029 0.0106739 0.0106588 0.0106588 0.0106739 0.0162236 0.0170722 0.0170597 0.0138309 0.0130747 0.0129970 0.0137795 0.0091812 0.0099191 0.0099472 0.0121142 0.0208507 0.0207401 0.0129877 0.0146113 0.0146007 0.0155231 0.0106190 0.0020211 0.0013363 0.0013332 0.0000010 0.0020084 0.0026859 0.0000010 0.0000010 0.0013367 0.0033837 0.0041376 0.0054671 0.0047741 0.0020157 0.0062651 0.0047938 0.0040783 0.0020211 0.0013403 0.0054579 0.0062607 0.0054784 0.0114269 0.0121939 0.0099331 0.0041391 0.0048037 0.0040728 0.0055160 0.0048219 0.0034080 0.0027096 0.0040993 0.0171226 0.0178781 0.0098681 0.0106815 0.0138309 0.0171480 0.0000010 0.0041234 0.0020225 0.0026823 0.0013385 0.0013305 0.0048403 0.0020211 0.0048302 0.0013314 0.0040521 0.0040700 0.0020125 0.0033485 0.0013314 0.0040631 0.0020084 0.0020071 0.0048302 0.0013257 0.0033642 0.0040700 0.0013376 0.0034233 0.0026950 0.0020038 0.0006599 0.0000000 0.0040993 0.0055561 0.0026805 0.0055274 0.0033814 0.0040521 0.0033860 0.0026859 0.0006672 0.0013274 0.0006608 0.0020058 0.0033485 0.0040783 0.0041149 0.0013323 0.0040658 0.0020058 0.0040521 0.0026950 0.0033733 0.0026895 0.0026968 0.0083595 0.0040521 0.0026932 0.0026968 0.0020225 0.0020098 0.0186618 0.0161639 0.0186894 0.0170848 0.0162236 0.0178649 0.0138209 0.0138309 0.0130653 0.0122571 0.0137572 0.0129970 0.0122395 0.0122483 0.0106115 0.0113683 0.0113925 0.0098889 0.0106190 0.0113683 0.0106115 0.0106115 0.0113602 0.0129303 0.0128734 0.0113763 0.0106115 0.0113683 0.0113602 0.0121765 0.0121142 0.0099261 0.0106265 0.0106115 0.0106340 0.0121142 0.0106340 0.0137696 0.0137078 0.0137078 0.0106115 0.0107064 0.0138409 0.0106739 0.0114616 0.0106642 0.0130465 0.0138827 0.0130465 0.0107852 0.0006648 0.0000010 0.0020138 0.0020012 0.0020233 0.0006659 0.0000010 0.0061733 0.0013349 0.0006690 0.0000010 0.0114107 0.0251748 0.0199181 0.0206357 0.0197703 0.0197869 0.0214121 0.0181452 0.0129953 0.0098889 0.0091362 0.0091426 0.0114779 0.0137275 0.0106739 0.0098750 0.0114188 0.0114107 0.0091555 0.0121852 0.0106588 0.0106416 0.0047693 0.0106340 0.0145888 0.0124130 0.0106642 0.0146658 0.0137572 0.0146752 0.0145888 0.0130344 0.0169846 0.0122114 0.0130465 0.0130653 0.0122923 0.0177735 0.0154768 0.0122483 0.0131144 0.0187032 
Neolon     0.0335211 0.0069702 0.0092993 0.0107620 0.0189241 0.0156857 0.0140180 0.0156741 0.0140488 0.0181040 0.0124804 0.0200791 0.0199898 0.0209088 0.0209088 0.0218727 0.0192537 0.0108750 0.0108671 0.0108671 0.0108828 0.0131830 0.0183344 0.0192655 0.0191505 0.0197075 0.0062050 0.0026950 0.0061503 0.0026987 0.0062544 0.0108260 0.0115811 0.0108260 0.0108494 0.0140282 0.0100606 0.0188969 0.0198393 0.0189110 0.0115895 0.0115895 0.0123592 0.0093415 0.0115895 0.0115728 0.0115728 0.0115895 0.0188969 0.0197797 0.0197649 0.0148192 0.0140488 0.0139653 0.0147637 0.0100656 0.0108182 0.0108494 0.0130559 0.0227727 0.0226503 0.0139551 0.0156155 0.0156040 0.0173657 0.0115293 0.0040922 0.0048235 0.0040839 0.0020293 0.0034057 0.0055066 0.0020252 0.0034257 0.0027078 0.0033860 0.0077573 0.0098750 0.0099309 0.0041021 0.0100225 0.0092312 0.0084026 0.0077814 0.0055332 0.0106340 0.0099706 0.0062457 0.0123592 0.0131430 0.0108338 0.0093348 0.0040965 0.0084520 0.0107620 0.0092993 0.0077869 0.0077410 0.0092443 0.0198393 0.0206126 0.0100083 0.0115978 0.0148192 0.0198674 0.0040937 0.0085648 0.0048169 0.0033988 0.0041190 0.0047693 0.0085344 0.0048352 0.0085163 0.0047938 0.0054952 0.0048120 0.0033998 0.0091770 0.0047725 0.0047758 0.0041049 0.0020098 0.0069509 0.0062371 0.0069200 0.0048120 0.0020111 0.0078223 0.0040756 0.0027041 0.0047971 0.0040993 0.0000000 0.0092860 0.0033964 0.0107852 0.0062651 0.0062050 0.0069344 0.0040728 0.0027115 0.0062501 0.0040839 0.0026987 0.0084026 0.0069557 0.0093281 0.0047971 0.0055066 0.0033860 0.0055198 0.0062093 0.0084085 0.0048285 0.0069918 0.0106739 0.0069509 0.0048120 0.0062457 0.0034044 0.0048070 0.0214185 0.0188276 0.0214509 0.0197946 0.0188969 0.0205970 0.0148083 0.0148192 0.0140385 0.0132118 0.0147086 0.0139653 0.0131926 0.0132022 0.0115211 0.0122942 0.0123208 0.0099918 0.0115293 0.0115293 0.0115211 0.0115211 0.0115211 0.0138928 0.0138309 0.0123030 0.0115211 0.0115293 0.0115211 0.0131239 0.0130559 0.0108260 0.0115376 0.0115211 0.0115459 0.0130559 0.0115459 0.0147529 0.0146871 0.0146871 0.0115211 0.0116249 0.0140385 0.0115895 0.0123970 0.0108161 0.0140180 0.0148751 0.0140180 0.0109401 0.0034067 0.0041376 0.0040895 0.0055180 0.0048152 0.0034150 0.0027133 0.0083653 0.0041077 0.0027188 0.0027059 0.0123414 0.0244457 0.0201119 0.0208348 0.0199615 0.0208666 0.0216175 0.0183220 0.0139332 0.0107852 0.0100154 0.0100225 0.0124150 0.0146764 0.0115895 0.0099706 0.0123503 0.0123414 0.0100368 0.0131334 0.0115728 0.0115542 0.0083711 0.0115459 0.0171988 0.0149411 0.0115791 0.0172883 0.0163317 0.0156262 0.0171988 0.0147409 0.0196780 0.0131126 0.0156040 0.0156270 0.0140370 0.0204915 0.0181305 0.0147745 0.0156857 0.0197649 
Neolou     0.0417075 0.0048037 0.0048103 0.0069509 0.0268992 0.0217189 0.0216071 0.0234125 0.0216564 0.0242822 0.0199707 0.0283543 0.0282327 0.0292402 0.0292402 0.0303068 0.0274725 0.0182115 0.0181978 0.0181978 0.0182251 0.0206879 0.0245830 0.0255930 0.0254421 0.0259676 0.0084961 0.0077085 0.0092182 0.0077193 0.0092927 0.0181305 0.0189382 0.0181305 0.0181712 0.0216235 0.0173012 0.0251716 0.0261401 0.0251328 0.0189524 0.0189524 0.0197797 0.0165522 0.0189524 0.0189241 0.0189241 0.0189524 0.0251135 0.0260593 0.0260392 0.0224732 0.0216564 0.0215288 0.0223922 0.0173141 0.0181170 0.0181712 0.0204915 0.0294497 0.0292865 0.0215125 0.0233285 0.0233107 0.0243816 0.0188547 0.0062913 0.0062893 0.0055351 0.0048520 0.0077650 0.0084961 0.0048520 0.0063154 0.0062913 0.0077193 0.0034090 0.0084402 0.0084998 0.0048470 0.0077541 0.0062414 0.0069967 0.0048570 0.0048739 0.0092029 0.0085223 0.0132022 0.0197797 0.0189666 0.0181441 0.0048503 0.0092509 0.0055028 0.0077432 0.0055427 0.0041134 0.0041162 0.0055351 0.0261199 0.0269409 0.0172115 0.0189666 0.0224732 0.0261718 0.0062933 0.0041134 0.0041319 0.0069557 0.0034197 0.0062607 0.0000010 0.0041290 0.0006604 0.0070184 0.0099635 0.0084402 0.0062675 0.0099635 0.0062651 0.0092094 0.0070065 0.0062501 0.0040909 0.0069869 0.0076742 0.0084402 0.0062957 0.0034150 0.0069869 0.0069897 0.0062695 0.0055561 0.0092860 0.0000000 0.0069509 0.0062457 0.0084841 0.0084026 0.0070282 0.0092794 0.0056164 0.0070016 0.0062782 0.0069918 0.0091770 0.0100297 0.0048252 0.0085670 0.0099989 0.0069918 0.0107620 0.0062933 0.0100368 0.0092927 0.0093148 0.0122395 0.0107620 0.0055446 0.0040993 0.0020179 0.0077705 0.0277850 0.0250245 0.0278281 0.0260795 0.0251135 0.0269200 0.0224561 0.0224732 0.0216400 0.0207348 0.0223625 0.0215288 0.0207035 0.0207191 0.0188406 0.0196780 0.0197223 0.0180771 0.0188547 0.0188547 0.0188406 0.0188406 0.0188406 0.0214185 0.0213252 0.0196928 0.0188406 0.0188547 0.0188406 0.0205970 0.0204915 0.0181305 0.0188687 0.0188406 0.0188828 0.0204915 0.0188828 0.0223752 0.0222779 0.0222779 0.0188406 0.0190081 0.0216400 0.0189524 0.0198375 0.0181176 0.0216071 0.0225547 0.0216071 0.0183206 0.0063089 0.0071102 0.0062718 0.0085141 0.0063069 0.0055755 0.0048452 0.0114697 0.0062869 0.0048654 0.0048654 0.0197501 0.0340288 0.0293237 0.0300657 0.0291063 0.0291429 0.0308869 0.0273325 0.0215322 0.0180636 0.0172243 0.0172243 0.0198674 0.0223116 0.0189524 0.0171480 0.0197649 0.0197501 0.0172627 0.0206126 0.0189241 0.0188969 0.0115811 0.0188828 0.0232981 0.0209991 0.0189394 0.0234125 0.0223625 0.0224947 0.0232981 0.0206748 0.0259276 0.0197519 0.0216071 0.0216400 0.0207978 0.0267846 0.0243131 0.0207191 0.0217189 0.0269618 
Neomar     0.0342597 0.0062050 0.0069606 0.0083792 0.0196048 0.0163688 0.0146991 0.0163568 0.0147314 0.0187857 0.0131638 0.0217095 0.0216140 0.0225463 0.0225463 0.0235261 0.0208770 0.0115562 0.0115479 0.0115479 0.0115645 0.0138626 0.0190224 0.0199556 0.0198375 0.0203869 0.0054671 0.0019991 0.0061607 0.0020017 0.0054990 0.0115046 0.0122589 0.0115046 0.0115293 0.0147099 0.0107390 0.0196210 0.0205223 0.0195918 0.0122677 0.0122677 0.0130371 0.0100225 0.0122677 0.0122501 0.0122501 0.0122677 0.0195772 0.0204609 0.0204456 0.0155004 0.0147314 0.0146444 0.0154429 0.0107446 0.0114964 0.0115293 0.0137300 0.0244391 0.0243074 0.0146338 0.0162962 0.0162843 0.0172371 0.0122045 0.0033733 0.0026870 0.0026709 0.0006639 0.0026950 0.0047661 0.0006639 0.0020157 0.0020084 0.0026787 0.0062675 0.0083421 0.0084004 0.0040909 0.0092052 0.0076635 0.0069152 0.0062738 0.0048169 0.0090957 0.0099869 0.0069772 0.0130371 0.0138209 0.0115128 0.0077836 0.0047725 0.0069104 0.0091922 0.0077193 0.0062501 0.0062544 0.0077085 0.0205223 0.0212932 0.0106836 0.0122765 0.0155004 0.0205507 0.0033745 0.0070016 0.0055351 0.0013230 0.0033952 0.0033574 0.0062285 0.0048219 0.0062156 0.0033745 0.0040618 0.0026751 0.0020012 0.0068704 0.0033597 0.0033687 0.0026841 0.0013257 0.0069627 0.0040466 0.0047146 0.0026751 0.0013349 0.0062782 0.0033597 0.0013292 0.0033619 0.0026805 0.0033964 0.0069509 0.0000000 0.0092117 0.0040645 0.0040262 0.0069461 0.0047873 0.0033998 0.0040548 0.0033665 0.0013296 0.0061335 0.0054915 0.0077432 0.0055122 0.0040756 0.0026787 0.0047775 0.0062199 0.0069200 0.0047938 0.0062242 0.0098542 0.0061880 0.0040798 0.0054915 0.0026931 0.0033837 0.0220979 0.0195062 0.0221311 0.0204762 0.0195772 0.0212773 0.0154890 0.0155004 0.0147206 0.0138928 0.0154194 0.0146444 0.0138726 0.0138827 0.0121958 0.0129690 0.0129970 0.0114697 0.0122045 0.0122045 0.0121958 0.0121958 0.0121958 0.0145690 0.0145047 0.0129783 0.0121958 0.0122045 0.0121958 0.0138010 0.0137300 0.0115046 0.0122132 0.0121958 0.0122220 0.0137300 0.0122220 0.0154316 0.0153634 0.0153634 0.0121958 0.0123048 0.0147206 0.0122677 0.0130765 0.0114943 0.0146991 0.0155582 0.0146991 0.0116249 0.0026949 0.0034173 0.0026798 0.0040783 0.0033801 0.0020098 0.0013309 0.0068704 0.0026859 0.0013363 0.0020119 0.0130183 0.0261262 0.0217463 0.0224691 0.0215846 0.0216045 0.0232553 0.0199293 0.0146432 0.0114616 0.0106912 0.0106988 0.0130954 0.0153858 0.0122677 0.0106437 0.0130277 0.0130183 0.0107140 0.0138109 0.0122501 0.0122307 0.0083850 0.0122220 0.0178781 0.0156617 0.0122571 0.0179700 0.0170095 0.0163077 0.0178781 0.0154194 0.0203565 0.0137894 0.0162843 0.0163082 0.0147193 0.0211692 0.0188126 0.0154542 0.0163688 0.0204762 
Neomee     0.0436619 0.0027005 0.0048070 0.0062008 0.0277634 0.0225547 0.0224391 0.0242572 0.0224904 0.0251328 0.0207951 0.0301783 0.0300505 0.0310744 0.0310744 0.0321604 0.0292865 0.0190224 0.0190081 0.0190081 0.0190367 0.0215125 0.0254421 0.0264607 0.0263054 0.0268260 0.0108260 0.0100011 0.0099564 0.0100154 0.0100368 0.0189382 0.0197501 0.0189382 0.0189808 0.0224561 0.0181035 0.0260278 0.0270036 0.0259877 0.0197649 0.0197649 0.0205970 0.0173528 0.0197649 0.0197353 0.0197353 0.0197649 0.0259676 0.0269200 0.0268992 0.0233107 0.0224904 0.0223582 0.0232095 0.0181176 0.0189241 0.0189808 0.0213092 0.0312981 0.0311238 0.0223413 0.0241708 0.0241523 0.0252341 0.0196633 0.0085526 0.0077738 0.0077595 0.0063089 0.0084961 0.0092312 0.0063089 0.0070381 0.0077760 0.0100154 0.0041034 0.0091706 0.0069633 0.0048219 0.0062651 0.0047938 0.0077193 0.0041077 0.0041218 0.0083828 0.0062328 0.0107774 0.0205970 0.0197797 0.0189524 0.0013341 0.0116062 0.0033837 0.0033791 0.0020098 0.0013318 0.0013318 0.0013274 0.0270036 0.0278065 0.0180100 0.0197797 0.0233107 0.0270355 0.0062328 0.0013309 0.0040922 0.0092182 0.0034021 0.0069772 0.0055274 0.0033952 0.0055160 0.0077432 0.0107064 0.0107544 0.0077464 0.0107064 0.0069821 0.0099472 0.0085021 0.0077247 0.0062564 0.0084781 0.0099564 0.0107544 0.0070163 0.0013309 0.0092597 0.0077117 0.0062371 0.0055274 0.0107852 0.0062457 0.0092117 0.0000000 0.0108105 0.0092117 0.0047971 0.0091900 0.0063089 0.0077247 0.0062457 0.0077139 0.0099121 0.0107774 0.0020084 0.0084841 0.0099472 0.0084841 0.0115128 0.0055198 0.0091964 0.0092443 0.0100606 0.0154655 0.0115128 0.0062564 0.0026987 0.0034021 0.0085021 0.0286541 0.0258763 0.0286987 0.0269409 0.0259676 0.0277850 0.0232929 0.0233107 0.0224732 0.0215614 0.0223455 0.0223582 0.0215288 0.0215451 0.0196487 0.0204915 0.0205377 0.0179837 0.0196633 0.0196633 0.0196487 0.0196487 0.0196487 0.0222442 0.0221478 0.0205069 0.0196487 0.0196633 0.0196487 0.0214185 0.0213092 0.0189382 0.0196780 0.0196487 0.0196928 0.0213092 0.0196928 0.0232095 0.0231091 0.0231091 0.0196487 0.0198226 0.0224732 0.0197649 0.0206567 0.0189252 0.0224391 0.0233946 0.0224391 0.0191361 0.0069946 0.0070409 0.0077519 0.0077010 0.0077957 0.0070480 0.0055543 0.0122220 0.0077705 0.0063267 0.0055775 0.0205661 0.0349788 0.0302418 0.0309850 0.0300181 0.0300570 0.0318091 0.0282327 0.0223625 0.0179704 0.0180234 0.0180368 0.0206879 0.0231442 0.0197649 0.0188406 0.0205816 0.0205661 0.0180636 0.0214347 0.0197353 0.0197075 0.0107140 0.0196928 0.0241400 0.0218354 0.0197519 0.0242572 0.0231970 0.0233338 0.0241400 0.0214996 0.0267846 0.0205686 0.0224391 0.0224732 0.0216270 0.0276459 0.0241893 0.0215451 0.0225547 0.0287211 
Neomod     0.0342868 0.0077139 0.0084961 0.0099423 0.0196194 0.0147866 0.0147099 0.0163688 0.0147421 0.0171733 0.0131734 0.0217261 0.0216305 0.0225636 0.0225636 0.0235442 0.0208929 0.0115645 0.0115562 0.0115562 0.0115728 0.0138726 0.0173917 0.0183068 0.0181978 0.0187578 0.0069509 0.0047807 0.0076582 0.0047873 0.0062695 0.0115128 0.0122677 0.0115128 0.0115376 0.0147206 0.0107467 0.0179971 0.0188828 0.0179704 0.0122765 0.0122765 0.0130465 0.0100297 0.0122765 0.0122589 0.0122589 0.0122765 0.0179571 0.0188266 0.0179966 0.0138109 0.0130559 0.0146551 0.0154542 0.0122747 0.0115046 0.0115376 0.0137399 0.0227201 0.0225982 0.0146444 0.0163082 0.0162962 0.0172499 0.0122132 0.0041021 0.0034044 0.0033687 0.0020165 0.0055236 0.0055198 0.0027115 0.0027005 0.0041021 0.0047873 0.0070261 0.0083479 0.0091812 0.0055484 0.0108027 0.0092117 0.0069200 0.0062782 0.0048419 0.0106739 0.0116082 0.0069821 0.0130465 0.0138309 0.0115211 0.0093571 0.0040783 0.0084343 0.0107873 0.0084961 0.0070065 0.0077760 0.0092663 0.0188828 0.0196487 0.0106912 0.0122853 0.0155117 0.0189099 0.0048054 0.0077705 0.0070381 0.0040673 0.0055466 0.0047807 0.0077432 0.0070332 0.0077269 0.0033768 0.0033745 0.0054839 0.0033906 0.0068751 0.0047840 0.0033860 0.0026859 0.0033837 0.0084983 0.0026787 0.0047596 0.0054839 0.0041049 0.0070381 0.0054877 0.0040867 0.0047873 0.0033814 0.0062651 0.0084841 0.0040645 0.0108105 0.0000000 0.0040645 0.0084781 0.0048336 0.0048419 0.0047725 0.0047938 0.0040882 0.0076242 0.0006632 0.0077486 0.0055160 0.0069606 0.0040882 0.0061923 0.0077323 0.0084461 0.0033710 0.0048087 0.0106512 0.0076242 0.0055331 0.0069821 0.0033975 0.0033860 0.0204456 0.0178913 0.0204762 0.0188406 0.0179571 0.0196340 0.0155004 0.0155117 0.0147314 0.0139029 0.0146432 0.0146551 0.0138827 0.0138928 0.0122045 0.0129783 0.0130063 0.0114779 0.0122132 0.0122132 0.0122045 0.0122045 0.0122045 0.0145795 0.0145151 0.0129877 0.0122045 0.0122132 0.0122045 0.0138109 0.0137399 0.0115128 0.0122220 0.0122045 0.0122307 0.0137399 0.0122307 0.0154429 0.0153746 0.0153746 0.0122045 0.0123137 0.0147314 0.0122765 0.0130860 0.0122659 0.0130277 0.0138626 0.0130277 0.0116333 0.0034150 0.0034173 0.0033952 0.0047971 0.0027077 0.0020111 0.0027078 0.0069365 0.0026859 0.0020206 0.0027040 0.0130277 0.0271507 0.0217630 0.0224863 0.0216011 0.0216210 0.0232730 0.0199444 0.0146538 0.0114697 0.0106988 0.0107064 0.0131049 0.0153970 0.0122765 0.0106512 0.0130371 0.0130277 0.0107216 0.0138209 0.0122589 0.0122395 0.0070037 0.0122307 0.0162837 0.0140798 0.0130344 0.0163688 0.0154307 0.0163925 0.0162837 0.0147086 0.0187300 0.0138610 0.0155004 0.0147314 0.0139434 0.0195336 0.0171988 0.0138928 0.0147866 0.0204915 
Neomon     0.0342597 0.0062050 0.0084143 0.0098473 0.0196048 0.0163688 0.0146991 0.0163568 0.0147314 0.0187857 0.0131638 0.0217095 0.0216140 0.0225463 0.0225463 0.0235261 0.0208770 0.0130954 0.0130860 0.0130860 0.0131049 0.0138626 0.0190224 0.0199556 0.0198375 0.0203869 0.0054671 0.0033574 0.0061607 0.0033619 0.0047938 0.0115046 0.0122589 0.0115046 0.0115293 0.0147099 0.0122589 0.0196210 0.0196928 0.0195918 0.0138109 0.0138109 0.0145901 0.0115376 0.0138109 0.0137910 0.0137910 0.0138109 0.0195772 0.0204609 0.0204456 0.0155004 0.0147314 0.0146444 0.0154429 0.0130344 0.0114964 0.0115293 0.0137300 0.0227026 0.0225809 0.0146338 0.0162962 0.0162843 0.0172371 0.0122045 0.0026877 0.0013336 0.0040370 0.0020065 0.0047693 0.0040700 0.0026852 0.0040783 0.0026877 0.0020017 0.0077171 0.0083421 0.0076720 0.0054952 0.0092052 0.0062242 0.0083595 0.0077247 0.0055256 0.0090957 0.0092400 0.0069772 0.0130371 0.0138209 0.0115128 0.0085223 0.0061818 0.0083537 0.0106836 0.0069918 0.0076956 0.0077010 0.0084402 0.0205223 0.0212932 0.0106836 0.0122765 0.0170975 0.0197205 0.0047596 0.0084639 0.0069702 0.0040289 0.0054934 0.0033574 0.0076688 0.0062457 0.0076528 0.0033745 0.0040618 0.0040439 0.0013292 0.0068704 0.0047386 0.0033687 0.0026841 0.0019958 0.0084166 0.0026769 0.0033418 0.0040439 0.0040658 0.0077302 0.0040466 0.0020012 0.0047418 0.0040521 0.0062050 0.0084026 0.0040262 0.0092117 0.0040645 0.0000000 0.0062285 0.0062008 0.0040950 0.0026823 0.0033665 0.0040493 0.0047354 0.0054915 0.0092182 0.0062242 0.0040756 0.0026787 0.0061880 0.0062199 0.0054952 0.0062093 0.0048054 0.0113442 0.0076189 0.0054802 0.0054915 0.0033801 0.0033837 0.0220979 0.0195062 0.0221311 0.0204762 0.0195772 0.0212773 0.0154890 0.0155004 0.0147206 0.0138928 0.0170095 0.0162242 0.0154429 0.0154542 0.0121958 0.0129690 0.0129970 0.0114697 0.0122045 0.0122045 0.0121958 0.0121958 0.0121958 0.0145690 0.0145047 0.0129783 0.0121958 0.0122045 0.0121958 0.0138010 0.0137300 0.0115046 0.0122132 0.0121958 0.0122220 0.0137300 0.0122220 0.0154316 0.0153634 0.0153634 0.0121958 0.0123048 0.0147206 0.0122677 0.0130765 0.0114943 0.0146991 0.0155582 0.0146991 0.0116249 0.0033824 0.0041162 0.0026798 0.0040783 0.0033801 0.0020098 0.0026816 0.0054560 0.0033710 0.0013363 0.0026924 0.0130183 0.0261262 0.0217463 0.0224691 0.0215846 0.0216045 0.0232553 0.0199293 0.0146432 0.0114616 0.0106912 0.0106988 0.0130954 0.0153858 0.0122677 0.0106437 0.0130277 0.0130183 0.0107140 0.0138109 0.0122501 0.0122307 0.0069365 0.0122220 0.0170722 0.0156617 0.0137994 0.0179700 0.0170095 0.0171100 0.0178781 0.0154194 0.0203565 0.0145677 0.0162843 0.0163082 0.0155108 0.0211692 0.0188126 0.0154542 0.0163688 0.0204762 
Neomul     0.0362215 0.0026877 0.0055389 0.0069461 0.0213092 0.0180234 0.0163202 0.0180100 0.0163563 0.0204786 0.0147637 0.0234773 0.0233748 0.0243261 0.0243261 0.0253278 0.0226329 0.0146871 0.0146764 0.0146764 0.0146979 0.0154655 0.0207348 0.0216894 0.0215614 0.0221018 0.0055274 0.0047873 0.0047661 0.0047938 0.0048037 0.0130653 0.0138309 0.0130653 0.0130936 0.0163322 0.0138309 0.0213284 0.0214056 0.0212964 0.0154082 0.0154082 0.0161999 0.0131031 0.0154082 0.0153858 0.0153858 0.0154082 0.0212804 0.0221812 0.0221645 0.0171353 0.0163563 0.0162599 0.0170722 0.0138394 0.0130559 0.0130936 0.0153179 0.0244960 0.0243636 0.0162480 0.0179438 0.0179306 0.0189099 0.0137696 0.0034103 0.0041247 0.0048004 0.0027151 0.0040811 0.0040783 0.0034067 0.0041049 0.0027060 0.0047938 0.0048486 0.0040882 0.0040768 0.0013283 0.0048153 0.0033988 0.0055028 0.0034103 0.0006652 0.0047579 0.0040882 0.0076507 0.0146219 0.0138510 0.0130747 0.0041177 0.0076956 0.0047725 0.0054915 0.0034057 0.0033975 0.0033975 0.0040783 0.0222483 0.0230267 0.0122220 0.0138510 0.0187578 0.0214347 0.0040728 0.0041106 0.0026949 0.0069509 0.0013336 0.0033941 0.0062977 0.0026913 0.0062846 0.0041092 0.0069461 0.0069772 0.0041106 0.0069461 0.0047905 0.0062222 0.0048252 0.0033883 0.0040882 0.0048120 0.0062285 0.0069772 0.0040922 0.0034127 0.0040909 0.0040922 0.0040756 0.0033860 0.0069344 0.0070282 0.0069461 0.0047971 0.0084781 0.0062285 0.0000000 0.0054541 0.0020193 0.0040993 0.0020084 0.0054990 0.0062008 0.0084520 0.0055523 0.0040756 0.0062222 0.0033837 0.0062008 0.0006604 0.0055066 0.0062501 0.0048153 0.0098750 0.0062008 0.0026805 0.0020071 0.0013394 0.0048252 0.0238417 0.0212039 0.0238779 0.0221979 0.0212804 0.0230093 0.0171227 0.0171353 0.0163442 0.0154994 0.0178521 0.0178649 0.0170722 0.0170848 0.0137596 0.0145466 0.0145782 0.0122026 0.0137696 0.0137696 0.0137596 0.0137596 0.0137596 0.0161763 0.0161051 0.0145571 0.0137596 0.0137696 0.0137596 0.0153970 0.0153179 0.0130653 0.0137795 0.0137596 0.0137894 0.0153179 0.0137894 0.0170597 0.0169846 0.0169846 0.0137596 0.0138827 0.0163442 0.0138409 0.0146658 0.0130532 0.0163202 0.0171988 0.0163202 0.0132022 0.0041006 0.0041247 0.0041134 0.0040867 0.0048435 0.0041290 0.0034021 0.0083967 0.0048285 0.0034314 0.0020247 0.0146007 0.0279713 0.0235190 0.0242455 0.0233444 0.0233676 0.0250392 0.0216635 0.0162593 0.0130063 0.0114697 0.0122395 0.0146871 0.0170095 0.0130653 0.0129970 0.0146113 0.0146007 0.0114943 0.0154082 0.0138209 0.0137994 0.0054709 0.0137894 0.0187310 0.0173141 0.0153960 0.0196487 0.0186627 0.0187727 0.0195497 0.0170470 0.0220686 0.0161757 0.0179306 0.0179571 0.0171479 0.0228930 0.0204915 0.0170848 0.0180234 0.0221979 
Neomux     0.0350801 0.0054821 0.0070065 0.0091706 0.0203869 0.0155345 0.0154542 0.0171227 0.0154881 0.0179310 0.0139130 0.0215682 0.0214737 0.0224007 0.0224007 0.0233748 0.0207401 0.0122942 0.0122853 0.0122853 0.0123030 0.0146113 0.0181576 0.0190797 0.0189666 0.0195207 0.0047873 0.0040700 0.0047450 0.0040756 0.0033906 0.0122395 0.0129970 0.0122395 0.0122659 0.0154655 0.0114697 0.0187171 0.0196503 0.0187310 0.0130063 0.0130063 0.0137795 0.0107522 0.0130063 0.0129877 0.0129877 0.0130063 0.0187171 0.0195918 0.0195772 0.0162599 0.0154881 0.0153970 0.0161999 0.0114759 0.0122307 0.0122659 0.0129303 0.0225552 0.0224349 0.0153858 0.0170597 0.0170471 0.0180100 0.0129395 0.0027060 0.0034021 0.0033883 0.0013412 0.0033733 0.0026859 0.0020152 0.0027041 0.0020125 0.0040756 0.0077519 0.0098681 0.0083689 0.0026877 0.0084461 0.0076795 0.0083967 0.0062587 0.0033870 0.0090618 0.0084026 0.0054784 0.0137795 0.0145677 0.0122483 0.0077650 0.0062093 0.0069248 0.0091706 0.0077356 0.0062631 0.0062265 0.0076902 0.0196503 0.0204174 0.0114107 0.0130157 0.0162599 0.0196780 0.0020044 0.0070163 0.0040922 0.0047905 0.0033870 0.0047661 0.0085284 0.0040895 0.0085103 0.0047905 0.0069152 0.0062285 0.0033975 0.0062008 0.0047693 0.0061818 0.0041021 0.0026877 0.0069461 0.0054952 0.0054915 0.0062285 0.0033755 0.0062913 0.0047693 0.0033755 0.0033687 0.0026859 0.0040728 0.0092794 0.0047873 0.0091900 0.0048336 0.0062008 0.0054541 0.0000000 0.0013327 0.0040811 0.0026762 0.0040756 0.0054671 0.0055198 0.0077595 0.0033687 0.0061860 0.0026841 0.0054671 0.0047482 0.0068893 0.0062222 0.0054990 0.0090957 0.0068846 0.0033791 0.0047758 0.0034021 0.0048037 0.0212167 0.0186489 0.0212485 0.0196064 0.0187171 0.0204021 0.0162480 0.0162599 0.0154768 0.0146432 0.0161403 0.0153970 0.0146219 0.0146325 0.0129303 0.0137078 0.0137374 0.0113925 0.0129395 0.0121765 0.0129303 0.0129303 0.0129303 0.0153179 0.0152506 0.0137177 0.0129303 0.0129395 0.0129303 0.0145466 0.0144721 0.0122395 0.0129488 0.0129303 0.0129581 0.0144721 0.0129581 0.0161881 0.0161169 0.0161169 0.0129303 0.0130465 0.0154768 0.0130063 0.0138209 0.0122289 0.0154542 0.0163202 0.0154542 0.0123681 0.0020179 0.0020252 0.0033929 0.0033778 0.0027188 0.0027199 0.0013394 0.0054915 0.0041049 0.0020293 0.0020119 0.0137596 0.0259619 0.0216045 0.0223241 0.0214445 0.0223581 0.0231066 0.0197982 0.0153625 0.0121939 0.0114188 0.0114269 0.0138409 0.0161051 0.0130063 0.0121765 0.0137696 0.0137596 0.0114432 0.0145571 0.0129877 0.0129674 0.0040548 0.0129581 0.0170345 0.0147962 0.0129953 0.0171227 0.0161757 0.0162712 0.0170345 0.0145994 0.0194917 0.0137572 0.0154542 0.0154768 0.0146859 0.0202983 0.0179571 0.0146325 0.0139551 0.0212326 
Neonig     0.0295327 0.0034067 0.0048553 0.0062675 0.0155564 0.0124221 0.0115875 0.0131908 0.0116126 0.0147504 0.0108473 0.0174442 0.0173660 0.0182545 0.0182545 0.0191835 0.0166381 0.0092838 0.0092772 0.0092772 0.0092904 0.0107753 0.0149510 0.0158380 0.0157431 0.0163191 0.0020239 0.0020152 0.0013385 0.0020179 0.0013430 0.0084998 0.0092355 0.0084998 0.0092552 0.0115958 0.0084938 0.0155326 0.0164163 0.0155441 0.0099896 0.0099896 0.0107424 0.0085179 0.0099896 0.0099754 0.0099754 0.0099896 0.0155326 0.0163799 0.0163678 0.0123653 0.0116126 0.0115439 0.0123189 0.0084976 0.0084938 0.0085179 0.0099309 0.0183789 0.0182820 0.0115356 0.0131412 0.0131316 0.0139739 0.0091942 0.0006690 0.0013466 0.0006681 0.0000010 0.0013345 0.0006648 0.0000010 0.0006690 0.0000010 0.0020179 0.0048909 0.0062675 0.0048218 0.0013412 0.0048452 0.0041190 0.0055504 0.0034469 0.0013466 0.0055085 0.0048419 0.0048053 0.0099896 0.0107501 0.0085058 0.0048995 0.0034021 0.0048202 0.0062957 0.0048773 0.0041519 0.0034290 0.0048520 0.0164284 0.0171860 0.0084498 0.0092486 0.0131412 0.0164410 0.0006668 0.0048841 0.0020348 0.0034021 0.0013466 0.0013443 0.0048927 0.0020335 0.0048824 0.0020350 0.0048169 0.0041134 0.0020335 0.0027096 0.0020252 0.0041006 0.0027292 0.0013412 0.0041319 0.0020252 0.0027096 0.0041134 0.0013430 0.0041707 0.0013394 0.0020206 0.0006668 0.0006672 0.0027115 0.0056164 0.0033998 0.0063089 0.0048419 0.0040950 0.0020193 0.0013327 0.0000000 0.0013403 0.0000010 0.0027133 0.0020152 0.0055543 0.0056125 0.0006672 0.0041034 0.0006648 0.0033847 0.0013394 0.0034021 0.0034220 0.0013403 0.0069323 0.0033847 0.0020152 0.0027133 0.0020348 0.0027310 0.0179709 0.0154749 0.0179976 0.0163920 0.0155326 0.0171733 0.0123564 0.0123653 0.0116042 0.0108062 0.0130422 0.0123100 0.0115522 0.0115605 0.0091877 0.0099379 0.0099590 0.0084677 0.0091942 0.0099309 0.0091877 0.0091877 0.0099309 0.0114841 0.0114330 0.0099449 0.0091877 0.0099379 0.0099309 0.0107348 0.0106793 0.0084998 0.0092007 0.0091877 0.0092072 0.0106793 0.0092072 0.0123100 0.0122552 0.0122552 0.0091877 0.0092706 0.0123743 0.0092421 0.0100203 0.0092267 0.0115875 0.0124130 0.0115875 0.0093392 0.0013475 0.0013507 0.0020307 0.0013430 0.0027300 0.0020406 0.0006699 0.0055256 0.0027273 0.0013534 0.0000010 0.0099754 0.0216906 0.0174574 0.0181872 0.0173401 0.0182146 0.0181328 0.0157415 0.0115170 0.0084677 0.0077225 0.0077280 0.0100346 0.0122464 0.0092421 0.0084558 0.0099825 0.0099754 0.0077388 0.0107424 0.0092290 0.0092137 0.0026986 0.0092072 0.0138896 0.0116905 0.0099803 0.0139739 0.0130610 0.0131480 0.0138997 0.0115336 0.0162952 0.0107250 0.0123564 0.0123743 0.0116022 0.0170847 0.0147841 0.0115522 0.0116482 0.0171733 
Neonve     0.0331632 0.0047823 0.0055142 0.0069200 0.0186756 0.0154768 0.0138309 0.0154655 0.0138610 0.0178521 0.0123119 0.0207401 0.0206487 0.0215682 0.0215682 0.0225335 0.0199162 0.0122483 0.0122395 0.0122395 0.0122571 0.0130063 0.0180905 0.0190093 0.0188969 0.0194499 0.0034034 0.0033814 0.0040909 0.0033860 0.0027041 0.0106815 0.0114269 0.0106815 0.0107042 0.0138409 0.0114269 0.0186903 0.0187588 0.0186627 0.0129581 0.0129581 0.0137275 0.0107119 0.0129581 0.0129395 0.0129395 0.0129581 0.0186489 0.0195207 0.0195062 0.0146219 0.0138610 0.0137795 0.0145677 0.0114330 0.0106739 0.0106966 0.0121228 0.0217167 0.0216011 0.0129970 0.0154082 0.0153970 0.0163322 0.0113763 0.0013407 0.0006656 0.0020071 0.0006643 0.0026877 0.0020071 0.0013354 0.0013301 0.0013358 0.0020157 0.0063089 0.0062050 0.0055047 0.0033906 0.0062695 0.0047971 0.0062179 0.0041106 0.0027151 0.0061945 0.0070184 0.0062179 0.0121939 0.0129674 0.0106890 0.0063110 0.0062222 0.0054784 0.0077085 0.0048285 0.0048136 0.0048202 0.0062501 0.0195788 0.0203436 0.0098750 0.0114432 0.0161999 0.0187857 0.0020044 0.0055466 0.0041134 0.0040576 0.0027004 0.0020130 0.0062738 0.0041106 0.0062607 0.0020144 0.0047693 0.0040728 0.0013385 0.0019958 0.0033837 0.0047823 0.0020111 0.0020098 0.0070135 0.0013265 0.0026823 0.0040728 0.0033998 0.0048352 0.0026968 0.0013327 0.0013274 0.0013274 0.0062501 0.0070016 0.0040548 0.0077247 0.0047725 0.0026823 0.0040993 0.0040811 0.0013403 0.0000000 0.0006621 0.0040783 0.0000010 0.0062179 0.0055351 0.0020157 0.0033929 0.0020071 0.0040548 0.0033988 0.0027023 0.0040839 0.0026987 0.0083653 0.0040548 0.0040728 0.0040811 0.0027115 0.0027041 0.0211406 0.0185811 0.0211722 0.0195352 0.0186489 0.0203285 0.0146113 0.0146219 0.0138510 0.0130344 0.0161162 0.0153402 0.0145677 0.0145782 0.0113683 0.0121314 0.0121573 0.0106491 0.0113763 0.0113683 0.0113683 0.0113683 0.0113683 0.0137078 0.0136476 0.0121400 0.0113683 0.0113763 0.0113683 0.0129488 0.0128825 0.0106815 0.0113844 0.0113683 0.0113925 0.0128825 0.0113925 0.0145571 0.0144929 0.0144929 0.0113683 0.0114697 0.0138510 0.0114351 0.0122307 0.0106717 0.0138309 0.0146764 0.0138309 0.0107929 0.0020193 0.0013412 0.0020165 0.0020098 0.0020247 0.0006663 0.0013327 0.0047905 0.0020111 0.0006695 0.0006670 0.0121765 0.0260742 0.0207742 0.0214933 0.0206201 0.0206382 0.0214283 0.0189832 0.0137770 0.0106416 0.0098820 0.0098889 0.0122483 0.0145138 0.0114351 0.0106265 0.0121852 0.0121765 0.0099029 0.0129581 0.0114188 0.0114006 0.0047938 0.0113925 0.0161757 0.0147733 0.0129471 0.0170597 0.0161045 0.0170721 0.0169720 0.0153848 0.0194212 0.0145348 0.0153970 0.0154194 0.0146312 0.0202252 0.0178913 0.0145782 0.0146871 0.0195352 
Neoobs     0.0313290 0.0040783 0.0048103 0.0062050 0.0170597 0.0139029 0.0122853 0.0138928 0.0123119 0.0162593 0.0115459 0.0190678 0.0189832 0.0198861 0.0198861 0.0208321 0.0182538 0.0107293 0.0107216 0.0107216 0.0107369 0.0114779 0.0164659 0.0173658 0.0172627 0.0178258 0.0027005 0.0020044 0.0020044 0.0020071 0.0020111 0.0091900 0.0099261 0.0091900 0.0099472 0.0122942 0.0099261 0.0170721 0.0171352 0.0170470 0.0114351 0.0114351 0.0121939 0.0099542 0.0114351 0.0114188 0.0114188 0.0114351 0.0170345 0.0178913 0.0178781 0.0130653 0.0123119 0.0122395 0.0130157 0.0099309 0.0091835 0.0092094 0.0113683 0.0200222 0.0199162 0.0122307 0.0138409 0.0138309 0.0147421 0.0098820 0.0006663 0.0006661 0.0020084 0.0000010 0.0013292 0.0013283 0.0006652 0.0013358 0.0000010 0.0020071 0.0048520 0.0054952 0.0040824 0.0020084 0.0048186 0.0040937 0.0055066 0.0034127 0.0013412 0.0047611 0.0048153 0.0061903 0.0106815 0.0114432 0.0091964 0.0048503 0.0047856 0.0047725 0.0062328 0.0041234 0.0041106 0.0034021 0.0048037 0.0179443 0.0187032 0.0091362 0.0099401 0.0146219 0.0171606 0.0006608 0.0048352 0.0027078 0.0033687 0.0020152 0.0006632 0.0055561 0.0027060 0.0055446 0.0013380 0.0040728 0.0033814 0.0013376 0.0033665 0.0020058 0.0033778 0.0020184 0.0013332 0.0048120 0.0013323 0.0026823 0.0033814 0.0020138 0.0041290 0.0013323 0.0013318 0.0013257 0.0006608 0.0040839 0.0062782 0.0033665 0.0062457 0.0047938 0.0033665 0.0020084 0.0026762 0.0000010 0.0006621 0.0000000 0.0026859 0.0026709 0.0055066 0.0055561 0.0013332 0.0033778 0.0006612 0.0033665 0.0013323 0.0026895 0.0033929 0.0013332 0.0068941 0.0033665 0.0026823 0.0033837 0.0020239 0.0020198 0.0194917 0.0169720 0.0195207 0.0179045 0.0170345 0.0186894 0.0130559 0.0130653 0.0123030 0.0115026 0.0145453 0.0137795 0.0130157 0.0130250 0.0098750 0.0106265 0.0106491 0.0091555 0.0098820 0.0106265 0.0098750 0.0098750 0.0106190 0.0121765 0.0121228 0.0106340 0.0098750 0.0106265 0.0106190 0.0114269 0.0113683 0.0091900 0.0098889 0.0098750 0.0098959 0.0113683 0.0098959 0.0130063 0.0129488 0.0129488 0.0098750 0.0099635 0.0130747 0.0099331 0.0107140 0.0099239 0.0122853 0.0131144 0.0122853 0.0100368 0.0006652 0.0006690 0.0013385 0.0013309 0.0020261 0.0013434 0.0006643 0.0054709 0.0020198 0.0006699 0.0000010 0.0106663 0.0233676 0.0190979 0.0198150 0.0189559 0.0189713 0.0205890 0.0173400 0.0122376 0.0091555 0.0084085 0.0084143 0.0107293 0.0129674 0.0099331 0.0091426 0.0106739 0.0106663 0.0084261 0.0114351 0.0099191 0.0099029 0.0033687 0.0098959 0.0145994 0.0132004 0.0114249 0.0154655 0.0145453 0.0146312 0.0153848 0.0129953 0.0177996 0.0121746 0.0138309 0.0138510 0.0130721 0.0185939 0.0162837 0.0130157 0.0139029 0.0179045 
Neooli     0.0344543 0.0055028 0.0070016 0.0084284 0.0197205 0.0164663 0.0147866 0.0164542 0.0148192 0.0188969 0.0132329 0.0218392 0.0217427 0.0226805 0.0226805 0.0226979 0.0210020 0.0116249 0.0116165 0.0116165 0.0116333 0.0139449 0.0191361 0.0200750 0.0199556 0.0205069 0.0054990 0.0020103 0.0047418 0.0020130 0.0055312 0.0115728 0.0123315 0.0115728 0.0115978 0.0147975 0.0108027 0.0197370 0.0206436 0.0197075 0.0123315 0.0123315 0.0131144 0.0100750 0.0123414 0.0123226 0.0123226 0.0123315 0.0196928 0.0205816 0.0205507 0.0147975 0.0140282 0.0139449 0.0155345 0.0108084 0.0115645 0.0115978 0.0138109 0.0245845 0.0244513 0.0147206 0.0163930 0.0163809 0.0173398 0.0122765 0.0033929 0.0027022 0.0026859 0.0006677 0.0027107 0.0047938 0.0006677 0.0020281 0.0020198 0.0026950 0.0048202 0.0068799 0.0069227 0.0034011 0.0092597 0.0077085 0.0047725 0.0048252 0.0034044 0.0068988 0.0084721 0.0062371 0.0123414 0.0131239 0.0115728 0.0063021 0.0048004 0.0062050 0.0076978 0.0070016 0.0055427 0.0048136 0.0062414 0.0206436 0.0214185 0.0107467 0.0123503 0.0155926 0.0198375 0.0026805 0.0062869 0.0048103 0.0013305 0.0027096 0.0019932 0.0062651 0.0041049 0.0062521 0.0020031 0.0026787 0.0020017 0.0013301 0.0069104 0.0019945 0.0019998 0.0020084 0.0006612 0.0055122 0.0040700 0.0047418 0.0020017 0.0000010 0.0055677 0.0033791 0.0006626 0.0026823 0.0020058 0.0026987 0.0069918 0.0013296 0.0077139 0.0040882 0.0040493 0.0054990 0.0040756 0.0027133 0.0040783 0.0026859 0.0000000 0.0061691 0.0040756 0.0070233 0.0047905 0.0019985 0.0026932 0.0048054 0.0047873 0.0047547 0.0033883 0.0062607 0.0099121 0.0062242 0.0041036 0.0047938 0.0020152 0.0020084 0.0222274 0.0196210 0.0222610 0.0205970 0.0196928 0.0214024 0.0155811 0.0147975 0.0140180 0.0131926 0.0155108 0.0147314 0.0139551 0.0139653 0.0122677 0.0130465 0.0130747 0.0107293 0.0122765 0.0122765 0.0122677 0.0122677 0.0122677 0.0146551 0.0145901 0.0130559 0.0122677 0.0122765 0.0122677 0.0138827 0.0138109 0.0115728 0.0122853 0.0122677 0.0122942 0.0138109 0.0122942 0.0155231 0.0154542 0.0154542 0.0122677 0.0123791 0.0147975 0.0123414 0.0131543 0.0115625 0.0139975 0.0148532 0.0139975 0.0116956 0.0020079 0.0027151 0.0020052 0.0026895 0.0026979 0.0013367 0.0006639 0.0054393 0.0020098 0.0006665 0.0013381 0.0130954 0.0262805 0.0218765 0.0226027 0.0217131 0.0217333 0.0233928 0.0191242 0.0139434 0.0115293 0.0107544 0.0107620 0.0131734 0.0154768 0.0123414 0.0107064 0.0131049 0.0130954 0.0107774 0.0138928 0.0123226 0.0123030 0.0069152 0.0122942 0.0179837 0.0157557 0.0123296 0.0172627 0.0171100 0.0163925 0.0179837 0.0155108 0.0204762 0.0138710 0.0163809 0.0164051 0.0140164 0.0212932 0.0189241 0.0155459 0.0164663 0.0205970 
Neopec     0.0369342 0.0068893 0.0069296 0.0090704 0.0220025 0.0187161 0.0170097 0.0187023 0.0170471 0.0203436 0.0154542 0.0241833 0.0240787 0.0250319 0.0250319 0.0260365 0.0233391 0.0153746 0.0153634 0.0153634 0.0153858 0.0161527 0.0214347 0.0223922 0.0222610 0.0227947 0.0047873 0.0054560 0.0054802 0.0054634 0.0040756 0.0137497 0.0145151 0.0137497 0.0137795 0.0170221 0.0145151 0.0220228 0.0221018 0.0219898 0.0160935 0.0160935 0.0168854 0.0137894 0.0160935 0.0160701 0.0160701 0.0160935 0.0219734 0.0228758 0.0228586 0.0178255 0.0170471 0.0169474 0.0177604 0.0145243 0.0137399 0.0130063 0.0144409 0.0252062 0.0250704 0.0153523 0.0186342 0.0186205 0.0196048 0.0144513 0.0013398 0.0020079 0.0026823 0.0013327 0.0040548 0.0026805 0.0026852 0.0033710 0.0020084 0.0040673 0.0084878 0.0091107 0.0076379 0.0054709 0.0084284 0.0069104 0.0091298 0.0069654 0.0047954 0.0083283 0.0091987 0.0091298 0.0153069 0.0161051 0.0137596 0.0084841 0.0076454 0.0075958 0.0098911 0.0069606 0.0069392 0.0069440 0.0084026 0.0229448 0.0237217 0.0129026 0.0145361 0.0194484 0.0221311 0.0033597 0.0076956 0.0062222 0.0061377 0.0047676 0.0040618 0.0084343 0.0062179 0.0084166 0.0047807 0.0076189 0.0061607 0.0033755 0.0033574 0.0054597 0.0068941 0.0047725 0.0040548 0.0091922 0.0040466 0.0040439 0.0061607 0.0054859 0.0069702 0.0047596 0.0033597 0.0026673 0.0033485 0.0084026 0.0091770 0.0061335 0.0099121 0.0076242 0.0047354 0.0062008 0.0054671 0.0020152 0.0000010 0.0026709 0.0061691 0.0000000 0.0091298 0.0084402 0.0040854 0.0054746 0.0040493 0.0068704 0.0054839 0.0047693 0.0062093 0.0054877 0.0105499 0.0068704 0.0061607 0.0061733 0.0047889 0.0054990 0.0245361 0.0218952 0.0245732 0.0228930 0.0219734 0.0237038 0.0178124 0.0178255 0.0170346 0.0161881 0.0193511 0.0185529 0.0177604 0.0177735 0.0144409 0.0152286 0.0152616 0.0137078 0.0144513 0.0136784 0.0144409 0.0144409 0.0144409 0.0168609 0.0167873 0.0152396 0.0144409 0.0144513 0.0144409 0.0160818 0.0159998 0.0137497 0.0144616 0.0144409 0.0144721 0.0159998 0.0144721 0.0177474 0.0176700 0.0176700 0.0144409 0.0145690 0.0170346 0.0145256 0.0153523 0.0137374 0.0170097 0.0178909 0.0170097 0.0138928 0.0040741 0.0027115 0.0040686 0.0026859 0.0033962 0.0027023 0.0020038 0.0061880 0.0040783 0.0020206 0.0026924 0.0152847 0.0286824 0.0242268 0.0249505 0.0240480 0.0240725 0.0240113 0.0223667 0.0169472 0.0136980 0.0129118 0.0129211 0.0153746 0.0176958 0.0145256 0.0136784 0.0152958 0.0152847 0.0129395 0.0160935 0.0145047 0.0144825 0.0061923 0.0144721 0.0194212 0.0180105 0.0160811 0.0203414 0.0185401 0.0194644 0.0202403 0.0177347 0.0227606 0.0168607 0.0186205 0.0186480 0.0178389 0.0235849 0.0212008 0.0177735 0.0170975 0.0228930 
Neopet     0.0362808 0.0084580 0.0100440 0.0115128 0.0214024 0.0164785 0.0163930 0.0180900 0.0164294 0.0189110 0.0148301 0.0235805 0.0234773 0.0244324 0.0244324 0.0254383 0.0227329 0.0131830 0.0131734 0.0131734 0.0131926 0.0155345 0.0191505 0.0200903 0.0199707 0.0205223 0.0084402 0.0062285 0.0076348 0.0062371 0.0077650 0.0131239 0.0138928 0.0131239 0.0131525 0.0164051 0.0123414 0.0197223 0.0206592 0.0197223 0.0139029 0.0139029 0.0146871 0.0116146 0.0139029 0.0138827 0.0138827 0.0139029 0.0197075 0.0205970 0.0189241 0.0154655 0.0146979 0.0163322 0.0171480 0.0139013 0.0131144 0.0131525 0.0153858 0.0246036 0.0244703 0.0163202 0.0180234 0.0180100 0.0189939 0.0138309 0.0055427 0.0048235 0.0047791 0.0034067 0.0069967 0.0069918 0.0041162 0.0041049 0.0055427 0.0062371 0.0069946 0.0083226 0.0091340 0.0062738 0.0124060 0.0107697 0.0068893 0.0062587 0.0048169 0.0106190 0.0115728 0.0069606 0.0146871 0.0154881 0.0131334 0.0093281 0.0047971 0.0091835 0.0107544 0.0092509 0.0077464 0.0077410 0.0092378 0.0206592 0.0214347 0.0122765 0.0139130 0.0172115 0.0206879 0.0054952 0.0085201 0.0077464 0.0054952 0.0062718 0.0047661 0.0092728 0.0077410 0.0092531 0.0033665 0.0026805 0.0069461 0.0033975 0.0083595 0.0047693 0.0026859 0.0033755 0.0040811 0.0084721 0.0040728 0.0062008 0.0069461 0.0040867 0.0077814 0.0069509 0.0047856 0.0054990 0.0040783 0.0069557 0.0100297 0.0054915 0.0107774 0.0006632 0.0054915 0.0084520 0.0055198 0.0055543 0.0062179 0.0055066 0.0040756 0.0091298 0.0000000 0.0084961 0.0062093 0.0069248 0.0055236 0.0076688 0.0077085 0.0084085 0.0026780 0.0062651 0.0122307 0.0091298 0.0070086 0.0077193 0.0040978 0.0033755 0.0222442 0.0196357 0.0222779 0.0206126 0.0197075 0.0214185 0.0171988 0.0172115 0.0164172 0.0155687 0.0154994 0.0163322 0.0155459 0.0155573 0.0138209 0.0146113 0.0146432 0.0122571 0.0138309 0.0138309 0.0138209 0.0138209 0.0138209 0.0162480 0.0161763 0.0146219 0.0138209 0.0138309 0.0138209 0.0154655 0.0153858 0.0131239 0.0138409 0.0138209 0.0138510 0.0153858 0.0138510 0.0171353 0.0170597 0.0170597 0.0138209 0.0139449 0.0164172 0.0139029 0.0147314 0.0138912 0.0146658 0.0155231 0.0146658 0.0132619 0.0041006 0.0034044 0.0040895 0.0040867 0.0033985 0.0026949 0.0034021 0.0069152 0.0026913 0.0020220 0.0027059 0.0146658 0.0291198 0.0236227 0.0243514 0.0234467 0.0234341 0.0251478 0.0217594 0.0163077 0.0130747 0.0122853 0.0122942 0.0147529 0.0170597 0.0139029 0.0122307 0.0146764 0.0146658 0.0123119 0.0154768 0.0138827 0.0138610 0.0069821 0.0138510 0.0179971 0.0157440 0.0146752 0.0180900 0.0171226 0.0181176 0.0179971 0.0163925 0.0204915 0.0155222 0.0171988 0.0164172 0.0156147 0.0213092 0.0189382 0.0155573 0.0164785 0.0222442 
Neople     0.0394294 0.0027125 0.0020211 0.0033814 0.0240664 0.0190224 0.0189241 0.0206722 0.0189666 0.0215158 0.0173270 0.0263443 0.0262304 0.0272149 0.0272149 0.0282549 0.0254779 0.0156270 0.0156155 0.0156155 0.0156386 0.0180368 0.0217854 0.0227586 0.0226238 0.0231618 0.0093214 0.0085163 0.0092597 0.0085284 0.0085466 0.0155573 0.0163442 0.0155573 0.0155917 0.0189382 0.0147529 0.0223794 0.0233159 0.0223455 0.0163563 0.0163563 0.0171606 0.0140164 0.0163563 0.0163322 0.0163322 0.0163563 0.0223285 0.0232449 0.0232272 0.0197649 0.0189666 0.0188547 0.0187857 0.0155564 0.0155459 0.0155917 0.0178649 0.0274079 0.0272576 0.0188406 0.0205970 0.0205816 0.0216071 0.0162718 0.0070800 0.0063178 0.0055600 0.0041433 0.0070332 0.0077595 0.0048739 0.0041262 0.0063198 0.0085284 0.0027170 0.0069509 0.0062481 0.0041362 0.0048186 0.0040783 0.0055312 0.0020225 0.0027292 0.0076956 0.0055236 0.0099847 0.0171606 0.0163683 0.0155687 0.0020281 0.0100895 0.0027089 0.0034116 0.0013358 0.0020125 0.0013443 0.0020184 0.0233159 0.0241032 0.0146764 0.0163683 0.0197649 0.0233463 0.0048369 0.0000010 0.0027218 0.0077486 0.0027236 0.0062890 0.0041177 0.0027199 0.0041092 0.0055484 0.0084402 0.0092597 0.0070480 0.0076742 0.0062933 0.0084699 0.0062782 0.0070282 0.0055696 0.0055236 0.0084781 0.0092597 0.0063242 0.0006630 0.0077836 0.0070163 0.0055484 0.0041149 0.0093281 0.0048252 0.0077432 0.0020084 0.0077486 0.0092182 0.0055523 0.0077595 0.0056125 0.0055351 0.0055561 0.0070233 0.0084402 0.0084961 0.0000000 0.0055523 0.0092509 0.0070233 0.0084402 0.0048369 0.0085021 0.0070065 0.0070233 0.0130653 0.0084402 0.0048336 0.0034011 0.0020252 0.0062826 0.0249289 0.0222483 0.0249671 0.0232626 0.0223285 0.0240848 0.0197501 0.0197649 0.0189524 0.0180771 0.0188417 0.0188547 0.0180502 0.0180636 0.0162599 0.0170722 0.0171100 0.0154994 0.0162718 0.0162718 0.0162599 0.0162599 0.0162599 0.0187578 0.0186756 0.0170848 0.0162599 0.0162718 0.0162599 0.0179571 0.0178649 0.0155573 0.0162837 0.0162599 0.0162957 0.0178649 0.0162957 0.0196780 0.0195918 0.0195918 0.0162599 0.0164051 0.0189524 0.0163563 0.0172115 0.0163437 0.0189241 0.0198375 0.0189241 0.0157206 0.0048486 0.0041461 0.0070530 0.0062587 0.0063311 0.0048570 0.0048638 0.0115211 0.0055638 0.0048841 0.0041519 0.0171353 0.0320379 0.0263948 0.0271295 0.0261986 0.0262281 0.0279379 0.0244703 0.0188557 0.0154881 0.0146871 0.0146979 0.0172371 0.0196210 0.0163563 0.0154768 0.0171480 0.0171353 0.0147193 0.0179704 0.0163322 0.0163077 0.0100154 0.0162957 0.0205686 0.0183075 0.0171479 0.0206722 0.0196650 0.0207061 0.0205686 0.0189252 0.0231266 0.0180238 0.0197501 0.0189524 0.0181311 0.0239627 0.0215288 0.0180636 0.0190224 0.0249862 
Neopro     0.0331111 0.0047971 0.0070332 0.0084662 0.0186480 0.0146658 0.0138109 0.0154429 0.0138409 0.0162355 0.0122942 0.0207087 0.0206176 0.0215355 0.0215355 0.0224991 0.0198861 0.0114697 0.0114616 0.0114616 0.0114779 0.0129877 0.0172499 0.0181576 0.0180502 0.0186076 0.0048153 0.0040854 0.0047628 0.0040909 0.0040993 0.0106663 0.0114107 0.0106663 0.0106890 0.0138209 0.0106588 0.0178521 0.0187171 0.0178258 0.0121765 0.0121765 0.0129395 0.0099472 0.0121765 0.0121592 0.0121592 0.0121765 0.0178127 0.0186756 0.0186618 0.0146007 0.0138409 0.0137596 0.0145466 0.0114168 0.0106588 0.0106890 0.0128642 0.0216835 0.0215682 0.0137497 0.0153858 0.0153746 0.0163082 0.0113602 0.0020295 0.0034220 0.0013389 0.0006672 0.0026968 0.0026968 0.0013461 0.0006650 0.0013416 0.0040909 0.0063045 0.0069104 0.0062116 0.0026987 0.0070135 0.0062607 0.0062093 0.0041049 0.0026986 0.0076507 0.0069772 0.0061545 0.0121765 0.0129488 0.0106739 0.0070601 0.0062457 0.0062328 0.0084662 0.0055600 0.0048319 0.0055466 0.0069918 0.0187310 0.0194917 0.0098611 0.0114269 0.0153858 0.0187439 0.0020117 0.0055677 0.0034103 0.0055160 0.0027096 0.0033918 0.0078189 0.0034080 0.0078024 0.0026932 0.0054634 0.0062521 0.0034103 0.0033768 0.0040882 0.0054821 0.0027005 0.0026987 0.0062521 0.0026932 0.0055122 0.0062521 0.0033952 0.0048537 0.0033941 0.0033952 0.0013371 0.0013323 0.0047971 0.0085670 0.0055122 0.0084841 0.0055160 0.0062242 0.0040756 0.0033687 0.0006672 0.0020157 0.0013332 0.0047905 0.0040854 0.0062093 0.0055523 0.0000000 0.0062179 0.0026950 0.0040493 0.0033791 0.0055028 0.0047758 0.0026950 0.0083595 0.0040493 0.0040854 0.0040937 0.0027078 0.0033883 0.0202832 0.0177477 0.0203134 0.0186894 0.0178127 0.0194773 0.0145901 0.0146007 0.0138309 0.0130157 0.0153058 0.0145361 0.0137696 0.0137795 0.0113522 0.0121142 0.0121400 0.0098451 0.0113602 0.0113602 0.0113522 0.0113522 0.0113522 0.0136882 0.0136281 0.0121228 0.0113522 0.0113602 0.0113522 0.0129303 0.0128642 0.0106663 0.0113683 0.0113522 0.0113763 0.0128642 0.0113763 0.0145361 0.0144721 0.0144721 0.0113522 0.0114534 0.0138309 0.0114188 0.0122132 0.0114087 0.0138109 0.0146551 0.0138109 0.0107774 0.0027096 0.0006677 0.0034127 0.0020098 0.0034137 0.0020198 0.0013443 0.0083909 0.0020171 0.0020307 0.0006661 0.0121592 0.0260540 0.0207427 0.0214608 0.0205890 0.0206070 0.0205580 0.0189547 0.0137572 0.0106265 0.0098681 0.0098750 0.0122307 0.0144929 0.0114188 0.0106115 0.0121679 0.0121592 0.0098889 0.0129395 0.0114026 0.0113844 0.0054671 0.0113763 0.0161403 0.0139637 0.0129286 0.0162361 0.0145243 0.0162593 0.0161521 0.0145888 0.0185802 0.0137473 0.0153746 0.0146113 0.0138293 0.0193782 0.0170597 0.0137795 0.0146658 0.0195062 
Neopul     0.0335211 0.0076666 0.0092225 0.0106739 0.0205970 0.0189524 0.0156155 0.0173012 0.0156501 0.0214380 0.0140488 0.0210342 0.0209408 0.0218727 0.0218727 0.0218895 0.0202000 0.0139857 0.0139755 0.0139755 0.0139959 0.0147637 0.0217060 0.0226759 0.0225419 0.0230791 0.0069606 0.0033988 0.0061818 0.0034034 0.0062587 0.0123681 0.0131334 0.0123681 0.0123950 0.0156270 0.0131334 0.0222651 0.0223794 0.0222651 0.0138610 0.0138610 0.0154994 0.0115791 0.0147086 0.0146871 0.0146871 0.0138610 0.0222483 0.0231618 0.0231266 0.0156270 0.0148519 0.0147637 0.0163683 0.0131412 0.0123592 0.0123950 0.0146219 0.0255258 0.0253869 0.0155459 0.0172371 0.0172243 0.0181978 0.0130747 0.0041134 0.0034067 0.0054896 0.0027170 0.0041049 0.0055104 0.0034044 0.0041106 0.0034127 0.0027125 0.0069730 0.0083711 0.0068967 0.0055142 0.0100297 0.0084580 0.0076507 0.0062394 0.0048020 0.0076168 0.0092312 0.0069702 0.0131430 0.0139332 0.0123681 0.0085141 0.0076956 0.0083828 0.0099261 0.0077464 0.0077225 0.0069584 0.0084320 0.0232324 0.0240175 0.0115293 0.0131525 0.0180502 0.0215614 0.0047547 0.0084938 0.0069633 0.0040783 0.0048053 0.0033687 0.0092443 0.0062394 0.0092247 0.0033860 0.0040756 0.0026841 0.0013336 0.0076454 0.0047547 0.0033755 0.0027060 0.0020111 0.0084461 0.0054990 0.0061818 0.0026841 0.0026949 0.0077573 0.0047971 0.0000010 0.0047579 0.0040658 0.0055066 0.0099989 0.0040756 0.0099472 0.0069606 0.0040756 0.0062222 0.0061860 0.0041034 0.0033929 0.0033778 0.0019985 0.0054746 0.0069248 0.0092509 0.0062179 0.0000000 0.0040937 0.0055236 0.0055028 0.0019998 0.0055142 0.0069967 0.0106815 0.0069557 0.0062371 0.0069392 0.0041034 0.0033952 0.0248410 0.0221685 0.0231618 0.0231794 0.0222483 0.0239992 0.0164172 0.0156270 0.0148410 0.0140062 0.0179310 0.0171606 0.0163683 0.0163804 0.0130653 0.0138510 0.0138811 0.0115108 0.0130747 0.0130747 0.0130653 0.0130653 0.0130653 0.0154768 0.0154082 0.0138610 0.0130653 0.0130747 0.0130653 0.0146979 0.0146219 0.0123681 0.0123119 0.0130653 0.0130936 0.0146219 0.0130936 0.0163563 0.0162837 0.0162837 0.0130653 0.0131830 0.0156270 0.0131430 0.0139653 0.0123564 0.0148192 0.0156857 0.0148192 0.0124986 0.0040852 0.0041062 0.0033847 0.0033824 0.0040991 0.0027115 0.0033893 0.0054746 0.0040922 0.0020247 0.0033985 0.0139029 0.0272360 0.0227903 0.0235190 0.0226200 0.0226072 0.0243138 0.0200050 0.0147409 0.0123208 0.0115376 0.0115459 0.0139857 0.0162837 0.0131430 0.0122942 0.0139130 0.0139029 0.0115625 0.0147086 0.0131239 0.0131031 0.0076507 0.0130936 0.0196650 0.0182121 0.0146966 0.0197649 0.0195934 0.0188698 0.0204939 0.0179576 0.0230441 0.0162712 0.0188547 0.0188828 0.0164410 0.0238779 0.0214671 0.0179971 0.0189524 0.0197649 
Neosav     0.0312800 0.0047758 0.0062501 0.0076635 0.0170346 0.0138827 0.0122677 0.0138726 0.0122942 0.0162355 0.0107620 0.0190391 0.0189547 0.0198561 0.0198561 0.0198711 0.0182264 0.0107140 0.0107064 0.0107064 0.0107216 0.0114616 0.0164415 0.0173399 0.0172371 0.0177996 0.0026841 0.0006595 0.0033619 0.0006604 0.0020084 0.0091770 0.0099121 0.0091770 0.0091964 0.0122765 0.0099121 0.0170470 0.0171100 0.0170220 0.0114188 0.0114188 0.0121765 0.0092029 0.0114188 0.0114026 0.0114026 0.0114188 0.0170095 0.0178649 0.0178386 0.0122765 0.0115293 0.0114616 0.0129970 0.0099169 0.0091706 0.0091964 0.0113522 0.0199918 0.0198861 0.0122132 0.0138209 0.0138109 0.0147206 0.0098681 0.0006626 0.0013403 0.0019985 0.0000010 0.0013274 0.0013265 0.0006643 0.0013349 0.0000010 0.0006604 0.0063045 0.0069413 0.0062394 0.0020071 0.0055198 0.0047905 0.0069557 0.0055638 0.0027133 0.0069296 0.0062564 0.0062093 0.0099191 0.0106739 0.0091770 0.0070601 0.0047579 0.0062050 0.0084662 0.0055600 0.0055427 0.0055466 0.0069918 0.0179177 0.0186756 0.0083909 0.0099261 0.0146007 0.0163322 0.0026932 0.0062869 0.0041077 0.0026805 0.0026967 0.0020103 0.0062651 0.0041049 0.0062521 0.0020213 0.0040854 0.0026914 0.0006659 0.0047628 0.0033791 0.0033883 0.0013398 0.0000010 0.0055122 0.0026914 0.0033619 0.0026914 0.0020125 0.0055677 0.0013248 0.0013358 0.0026823 0.0020058 0.0033860 0.0069918 0.0026787 0.0084841 0.0040882 0.0026787 0.0033837 0.0026841 0.0006648 0.0020071 0.0006612 0.0026932 0.0040493 0.0055236 0.0070233 0.0026950 0.0040937 0.0000000 0.0026787 0.0026932 0.0047971 0.0055274 0.0026950 0.0076010 0.0040493 0.0020017 0.0040756 0.0013385 0.0020268 0.0194628 0.0169472 0.0194917 0.0178781 0.0170095 0.0186618 0.0130371 0.0122765 0.0115211 0.0107293 0.0145243 0.0137596 0.0129970 0.0130063 0.0098611 0.0106115 0.0106340 0.0091490 0.0098681 0.0098681 0.0098611 0.0098611 0.0098611 0.0121592 0.0121056 0.0106190 0.0098611 0.0098681 0.0098611 0.0114107 0.0113522 0.0091770 0.0098750 0.0098611 0.0098820 0.0113522 0.0098820 0.0129877 0.0129303 0.0129303 0.0098611 0.0099494 0.0122765 0.0099191 0.0106988 0.0091683 0.0115046 0.0123226 0.0115046 0.0092728 0.0020239 0.0020378 0.0013376 0.0020184 0.0027095 0.0013425 0.0013376 0.0054877 0.0020184 0.0006695 0.0006661 0.0106512 0.0233318 0.0190691 0.0197851 0.0189274 0.0189428 0.0205580 0.0164284 0.0114595 0.0091426 0.0083967 0.0084026 0.0107140 0.0129488 0.0099191 0.0091234 0.0106588 0.0106512 0.0084143 0.0114188 0.0099051 0.0098889 0.0047661 0.0098820 0.0145782 0.0131812 0.0114087 0.0146551 0.0145243 0.0145994 0.0153625 0.0129767 0.0177735 0.0121573 0.0138109 0.0138309 0.0122835 0.0185666 0.0162599 0.0130063 0.0138827 0.0178781 
Neosex     0.0311022 0.0076401 0.0091900 0.0106362 0.0169350 0.0153634 0.0121958 0.0137910 0.0122220 0.0177347 0.0107064 0.0189263 0.0188427 0.0197388 0.0197388 0.0206774 0.0181181 0.0106512 0.0106437 0.0106437 0.0106588 0.0113945 0.0179571 0.0188687 0.0187578 0.0193083 0.0062008 0.0026878 0.0069009 0.0026914 0.0047725 0.0091234 0.0098542 0.0091234 0.0091426 0.0122045 0.0098542 0.0185538 0.0186214 0.0185265 0.0113522 0.0113522 0.0121056 0.0091490 0.0113522 0.0113362 0.0113362 0.0113522 0.0185129 0.0193782 0.0193639 0.0129690 0.0122220 0.0121506 0.0129211 0.0106019 0.0091170 0.0091426 0.0112863 0.0215553 0.0214412 0.0121419 0.0137399 0.0137300 0.0146338 0.0098107 0.0040811 0.0040978 0.0047482 0.0013327 0.0026823 0.0040521 0.0026967 0.0019985 0.0020084 0.0033768 0.0085261 0.0091107 0.0084004 0.0047693 0.0084284 0.0076635 0.0091298 0.0062457 0.0040950 0.0098750 0.0091987 0.0068846 0.0106041 0.0113602 0.0091298 0.0100606 0.0069248 0.0076635 0.0099798 0.0077193 0.0076956 0.0077356 0.0084781 0.0194356 0.0201953 0.0083421 0.0098681 0.0145151 0.0186480 0.0054839 0.0084639 0.0062501 0.0047807 0.0047889 0.0055046 0.0100011 0.0062457 0.0099798 0.0040826 0.0047775 0.0047988 0.0041021 0.0061335 0.0069365 0.0047938 0.0033837 0.0026950 0.0091922 0.0040466 0.0069009 0.0047988 0.0041021 0.0070016 0.0040645 0.0027023 0.0054634 0.0040521 0.0055198 0.0107620 0.0047775 0.0115128 0.0061923 0.0061880 0.0062008 0.0054671 0.0033847 0.0040548 0.0033665 0.0048054 0.0068704 0.0076688 0.0084402 0.0040493 0.0055236 0.0026787 0.0000000 0.0054839 0.0076742 0.0054990 0.0040493 0.0083110 0.0026638 0.0047563 0.0069152 0.0033952 0.0040937 0.0209868 0.0184460 0.0210180 0.0193925 0.0185129 0.0201804 0.0129598 0.0129690 0.0122132 0.0114188 0.0144387 0.0136784 0.0129211 0.0129303 0.0098038 0.0105499 0.0105721 0.0090957 0.0098107 0.0098107 0.0098038 0.0098038 0.0098038 0.0120884 0.0120354 0.0105573 0.0098038 0.0098107 0.0098038 0.0113442 0.0112863 0.0091234 0.0098176 0.0098038 0.0098244 0.0112863 0.0098244 0.0129118 0.0128551 0.0128551 0.0098038 0.0091513 0.0122132 0.0098611 0.0106362 0.0098520 0.0121958 0.0130183 0.0121958 0.0092182 0.0048136 0.0034021 0.0048070 0.0040783 0.0055199 0.0033906 0.0040895 0.0091513 0.0040783 0.0034090 0.0026924 0.0105891 0.0241588 0.0189559 0.0196684 0.0188157 0.0188308 0.0204373 0.0172115 0.0121487 0.0090894 0.0083479 0.0083537 0.0106512 0.0128734 0.0098611 0.0090767 0.0105966 0.0105891 0.0083653 0.0113522 0.0098473 0.0098313 0.0076242 0.0098244 0.0160578 0.0146645 0.0120951 0.0169350 0.0159991 0.0161639 0.0168484 0.0152837 0.0192800 0.0136671 0.0160701 0.0153069 0.0137473 0.0200784 0.0177604 0.0144721 0.0153634 0.0177735 
Neosim     0.0352223 0.0026841 0.0048219 0.0062199 0.0204456 0.0171861 0.0155004 0.0171734 0.0155345 0.0196210 0.0139551 0.0225809 0.0224819 0.0234233 0.0234233 0.0244135 0.0217427 0.0138827 0.0138726 0.0138726 0.0138928 0.0146551 0.0198524 0.0208108 0.0206879 0.0212326 0.0048120 0.0040826 0.0040645 0.0040882 0.0040965 0.0122765 0.0130371 0.0122765 0.0123030 0.0155117 0.0130371 0.0204632 0.0205377 0.0204326 0.0146007 0.0146007 0.0153858 0.0123119 0.0146007 0.0145795 0.0145795 0.0146007 0.0204174 0.0213092 0.0212932 0.0163082 0.0155345 0.0154429 0.0162480 0.0130438 0.0122677 0.0123030 0.0145151 0.0235862 0.0234593 0.0154316 0.0171101 0.0170975 0.0180631 0.0129783 0.0027144 0.0034197 0.0040937 0.0020252 0.0033837 0.0033814 0.0027115 0.0034034 0.0020184 0.0040882 0.0041347 0.0047807 0.0033824 0.0006608 0.0041064 0.0033941 0.0047905 0.0027144 0.0000010 0.0040576 0.0033918 0.0076401 0.0138209 0.0130559 0.0122853 0.0041334 0.0069606 0.0040700 0.0055084 0.0034186 0.0034080 0.0027060 0.0040937 0.0213734 0.0221478 0.0114452 0.0130559 0.0179173 0.0205661 0.0033768 0.0041234 0.0020111 0.0062242 0.0006634 0.0027015 0.0055696 0.0020098 0.0055580 0.0034070 0.0062199 0.0062477 0.0034080 0.0062199 0.0040854 0.0055028 0.0041149 0.0026968 0.0033895 0.0041036 0.0055084 0.0062477 0.0033929 0.0034233 0.0033918 0.0033929 0.0033791 0.0026950 0.0062093 0.0062933 0.0062199 0.0055198 0.0077323 0.0062199 0.0006604 0.0047482 0.0013394 0.0033988 0.0013323 0.0047873 0.0054839 0.0077085 0.0048369 0.0033791 0.0055028 0.0026932 0.0054839 0.0000000 0.0047938 0.0055274 0.0041064 0.0091234 0.0054839 0.0020004 0.0020044 0.0006663 0.0041149 0.0229573 0.0203436 0.0229920 0.0213252 0.0204174 0.0221311 0.0162962 0.0163082 0.0155231 0.0146871 0.0178258 0.0170346 0.0162480 0.0162599 0.0129690 0.0137497 0.0137795 0.0114269 0.0129783 0.0129783 0.0129690 0.0129690 0.0129690 0.0153634 0.0152958 0.0137596 0.0129690 0.0129783 0.0129690 0.0145901 0.0145151 0.0122765 0.0129877 0.0129690 0.0129970 0.0145151 0.0129970 0.0162361 0.0161645 0.0161645 0.0129690 0.0130860 0.0155231 0.0130465 0.0138626 0.0122659 0.0155004 0.0163688 0.0155004 0.0124060 0.0033998 0.0034197 0.0034103 0.0033883 0.0041303 0.0034233 0.0027078 0.0076582 0.0041177 0.0027310 0.0013430 0.0138010 0.0270341 0.0226200 0.0233444 0.0224520 0.0224735 0.0241340 0.0207847 0.0154419 0.0122307 0.0114534 0.0114616 0.0138827 0.0161881 0.0130465 0.0122132 0.0138109 0.0138010 0.0114779 0.0146007 0.0130277 0.0130063 0.0047628 0.0129970 0.0178913 0.0164781 0.0145888 0.0187986 0.0178258 0.0179310 0.0187032 0.0162236 0.0212008 0.0153625 0.0170975 0.0171227 0.0163197 0.0220190 0.0196487 0.0162599 0.0171861 0.0213252 
Neospl     0.0353935 0.0069392 0.0084759 0.0099191 0.0231091 0.0197649 0.0180234 0.0197501 0.0180636 0.0222651 0.0164415 0.0217760 0.0216800 0.0226155 0.0226155 0.0235987 0.0209408 0.0163563 0.0163442 0.0163442 0.0163683 0.0171480 0.0225419 0.0235205 0.0233820 0.0239141 0.0069821 0.0062328 0.0062050 0.0062414 0.0062544 0.0146979 0.0154768 0.0146979 0.0147301 0.0180368 0.0154768 0.0230791 0.0232147 0.0230966 0.0162118 0.0162118 0.0178913 0.0138912 0.0170848 0.0170597 0.0170597 0.0162118 0.0230791 0.0239992 0.0239810 0.0188547 0.0180636 0.0179571 0.0187857 0.0154872 0.0146871 0.0147301 0.0169846 0.0245150 0.0243824 0.0179438 0.0196780 0.0196633 0.0206722 0.0154082 0.0041290 0.0034044 0.0055104 0.0034090 0.0055104 0.0055066 0.0040978 0.0048103 0.0041106 0.0048186 0.0069946 0.0084026 0.0061841 0.0055104 0.0092728 0.0077193 0.0076742 0.0055218 0.0041006 0.0068988 0.0084841 0.0084202 0.0162837 0.0170974 0.0147086 0.0077705 0.0091900 0.0076507 0.0091770 0.0070114 0.0069897 0.0062308 0.0076956 0.0240725 0.0248599 0.0138309 0.0154994 0.0205069 0.0232449 0.0040576 0.0077519 0.0062394 0.0069248 0.0048020 0.0033814 0.0092794 0.0062351 0.0092597 0.0040937 0.0069200 0.0054709 0.0026967 0.0069200 0.0047725 0.0061860 0.0041049 0.0040839 0.0084781 0.0047938 0.0062050 0.0054709 0.0047856 0.0070212 0.0041121 0.0020025 0.0040603 0.0033733 0.0084085 0.0100368 0.0069200 0.0091964 0.0084461 0.0054952 0.0055066 0.0068893 0.0034021 0.0027023 0.0026895 0.0047547 0.0047693 0.0084085 0.0085021 0.0055028 0.0019998 0.0047971 0.0076742 0.0047938 0.0000000 0.0062265 0.0062695 0.0114269 0.0076742 0.0069509 0.0062179 0.0048235 0.0048070 0.0256870 0.0229968 0.0239992 0.0240175 0.0230791 0.0248410 0.0188406 0.0188547 0.0180502 0.0171860 0.0203588 0.0195918 0.0187857 0.0187996 0.0153970 0.0161999 0.0162355 0.0138094 0.0154082 0.0154082 0.0153970 0.0153970 0.0153970 0.0178649 0.0177865 0.0162118 0.0153970 0.0154082 0.0153970 0.0170722 0.0169846 0.0146979 0.0146325 0.0153970 0.0154307 0.0169846 0.0154307 0.0187717 0.0186894 0.0186894 0.0153970 0.0155345 0.0180502 0.0154881 0.0163322 0.0146859 0.0180234 0.0189241 0.0180234 0.0148519 0.0040852 0.0041006 0.0040895 0.0040713 0.0041119 0.0034150 0.0033893 0.0069200 0.0048103 0.0027188 0.0027059 0.0162599 0.0279933 0.0235372 0.0242641 0.0233623 0.0243016 0.0250585 0.0216800 0.0179177 0.0146432 0.0138409 0.0138510 0.0163563 0.0186756 0.0154881 0.0146219 0.0162718 0.0162599 0.0138710 0.0170848 0.0154655 0.0154419 0.0069248 0.0154307 0.0204786 0.0190093 0.0170721 0.0214185 0.0204044 0.0205247 0.0213124 0.0187588 0.0238779 0.0178653 0.0196633 0.0196928 0.0188698 0.0247159 0.0222947 0.0187996 0.0197649 0.0214347 
Neotet     0.0325363 0.0069751 0.0085141 0.0099706 0.0180368 0.0156270 0.0131830 0.0148192 0.0132118 0.0180373 0.0116586 0.0200944 0.0200050 0.0209248 0.0209248 0.0218895 0.0192683 0.0108338 0.0108260 0.0108260 0.0108416 0.0123592 0.0182662 0.0191940 0.0190797 0.0196357 0.0062782 0.0048153 0.0054990 0.0048219 0.0062826 0.0100297 0.0107774 0.0100297 0.0100512 0.0131926 0.0100225 0.0188698 0.0197519 0.0188417 0.0115459 0.0115459 0.0123119 0.0093059 0.0115459 0.0115293 0.0115293 0.0115459 0.0188276 0.0197075 0.0180502 0.0123030 0.0115542 0.0131334 0.0139231 0.0115356 0.0100225 0.0100512 0.0114779 0.0227903 0.0226677 0.0131239 0.0147637 0.0147529 0.0164908 0.0107293 0.0048352 0.0048268 0.0040839 0.0027133 0.0048252 0.0055312 0.0034243 0.0027078 0.0041262 0.0055312 0.0062893 0.0068941 0.0069419 0.0055389 0.0100750 0.0084961 0.0061945 0.0048169 0.0041062 0.0083945 0.0092728 0.0062222 0.0115459 0.0123208 0.0100368 0.0078112 0.0020295 0.0076902 0.0092247 0.0070163 0.0062718 0.0062762 0.0077356 0.0197667 0.0205377 0.0092247 0.0107929 0.0147637 0.0197797 0.0040756 0.0070261 0.0062718 0.0047971 0.0041218 0.0033837 0.0085405 0.0055504 0.0085223 0.0026859 0.0020058 0.0055236 0.0034021 0.0054746 0.0040783 0.0020125 0.0033801 0.0033929 0.0077486 0.0033837 0.0047938 0.0055236 0.0027115 0.0063001 0.0048186 0.0033998 0.0040811 0.0026895 0.0048285 0.0092927 0.0047938 0.0092443 0.0033710 0.0062093 0.0062501 0.0062222 0.0034220 0.0040839 0.0033929 0.0033883 0.0062093 0.0026780 0.0070065 0.0047758 0.0055142 0.0055274 0.0054990 0.0055274 0.0062265 0.0000000 0.0048219 0.0099331 0.0054990 0.0069869 0.0062501 0.0041006 0.0033801 0.0213413 0.0187588 0.0213734 0.0197223 0.0188276 0.0205223 0.0139653 0.0139755 0.0132022 0.0123861 0.0131221 0.0139130 0.0131430 0.0131525 0.0107216 0.0114861 0.0115108 0.0092094 0.0107293 0.0107216 0.0107216 0.0107216 0.0107216 0.0130653 0.0130063 0.0114943 0.0107216 0.0107293 0.0107216 0.0123030 0.0122395 0.0100297 0.0107369 0.0107216 0.0107446 0.0122395 0.0107446 0.0139130 0.0138510 0.0138510 0.0107216 0.0108182 0.0132022 0.0107852 0.0115811 0.0107753 0.0115293 0.0123503 0.0115293 0.0101353 0.0048020 0.0027040 0.0041006 0.0033801 0.0040991 0.0026949 0.0034021 0.0076454 0.0026931 0.0020247 0.0020247 0.0115293 0.0254542 0.0201272 0.0208507 0.0199766 0.0199938 0.0216340 0.0183358 0.0131316 0.0099918 0.0092312 0.0092378 0.0115978 0.0138710 0.0107852 0.0099706 0.0115376 0.0115293 0.0092509 0.0123119 0.0107697 0.0107522 0.0062414 0.0107446 0.0171226 0.0149178 0.0123012 0.0172243 0.0162712 0.0164410 0.0171352 0.0155450 0.0196064 0.0139013 0.0163442 0.0155687 0.0139842 0.0204174 0.0180636 0.0147193 0.0148301 0.0188969 
Neotim     0.0312800 0.0062414 0.0077650 0.0092052 0.0162361 0.0138827 0.0122677 0.0138726 0.0122942 0.0162355 0.0107697 0.0190391 0.0189547 0.0198561 0.0198561 0.0208004 0.0182264 0.0107140 0.0107064 0.0107064 0.0107216 0.0114616 0.0164415 0.0173399 0.0172371 0.0177996 0.0048153 0.0040854 0.0055122 0.0040909 0.0034034 0.0091770 0.0099121 0.0091770 0.0091964 0.0122765 0.0099121 0.0170470 0.0171100 0.0170220 0.0114188 0.0114188 0.0121765 0.0092029 0.0114188 0.0114026 0.0114026 0.0114188 0.0170095 0.0178649 0.0178517 0.0130465 0.0122942 0.0122220 0.0129970 0.0114168 0.0091706 0.0091964 0.0113522 0.0199918 0.0198861 0.0122132 0.0138209 0.0138109 0.0147206 0.0098681 0.0027162 0.0027273 0.0033860 0.0013403 0.0033860 0.0026968 0.0027133 0.0020098 0.0020198 0.0040909 0.0078334 0.0076978 0.0069897 0.0040965 0.0070135 0.0062607 0.0077139 0.0055638 0.0034197 0.0084520 0.0077727 0.0076454 0.0106663 0.0114269 0.0091835 0.0086060 0.0055312 0.0077085 0.0100390 0.0063066 0.0062869 0.0070480 0.0085284 0.0179177 0.0186756 0.0083909 0.0099261 0.0146007 0.0171353 0.0041064 0.0070431 0.0055677 0.0062285 0.0041134 0.0041220 0.0085609 0.0055638 0.0085427 0.0034093 0.0048054 0.0062521 0.0041262 0.0047628 0.0055408 0.0048219 0.0034034 0.0034011 0.0077672 0.0013362 0.0041036 0.0062521 0.0048319 0.0063154 0.0033941 0.0041077 0.0040909 0.0026968 0.0069918 0.0093148 0.0062242 0.0100606 0.0048087 0.0048054 0.0048153 0.0054990 0.0013403 0.0026987 0.0013332 0.0062607 0.0054877 0.0062651 0.0070233 0.0026950 0.0069967 0.0026950 0.0040493 0.0041064 0.0062695 0.0048219 0.0000000 0.0083595 0.0040493 0.0047840 0.0055236 0.0034150 0.0041177 0.0194628 0.0169472 0.0194917 0.0178781 0.0170095 0.0186618 0.0130371 0.0130465 0.0122853 0.0114861 0.0145243 0.0137596 0.0129970 0.0130063 0.0098611 0.0106115 0.0106340 0.0091490 0.0098681 0.0098681 0.0098611 0.0098611 0.0098611 0.0121592 0.0121056 0.0106190 0.0098611 0.0098681 0.0098611 0.0114107 0.0113522 0.0091770 0.0098750 0.0098611 0.0098820 0.0113522 0.0098820 0.0129877 0.0121679 0.0121679 0.0098611 0.0099494 0.0122853 0.0099191 0.0106988 0.0099099 0.0122677 0.0130954 0.0122677 0.0092728 0.0041347 0.0027273 0.0041290 0.0041021 0.0041332 0.0027181 0.0034150 0.0092052 0.0034057 0.0027329 0.0013439 0.0106512 0.0243016 0.0190691 0.0197851 0.0189274 0.0189428 0.0205580 0.0173141 0.0122201 0.0091426 0.0083967 0.0084026 0.0107140 0.0129488 0.0099191 0.0091298 0.0106588 0.0106512 0.0084143 0.0114188 0.0099051 0.0098889 0.0048087 0.0098820 0.0145782 0.0131812 0.0121660 0.0154429 0.0145243 0.0154645 0.0153625 0.0138094 0.0177735 0.0129767 0.0145901 0.0138309 0.0130532 0.0185666 0.0162599 0.0121852 0.0138827 0.0178781 
Neotoa     0.0329500 0.0113763 0.0122026 0.0145151 0.0201804 0.0203717 0.0152958 0.0169474 0.0153290 0.0228633 0.0137696 0.0214412 0.0213476 0.0222692 0.0222692 0.0232375 0.0206176 0.0136980 0.0136882 0.0136882 0.0137078 0.0144616 0.0248599 0.0258565 0.0257066 0.0245057 0.0098750 0.0076242 0.0105966 0.0076348 0.0083770 0.0121142 0.0128642 0.0121142 0.0121400 0.0153069 0.0121056 0.0237273 0.0229621 0.0236915 0.0144076 0.0144076 0.0151838 0.0121487 0.0144076 0.0143870 0.0143870 0.0144076 0.0236737 0.0245918 0.0245732 0.0178386 0.0170597 0.0152396 0.0160346 0.0145348 0.0121056 0.0121400 0.0143243 0.0241402 0.0240113 0.0152286 0.0168854 0.0168732 0.0178255 0.0128078 0.0062222 0.0076934 0.0090957 0.0062116 0.0068941 0.0083283 0.0069323 0.0069036 0.0061945 0.0083595 0.0139739 0.0137399 0.0129953 0.0091021 0.0114616 0.0114107 0.0137696 0.0115026 0.0084498 0.0137177 0.0115046 0.0113683 0.0136379 0.0152616 0.0121228 0.0139755 0.0106340 0.0129303 0.0154316 0.0123030 0.0122659 0.0122835 0.0138409 0.0238114 0.0254497 0.0112943 0.0128825 0.0194628 0.0238417 0.0091234 0.0130936 0.0107042 0.0098611 0.0084062 0.0091577 0.0122307 0.0099472 0.0122045 0.0091641 0.0106437 0.0098981 0.0091683 0.0090767 0.0106512 0.0106739 0.0091490 0.0076454 0.0113945 0.0083537 0.0105966 0.0098981 0.0084320 0.0123208 0.0076295 0.0076666 0.0090894 0.0083595 0.0106739 0.0122395 0.0098542 0.0154655 0.0106512 0.0113442 0.0098750 0.0090957 0.0069323 0.0083653 0.0068941 0.0099121 0.0105499 0.0122307 0.0130653 0.0083595 0.0106815 0.0076010 0.0083110 0.0091234 0.0114269 0.0099331 0.0083595 0.0000000 0.0083110 0.0098107 0.0106190 0.0091748 0.0091900 0.0262734 0.0235903 0.0263134 0.0246104 0.0236737 0.0254304 0.0160818 0.0160935 0.0145361 0.0144929 0.0175933 0.0168117 0.0160346 0.0160462 0.0127987 0.0135685 0.0135975 0.0120780 0.0128078 0.0128078 0.0127987 0.0127987 0.0127987 0.0151620 0.0150950 0.0135782 0.0127987 0.0128078 0.0127987 0.0143973 0.0143243 0.0121142 0.0128169 0.0127987 0.0128260 0.0127987 0.0128260 0.0152396 0.0159530 0.0159530 0.0127987 0.0129118 0.0137596 0.0128734 0.0136784 0.0121037 0.0170221 0.0179041 0.0170221 0.0114779 0.0084498 0.0084617 0.0084380 0.0098889 0.0077442 0.0084320 0.0084062 0.0129690 0.0091555 0.0084736 0.0062288 0.0136184 0.0267822 0.0223241 0.0230414 0.0221597 0.0221805 0.0238230 0.0205117 0.0152386 0.0120694 0.0113022 0.0113102 0.0136980 0.0159760 0.0128734 0.0120524 0.0136281 0.0136184 0.0113261 0.0144076 0.0128551 0.0120780 0.0075958 0.0128260 0.0210806 0.0196650 0.0160928 0.0220190 0.0210052 0.0212039 0.0219115 0.0202553 0.0244687 0.0185401 0.0202681 0.0186618 0.0186627 0.0253037 0.0228930 0.0194068 0.0203717 0.0202252 
Neotre     0.0329242 0.0076401 0.0091900 0.0106362 0.0185393 0.0169474 0.0137300 0.0153523 0.0137596 0.0193511 0.0122220 0.0205865 0.0204963 0.0214089 0.0214089 0.0223667 0.0197685 0.0121592 0.0121506 0.0121506 0.0121679 0.0129118 0.0195918 0.0205223 0.0204021 0.0209430 0.0062008 0.0040618 0.0069009 0.0040673 0.0054746 0.0106041 0.0113442 0.0106041 0.0106265 0.0137399 0.0113442 0.0201825 0.0202553 0.0201526 0.0128642 0.0128642 0.0136281 0.0106340 0.0128642 0.0128459 0.0128459 0.0128642 0.0201378 0.0210180 0.0210024 0.0145151 0.0137596 0.0136784 0.0144616 0.0121037 0.0105966 0.0106265 0.0127897 0.0232605 0.0231367 0.0136686 0.0152958 0.0152847 0.0162123 0.0112943 0.0040811 0.0047987 0.0047482 0.0020065 0.0033665 0.0047450 0.0033847 0.0026744 0.0026877 0.0047628 0.0085261 0.0091107 0.0084004 0.0054709 0.0084284 0.0076635 0.0091298 0.0062457 0.0040950 0.0098750 0.0091987 0.0083226 0.0121056 0.0128734 0.0106115 0.0100606 0.0069248 0.0076635 0.0099798 0.0077193 0.0076956 0.0077356 0.0084781 0.0210806 0.0218462 0.0098038 0.0113602 0.0160818 0.0202832 0.0054839 0.0084639 0.0062501 0.0061923 0.0040895 0.0055046 0.0100011 0.0062457 0.0099798 0.0047807 0.0061880 0.0062156 0.0055104 0.0061335 0.0069365 0.0062093 0.0047725 0.0040728 0.0091922 0.0040466 0.0069009 0.0062156 0.0048037 0.0070016 0.0040645 0.0040839 0.0054634 0.0040521 0.0069509 0.0107620 0.0061880 0.0115128 0.0076242 0.0076189 0.0062008 0.0068846 0.0033847 0.0040548 0.0033665 0.0062242 0.0068704 0.0091298 0.0084402 0.0040493 0.0069557 0.0040493 0.0026638 0.0054839 0.0076742 0.0054990 0.0040493 0.0083110 0.0000000 0.0061607 0.0069152 0.0040895 0.0054990 0.0226463 0.0200656 0.0226801 0.0210336 0.0201378 0.0218300 0.0145047 0.0145151 0.0137497 0.0129395 0.0159991 0.0152286 0.0136882 0.0144721 0.0112863 0.0120439 0.0120694 0.0105721 0.0112943 0.0112943 0.0112863 0.0112863 0.0112863 0.0136087 0.0135492 0.0120524 0.0112863 0.0112943 0.0112863 0.0128551 0.0127897 0.0106041 0.0113022 0.0112863 0.0113102 0.0127897 0.0113102 0.0129118 0.0143870 0.0143870 0.0112863 0.0106362 0.0137497 0.0113522 0.0121419 0.0113421 0.0137300 0.0145690 0.0137300 0.0107140 0.0055218 0.0040978 0.0055142 0.0054784 0.0055199 0.0040839 0.0047889 0.0106362 0.0047758 0.0041062 0.0026924 0.0120884 0.0259018 0.0206201 0.0213347 0.0204680 0.0204857 0.0221096 0.0188427 0.0136769 0.0105647 0.0098107 0.0098176 0.0121592 0.0144076 0.0106041 0.0090767 0.0120970 0.0120884 0.0098313 0.0128642 0.0113362 0.0098313 0.0076242 0.0113102 0.0176444 0.0162474 0.0136169 0.0185393 0.0175805 0.0161639 0.0176444 0.0152837 0.0209120 0.0136671 0.0176571 0.0168854 0.0153058 0.0217203 0.0193782 0.0160346 0.0169474 0.0193925 
Neovar     0.0341205 0.0026823 0.0040965 0.0054802 0.0195191 0.0147099 0.0146338 0.0162843 0.0146658 0.0170848 0.0131049 0.0216140 0.0215192 0.0224477 0.0224477 0.0234233 0.0207847 0.0115046 0.0114964 0.0114964 0.0115128 0.0138010 0.0173012 0.0182115 0.0181035 0.0186618 0.0054915 0.0033723 0.0061880 0.0033768 0.0040756 0.0114534 0.0122045 0.0114534 0.0114779 0.0146444 0.0106912 0.0179045 0.0187857 0.0178781 0.0122132 0.0122132 0.0129783 0.0099776 0.0122132 0.0121958 0.0121958 0.0122132 0.0178649 0.0187300 0.0187161 0.0154316 0.0146658 0.0145795 0.0153746 0.0106966 0.0114452 0.0114779 0.0136686 0.0226027 0.0224819 0.0145690 0.0162242 0.0162123 0.0171607 0.0121506 0.0033883 0.0034021 0.0033814 0.0013385 0.0026823 0.0033642 0.0013385 0.0020157 0.0020084 0.0033768 0.0048604 0.0069317 0.0054934 0.0000010 0.0047840 0.0040673 0.0055160 0.0034186 0.0013385 0.0061775 0.0055084 0.0069461 0.0129783 0.0122220 0.0114616 0.0048587 0.0062093 0.0040673 0.0062434 0.0048186 0.0034057 0.0034080 0.0048120 0.0187857 0.0195481 0.0106362 0.0122220 0.0154316 0.0188126 0.0033895 0.0041205 0.0020184 0.0040826 0.0006630 0.0047988 0.0048302 0.0020171 0.0048203 0.0048236 0.0069627 0.0055046 0.0034057 0.0069009 0.0048021 0.0062371 0.0041121 0.0026950 0.0040980 0.0047807 0.0061880 0.0055046 0.0034057 0.0034210 0.0040645 0.0033906 0.0033768 0.0026932 0.0048120 0.0055446 0.0040798 0.0062564 0.0055331 0.0054802 0.0026805 0.0033791 0.0020152 0.0040728 0.0026823 0.0041036 0.0061607 0.0070086 0.0048336 0.0040854 0.0062371 0.0020017 0.0047563 0.0020004 0.0069509 0.0069869 0.0047840 0.0098107 0.0061607 0.0000000 0.0020031 0.0006659 0.0048369 0.0203414 0.0177996 0.0203717 0.0187439 0.0178649 0.0195336 0.0154204 0.0154316 0.0146551 0.0138309 0.0153513 0.0145795 0.0138109 0.0138209 0.0121419 0.0129118 0.0129395 0.0114188 0.0121506 0.0121506 0.0121419 0.0121419 0.0121419 0.0145047 0.0144409 0.0129211 0.0121419 0.0121506 0.0121419 0.0137399 0.0136686 0.0114534 0.0121592 0.0121419 0.0121679 0.0136686 0.0121679 0.0153634 0.0152958 0.0152958 0.0121419 0.0122501 0.0146551 0.0122132 0.0130183 0.0114432 0.0146338 0.0154890 0.0146338 0.0115728 0.0034127 0.0034327 0.0041049 0.0040965 0.0048335 0.0034210 0.0020211 0.0084166 0.0041149 0.0027292 0.0020206 0.0129598 0.0260136 0.0216505 0.0223709 0.0214900 0.0215096 0.0231543 0.0198412 0.0145782 0.0114107 0.0106437 0.0106512 0.0130371 0.0153179 0.0122132 0.0113945 0.0129690 0.0129598 0.0106663 0.0137497 0.0121958 0.0121765 0.0069057 0.0121679 0.0161999 0.0140062 0.0122026 0.0162843 0.0153513 0.0154419 0.0161999 0.0137894 0.0186342 0.0129581 0.0146338 0.0146551 0.0138710 0.0194341 0.0171101 0.0138209 0.0147099 0.0203869 
NeoveB     0.0371708 0.0020144 0.0041049 0.0054915 0.0221478 0.0172115 0.0171227 0.0188266 0.0171606 0.0196503 0.0155573 0.0243448 0.0242391 0.0251986 0.0251986 0.0262100 0.0234954 0.0139029 0.0138928 0.0138928 0.0139130 0.0162599 0.0198973 0.0208425 0.0207191 0.0212644 0.0062414 0.0054915 0.0062008 0.0054990 0.0055104 0.0138409 0.0146113 0.0138409 0.0138710 0.0171353 0.0130559 0.0204939 0.0214056 0.0204632 0.0146219 0.0146219 0.0154082 0.0123296 0.0146219 0.0146007 0.0146007 0.0146219 0.0204479 0.0213413 0.0213252 0.0179438 0.0171606 0.0170597 0.0178781 0.0130626 0.0138309 0.0138710 0.0161051 0.0253750 0.0252376 0.0170471 0.0187578 0.0187439 0.0197353 0.0145466 0.0041077 0.0041062 0.0040965 0.0027133 0.0040811 0.0047758 0.0027133 0.0034057 0.0033952 0.0054990 0.0027151 0.0054915 0.0033870 0.0013332 0.0055236 0.0033964 0.0047971 0.0013367 0.0013394 0.0047579 0.0048120 0.0069606 0.0154082 0.0146325 0.0138510 0.0020281 0.0069702 0.0026709 0.0040700 0.0027023 0.0027060 0.0013327 0.0020084 0.0214056 0.0221812 0.0129877 0.0146325 0.0179438 0.0214347 0.0026950 0.0027060 0.0020211 0.0054952 0.0013376 0.0040882 0.0034011 0.0013416 0.0033941 0.0048120 0.0076688 0.0069461 0.0048103 0.0069152 0.0040909 0.0069392 0.0055312 0.0047938 0.0041064 0.0047905 0.0062008 0.0069461 0.0041077 0.0020211 0.0047905 0.0047889 0.0033814 0.0026968 0.0062457 0.0040993 0.0054915 0.0026987 0.0069821 0.0054915 0.0020071 0.0047758 0.0027133 0.0040811 0.0033837 0.0047938 0.0061733 0.0077193 0.0034011 0.0040937 0.0069392 0.0040756 0.0069152 0.0020044 0.0062179 0.0062501 0.0055236 0.0106190 0.0069152 0.0020031 0.0000000 0.0013376 0.0055351 0.0229920 0.0203740 0.0230267 0.0213573 0.0204479 0.0221645 0.0179306 0.0179438 0.0171480 0.0162957 0.0178521 0.0170597 0.0162718 0.0162837 0.0145361 0.0153290 0.0153625 0.0137894 0.0145466 0.0145466 0.0145361 0.0145361 0.0145361 0.0169722 0.0168978 0.0153402 0.0145361 0.0145466 0.0145361 0.0161881 0.0161051 0.0138409 0.0145571 0.0145361 0.0145677 0.0161051 0.0145677 0.0178649 0.0177865 0.0177865 0.0145361 0.0146658 0.0171480 0.0146219 0.0154542 0.0138293 0.0171227 0.0180100 0.0171227 0.0139857 0.0034044 0.0034243 0.0048136 0.0047856 0.0048402 0.0041262 0.0027096 0.0091298 0.0048252 0.0034290 0.0027188 0.0153858 0.0288724 0.0243890 0.0251165 0.0242082 0.0242332 0.0259133 0.0225163 0.0170595 0.0137894 0.0129970 0.0130063 0.0154768 0.0178127 0.0146219 0.0137696 0.0153970 0.0153858 0.0130250 0.0161999 0.0146007 0.0145782 0.0069200 0.0145677 0.0187310 0.0165026 0.0146100 0.0188266 0.0178521 0.0179576 0.0187310 0.0162474 0.0212326 0.0153848 0.0171227 0.0171480 0.0163437 0.0220521 0.0196780 0.0162837 0.0172115 0.0230441 
NeoveS     0.0334580 0.0020152 0.0027170 0.0040895 0.0188417 0.0148180 0.0139536 0.0156031 0.0139842 0.0172115 0.0124221 0.0209276 0.0208348 0.0217630 0.0217630 0.0227376 0.0200965 0.0115875 0.0115791 0.0115791 0.0115958 0.0131221 0.0174309 0.0183490 0.0182395 0.0188007 0.0034021 0.0020125 0.0033801 0.0020152 0.0041190 0.0107753 0.0115273 0.0107753 0.0107985 0.0139637 0.0107676 0.0180377 0.0189122 0.0180109 0.0123012 0.0123012 0.0130721 0.0100490 0.0123012 0.0122835 0.0122835 0.0123012 0.0179976 0.0188698 0.0188557 0.0147517 0.0139842 0.0139013 0.0146966 0.0107732 0.0107676 0.0107985 0.0129953 0.0219140 0.0217964 0.0138912 0.0155450 0.0155336 0.0164781 0.0114759 0.0013430 0.0020288 0.0020152 0.0013439 0.0033998 0.0033998 0.0013457 0.0020266 0.0013421 0.0020152 0.0006674 0.0026816 0.0034008 0.0006668 0.0034150 0.0027078 0.0020079 0.0006686 0.0006695 0.0040824 0.0034127 0.0062437 0.0123012 0.0115439 0.0107830 0.0020378 0.0048053 0.0020138 0.0034103 0.0027236 0.0020280 0.0013430 0.0020252 0.0189263 0.0196945 0.0099613 0.0115439 0.0155450 0.0189394 0.0020225 0.0020293 0.0006686 0.0026949 0.0006690 0.0013367 0.0013394 0.0006686 0.0013367 0.0013367 0.0033801 0.0033952 0.0013430 0.0047889 0.0020138 0.0033893 0.0013403 0.0013385 0.0013367 0.0020138 0.0033801 0.0033952 0.0020206 0.0013470 0.0020138 0.0020220 0.0027078 0.0020225 0.0034044 0.0020179 0.0026931 0.0034021 0.0033975 0.0033801 0.0013394 0.0034021 0.0020348 0.0027115 0.0020239 0.0020152 0.0047889 0.0040978 0.0020252 0.0027078 0.0041034 0.0013385 0.0033952 0.0006663 0.0048235 0.0041006 0.0034150 0.0091748 0.0040895 0.0006659 0.0013376 0.0000000 0.0013412 0.0204939 0.0179314 0.0205247 0.0188839 0.0179976 0.0196797 0.0147409 0.0147517 0.0139739 0.0131507 0.0154636 0.0146859 0.0139114 0.0139215 0.0114677 0.0122376 0.0122640 0.0107348 0.0114759 0.0114759 0.0114677 0.0114677 0.0114677 0.0138293 0.0137671 0.0122464 0.0114677 0.0114759 0.0114677 0.0130626 0.0129953 0.0107753 0.0114841 0.0114677 0.0114923 0.0129953 0.0114923 0.0146859 0.0146206 0.0146206 0.0114677 0.0107599 0.0139739 0.0115356 0.0123385 0.0107655 0.0139536 0.0148071 0.0139536 0.0108886 0.0020247 0.0020362 0.0020220 0.0027151 0.0027187 0.0013412 0.0013439 0.0054934 0.0020165 0.0013475 0.0013475 0.0122835 0.0263102 0.0209625 0.0216705 0.0208059 0.0208244 0.0224735 0.0191544 0.0138997 0.0107348 0.0099683 0.0099754 0.0123564 0.0146419 0.0115356 0.0099239 0.0122923 0.0122835 0.0099896 0.0130721 0.0115191 0.0115005 0.0055218 0.0114923 0.0163071 0.0141094 0.0122905 0.0164046 0.0154636 0.0164163 0.0163191 0.0147288 0.0187727 0.0138796 0.0147409 0.0147625 0.0139724 0.0195788 0.0172370 0.0139215 0.0148180 0.0197092 
Neowal     0.0316154 0.0062544 0.0077814 0.0092247 0.0180368 0.0148301 0.0131830 0.0131830 0.0123681 0.0172243 0.0116586 0.0200944 0.0200050 0.0209248 0.0209248 0.0218895 0.0192683 0.0115978 0.0115895 0.0115895 0.0116062 0.0123592 0.0182662 0.0191940 0.0190797 0.0188136 0.0048252 0.0027089 0.0040756 0.0027125 0.0048503 0.0100297 0.0107774 0.0100297 0.0100512 0.0131926 0.0107774 0.0180507 0.0181176 0.0180238 0.0115459 0.0115459 0.0123119 0.0100512 0.0115459 0.0115293 0.0115293 0.0115459 0.0180105 0.0188828 0.0188687 0.0139755 0.0132118 0.0131334 0.0139231 0.0115439 0.0100225 0.0100512 0.0122395 0.0210695 0.0209568 0.0131239 0.0131334 0.0131239 0.0156857 0.0107293 0.0027218 0.0020293 0.0026895 0.0006686 0.0034233 0.0041205 0.0020293 0.0020225 0.0020336 0.0027125 0.0048335 0.0047515 0.0055123 0.0041234 0.0085670 0.0070282 0.0047611 0.0041134 0.0027188 0.0069440 0.0077891 0.0062222 0.0115459 0.0123208 0.0100368 0.0070750 0.0069800 0.0069654 0.0077139 0.0055716 0.0055543 0.0055581 0.0070065 0.0189394 0.0196928 0.0092247 0.0107929 0.0155573 0.0181441 0.0033860 0.0063001 0.0055543 0.0033860 0.0041218 0.0013323 0.0070282 0.0055504 0.0070184 0.0000010 0.0019972 0.0033988 0.0006672 0.0040756 0.0026859 0.0020038 0.0000010 0.0006654 0.0062651 0.0020071 0.0040756 0.0033988 0.0020165 0.0055793 0.0034011 0.0013394 0.0033883 0.0020098 0.0048070 0.0077705 0.0033837 0.0085021 0.0033860 0.0033837 0.0048252 0.0048037 0.0027310 0.0027041 0.0020198 0.0020084 0.0054990 0.0033755 0.0062826 0.0033883 0.0033952 0.0020268 0.0040937 0.0041149 0.0048070 0.0033801 0.0041177 0.0091900 0.0054990 0.0048369 0.0055351 0.0013412 0.0000000 0.0205069 0.0179443 0.0205377 0.0188969 0.0180105 0.0188687 0.0139653 0.0139755 0.0132022 0.0123861 0.0146859 0.0139130 0.0131430 0.0131525 0.0107216 0.0114861 0.0115108 0.0092094 0.0107293 0.0107293 0.0107216 0.0107216 0.0107216 0.0130653 0.0130063 0.0114943 0.0107216 0.0107293 0.0107216 0.0123030 0.0122395 0.0100225 0.0107369 0.0107216 0.0107446 0.0122395 0.0107446 0.0139130 0.0138510 0.0138510 0.0107216 0.0108182 0.0132022 0.0107852 0.0107697 0.0107753 0.0131830 0.0140282 0.0131830 0.0101353 0.0020206 0.0013439 0.0013403 0.0013376 0.0020200 0.0000010 0.0013412 0.0047725 0.0006634 0.0000010 0.0006679 0.0115293 0.0254542 0.0201272 0.0208507 0.0199766 0.0199786 0.0216340 0.0183358 0.0131316 0.0099918 0.0092312 0.0092378 0.0115978 0.0138710 0.0107852 0.0091900 0.0115376 0.0115293 0.0092509 0.0123119 0.0107697 0.0107522 0.0062414 0.0107446 0.0155222 0.0141213 0.0130721 0.0164172 0.0154758 0.0164410 0.0155336 0.0147517 0.0187857 0.0139013 0.0155459 0.0139857 0.0139842 0.0195918 0.0172499 0.0139332 0.0148301 0.0188969 
Ophboo     0.0370819 0.0238598 0.0258366 0.0274656 0.0229400 0.0076582 0.0178909 0.0196048 0.0179306 0.0006612 0.0187439 0.0242886 0.0241833 0.0251403 0.0251403 0.0261490 0.0234413 0.0154429 0.0154316 0.0154316 0.0154542 0.0178255 0.0069557 0.0077193 0.0076742 0.0013305 0.0238417 0.0211692 0.0229400 0.0212008 0.0204174 0.0153746 0.0161527 0.0153746 0.0161999 0.0179041 0.0153634 0.0006617 0.0006612 0.0006608 0.0161645 0.0161645 0.0169598 0.0146325 0.0161645 0.0161410 0.0161410 0.0161645 0.0006604 0.0019932 0.0098542 0.0179041 0.0171227 0.0186342 0.0186480 0.0083515 0.0153634 0.0154082 0.0176571 0.0235680 0.0234413 0.0178124 0.0195336 0.0195191 0.0213541 0.0152958 0.0212804 0.0197092 0.0203134 0.0178917 0.0203134 0.0202983 0.0187867 0.0178127 0.0195352 0.0212008 0.0251910 0.0273500 0.0265670 0.0204021 0.0257575 0.0256478 0.0239445 0.0223116 0.0213605 0.0283163 0.0276032 0.0220521 0.0169598 0.0177735 0.0153858 0.0270355 0.0213413 0.0256478 0.0285875 0.0258366 0.0240358 0.0250245 0.0267846 0.0006612 0.0006595 0.0152847 0.0153858 0.0130277 0.0091641 0.0212773 0.0250054 0.0231794 0.0221145 0.0213284 0.0230392 0.0268784 0.0223116 0.0268162 0.0212773 0.0220979 0.0238901 0.0213895 0.0219078 0.0213702 0.0221812 0.0204174 0.0204021 0.0240970 0.0194484 0.0229400 0.0238901 0.0213895 0.0231794 0.0220190 0.0212964 0.0203717 0.0186618 0.0214185 0.0277850 0.0220979 0.0286541 0.0204456 0.0220979 0.0238417 0.0212167 0.0179709 0.0211406 0.0194917 0.0222274 0.0245361 0.0222442 0.0249289 0.0202832 0.0248410 0.0194628 0.0209868 0.0229573 0.0256870 0.0213413 0.0194628 0.0262734 0.0226463 0.0203414 0.0229920 0.0204939 0.0205069 0.0000000 0.0006608 0.0013239 0.0013248 0.0006604 0.0013230 0.0203414 0.0195336 0.0187300 0.0187578 0.0194356 0.0186342 0.0178386 0.0178517 0.0160701 0.0168732 0.0161169 0.0145466 0.0152958 0.0168732 0.0152847 0.0152847 0.0168609 0.0177344 0.0176571 0.0160935 0.0152847 0.0168732 0.0168609 0.0169474 0.0168609 0.0161645 0.0160935 0.0160701 0.0161051 0.0176571 0.0153179 0.0186342 0.0185529 0.0185529 0.0152847 0.0170097 0.0203717 0.0169598 0.0178124 0.0169472 0.0170849 0.0179700 0.0170849 0.0179438 0.0205995 0.0188839 0.0222483 0.0212644 0.0214412 0.0196357 0.0196650 0.0274656 0.0204326 0.0197536 0.0179447 0.0177344 0.0335278 0.0278622 0.0285931 0.0276575 0.0266885 0.0293998 0.0259247 0.0186351 0.0145361 0.0152958 0.0153069 0.0162361 0.0185802 0.0169598 0.0160818 0.0161527 0.0161410 0.0145466 0.0169598 0.0153523 0.0153290 0.0238057 0.0161051 0.0047725 0.0069751 0.0113421 0.0091107 0.0083770 0.0083886 0.0061818 0.0068988 0.0076242 0.0068988 0.0083421 0.0098611 0.0061671 0.0090704 0.0091234 0.0076348 0.0083850 0.0229920 
Ophhet     0.0341163 0.0212197 0.0231316 0.0247347 0.0203285 0.0062136 0.0154082 0.0170722 0.0154419 0.0000010 0.0162355 0.0216011 0.0215063 0.0224349 0.0224349 0.0234107 0.0207716 0.0130250 0.0130157 0.0130157 0.0130344 0.0153513 0.0055180 0.0062631 0.0062222 0.0006650 0.0212039 0.0186076 0.0203285 0.0186351 0.0178653 0.0129674 0.0137275 0.0129674 0.0137671 0.0154194 0.0129581 0.0000010 0.0000010 0.0000010 0.0137374 0.0137374 0.0145138 0.0122376 0.0137374 0.0137177 0.0137177 0.0137374 0.0000010 0.0013274 0.0083770 0.0154194 0.0146538 0.0161403 0.0161521 0.0069015 0.0129581 0.0129953 0.0152057 0.0208825 0.0207716 0.0153402 0.0170095 0.0169970 0.0187717 0.0129009 0.0187042 0.0171605 0.0177738 0.0154063 0.0177738 0.0177607 0.0162707 0.0153392 0.0170094 0.0186351 0.0224819 0.0246291 0.0238534 0.0178521 0.0230616 0.0229621 0.0212964 0.0196945 0.0187598 0.0255662 0.0248599 0.0194644 0.0145138 0.0153058 0.0129767 0.0242822 0.0187588 0.0229621 0.0258168 0.0231316 0.0213766 0.0223327 0.0240542 0.0000010 0.0000010 0.0128917 0.0129767 0.0114861 0.0076902 0.0187032 0.0223158 0.0205401 0.0195207 0.0187458 0.0204174 0.0241400 0.0196945 0.0240848 0.0187032 0.0195062 0.0212485 0.0188007 0.0193368 0.0187857 0.0195788 0.0178653 0.0178521 0.0214347 0.0169348 0.0203285 0.0212485 0.0188007 0.0205401 0.0194356 0.0187180 0.0178258 0.0161639 0.0188276 0.0250245 0.0195062 0.0258763 0.0178913 0.0195062 0.0212039 0.0186489 0.0154749 0.0185811 0.0169720 0.0196210 0.0218952 0.0196357 0.0222483 0.0177477 0.0221685 0.0169472 0.0184460 0.0203436 0.0229968 0.0187588 0.0169472 0.0235903 0.0200656 0.0177996 0.0203740 0.0179314 0.0179443 0.0006608 0.0000000 0.0006617 0.0006621 0.0000010 0.0006612 0.0177996 0.0170095 0.0162236 0.0162474 0.0169222 0.0161403 0.0153625 0.0153736 0.0136574 0.0144387 0.0136965 0.0121660 0.0129009 0.0144387 0.0128917 0.0128917 0.0144283 0.0152727 0.0152057 0.0136769 0.0128917 0.0144387 0.0144283 0.0145034 0.0144283 0.0137374 0.0136769 0.0136574 0.0136867 0.0152057 0.0129194 0.0161403 0.0160695 0.0160695 0.0128917 0.0145571 0.0178258 0.0145138 0.0153402 0.0145011 0.0146219 0.0154768 0.0146219 0.0154532 0.0180243 0.0163552 0.0196373 0.0186903 0.0188438 0.0170973 0.0171225 0.0247347 0.0178785 0.0171987 0.0154513 0.0152727 0.0306121 0.0250853 0.0258105 0.0249003 0.0249075 0.0266063 0.0232073 0.0161397 0.0121573 0.0129009 0.0129101 0.0137994 0.0160928 0.0145138 0.0136671 0.0137275 0.0137177 0.0121660 0.0145138 0.0129488 0.0129286 0.0211722 0.0136867 0.0033801 0.0055332 0.0098429 0.0076454 0.0069227 0.0069323 0.0047676 0.0054728 0.0061860 0.0054728 0.0068941 0.0083828 0.0047562 0.0076115 0.0076560 0.0061945 0.0069296 0.0203740 
Ophnas     0.0352503 0.0238960 0.0258763 0.0275079 0.0229746 0.0076688 0.0179173 0.0196340 0.0179571 0.0006621 0.0187717 0.0225982 0.0224991 0.0234413 0.0234413 0.0244324 0.0217594 0.0154655 0.0154542 0.0154542 0.0154768 0.0178517 0.0069654 0.0077302 0.0076849 0.0013323 0.0238779 0.0212008 0.0229746 0.0212326 0.0204479 0.0153970 0.0161763 0.0153970 0.0162236 0.0179306 0.0153858 0.0006626 0.0006621 0.0006617 0.0161881 0.0161881 0.0169846 0.0146538 0.0161881 0.0161645 0.0161645 0.0161881 0.0006612 0.0019958 0.0098681 0.0179306 0.0171480 0.0186618 0.0186756 0.0083631 0.0153858 0.0154307 0.0176829 0.0236044 0.0234773 0.0178386 0.0195626 0.0195481 0.0213863 0.0145361 0.0213124 0.0197388 0.0203436 0.0179181 0.0203436 0.0203285 0.0188147 0.0178389 0.0195643 0.0212326 0.0252299 0.0265170 0.0266078 0.0204326 0.0257970 0.0256870 0.0239810 0.0223285 0.0213927 0.0283600 0.0276459 0.0220852 0.0169846 0.0177996 0.0154082 0.0270775 0.0213734 0.0256870 0.0286319 0.0258763 0.0240725 0.0250630 0.0268260 0.0006621 0.0006604 0.0153069 0.0154082 0.0130465 0.0091770 0.0213092 0.0250438 0.0232147 0.0221478 0.0213605 0.0230741 0.0269200 0.0223455 0.0268577 0.0213092 0.0221311 0.0239264 0.0214218 0.0219406 0.0214024 0.0222147 0.0196210 0.0204326 0.0241338 0.0194773 0.0229746 0.0239264 0.0214218 0.0232147 0.0220521 0.0204939 0.0204021 0.0186894 0.0214509 0.0278281 0.0221311 0.0286987 0.0204762 0.0221311 0.0238779 0.0212485 0.0179976 0.0211722 0.0195207 0.0222610 0.0245732 0.0222779 0.0249671 0.0203134 0.0231618 0.0194917 0.0210180 0.0229920 0.0239992 0.0213734 0.0194917 0.0263134 0.0226801 0.0203717 0.0230267 0.0205247 0.0205377 0.0013239 0.0006617 0.0000000 0.0013265 0.0006612 0.0013248 0.0203717 0.0195626 0.0187578 0.0187857 0.0194644 0.0186618 0.0178649 0.0178781 0.0160935 0.0168978 0.0153513 0.0145677 0.0145361 0.0161051 0.0153069 0.0145256 0.0160935 0.0168854 0.0168854 0.0161051 0.0145256 0.0161051 0.0160935 0.0161051 0.0160935 0.0161881 0.0153290 0.0160935 0.0161286 0.0176829 0.0153402 0.0186618 0.0185802 0.0185802 0.0153069 0.0170346 0.0204021 0.0169846 0.0178386 0.0169720 0.0171101 0.0171101 0.0171101 0.0179704 0.0206306 0.0189122 0.0222820 0.0212964 0.0214737 0.0196650 0.0196945 0.0275079 0.0204632 0.0197685 0.0179580 0.0177604 0.0335813 0.0278840 0.0286377 0.0268139 0.0258504 0.0294456 0.0259648 0.0186627 0.0145466 0.0153179 0.0153290 0.0162599 0.0177217 0.0161169 0.0161051 0.0153179 0.0153069 0.0145571 0.0161169 0.0153746 0.0153402 0.0238417 0.0161286 0.0047791 0.0069848 0.0113582 0.0091234 0.0083886 0.0084004 0.0061903 0.0069083 0.0076348 0.0069083 0.0083537 0.0098750 0.0061756 0.0090830 0.0091362 0.0076454 0.0083967 0.0213413 
Ophpar     0.0352783 0.0222147 0.0241585 0.0257772 0.0213092 0.0062328 0.0163202 0.0180100 0.0163563 0.0006626 0.0171606 0.0226155 0.0225163 0.0234593 0.0234593 0.0244513 0.0217760 0.0139029 0.0138928 0.0138928 0.0139130 0.0162599 0.0055351 0.0062826 0.0062457 0.0013332 0.0221979 0.0195626 0.0213092 0.0195918 0.0188136 0.0138409 0.0146113 0.0138409 0.0146538 0.0163322 0.0138309 0.0006630 0.0006621 0.0006621 0.0146219 0.0146219 0.0154082 0.0131031 0.0146219 0.0146007 0.0146007 0.0146219 0.0006617 0.0019972 0.0084026 0.0163322 0.0155573 0.0170597 0.0170722 0.0069227 0.0138309 0.0138710 0.0161051 0.0218933 0.0217760 0.0162480 0.0179438 0.0179306 0.0197353 0.0137696 0.0196650 0.0181046 0.0187171 0.0163191 0.0187171 0.0187032 0.0171987 0.0162474 0.0179443 0.0195918 0.0235080 0.0256674 0.0248860 0.0187996 0.0240848 0.0239810 0.0222947 0.0206748 0.0197388 0.0266188 0.0259077 0.0204326 0.0154082 0.0162118 0.0138510 0.0253319 0.0197223 0.0239810 0.0268784 0.0241585 0.0223794 0.0233516 0.0250942 0.0006626 0.0006608 0.0137596 0.0138510 0.0115211 0.0091835 0.0196633 0.0233338 0.0215322 0.0204915 0.0197092 0.0214024 0.0251834 0.0206748 0.0251253 0.0196633 0.0204762 0.0222442 0.0197667 0.0202983 0.0197501 0.0205531 0.0188136 0.0187996 0.0224391 0.0178649 0.0213092 0.0222442 0.0197667 0.0215322 0.0204021 0.0196797 0.0187717 0.0170848 0.0197946 0.0260795 0.0204762 0.0269409 0.0188406 0.0204762 0.0221979 0.0196064 0.0163920 0.0195352 0.0179045 0.0205970 0.0228930 0.0206126 0.0232626 0.0186894 0.0231794 0.0178781 0.0193925 0.0213252 0.0240175 0.0197223 0.0178781 0.0246104 0.0210336 0.0187439 0.0213573 0.0188839 0.0188969 0.0013248 0.0006621 0.0013265 0.0000000 0.0006617 0.0013257 0.0187439 0.0179438 0.0171480 0.0171733 0.0178521 0.0170597 0.0162718 0.0162837 0.0145361 0.0153290 0.0145782 0.0130250 0.0137696 0.0153290 0.0137596 0.0137596 0.0153179 0.0161763 0.0161051 0.0145571 0.0137596 0.0153290 0.0153179 0.0153970 0.0153179 0.0146219 0.0145571 0.0145361 0.0145677 0.0161051 0.0137894 0.0170597 0.0169846 0.0169846 0.0137596 0.0154542 0.0187717 0.0154082 0.0162480 0.0146100 0.0155231 0.0163930 0.0155231 0.0163683 0.0189820 0.0172884 0.0206151 0.0196503 0.0198131 0.0180373 0.0180641 0.0257772 0.0188276 0.0181452 0.0163673 0.0161763 0.0317447 0.0261262 0.0268764 0.0259533 0.0249962 0.0267932 0.0242391 0.0170595 0.0130157 0.0137696 0.0137795 0.0146871 0.0170095 0.0154082 0.0145466 0.0146113 0.0146007 0.0130250 0.0154082 0.0138209 0.0137994 0.0221645 0.0145677 0.0047823 0.0055504 0.0098728 0.0091298 0.0083945 0.0076773 0.0061945 0.0054896 0.0076401 0.0054896 0.0083595 0.0084085 0.0054728 0.0090894 0.0091426 0.0062136 0.0069509 0.0213573 
Ophven     0.0351636 0.0212964 0.0232147 0.0248220 0.0204021 0.0054990 0.0154655 0.0171353 0.0154994 0.0000010 0.0162957 0.0216800 0.0215846 0.0225163 0.0225163 0.0234954 0.0208480 0.0130747 0.0130653 0.0130653 0.0130842 0.0154082 0.0062544 0.0070114 0.0069702 0.0000010 0.0212804 0.0186756 0.0204021 0.0187032 0.0179310 0.0130157 0.0137795 0.0130157 0.0138193 0.0154768 0.0130063 0.0000010 0.0000010 0.0000010 0.0137894 0.0137894 0.0145677 0.0122835 0.0137894 0.0137696 0.0137696 0.0137894 0.0000010 0.0006612 0.0076454 0.0154768 0.0147086 0.0161999 0.0162118 0.0061841 0.0130063 0.0130438 0.0152616 0.0209596 0.0208480 0.0146113 0.0170722 0.0170597 0.0188406 0.0129488 0.0187727 0.0172242 0.0178389 0.0154636 0.0178389 0.0178258 0.0163312 0.0153848 0.0170721 0.0187032 0.0225636 0.0247159 0.0239382 0.0179177 0.0231442 0.0230441 0.0213734 0.0197667 0.0188427 0.0256559 0.0249480 0.0195352 0.0145677 0.0153625 0.0130250 0.0243693 0.0188276 0.0230441 0.0259077 0.0232147 0.0214542 0.0224135 0.0241400 0.0000010 0.0000010 0.0129395 0.0130250 0.0107216 0.0062136 0.0187717 0.0223965 0.0206151 0.0195918 0.0188147 0.0204915 0.0242264 0.0197667 0.0241708 0.0187717 0.0195772 0.0213252 0.0188698 0.0194068 0.0188547 0.0196503 0.0179310 0.0179177 0.0215125 0.0169970 0.0204021 0.0213252 0.0188698 0.0206151 0.0195062 0.0187867 0.0178913 0.0162236 0.0188969 0.0251135 0.0195772 0.0259676 0.0179571 0.0195772 0.0212804 0.0187171 0.0155326 0.0186489 0.0170345 0.0196928 0.0219734 0.0197075 0.0223285 0.0178127 0.0222483 0.0170095 0.0185129 0.0204174 0.0230791 0.0188276 0.0170095 0.0236737 0.0201378 0.0178649 0.0204479 0.0179976 0.0180105 0.0006604 0.0000010 0.0006612 0.0006617 0.0000000 0.0006604 0.0178649 0.0170722 0.0162837 0.0163077 0.0169844 0.0161999 0.0154194 0.0154307 0.0137078 0.0144929 0.0137473 0.0122114 0.0129488 0.0144929 0.0129395 0.0129395 0.0144825 0.0153290 0.0152616 0.0137275 0.0129395 0.0144929 0.0144825 0.0145571 0.0144825 0.0137795 0.0137275 0.0137078 0.0137374 0.0152616 0.0129674 0.0161999 0.0161286 0.0161286 0.0129395 0.0146113 0.0178913 0.0137894 0.0153970 0.0145558 0.0146764 0.0155345 0.0146764 0.0155108 0.0180911 0.0164163 0.0197092 0.0187588 0.0189133 0.0171606 0.0171860 0.0248220 0.0179443 0.0172627 0.0155089 0.0153290 0.0298030 0.0243016 0.0250273 0.0241217 0.0231821 0.0258220 0.0224349 0.0161993 0.0122026 0.0129488 0.0129581 0.0138510 0.0161521 0.0145677 0.0137177 0.0137795 0.0137696 0.0122114 0.0145677 0.0129970 0.0129767 0.0212485 0.0137374 0.0033755 0.0047987 0.0090998 0.0069200 0.0062031 0.0062116 0.0047644 0.0054690 0.0054746 0.0054690 0.0061775 0.0076168 0.0047709 0.0068893 0.0068988 0.0061903 0.0061818 0.0204479 
Ophwhi     0.0352223 0.0230267 0.0249862 0.0266094 0.0221145 0.0069413 0.0170975 0.0179833 0.0163322 0.0006612 0.0179438 0.0234413 0.0233391 0.0242886 0.0242886 0.0252886 0.0225982 0.0146658 0.0146551 0.0146551 0.0146764 0.0170346 0.0069606 0.0077247 0.0076795 0.0013314 0.0230093 0.0203565 0.0221145 0.0203869 0.0196064 0.0146007 0.0153746 0.0146007 0.0154194 0.0171101 0.0145901 0.0006617 0.0006612 0.0006608 0.0138209 0.0138209 0.0146007 0.0130842 0.0138209 0.0138010 0.0138010 0.0138209 0.0006608 0.0013248 0.0091234 0.0171101 0.0163322 0.0178386 0.0178517 0.0076326 0.0145901 0.0146325 0.0168732 0.0227201 0.0225982 0.0170221 0.0179173 0.0179041 0.0205352 0.0145256 0.0204632 0.0188980 0.0195062 0.0170973 0.0195062 0.0194917 0.0179842 0.0170220 0.0187310 0.0203869 0.0243383 0.0264967 0.0257148 0.0195918 0.0249098 0.0248031 0.0231091 0.0214833 0.0205401 0.0274552 0.0267434 0.0212326 0.0161763 0.0169846 0.0146113 0.0261718 0.0205223 0.0248031 0.0277205 0.0249862 0.0231970 0.0241770 0.0259276 0.0006617 0.0000010 0.0145151 0.0146113 0.0122677 0.0083967 0.0204609 0.0241585 0.0223455 0.0212932 0.0205093 0.0222107 0.0260191 0.0214833 0.0259590 0.0204609 0.0212773 0.0230567 0.0205686 0.0210934 0.0205507 0.0213573 0.0196064 0.0195918 0.0232574 0.0186480 0.0221145 0.0230567 0.0205686 0.0223455 0.0212008 0.0204786 0.0195626 0.0178649 0.0205970 0.0269200 0.0212773 0.0277850 0.0196340 0.0212773 0.0230093 0.0204021 0.0171733 0.0203285 0.0186894 0.0214024 0.0237038 0.0214185 0.0240848 0.0194773 0.0239992 0.0186618 0.0201804 0.0221311 0.0248410 0.0205223 0.0186618 0.0254304 0.0218300 0.0195336 0.0221645 0.0196797 0.0188687 0.0013230 0.0006612 0.0013248 0.0013257 0.0006604 0.0000000 0.0195336 0.0187300 0.0179306 0.0179571 0.0170220 0.0162361 0.0154542 0.0154655 0.0152958 0.0160935 0.0153402 0.0137795 0.0145256 0.0160935 0.0145151 0.0145151 0.0160818 0.0169474 0.0168732 0.0153179 0.0145151 0.0160935 0.0160818 0.0161645 0.0160818 0.0153858 0.0153179 0.0152958 0.0153290 0.0168732 0.0145466 0.0178386 0.0177604 0.0177604 0.0145151 0.0162242 0.0195626 0.0161763 0.0170221 0.0161639 0.0162962 0.0171734 0.0162962 0.0171480 0.0197815 0.0180776 0.0214218 0.0204479 0.0206176 0.0188276 0.0188557 0.0266094 0.0196210 0.0189405 0.0171478 0.0169474 0.0326214 0.0269920 0.0277220 0.0267932 0.0258304 0.0285264 0.0250704 0.0178389 0.0137696 0.0145256 0.0145361 0.0154542 0.0177865 0.0161763 0.0153069 0.0153746 0.0153634 0.0137795 0.0161763 0.0145795 0.0145571 0.0229746 0.0153290 0.0047725 0.0062308 0.0106019 0.0083850 0.0076560 0.0076666 0.0047758 0.0069036 0.0069104 0.0069036 0.0076242 0.0076348 0.0054653 0.0083479 0.0083595 0.0076401 0.0076295 0.0221645 
Ortcho     0.0284136 0.0187578 0.0206126 0.0221939 0.0106362 0.0147099 0.0062156 0.0076870 0.0062285 0.0170848 0.0099564 0.0164777 0.0164041 0.0172755 0.0172755 0.0181854 0.0156840 0.0084284 0.0084225 0.0084225 0.0084343 0.0091577 0.0189382 0.0198674 0.0197501 0.0186618 0.0171227 0.0130765 0.0162843 0.0130954 0.0139029 0.0062242 0.0076582 0.0069413 0.0076795 0.0077269 0.0040645 0.0179045 0.0179704 0.0178781 0.0091234 0.0091234 0.0098611 0.0069606 0.0091234 0.0091107 0.0091107 0.0091234 0.0178649 0.0187300 0.0187161 0.0123137 0.0115645 0.0098981 0.0084284 0.0114514 0.0069365 0.0069557 0.0090704 0.0190404 0.0189405 0.0061880 0.0076582 0.0076528 0.0091922 0.0054839 0.0147086 0.0132004 0.0153970 0.0115356 0.0130559 0.0138209 0.0131316 0.0122483 0.0123119 0.0138726 0.0207978 0.0204303 0.0196650 0.0154655 0.0188958 0.0188126 0.0188266 0.0172499 0.0155564 0.0213252 0.0206256 0.0162480 0.0083909 0.0099121 0.0069461 0.0217189 0.0147529 0.0204609 0.0232397 0.0189524 0.0188969 0.0198244 0.0215125 0.0187857 0.0195481 0.0054802 0.0055160 0.0138626 0.0179966 0.0162962 0.0198095 0.0180771 0.0155004 0.0147409 0.0163568 0.0215907 0.0164415 0.0215417 0.0147099 0.0139145 0.0155582 0.0147854 0.0153523 0.0163688 0.0139653 0.0139029 0.0131144 0.0189513 0.0130277 0.0162843 0.0155582 0.0147854 0.0180771 0.0146444 0.0131525 0.0154429 0.0138209 0.0148083 0.0224561 0.0154890 0.0232929 0.0155004 0.0154890 0.0171227 0.0162480 0.0123564 0.0146113 0.0130559 0.0155811 0.0178124 0.0171988 0.0197501 0.0145901 0.0164172 0.0130371 0.0129598 0.0162962 0.0188406 0.0139653 0.0130371 0.0160818 0.0145047 0.0154204 0.0179306 0.0147409 0.0139653 0.0203414 0.0177996 0.0203717 0.0187439 0.0178649 0.0195336 0.0000000 0.0106912 0.0099494 0.0092182 0.0121400 0.0113945 0.0106512 0.0106588 0.0076189 0.0083479 0.0062050 0.0047905 0.0054839 0.0069057 0.0054802 0.0054802 0.0069009 0.0076528 0.0076189 0.0061965 0.0054802 0.0069057 0.0069009 0.0069365 0.0069009 0.0033768 0.0076295 0.0076189 0.0076348 0.0090704 0.0054915 0.0084225 0.0076242 0.0076242 0.0054802 0.0040798 0.0114534 0.0040673 0.0047775 0.0062179 0.0115396 0.0123612 0.0115396 0.0092182 0.0148180 0.0132004 0.0155917 0.0146979 0.0156138 0.0139332 0.0138912 0.0205199 0.0146979 0.0131698 0.0115170 0.0047563 0.0215881 0.0181322 0.0188438 0.0179980 0.0180119 0.0196097 0.0164041 0.0098959 0.0047873 0.0040826 0.0040854 0.0047840 0.0069461 0.0055122 0.0047807 0.0062199 0.0062156 0.0040909 0.0062242 0.0055046 0.0054952 0.0153634 0.0076348 0.0154082 0.0140062 0.0114432 0.0162843 0.0153513 0.0155108 0.0161999 0.0146325 0.0186342 0.0130157 0.0154204 0.0146551 0.0130936 0.0178124 0.0163082 0.0138209 0.0147099 0.0153858 
Ortmaz     0.0255777 0.0187717 0.0206281 0.0222107 0.0129118 0.0122677 0.0083850 0.0098981 0.0084026 0.0162957 0.0069509 0.0139622 0.0138997 0.0147396 0.0147396 0.0148167 0.0131890 0.0062008 0.0061965 0.0061965 0.0062050 0.0069104 0.0181305 0.0190510 0.0189382 0.0178649 0.0171353 0.0130860 0.0162962 0.0131049 0.0130747 0.0047661 0.0054634 0.0047661 0.0054784 0.0083909 0.0076635 0.0171100 0.0171733 0.0170848 0.0068846 0.0068846 0.0076010 0.0054821 0.0068846 0.0068751 0.0068751 0.0068846 0.0170722 0.0179306 0.0153746 0.0084662 0.0077432 0.0061965 0.0090894 0.0099099 0.0047628 0.0047758 0.0083479 0.0164401 0.0163552 0.0083479 0.0098611 0.0098542 0.0114452 0.0076295 0.0147193 0.0132101 0.0154082 0.0115439 0.0130653 0.0138309 0.0131412 0.0122571 0.0123208 0.0138827 0.0198842 0.0204456 0.0188557 0.0154768 0.0189099 0.0188266 0.0188406 0.0172627 0.0155678 0.0213413 0.0206411 0.0162599 0.0047661 0.0062050 0.0040728 0.0217355 0.0147637 0.0204762 0.0232574 0.0189666 0.0189110 0.0198393 0.0215288 0.0179837 0.0187439 0.0076242 0.0076742 0.0114534 0.0138827 0.0163082 0.0198244 0.0180905 0.0155117 0.0155450 0.0163688 0.0216071 0.0164537 0.0215580 0.0147206 0.0139247 0.0155696 0.0147962 0.0153634 0.0163809 0.0139755 0.0139130 0.0131239 0.0189655 0.0130371 0.0162962 0.0155696 0.0147962 0.0180905 0.0146551 0.0131621 0.0154542 0.0138309 0.0148192 0.0224732 0.0155004 0.0233107 0.0155117 0.0155004 0.0171353 0.0162599 0.0123653 0.0146219 0.0130653 0.0147975 0.0178255 0.0172115 0.0197649 0.0146007 0.0156270 0.0122765 0.0129690 0.0163082 0.0188547 0.0139755 0.0130465 0.0160935 0.0145151 0.0154316 0.0179438 0.0147517 0.0139755 0.0195336 0.0170095 0.0195626 0.0179438 0.0170722 0.0187300 0.0106912 0.0000000 0.0006599 0.0006608 0.0083457 0.0076295 0.0069152 0.0069200 0.0069057 0.0076295 0.0083711 0.0069248 0.0076295 0.0090830 0.0076242 0.0076242 0.0090767 0.0098542 0.0098107 0.0083595 0.0076242 0.0090830 0.0090767 0.0091234 0.0090767 0.0069461 0.0069152 0.0069057 0.0069200 0.0083479 0.0076401 0.0090830 0.0090430 0.0090430 0.0076242 0.0076924 0.0083967 0.0076688 0.0084225 0.0091212 0.0077269 0.0084983 0.0077269 0.0069557 0.0148289 0.0132101 0.0156031 0.0147086 0.0147612 0.0139434 0.0147517 0.0205352 0.0147086 0.0140252 0.0123456 0.0083850 0.0205760 0.0155660 0.0162701 0.0154513 0.0154617 0.0170217 0.0131194 0.0061945 0.0069200 0.0061965 0.0062008 0.0084343 0.0106190 0.0076688 0.0069104 0.0083909 0.0083850 0.0062093 0.0091298 0.0076582 0.0076454 0.0153746 0.0069200 0.0137894 0.0115708 0.0099029 0.0122589 0.0137374 0.0131031 0.0145677 0.0130250 0.0178386 0.0114432 0.0129690 0.0122220 0.0099989 0.0168732 0.0146007 0.0114188 0.0122677 0.0129395 
Ortred     0.0238779 0.0179704 0.0198095 0.0213863 0.0121592 0.0115128 0.0076635 0.0091641 0.0076795 0.0155108 0.0062371 0.0131890 0.0131290 0.0139622 0.0139622 0.0140355 0.0124192 0.0054952 0.0054915 0.0054915 0.0054990 0.0062008 0.0173270 0.0182388 0.0181305 0.0170722 0.0163442 0.0123226 0.0155117 0.0123414 0.0123119 0.0040728 0.0047661 0.0040728 0.0047791 0.0076688 0.0069461 0.0163197 0.0163804 0.0162957 0.0061775 0.0061775 0.0068893 0.0047823 0.0061775 0.0061691 0.0061691 0.0061775 0.0162837 0.0171353 0.0146007 0.0077378 0.0070184 0.0054915 0.0083653 0.0091748 0.0040700 0.0040811 0.0069104 0.0156475 0.0155669 0.0076295 0.0091298 0.0091234 0.0106988 0.0069152 0.0139332 0.0124401 0.0146325 0.0107907 0.0123030 0.0130653 0.0123743 0.0115026 0.0115625 0.0131144 0.0190666 0.0196340 0.0180507 0.0146979 0.0181035 0.0180234 0.0180368 0.0164659 0.0147841 0.0205223 0.0198226 0.0154768 0.0040728 0.0054990 0.0033837 0.0209032 0.0139857 0.0196633 0.0224220 0.0181576 0.0181040 0.0190236 0.0207035 0.0171860 0.0179438 0.0069104 0.0069557 0.0107064 0.0131144 0.0155231 0.0190093 0.0172883 0.0147314 0.0147625 0.0155811 0.0207793 0.0156617 0.0207322 0.0139449 0.0131543 0.0147866 0.0140062 0.0145901 0.0155926 0.0132022 0.0131430 0.0123592 0.0181571 0.0122765 0.0155117 0.0147866 0.0140164 0.0172883 0.0138827 0.0123950 0.0146764 0.0130653 0.0140385 0.0216400 0.0147206 0.0224732 0.0147314 0.0147206 0.0163442 0.0154768 0.0116042 0.0138510 0.0123030 0.0140180 0.0170346 0.0164172 0.0189524 0.0138309 0.0148410 0.0115211 0.0122132 0.0155231 0.0180502 0.0132022 0.0122853 0.0145361 0.0137497 0.0146551 0.0171480 0.0139739 0.0132022 0.0187300 0.0162236 0.0187578 0.0171480 0.0162837 0.0179306 0.0099494 0.0006599 0.0000000 0.0013274 0.0090808 0.0083595 0.0076401 0.0076454 0.0061965 0.0069152 0.0076507 0.0062136 0.0069152 0.0083595 0.0069104 0.0069104 0.0083537 0.0091234 0.0090830 0.0076401 0.0069104 0.0083595 0.0083537 0.0083967 0.0083537 0.0062328 0.0062050 0.0061965 0.0062093 0.0076295 0.0069248 0.0083537 0.0083226 0.0083226 0.0069104 0.0069723 0.0076742 0.0069509 0.0076978 0.0083945 0.0070037 0.0077672 0.0070037 0.0062414 0.0140473 0.0124401 0.0148180 0.0139332 0.0139826 0.0131716 0.0139739 0.0197205 0.0139332 0.0132487 0.0115855 0.0076635 0.0197423 0.0147816 0.0154853 0.0146726 0.0146811 0.0162344 0.0123545 0.0054896 0.0062093 0.0054915 0.0054952 0.0077085 0.0098820 0.0069509 0.0062008 0.0076688 0.0076635 0.0055028 0.0084026 0.0069413 0.0069248 0.0145901 0.0062093 0.0130250 0.0108161 0.0091683 0.0115046 0.0129767 0.0123385 0.0137994 0.0122659 0.0170471 0.0106966 0.0122132 0.0114697 0.0092574 0.0160935 0.0138309 0.0106739 0.0115128 0.0121852 
Ortuvi     0.0247723 0.0171100 0.0189252 0.0204915 0.0114188 0.0115293 0.0069509 0.0084402 0.0069654 0.0155336 0.0062457 0.0132083 0.0131480 0.0139826 0.0139826 0.0140561 0.0124373 0.0055028 0.0054990 0.0054990 0.0055066 0.0062093 0.0173528 0.0182662 0.0181576 0.0170974 0.0146432 0.0115211 0.0146764 0.0115293 0.0115108 0.0040783 0.0047725 0.0040783 0.0047856 0.0069557 0.0062371 0.0163437 0.0164046 0.0163197 0.0061860 0.0061860 0.0068988 0.0047889 0.0061860 0.0061775 0.0061775 0.0061860 0.0163077 0.0171606 0.0146219 0.0077486 0.0070282 0.0054990 0.0076507 0.0091877 0.0040756 0.0040867 0.0076401 0.0156707 0.0155899 0.0069200 0.0084085 0.0084026 0.0099635 0.0062093 0.0131126 0.0116210 0.0138094 0.0100038 0.0115026 0.0122571 0.0115688 0.0107119 0.0107599 0.0123030 0.0181854 0.0187578 0.0179976 0.0138710 0.0172371 0.0171606 0.0171733 0.0156147 0.0139520 0.0196357 0.0189382 0.0146432 0.0040783 0.0055066 0.0033883 0.0200010 0.0131621 0.0187857 0.0215125 0.0172883 0.0172370 0.0181446 0.0198095 0.0171988 0.0179704 0.0062050 0.0062457 0.0107216 0.0131334 0.0146871 0.0181311 0.0164289 0.0139029 0.0139317 0.0147421 0.0198823 0.0148180 0.0198375 0.0131239 0.0123414 0.0139551 0.0131908 0.0137696 0.0147529 0.0123771 0.0123296 0.0115542 0.0172883 0.0114779 0.0146764 0.0139551 0.0131908 0.0173012 0.0130653 0.0115875 0.0138510 0.0122571 0.0132118 0.0207348 0.0138928 0.0215614 0.0139029 0.0138928 0.0154994 0.0146432 0.0108062 0.0130344 0.0115026 0.0131926 0.0161881 0.0155687 0.0180771 0.0130157 0.0140062 0.0107293 0.0114188 0.0146871 0.0171860 0.0123861 0.0114861 0.0144929 0.0129395 0.0138309 0.0162957 0.0131507 0.0123861 0.0187578 0.0162474 0.0187857 0.0171733 0.0163077 0.0179571 0.0092182 0.0006608 0.0013274 0.0000000 0.0076379 0.0069248 0.0062136 0.0062179 0.0062050 0.0069248 0.0069392 0.0055104 0.0062093 0.0076454 0.0062050 0.0062050 0.0076401 0.0084026 0.0083653 0.0069296 0.0062050 0.0076454 0.0076401 0.0076795 0.0076401 0.0055274 0.0062093 0.0062050 0.0062179 0.0076401 0.0062179 0.0076454 0.0076115 0.0076115 0.0062050 0.0062607 0.0076849 0.0062414 0.0069821 0.0076773 0.0070135 0.0077782 0.0070135 0.0062501 0.0132101 0.0116294 0.0139842 0.0131126 0.0131576 0.0123564 0.0131507 0.0188406 0.0131126 0.0124282 0.0107886 0.0069509 0.0197869 0.0148034 0.0155080 0.0146940 0.0147026 0.0162582 0.0123724 0.0054972 0.0055066 0.0047938 0.0047971 0.0069918 0.0091555 0.0062414 0.0054990 0.0069557 0.0069509 0.0048037 0.0076849 0.0062328 0.0062222 0.0137795 0.0062179 0.0130438 0.0108317 0.0091812 0.0115211 0.0129953 0.0123564 0.0138193 0.0122835 0.0170722 0.0107119 0.0122307 0.0114861 0.0092706 0.0161169 0.0138510 0.0106890 0.0115293 0.0122026 
Pcybri     0.0254189 0.0186765 0.0205247 0.0221018 0.0143755 0.0122026 0.0098016 0.0105870 0.0090871 0.0162112 0.0090871 0.0146065 0.0145419 0.0153829 0.0153829 0.0162582 0.0138355 0.0061671 0.0061629 0.0061629 0.0061713 0.0083088 0.0172243 0.0181311 0.0180238 0.0177738 0.0186214 0.0145677 0.0178127 0.0145888 0.0145558 0.0061399 0.0068428 0.0061399 0.0068616 0.0098085 0.0076220 0.0169844 0.0178917 0.0169969 0.0026780 0.0026780 0.0033597 0.0026852 0.0026780 0.0026744 0.0026744 0.0026780 0.0169844 0.0178389 0.0145138 0.0113925 0.0106566 0.0090345 0.0105087 0.0106469 0.0061358 0.0061525 0.0097585 0.0170844 0.0169966 0.0097585 0.0105477 0.0105403 0.0129009 0.0090345 0.0162230 0.0146739 0.0153280 0.0122445 0.0137671 0.0153169 0.0130422 0.0121920 0.0137969 0.0153736 0.0197388 0.0220063 0.0212069 0.0153960 0.0204632 0.0203740 0.0187032 0.0171733 0.0162588 0.0228805 0.0222147 0.0161757 0.0075602 0.0090470 0.0061441 0.0207820 0.0130936 0.0203740 0.0222947 0.0196945 0.0179976 0.0188698 0.0205840 0.0178917 0.0178389 0.0090282 0.0090871 0.0113925 0.0161639 0.0162236 0.0188980 0.0179976 0.0154307 0.0154636 0.0178913 0.0214996 0.0163678 0.0214509 0.0162236 0.0138510 0.0170848 0.0155099 0.0168607 0.0162957 0.0138710 0.0154072 0.0146100 0.0188687 0.0145138 0.0178127 0.0170848 0.0146859 0.0171860 0.0161521 0.0146206 0.0153736 0.0137572 0.0147086 0.0223625 0.0154194 0.0223455 0.0146432 0.0170095 0.0178521 0.0161403 0.0130422 0.0161162 0.0145453 0.0155108 0.0193511 0.0154994 0.0188417 0.0153058 0.0179310 0.0145243 0.0144387 0.0178258 0.0203588 0.0131221 0.0145243 0.0175933 0.0159991 0.0153513 0.0178521 0.0154636 0.0146859 0.0194356 0.0169222 0.0194644 0.0178521 0.0169844 0.0170220 0.0121400 0.0083457 0.0090808 0.0076379 0.0000000 0.0033733 0.0026895 0.0026913 0.0083031 0.0090345 0.0097857 0.0083261 0.0090345 0.0105014 0.0090282 0.0090282 0.0104940 0.0112843 0.0112348 0.0097721 0.0090282 0.0105014 0.0104940 0.0105477 0.0104940 0.0083515 0.0083146 0.0083031 0.0083203 0.0097585 0.0090470 0.0105014 0.0104554 0.0104554 0.0090282 0.0091084 0.0105551 0.0090808 0.0098451 0.0105455 0.0106340 0.0114351 0.0106340 0.0083631 0.0155441 0.0131099 0.0170847 0.0154185 0.0154400 0.0146525 0.0146739 0.0221018 0.0146312 0.0139200 0.0122533 0.0098016 0.0212160 0.0162094 0.0153243 0.0160900 0.0161369 0.0176580 0.0145419 0.0090135 0.0075988 0.0075884 0.0075936 0.0098589 0.0120334 0.0090808 0.0083088 0.0098085 0.0098016 0.0076041 0.0105551 0.0090682 0.0090533 0.0168729 0.0083203 0.0144907 0.0114841 0.0091126 0.0137275 0.0136656 0.0130328 0.0129471 0.0129564 0.0177477 0.0113823 0.0129009 0.0106491 0.0114493 0.0167871 0.0137473 0.0113582 0.0122026 0.0143858 
PcybrN     0.0246104 0.0178781 0.0197075 0.0212773 0.0136184 0.0114534 0.0090767 0.0098542 0.0083653 0.0154307 0.0083653 0.0146846 0.0146193 0.0154636 0.0154636 0.0163432 0.0139099 0.0054671 0.0054634 0.0054634 0.0054709 0.0075958 0.0164294 0.0173270 0.0172243 0.0169846 0.0178649 0.0138010 0.0170221 0.0138209 0.0137894 0.0054430 0.0061419 0.0054430 0.0054541 0.0090830 0.0069104 0.0162355 0.0170974 0.0162118 0.0020031 0.0020031 0.0026805 0.0020084 0.0020031 0.0020004 0.0020004 0.0020031 0.0161999 0.0170471 0.0153069 0.0106512 0.0099191 0.0083168 0.0097811 0.0099099 0.0054393 0.0054541 0.0090367 0.0171732 0.0170846 0.0090367 0.0098176 0.0098107 0.0121506 0.0083168 0.0154419 0.0139317 0.0145571 0.0114923 0.0130063 0.0145466 0.0123100 0.0114432 0.0130344 0.0146007 0.0189678 0.0211850 0.0204197 0.0146219 0.0196487 0.0195626 0.0179438 0.0163804 0.0154985 0.0220852 0.0213863 0.0153970 0.0068543 0.0083283 0.0054467 0.0207951 0.0139130 0.0195626 0.0223075 0.0197075 0.0180105 0.0189252 0.0205970 0.0170974 0.0170471 0.0083110 0.0083653 0.0106512 0.0153858 0.0154429 0.0189110 0.0171988 0.0146551 0.0146859 0.0170975 0.0206722 0.0155802 0.0206256 0.0154429 0.0146444 0.0162962 0.0155222 0.0160818 0.0155117 0.0146979 0.0146325 0.0138409 0.0180631 0.0137497 0.0170221 0.0162962 0.0139434 0.0171988 0.0153746 0.0138811 0.0146007 0.0129970 0.0139653 0.0215288 0.0146444 0.0223582 0.0146551 0.0162242 0.0178649 0.0153970 0.0123100 0.0153402 0.0137795 0.0147314 0.0185529 0.0163322 0.0188547 0.0145361 0.0171606 0.0137596 0.0136784 0.0170346 0.0195918 0.0139130 0.0137596 0.0168117 0.0152286 0.0145795 0.0170597 0.0146859 0.0139130 0.0186342 0.0161403 0.0186618 0.0170597 0.0161999 0.0162361 0.0113945 0.0076295 0.0083595 0.0069248 0.0033733 0.0000000 0.0020117 0.0020130 0.0075905 0.0083168 0.0090618 0.0076115 0.0083168 0.0097743 0.0083110 0.0083110 0.0097675 0.0105499 0.0105035 0.0090493 0.0083110 0.0097743 0.0097675 0.0098176 0.0097675 0.0076348 0.0076010 0.0075905 0.0076063 0.0090367 0.0083283 0.0097743 0.0097314 0.0097314 0.0083110 0.0083850 0.0098244 0.0083595 0.0091170 0.0098153 0.0098981 0.0106912 0.0098981 0.0076454 0.0147625 0.0131507 0.0163317 0.0154307 0.0146953 0.0138811 0.0139013 0.0212773 0.0146432 0.0139622 0.0122905 0.0090767 0.0213218 0.0162941 0.0169966 0.0161745 0.0161857 0.0177483 0.0146193 0.0083146 0.0076063 0.0068799 0.0068846 0.0091298 0.0113181 0.0083595 0.0075958 0.0090830 0.0090767 0.0068941 0.0098244 0.0083479 0.0083341 0.0160935 0.0076063 0.0137275 0.0107599 0.0083886 0.0129690 0.0129101 0.0122747 0.0121939 0.0122026 0.0169598 0.0106416 0.0121506 0.0099121 0.0107042 0.0160114 0.0137596 0.0106190 0.0114534 0.0136476 
Pcynig     0.0237754 0.0170848 0.0188969 0.0204609 0.0112526 0.0107064 0.0083537 0.0091234 0.0076454 0.0146538 0.0076454 0.0139099 0.0138469 0.0146846 0.0146846 0.0155555 0.0131385 0.0047693 0.0047661 0.0047661 0.0047725 0.0068846 0.0156386 0.0165153 0.0164294 0.0161999 0.0170722 0.0130371 0.0162361 0.0130559 0.0122026 0.0047482 0.0054430 0.0047450 0.0054579 0.0083595 0.0062008 0.0154532 0.0163077 0.0154307 0.0013314 0.0013314 0.0020044 0.0013349 0.0013314 0.0013296 0.0013296 0.0013314 0.0154194 0.0162599 0.0145361 0.0099121 0.0091835 0.0076010 0.0090555 0.0091748 0.0047450 0.0047579 0.0083168 0.0163789 0.0162946 0.0083168 0.0090894 0.0090830 0.0114026 0.0076010 0.0146645 0.0131603 0.0137894 0.0107424 0.0122483 0.0137795 0.0115522 0.0106966 0.0122747 0.0138309 0.0181582 0.0203717 0.0196080 0.0138510 0.0188406 0.0187578 0.0171480 0.0155917 0.0147181 0.0212644 0.0205661 0.0146219 0.0061503 0.0076115 0.0047515 0.0199707 0.0131430 0.0187578 0.0214800 0.0188969 0.0172115 0.0181176 0.0197797 0.0163077 0.0162599 0.0075958 0.0076454 0.0099121 0.0146113 0.0146658 0.0181040 0.0164046 0.0138827 0.0139013 0.0163082 0.0198524 0.0147962 0.0198077 0.0146658 0.0138726 0.0155117 0.0147409 0.0153069 0.0147314 0.0139231 0.0138610 0.0130747 0.0172627 0.0129877 0.0162361 0.0155117 0.0131716 0.0164046 0.0146007 0.0131126 0.0138309 0.0122395 0.0131926 0.0207035 0.0138726 0.0215288 0.0138827 0.0154429 0.0170722 0.0146219 0.0115522 0.0145677 0.0130157 0.0139551 0.0177604 0.0155459 0.0180502 0.0137696 0.0163683 0.0129970 0.0129211 0.0162480 0.0187857 0.0131430 0.0129970 0.0160346 0.0136882 0.0138109 0.0162718 0.0139114 0.0131430 0.0178386 0.0153625 0.0178649 0.0162718 0.0154194 0.0154542 0.0106512 0.0069152 0.0076401 0.0062136 0.0026895 0.0020117 0.0000000 0.0000010 0.0068799 0.0076010 0.0083399 0.0068988 0.0076010 0.0090493 0.0075958 0.0075958 0.0090430 0.0098176 0.0097743 0.0083283 0.0075958 0.0090493 0.0090430 0.0090894 0.0090430 0.0069200 0.0068893 0.0068799 0.0068941 0.0083168 0.0076115 0.0083226 0.0090095 0.0090095 0.0075958 0.0076635 0.0090957 0.0076401 0.0083909 0.0090871 0.0091641 0.0099494 0.0091641 0.0069296 0.0139842 0.0123832 0.0155450 0.0146538 0.0139200 0.0131126 0.0131316 0.0204609 0.0138710 0.0131890 0.0115336 0.0083537 0.0205011 0.0155080 0.0162100 0.0153941 0.0154034 0.0169592 0.0138469 0.0075988 0.0068941 0.0061733 0.0061775 0.0084026 0.0105795 0.0076348 0.0061733 0.0083595 0.0083537 0.0061860 0.0090957 0.0076295 0.0068988 0.0153179 0.0068941 0.0129674 0.0100132 0.0076666 0.0122132 0.0121573 0.0115191 0.0114432 0.0114514 0.0161763 0.0099029 0.0114026 0.0091770 0.0099613 0.0152396 0.0129970 0.0098820 0.0107064 0.0128917 
Pcytem     0.0237934 0.0170974 0.0189110 0.0204762 0.0112605 0.0107140 0.0083595 0.0091298 0.0076507 0.0146645 0.0076507 0.0139200 0.0138570 0.0146953 0.0146953 0.0155669 0.0131480 0.0047725 0.0047693 0.0047693 0.0047758 0.0068893 0.0156501 0.0165399 0.0156386 0.0162118 0.0170848 0.0130465 0.0162480 0.0130653 0.0130344 0.0047515 0.0054467 0.0047515 0.0054616 0.0083653 0.0062050 0.0154645 0.0163197 0.0154419 0.0013323 0.0013323 0.0020058 0.0013358 0.0013323 0.0013305 0.0013305 0.0013323 0.0154307 0.0162718 0.0145466 0.0099191 0.0091900 0.0076063 0.0090618 0.0091812 0.0047482 0.0047611 0.0083226 0.0163910 0.0163066 0.0083226 0.0090957 0.0090894 0.0114107 0.0076063 0.0146752 0.0131698 0.0137994 0.0107501 0.0122571 0.0137894 0.0115605 0.0107042 0.0122835 0.0138409 0.0181718 0.0203869 0.0196227 0.0138610 0.0188547 0.0187717 0.0171606 0.0156031 0.0147288 0.0212804 0.0205816 0.0146325 0.0061545 0.0076168 0.0047547 0.0199859 0.0131525 0.0187717 0.0214962 0.0189110 0.0172243 0.0181311 0.0197946 0.0163197 0.0162718 0.0076010 0.0076507 0.0099191 0.0146219 0.0146764 0.0181176 0.0164167 0.0138928 0.0139215 0.0163202 0.0198674 0.0148071 0.0198226 0.0146764 0.0138827 0.0155231 0.0147517 0.0153179 0.0147421 0.0139332 0.0138710 0.0130842 0.0172755 0.0129970 0.0162480 0.0155231 0.0131812 0.0164167 0.0146113 0.0131221 0.0138409 0.0122483 0.0132022 0.0207191 0.0138827 0.0215451 0.0138928 0.0154542 0.0170848 0.0146325 0.0115605 0.0145782 0.0130250 0.0139653 0.0177735 0.0155573 0.0180636 0.0137795 0.0163804 0.0130063 0.0129303 0.0162599 0.0187996 0.0131525 0.0130063 0.0160462 0.0144721 0.0138209 0.0162837 0.0139215 0.0131525 0.0178517 0.0153736 0.0178781 0.0162837 0.0154307 0.0154655 0.0106588 0.0069200 0.0076454 0.0062179 0.0026913 0.0020130 0.0000010 0.0000000 0.0068846 0.0076063 0.0083457 0.0069036 0.0076063 0.0090555 0.0076010 0.0076010 0.0090493 0.0098244 0.0097811 0.0083341 0.0076010 0.0090555 0.0090493 0.0090957 0.0090493 0.0069248 0.0068941 0.0068846 0.0068988 0.0083226 0.0076168 0.0090555 0.0090157 0.0090157 0.0076010 0.0076688 0.0091021 0.0076454 0.0083967 0.0090935 0.0091706 0.0099564 0.0091706 0.0069344 0.0139944 0.0123922 0.0155564 0.0146645 0.0139301 0.0131221 0.0131412 0.0204762 0.0138811 0.0131986 0.0115418 0.0083595 0.0205165 0.0155194 0.0162219 0.0154053 0.0154146 0.0169717 0.0138570 0.0076041 0.0068988 0.0061775 0.0061818 0.0084085 0.0105870 0.0076454 0.0068893 0.0083653 0.0083595 0.0061903 0.0091021 0.0076348 0.0076220 0.0153290 0.0068988 0.0129767 0.0100203 0.0076720 0.0122220 0.0121660 0.0115273 0.0114514 0.0114595 0.0161881 0.0099099 0.0114107 0.0091835 0.0099683 0.0144721 0.0130063 0.0098889 0.0107140 0.0129009 
Perecc     0.0220521 0.0153290 0.0162837 0.0186205 0.0113362 0.0106912 0.0069009 0.0083792 0.0069152 0.0129581 0.0047873 0.0108062 0.0107578 0.0115605 0.0115605 0.0123922 0.0100562 0.0033768 0.0033745 0.0033745 0.0033791 0.0040645 0.0146871 0.0155573 0.0154655 0.0144721 0.0137596 0.0098911 0.0129598 0.0099051 0.0106739 0.0020017 0.0026769 0.0020017 0.0026841 0.0069057 0.0047386 0.0137374 0.0137894 0.0137177 0.0054393 0.0054393 0.0061419 0.0040603 0.0054393 0.0054319 0.0054319 0.0054393 0.0137078 0.0145256 0.0145151 0.0084225 0.0077032 0.0047596 0.0075958 0.0076273 0.0020004 0.0020058 0.0013222 0.0131863 0.0131194 0.0068704 0.0083479 0.0083421 0.0098911 0.0047178 0.0114432 0.0099825 0.0121228 0.0084121 0.0098750 0.0106115 0.0099309 0.0091084 0.0091555 0.0106512 0.0172370 0.0169350 0.0161875 0.0121765 0.0154429 0.0153746 0.0153858 0.0138610 0.0122464 0.0177865 0.0170975 0.0129303 0.0033619 0.0047661 0.0020031 0.0181170 0.0114779 0.0169598 0.0196048 0.0154881 0.0154419 0.0163197 0.0179438 0.0145677 0.0153069 0.0047146 0.0047450 0.0084225 0.0138109 0.0129690 0.0163077 0.0146538 0.0122045 0.0122289 0.0130183 0.0180100 0.0130842 0.0179700 0.0114452 0.0106836 0.0122501 0.0115026 0.0105891 0.0130277 0.0107216 0.0106739 0.0099191 0.0154890 0.0098542 0.0129598 0.0122501 0.0115026 0.0146538 0.0113945 0.0099472 0.0121592 0.0106115 0.0115211 0.0188406 0.0121958 0.0196487 0.0122045 0.0121958 0.0137596 0.0129303 0.0091877 0.0113683 0.0098750 0.0122677 0.0144409 0.0138209 0.0162599 0.0113522 0.0130653 0.0098611 0.0098038 0.0129690 0.0153970 0.0107216 0.0098611 0.0127987 0.0112863 0.0121419 0.0145361 0.0114677 0.0107216 0.0160701 0.0136574 0.0160935 0.0145361 0.0137078 0.0152958 0.0076189 0.0069057 0.0061965 0.0062050 0.0083031 0.0075905 0.0068799 0.0068846 0.0000000 0.0006591 0.0054228 0.0040370 0.0047178 0.0061108 0.0047146 0.0047146 0.0061066 0.0068402 0.0068102 0.0054154 0.0047146 0.0061108 0.0061066 0.0061377 0.0061066 0.0040493 0.0000010 0.0000010 0.0000010 0.0013222 0.0047242 0.0075905 0.0075571 0.0075571 0.0047146 0.0047563 0.0061965 0.0047418 0.0054560 0.0061358 0.0076870 0.0084543 0.0076870 0.0054952 0.0115273 0.0099825 0.0122747 0.0114351 0.0122905 0.0106966 0.0114677 0.0170097 0.0114351 0.0107578 0.0091725 0.0054319 0.0171859 0.0123527 0.0130499 0.0122621 0.0122690 0.0137855 0.0107578 0.0047579 0.0040343 0.0033440 0.0033462 0.0054634 0.0075675 0.0047418 0.0040289 0.0054356 0.0054319 0.0033507 0.0061419 0.0047354 0.0047274 0.0120970 0.0000010 0.0113763 0.0099989 0.0061903 0.0121958 0.0113341 0.0099472 0.0106265 0.0106340 0.0144513 0.0091084 0.0098911 0.0106512 0.0091619 0.0152177 0.0129783 0.0098681 0.0106912 0.0098681 
Permic     0.0229102 0.0161286 0.0170974 0.0194484 0.0120970 0.0114534 0.0076242 0.0091170 0.0076401 0.0137374 0.0054952 0.0115771 0.0115253 0.0123367 0.0123367 0.0131794 0.0108218 0.0040700 0.0040673 0.0040673 0.0040728 0.0047628 0.0154881 0.0163683 0.0162718 0.0152616 0.0145466 0.0106437 0.0137399 0.0106588 0.0114351 0.0026805 0.0033619 0.0026805 0.0033710 0.0076295 0.0054393 0.0145243 0.0145782 0.0145034 0.0061461 0.0061461 0.0068543 0.0047579 0.0061461 0.0061377 0.0061377 0.0061461 0.0144929 0.0153179 0.0153069 0.0091641 0.0084402 0.0054634 0.0083226 0.0083573 0.0026787 0.0026859 0.0019919 0.0139811 0.0139099 0.0075905 0.0090830 0.0090767 0.0106437 0.0054154 0.0122114 0.0107424 0.0128917 0.0091532 0.0106265 0.0113683 0.0106869 0.0098520 0.0099029 0.0114107 0.0180641 0.0177474 0.0169969 0.0129488 0.0162480 0.0161763 0.0161881 0.0146538 0.0130234 0.0186076 0.0179173 0.0137078 0.0040521 0.0054709 0.0026823 0.0189524 0.0122483 0.0177735 0.0204456 0.0162957 0.0162474 0.0171352 0.0187717 0.0153625 0.0161051 0.0054118 0.0054467 0.0091641 0.0146007 0.0137497 0.0171226 0.0154532 0.0129783 0.0130047 0.0138010 0.0188406 0.0138710 0.0187986 0.0122132 0.0114452 0.0130277 0.0122747 0.0113442 0.0138109 0.0114861 0.0114351 0.0106739 0.0162962 0.0106041 0.0137399 0.0130277 0.0122747 0.0154532 0.0121592 0.0107042 0.0129303 0.0113683 0.0122942 0.0196780 0.0129690 0.0204915 0.0129783 0.0129690 0.0145466 0.0137078 0.0099379 0.0121314 0.0106265 0.0130465 0.0152286 0.0146113 0.0170722 0.0121142 0.0138510 0.0106115 0.0105499 0.0137497 0.0161999 0.0114861 0.0106115 0.0135685 0.0120439 0.0129118 0.0153290 0.0122376 0.0114861 0.0168732 0.0144387 0.0168978 0.0153290 0.0144929 0.0160935 0.0083479 0.0076295 0.0069152 0.0069248 0.0090345 0.0083168 0.0076010 0.0076063 0.0006591 0.0000000 0.0061274 0.0047305 0.0054154 0.0068195 0.0054118 0.0054118 0.0068149 0.0075571 0.0075240 0.0061191 0.0054118 0.0068195 0.0068149 0.0068496 0.0068149 0.0047450 0.0006599 0.0006591 0.0000010 0.0006591 0.0054228 0.0083168 0.0082802 0.0082802 0.0054118 0.0054597 0.0069152 0.0054430 0.0061649 0.0068475 0.0084225 0.0091987 0.0084225 0.0062093 0.0123012 0.0107424 0.0130532 0.0122026 0.0130704 0.0114595 0.0122376 0.0178255 0.0122026 0.0115253 0.0099216 0.0061377 0.0180119 0.0131368 0.0138355 0.0130405 0.0130482 0.0145747 0.0115253 0.0054616 0.0047274 0.0040316 0.0040343 0.0061733 0.0082916 0.0054430 0.0047210 0.0061419 0.0061377 0.0040397 0.0068543 0.0054356 0.0054264 0.0128642 0.0006604 0.0121400 0.0107599 0.0069083 0.0129690 0.0120951 0.0107042 0.0113844 0.0113925 0.0152396 0.0098520 0.0106437 0.0114107 0.0099099 0.0160114 0.0137596 0.0106190 0.0114534 0.0106190 
Peteph     0.0255272 0.0161639 0.0179443 0.0194917 0.0084026 0.0107216 0.0040909 0.0055198 0.0040993 0.0129953 0.0076560 0.0139301 0.0138670 0.0147060 0.0147060 0.0155784 0.0131576 0.0061860 0.0061818 0.0061818 0.0061903 0.0068941 0.0147301 0.0156031 0.0155108 0.0145138 0.0145782 0.0106663 0.0137696 0.0106815 0.0114595 0.0047547 0.0054504 0.0047547 0.0054653 0.0040937 0.0033687 0.0137770 0.0138293 0.0137572 0.0068684 0.0068684 0.0075832 0.0054690 0.0068684 0.0068589 0.0068589 0.0068684 0.0137473 0.0145677 0.0145571 0.0084461 0.0077247 0.0076115 0.0047758 0.0076485 0.0047515 0.0047644 0.0068288 0.0148034 0.0147276 0.0040728 0.0054990 0.0054952 0.0069821 0.0006608 0.0122376 0.0107655 0.0129194 0.0091725 0.0106491 0.0113925 0.0107097 0.0098728 0.0099239 0.0114351 0.0172884 0.0161881 0.0170344 0.0129767 0.0162837 0.0162118 0.0162236 0.0139013 0.0130516 0.0186489 0.0179571 0.0122026 0.0061587 0.0076220 0.0047579 0.0189951 0.0122747 0.0178127 0.0204915 0.0163317 0.0162832 0.0171733 0.0188136 0.0146100 0.0153513 0.0019958 0.0020071 0.0099261 0.0138510 0.0137795 0.0171606 0.0154872 0.0130063 0.0130328 0.0138309 0.0188828 0.0139013 0.0188406 0.0122395 0.0114697 0.0130559 0.0123012 0.0128825 0.0138409 0.0115108 0.0114595 0.0106966 0.0163322 0.0106265 0.0137696 0.0130559 0.0123012 0.0154872 0.0121852 0.0107271 0.0129581 0.0113925 0.0123208 0.0197223 0.0129970 0.0205377 0.0130063 0.0129970 0.0145782 0.0137374 0.0099590 0.0121573 0.0106491 0.0130747 0.0152616 0.0146432 0.0171100 0.0121400 0.0138811 0.0106340 0.0105721 0.0137795 0.0162355 0.0115108 0.0106340 0.0135975 0.0120694 0.0129395 0.0153625 0.0122640 0.0115108 0.0161169 0.0136965 0.0153513 0.0145782 0.0137473 0.0153402 0.0062050 0.0083711 0.0076507 0.0069392 0.0097857 0.0090618 0.0083399 0.0083457 0.0054228 0.0061274 0.0000000 0.0013292 0.0006608 0.0013265 0.0013257 0.0006604 0.0013257 0.0026823 0.0006604 0.0000010 0.0006604 0.0013265 0.0013257 0.0020058 0.0013257 0.0026859 0.0054301 0.0054228 0.0054338 0.0068288 0.0019998 0.0040756 0.0047515 0.0047515 0.0019958 0.0033814 0.0091084 0.0033710 0.0040728 0.0033642 0.0077085 0.0077432 0.0077085 0.0069392 0.0123278 0.0107655 0.0130815 0.0122289 0.0130988 0.0114841 0.0122640 0.0178649 0.0122289 0.0107886 0.0091984 0.0040548 0.0205320 0.0147371 0.0162338 0.0138455 0.0138541 0.0169841 0.0138670 0.0076093 0.0006617 0.0019972 0.0019985 0.0026987 0.0040631 0.0026859 0.0026726 0.0020058 0.0020044 0.0006621 0.0026859 0.0020044 0.0013292 0.0128917 0.0054338 0.0114087 0.0100275 0.0076432 0.0122307 0.0113662 0.0114841 0.0121660 0.0106642 0.0144929 0.0091340 0.0114188 0.0106815 0.0091877 0.0152616 0.0130157 0.0098959 0.0107216 0.0129101 
Petfam     0.0220228 0.0145782 0.0163317 0.0178649 0.0069509 0.0092247 0.0027070 0.0041092 0.0027125 0.0114677 0.0062179 0.0115501 0.0114985 0.0123082 0.0123082 0.0131480 0.0107963 0.0047725 0.0047725 0.0047725 0.0047758 0.0047515 0.0131621 0.0140164 0.0139332 0.0129674 0.0130250 0.0091770 0.0114188 0.0091900 0.0099542 0.0033710 0.0040576 0.0033710 0.0040686 0.0027089 0.0020058 0.0122376 0.0122835 0.0122201 0.0054541 0.0054541 0.0061587 0.0040713 0.0054541 0.0054467 0.0054467 0.0054541 0.0122026 0.0130157 0.0130063 0.0062651 0.0062695 0.0061818 0.0026987 0.0062116 0.0033687 0.0033778 0.0054228 0.0123885 0.0123259 0.0026950 0.0040937 0.0040909 0.0055446 0.0006608 0.0107195 0.0092618 0.0114006 0.0077042 0.0091619 0.0098959 0.0092137 0.0084004 0.0084439 0.0099331 0.0148059 0.0153290 0.0145875 0.0114351 0.0146979 0.0146325 0.0137994 0.0122923 0.0107097 0.0161639 0.0154768 0.0113925 0.0047547 0.0061903 0.0033733 0.0164659 0.0107522 0.0161999 0.0179438 0.0147301 0.0146859 0.0147073 0.0163077 0.0130532 0.0137894 0.0006604 0.0006646 0.0084461 0.0123030 0.0114269 0.0155450 0.0130721 0.0114779 0.0114923 0.0114697 0.0172499 0.0115273 0.0172115 0.0099261 0.0091770 0.0115211 0.0107599 0.0113683 0.0114779 0.0092094 0.0099472 0.0091964 0.0138928 0.0091426 0.0122307 0.0115211 0.0099754 0.0139013 0.0106739 0.0092225 0.0114269 0.0098889 0.0099918 0.0180771 0.0114697 0.0179837 0.0114779 0.0114697 0.0122026 0.0113925 0.0084677 0.0106491 0.0091555 0.0107293 0.0137078 0.0122571 0.0154994 0.0098451 0.0115108 0.0091490 0.0090957 0.0114269 0.0138094 0.0092094 0.0091490 0.0120780 0.0105721 0.0114188 0.0137894 0.0107348 0.0092094 0.0145466 0.0121660 0.0145677 0.0130250 0.0122114 0.0137795 0.0047905 0.0069248 0.0062136 0.0055104 0.0083261 0.0076115 0.0068988 0.0069036 0.0040370 0.0047305 0.0013292 0.0000000 0.0006608 0.0019972 0.0006604 0.0006604 0.0019958 0.0026823 0.0026709 0.0013274 0.0006604 0.0019972 0.0019958 0.0020058 0.0019958 0.0013332 0.0040424 0.0040370 0.0040451 0.0054228 0.0006617 0.0033837 0.0033687 0.0033687 0.0006604 0.0020130 0.0076507 0.0020071 0.0026950 0.0020052 0.0062607 0.0070135 0.0062607 0.0055104 0.0099967 0.0084796 0.0115356 0.0099169 0.0115501 0.0099683 0.0107348 0.0153970 0.0107042 0.0100252 0.0084535 0.0026823 0.0179722 0.0131066 0.0138040 0.0130106 0.0130183 0.0145419 0.0114985 0.0061798 0.0000010 0.0006608 0.0006612 0.0013389 0.0033733 0.0020071 0.0013265 0.0013323 0.0013314 0.0000010 0.0020071 0.0006632 0.0006621 0.0105795 0.0040451 0.0099099 0.0085322 0.0062073 0.0107140 0.0098728 0.0099754 0.0106566 0.0091748 0.0129488 0.0076720 0.0099191 0.0091900 0.0077171 0.0137078 0.0107293 0.0084202 0.0092247 0.0105944 
Petfas     0.0246104 0.0153402 0.0170974 0.0186342 0.0076582 0.0099494 0.0033895 0.0048021 0.0033964 0.0122026 0.0069200 0.0131194 0.0130610 0.0138896 0.0138896 0.0147504 0.0123545 0.0054671 0.0054634 0.0054634 0.0054709 0.0061691 0.0139130 0.0147745 0.0146871 0.0137078 0.0137696 0.0098981 0.0129690 0.0099121 0.0106815 0.0040521 0.0047418 0.0040521 0.0047547 0.0033918 0.0026787 0.0129767 0.0130250 0.0129581 0.0061461 0.0061461 0.0068543 0.0047579 0.0061461 0.0061377 0.0061377 0.0061461 0.0129488 0.0137596 0.0137497 0.0076978 0.0069821 0.0068799 0.0040700 0.0069131 0.0040493 0.0040603 0.0061108 0.0139811 0.0139099 0.0033745 0.0047840 0.0047807 0.0062477 0.0000010 0.0114514 0.0099896 0.0121314 0.0084180 0.0098820 0.0106190 0.0099379 0.0091148 0.0091619 0.0106588 0.0164410 0.0153634 0.0161993 0.0121852 0.0154542 0.0153858 0.0153970 0.0130936 0.0122552 0.0177996 0.0171101 0.0129395 0.0054430 0.0068893 0.0040548 0.0181305 0.0114861 0.0169722 0.0196194 0.0154994 0.0154532 0.0163317 0.0179571 0.0137994 0.0145361 0.0013230 0.0013314 0.0091641 0.0130465 0.0129783 0.0163197 0.0146645 0.0122132 0.0122376 0.0130277 0.0180234 0.0130936 0.0179833 0.0114534 0.0106912 0.0122589 0.0115108 0.0120970 0.0130371 0.0107293 0.0106815 0.0099261 0.0155004 0.0098611 0.0129690 0.0122589 0.0115108 0.0146645 0.0114026 0.0099542 0.0121679 0.0106190 0.0115293 0.0188547 0.0122045 0.0196633 0.0122132 0.0122045 0.0137696 0.0129395 0.0091942 0.0113763 0.0098820 0.0122765 0.0144513 0.0138309 0.0162718 0.0113602 0.0130747 0.0098681 0.0098107 0.0129783 0.0154082 0.0107293 0.0098681 0.0128078 0.0112943 0.0121506 0.0145466 0.0114759 0.0107293 0.0152958 0.0129009 0.0145361 0.0137696 0.0129488 0.0145256 0.0054839 0.0076295 0.0069152 0.0062093 0.0090345 0.0083168 0.0076010 0.0076063 0.0047178 0.0054154 0.0006608 0.0006608 0.0000000 0.0013239 0.0013230 0.0000010 0.0013230 0.0026769 0.0019919 0.0013248 0.0000010 0.0013239 0.0013230 0.0020017 0.0013230 0.0020031 0.0047242 0.0047178 0.0047274 0.0061108 0.0013257 0.0040673 0.0040493 0.0040493 0.0013230 0.0026896 0.0083595 0.0026805 0.0033745 0.0026780 0.0069675 0.0069988 0.0069675 0.0062093 0.0115356 0.0099896 0.0122835 0.0114432 0.0122993 0.0107042 0.0114759 0.0170221 0.0114432 0.0100110 0.0084416 0.0033597 0.0196554 0.0139175 0.0154053 0.0130405 0.0130482 0.0161509 0.0130610 0.0068778 0.0000010 0.0013239 0.0013248 0.0020117 0.0033665 0.0020031 0.0019932 0.0013296 0.0013287 0.0000010 0.0020031 0.0013287 0.0006608 0.0121056 0.0047274 0.0106340 0.0092574 0.0069083 0.0114452 0.0105944 0.0107042 0.0113844 0.0098959 0.0136882 0.0083828 0.0106437 0.0099121 0.0084320 0.0144513 0.0122220 0.0091362 0.0099494 0.0121228 
Petgia     0.0263335 0.0153402 0.0170848 0.0186342 0.0091170 0.0114534 0.0047807 0.0062199 0.0047905 0.0137374 0.0069200 0.0146846 0.0146193 0.0154636 0.0154636 0.0163432 0.0139099 0.0068846 0.0068799 0.0068799 0.0068893 0.0075958 0.0154881 0.0163683 0.0162718 0.0152616 0.0129970 0.0098981 0.0137399 0.0099121 0.0099331 0.0054430 0.0061419 0.0054430 0.0054541 0.0047840 0.0040493 0.0145243 0.0145782 0.0145034 0.0075675 0.0075675 0.0082859 0.0054579 0.0075675 0.0075571 0.0075571 0.0075675 0.0144929 0.0153179 0.0153069 0.0091641 0.0084402 0.0083168 0.0054671 0.0083573 0.0054393 0.0054541 0.0068149 0.0155660 0.0154862 0.0047596 0.0061965 0.0061923 0.0076924 0.0013239 0.0114432 0.0099825 0.0121228 0.0084121 0.0098820 0.0098750 0.0099379 0.0091148 0.0091555 0.0106588 0.0164410 0.0153634 0.0161993 0.0121852 0.0154542 0.0153858 0.0153970 0.0130936 0.0122552 0.0177996 0.0171101 0.0129395 0.0068543 0.0083283 0.0054467 0.0181305 0.0114779 0.0169722 0.0196194 0.0154994 0.0154532 0.0163317 0.0179571 0.0153625 0.0161051 0.0013230 0.0020044 0.0106512 0.0146007 0.0129690 0.0163197 0.0146645 0.0122132 0.0122376 0.0130277 0.0180234 0.0130936 0.0179833 0.0114534 0.0106912 0.0122589 0.0115108 0.0113442 0.0130371 0.0107293 0.0106815 0.0099261 0.0155004 0.0098611 0.0122045 0.0122589 0.0115108 0.0146645 0.0114026 0.0099542 0.0129303 0.0113683 0.0115293 0.0188547 0.0122045 0.0196633 0.0122132 0.0122045 0.0137696 0.0121765 0.0099309 0.0113683 0.0106265 0.0122765 0.0136784 0.0138309 0.0162718 0.0113602 0.0130747 0.0098681 0.0098107 0.0129783 0.0154082 0.0107216 0.0098681 0.0128078 0.0112943 0.0121506 0.0145466 0.0114759 0.0107293 0.0168732 0.0144387 0.0161051 0.0153290 0.0144929 0.0160935 0.0069057 0.0090830 0.0083595 0.0076454 0.0105014 0.0097743 0.0090493 0.0090555 0.0061108 0.0068195 0.0013265 0.0019972 0.0013239 0.0000000 0.0013230 0.0013230 0.0000010 0.0026769 0.0019919 0.0026691 0.0013230 0.0000010 0.0000010 0.0020017 0.0013230 0.0033642 0.0061191 0.0061108 0.0061232 0.0075240 0.0026709 0.0054634 0.0054393 0.0054393 0.0026655 0.0040645 0.0083595 0.0040521 0.0047596 0.0020012 0.0084225 0.0084602 0.0084225 0.0062093 0.0115356 0.0099825 0.0122835 0.0114351 0.0122905 0.0106966 0.0114677 0.0162242 0.0114432 0.0100038 0.0084416 0.0047386 0.0213218 0.0154966 0.0169966 0.0145959 0.0146053 0.0177483 0.0146193 0.0083146 0.0013257 0.0026673 0.0026691 0.0033791 0.0047482 0.0033642 0.0033462 0.0026787 0.0026769 0.0013265 0.0033642 0.0026769 0.0019972 0.0113522 0.0061232 0.0121400 0.0107599 0.0083515 0.0129690 0.0120951 0.0122201 0.0129009 0.0113925 0.0152396 0.0098520 0.0121506 0.0114107 0.0099099 0.0160114 0.0137596 0.0106190 0.0106988 0.0136476 
Pethor     0.0245918 0.0153290 0.0170848 0.0186205 0.0076528 0.0099423 0.0033872 0.0047988 0.0033941 0.0121939 0.0069152 0.0131099 0.0130516 0.0138796 0.0138796 0.0147396 0.0123456 0.0054634 0.0054597 0.0054597 0.0054671 0.0061649 0.0139029 0.0147637 0.0146764 0.0136980 0.0137596 0.0098911 0.0129598 0.0099051 0.0106739 0.0040493 0.0047386 0.0040493 0.0047515 0.0033895 0.0026769 0.0129674 0.0130157 0.0129488 0.0061419 0.0061419 0.0068496 0.0047547 0.0061419 0.0061335 0.0061335 0.0061419 0.0129395 0.0137497 0.0137399 0.0076924 0.0069772 0.0068751 0.0040673 0.0069083 0.0040466 0.0040576 0.0061066 0.0139709 0.0138997 0.0033723 0.0047807 0.0047775 0.0062434 0.0013230 0.0114432 0.0099825 0.0121228 0.0084121 0.0098750 0.0106115 0.0099309 0.0091084 0.0091555 0.0106512 0.0164289 0.0169350 0.0161875 0.0121765 0.0154429 0.0153746 0.0153858 0.0138610 0.0122464 0.0177865 0.0170975 0.0129303 0.0054393 0.0068846 0.0040521 0.0181170 0.0114779 0.0169598 0.0196048 0.0154881 0.0154419 0.0163197 0.0179438 0.0137894 0.0145256 0.0013222 0.0006628 0.0091577 0.0130371 0.0129690 0.0163077 0.0146538 0.0122045 0.0122289 0.0130183 0.0180100 0.0130842 0.0179700 0.0114452 0.0106836 0.0122501 0.0115026 0.0120884 0.0130277 0.0107216 0.0106739 0.0099191 0.0154890 0.0098542 0.0129598 0.0122501 0.0115026 0.0146538 0.0113945 0.0099472 0.0121592 0.0106115 0.0115211 0.0188406 0.0121958 0.0196487 0.0122045 0.0121958 0.0137596 0.0129303 0.0091877 0.0113683 0.0098750 0.0122677 0.0144409 0.0138209 0.0162599 0.0113522 0.0130653 0.0098611 0.0098038 0.0129690 0.0153970 0.0107216 0.0098611 0.0127987 0.0112863 0.0121419 0.0145361 0.0114677 0.0107216 0.0152847 0.0128917 0.0153069 0.0137596 0.0129395 0.0145151 0.0054802 0.0076242 0.0069104 0.0062050 0.0090282 0.0083110 0.0075958 0.0076010 0.0047146 0.0054118 0.0013257 0.0006604 0.0013230 0.0013230 0.0000000 0.0013222 0.0013222 0.0019991 0.0019905 0.0019932 0.0013222 0.0013230 0.0013222 0.0013287 0.0013222 0.0020017 0.0047210 0.0047146 0.0047242 0.0061066 0.0013248 0.0040645 0.0040466 0.0040466 0.0013222 0.0026878 0.0083537 0.0026787 0.0033723 0.0019998 0.0069627 0.0077215 0.0069627 0.0062050 0.0115273 0.0099825 0.0122747 0.0114351 0.0122905 0.0106966 0.0114677 0.0170097 0.0114351 0.0107578 0.0091725 0.0033574 0.0196407 0.0146940 0.0153941 0.0145853 0.0145947 0.0161391 0.0130516 0.0068731 0.0006599 0.0013230 0.0013239 0.0020103 0.0040521 0.0026787 0.0019919 0.0020004 0.0019991 0.0006604 0.0026787 0.0013279 0.0013257 0.0120970 0.0047242 0.0106265 0.0092509 0.0069036 0.0114371 0.0105870 0.0106966 0.0113763 0.0098889 0.0136784 0.0083770 0.0106362 0.0099051 0.0084261 0.0144409 0.0122132 0.0091298 0.0099423 0.0121142 
Petiko     0.0245918 0.0153290 0.0170848 0.0186205 0.0076528 0.0099423 0.0033872 0.0047988 0.0033941 0.0121939 0.0069152 0.0131099 0.0130516 0.0138796 0.0138796 0.0147396 0.0123456 0.0054634 0.0054597 0.0054597 0.0054671 0.0061649 0.0139029 0.0147637 0.0146764 0.0136980 0.0137596 0.0098911 0.0129598 0.0099051 0.0106739 0.0040493 0.0047386 0.0040493 0.0047515 0.0033895 0.0026769 0.0129674 0.0130157 0.0129488 0.0061419 0.0061419 0.0068496 0.0047547 0.0061419 0.0061335 0.0061335 0.0061419 0.0129395 0.0137497 0.0137399 0.0076924 0.0069772 0.0068751 0.0040673 0.0069083 0.0040466 0.0040576 0.0061066 0.0139709 0.0138997 0.0033723 0.0047807 0.0047775 0.0062434 0.0000010 0.0114432 0.0099825 0.0121228 0.0084121 0.0098750 0.0106115 0.0099309 0.0091084 0.0091555 0.0106512 0.0164289 0.0153523 0.0161875 0.0121765 0.0154429 0.0153746 0.0153858 0.0130842 0.0122464 0.0177865 0.0170975 0.0129303 0.0054393 0.0068846 0.0040521 0.0181170 0.0114779 0.0169598 0.0196048 0.0154881 0.0154419 0.0163197 0.0179438 0.0137894 0.0145256 0.0013222 0.0013305 0.0091577 0.0130371 0.0129690 0.0163077 0.0146538 0.0122045 0.0122289 0.0130183 0.0180100 0.0130842 0.0179700 0.0114452 0.0106836 0.0122501 0.0115026 0.0120884 0.0130277 0.0107216 0.0106739 0.0099191 0.0154890 0.0098542 0.0129598 0.0122501 0.0115026 0.0146538 0.0113945 0.0099472 0.0121592 0.0106115 0.0115211 0.0188406 0.0121958 0.0196487 0.0122045 0.0121958 0.0137596 0.0129303 0.0091877 0.0113683 0.0098750 0.0122677 0.0144409 0.0138209 0.0162599 0.0113522 0.0130653 0.0098611 0.0098038 0.0129690 0.0153970 0.0107216 0.0098611 0.0127987 0.0112863 0.0121419 0.0145361 0.0114677 0.0107216 0.0152847 0.0128917 0.0145256 0.0137596 0.0129395 0.0145151 0.0054802 0.0076242 0.0069104 0.0062050 0.0090282 0.0083110 0.0075958 0.0076010 0.0047146 0.0054118 0.0006604 0.0006604 0.0000010 0.0013230 0.0013222 0.0000000 0.0013222 0.0026751 0.0019905 0.0013239 0.0000010 0.0013230 0.0013222 0.0020004 0.0013222 0.0020017 0.0047210 0.0047146 0.0047242 0.0061066 0.0013248 0.0040645 0.0040466 0.0040466 0.0013222 0.0026878 0.0083537 0.0026787 0.0033723 0.0026762 0.0069627 0.0069939 0.0069627 0.0062050 0.0115273 0.0099825 0.0122747 0.0114351 0.0122905 0.0106966 0.0114677 0.0170097 0.0114351 0.0100038 0.0084357 0.0033574 0.0196407 0.0139074 0.0153941 0.0130311 0.0130388 0.0161391 0.0130516 0.0068731 0.0000010 0.0013230 0.0013239 0.0020103 0.0033642 0.0020017 0.0019919 0.0013287 0.0013279 0.0000010 0.0020017 0.0013279 0.0006604 0.0120970 0.0047242 0.0106265 0.0092509 0.0069036 0.0114371 0.0105870 0.0106966 0.0113763 0.0098889 0.0136784 0.0083770 0.0106362 0.0099051 0.0084261 0.0144409 0.0122132 0.0091298 0.0099423 0.0121142 
Petkas     0.0263134 0.0153290 0.0170848 0.0186205 0.0091107 0.0114452 0.0047775 0.0062156 0.0047873 0.0137275 0.0069152 0.0146739 0.0146087 0.0154523 0.0154523 0.0163312 0.0138997 0.0068799 0.0068751 0.0068751 0.0068846 0.0075905 0.0154768 0.0163563 0.0162599 0.0152506 0.0137596 0.0098911 0.0145047 0.0099051 0.0106739 0.0054393 0.0061377 0.0054393 0.0054504 0.0047807 0.0040466 0.0145138 0.0145677 0.0144929 0.0075623 0.0075623 0.0082802 0.0054541 0.0075623 0.0075520 0.0075520 0.0075623 0.0144825 0.0153069 0.0152958 0.0091577 0.0084343 0.0083110 0.0054634 0.0083515 0.0054356 0.0054504 0.0075189 0.0155546 0.0154749 0.0047563 0.0061923 0.0061880 0.0076870 0.0013230 0.0114432 0.0099825 0.0121228 0.0084121 0.0098750 0.0106115 0.0099309 0.0091084 0.0091555 0.0106512 0.0164289 0.0153523 0.0161875 0.0121765 0.0154429 0.0153746 0.0153858 0.0130842 0.0122464 0.0177865 0.0170975 0.0129303 0.0068496 0.0083226 0.0054430 0.0181170 0.0114779 0.0169598 0.0196048 0.0154881 0.0154419 0.0163197 0.0179438 0.0153513 0.0160935 0.0013222 0.0020031 0.0106437 0.0145901 0.0129690 0.0163077 0.0146538 0.0122045 0.0122289 0.0130183 0.0180100 0.0130842 0.0179700 0.0114452 0.0106836 0.0122501 0.0115026 0.0120884 0.0130277 0.0107216 0.0106739 0.0099191 0.0154890 0.0098542 0.0129598 0.0122501 0.0115026 0.0146538 0.0113945 0.0099472 0.0129211 0.0113602 0.0115211 0.0188406 0.0121958 0.0196487 0.0122045 0.0121958 0.0137596 0.0129303 0.0099309 0.0113683 0.0106190 0.0122677 0.0144409 0.0138209 0.0162599 0.0113522 0.0130653 0.0098611 0.0098038 0.0129690 0.0153970 0.0107216 0.0098611 0.0127987 0.0112863 0.0121419 0.0145361 0.0114677 0.0107216 0.0168609 0.0144283 0.0160935 0.0153179 0.0144825 0.0160818 0.0069009 0.0090767 0.0083537 0.0076401 0.0104940 0.0097675 0.0090430 0.0090493 0.0061066 0.0068149 0.0013257 0.0019958 0.0013230 0.0000010 0.0013222 0.0013222 0.0000000 0.0026751 0.0019905 0.0026673 0.0013222 0.0000010 0.0000010 0.0020004 0.0013222 0.0033619 0.0061149 0.0061066 0.0061191 0.0075189 0.0026691 0.0054597 0.0054356 0.0054356 0.0026638 0.0040618 0.0083537 0.0040493 0.0047563 0.0019998 0.0084166 0.0084543 0.0084166 0.0062050 0.0115273 0.0099825 0.0122747 0.0114351 0.0122905 0.0106966 0.0114677 0.0170097 0.0114351 0.0100038 0.0084357 0.0047354 0.0213057 0.0154853 0.0169841 0.0145853 0.0145947 0.0177353 0.0146087 0.0083088 0.0013248 0.0026655 0.0026673 0.0033768 0.0047450 0.0033619 0.0033440 0.0026769 0.0026751 0.0013257 0.0033619 0.0026751 0.0019958 0.0120970 0.0061191 0.0121314 0.0107522 0.0083457 0.0129598 0.0120865 0.0122114 0.0128917 0.0113844 0.0152286 0.0098451 0.0121419 0.0114026 0.0099029 0.0159998 0.0137497 0.0106115 0.0114452 0.0136379 
Petkip     0.0272976 0.0177865 0.0196064 0.0211692 0.0098911 0.0122589 0.0055046 0.0069627 0.0055160 0.0145677 0.0091298 0.0155326 0.0154636 0.0163191 0.0163191 0.0172115 0.0147504 0.0076295 0.0076242 0.0076242 0.0076348 0.0083479 0.0163442 0.0172371 0.0171353 0.0161051 0.0161763 0.0121958 0.0153523 0.0122132 0.0130063 0.0061691 0.0068751 0.0061691 0.0068941 0.0055084 0.0047596 0.0153625 0.0154194 0.0153402 0.0083168 0.0083168 0.0090430 0.0068988 0.0083168 0.0083053 0.0083053 0.0083168 0.0153290 0.0161645 0.0161527 0.0099423 0.0092117 0.0090767 0.0061965 0.0091212 0.0061649 0.0061818 0.0082688 0.0164279 0.0163432 0.0054802 0.0069365 0.0069317 0.0084543 0.0026769 0.0137994 0.0123100 0.0144825 0.0106793 0.0121765 0.0129303 0.0122464 0.0113844 0.0114432 0.0129783 0.0189536 0.0186205 0.0186765 0.0145466 0.0179173 0.0178386 0.0178517 0.0154307 0.0146312 0.0203134 0.0196194 0.0153179 0.0075958 0.0090894 0.0061733 0.0206879 0.0138409 0.0194628 0.0221939 0.0179704 0.0179177 0.0188276 0.0204915 0.0162118 0.0169598 0.0033574 0.0026932 0.0114452 0.0154429 0.0153634 0.0188136 0.0171100 0.0145795 0.0146100 0.0154204 0.0205661 0.0154994 0.0205199 0.0138010 0.0130183 0.0146338 0.0138710 0.0144409 0.0154316 0.0130653 0.0130063 0.0122307 0.0179700 0.0121506 0.0153523 0.0146338 0.0138710 0.0171100 0.0137399 0.0122659 0.0145256 0.0129303 0.0138928 0.0214185 0.0145690 0.0222442 0.0145795 0.0145690 0.0161763 0.0153179 0.0114841 0.0137078 0.0121765 0.0146551 0.0168609 0.0162480 0.0187578 0.0136882 0.0154768 0.0121592 0.0120884 0.0153634 0.0178649 0.0130653 0.0121592 0.0151620 0.0136087 0.0145047 0.0169722 0.0138293 0.0130653 0.0177344 0.0152727 0.0168854 0.0161763 0.0153290 0.0169474 0.0076528 0.0098542 0.0091234 0.0084026 0.0112843 0.0105499 0.0098176 0.0098244 0.0068402 0.0075571 0.0026823 0.0026823 0.0026769 0.0026769 0.0019991 0.0026751 0.0026751 0.0000000 0.0019991 0.0033462 0.0026751 0.0026769 0.0026751 0.0006591 0.0026751 0.0040673 0.0068496 0.0068402 0.0068543 0.0082688 0.0033642 0.0061923 0.0061649 0.0061649 0.0033574 0.0047775 0.0106041 0.0047628 0.0054802 0.0040631 0.0091922 0.0091513 0.0091922 0.0084026 0.0139013 0.0123100 0.0146645 0.0137894 0.0146846 0.0130344 0.0138293 0.0195191 0.0137894 0.0122816 0.0106620 0.0054560 0.0222437 0.0162821 0.0178660 0.0162344 0.0162457 0.0186232 0.0154636 0.0090745 0.0019945 0.0033597 0.0033619 0.0040854 0.0047242 0.0033462 0.0040466 0.0026655 0.0026638 0.0019958 0.0033462 0.0033723 0.0026709 0.0144513 0.0068543 0.0129488 0.0115625 0.0091148 0.0137910 0.0129009 0.0130344 0.0137177 0.0121939 0.0160818 0.0106340 0.0129598 0.0122132 0.0106966 0.0168609 0.0145901 0.0114107 0.0122589 0.0144721 
Petmac     0.0271829 0.0177088 0.0195207 0.0210777 0.0098473 0.0122045 0.0054802 0.0069317 0.0054915 0.0145034 0.0090894 0.0154636 0.0153950 0.0162468 0.0162468 0.0171352 0.0146846 0.0075958 0.0075905 0.0075905 0.0076010 0.0083110 0.0162718 0.0171606 0.0170597 0.0160346 0.0161051 0.0121419 0.0152847 0.0121592 0.0129488 0.0061419 0.0068449 0.0061419 0.0068636 0.0054839 0.0047386 0.0152948 0.0153513 0.0152727 0.0082802 0.0082802 0.0090032 0.0068684 0.0082802 0.0082688 0.0082688 0.0082802 0.0152616 0.0160935 0.0160818 0.0098981 0.0091706 0.0090367 0.0061691 0.0090808 0.0061377 0.0061545 0.0082326 0.0163547 0.0162707 0.0054560 0.0069057 0.0069009 0.0084166 0.0019919 0.0137374 0.0122552 0.0144180 0.0106319 0.0121228 0.0128734 0.0121920 0.0113341 0.0113925 0.0129211 0.0188698 0.0177344 0.0185948 0.0144825 0.0178386 0.0177604 0.0177735 0.0154307 0.0145664 0.0202252 0.0195336 0.0136980 0.0075623 0.0090493 0.0061461 0.0205970 0.0137795 0.0193782 0.0220979 0.0178913 0.0178389 0.0187449 0.0204021 0.0161403 0.0168854 0.0033418 0.0026805 0.0113945 0.0153746 0.0152958 0.0187310 0.0170345 0.0145151 0.0145453 0.0153523 0.0204762 0.0154307 0.0204303 0.0137399 0.0129598 0.0145690 0.0138094 0.0143767 0.0153634 0.0130063 0.0129488 0.0121765 0.0178909 0.0120970 0.0152847 0.0145690 0.0138094 0.0170345 0.0136784 0.0122114 0.0144616 0.0128734 0.0138309 0.0213252 0.0145047 0.0221478 0.0145151 0.0145047 0.0161051 0.0152506 0.0114330 0.0136476 0.0121228 0.0145901 0.0167873 0.0161763 0.0186756 0.0136281 0.0154082 0.0121056 0.0120354 0.0152958 0.0177865 0.0130063 0.0121056 0.0150950 0.0135492 0.0144409 0.0168978 0.0137671 0.0130063 0.0176571 0.0152057 0.0168854 0.0161051 0.0152616 0.0168732 0.0076189 0.0098107 0.0090830 0.0083653 0.0112348 0.0105035 0.0097743 0.0097811 0.0068102 0.0075240 0.0006604 0.0026709 0.0019919 0.0019919 0.0019905 0.0019905 0.0019905 0.0019991 0.0000000 0.0019932 0.0019905 0.0019919 0.0019905 0.0013287 0.0019905 0.0040493 0.0068195 0.0068102 0.0068242 0.0082326 0.0033485 0.0061649 0.0061377 0.0061377 0.0033418 0.0047563 0.0105573 0.0047418 0.0054560 0.0040451 0.0091513 0.0091922 0.0091513 0.0083653 0.0138394 0.0122552 0.0145994 0.0137275 0.0146193 0.0129767 0.0137671 0.0194341 0.0137275 0.0122816 0.0106620 0.0054319 0.0221470 0.0162821 0.0177875 0.0153717 0.0153810 0.0185418 0.0153950 0.0090345 0.0019945 0.0033440 0.0033462 0.0040673 0.0054430 0.0040493 0.0040289 0.0033597 0.0033574 0.0019958 0.0040493 0.0033574 0.0026709 0.0143870 0.0068242 0.0128917 0.0115108 0.0090745 0.0137300 0.0128442 0.0129767 0.0136574 0.0121400 0.0160114 0.0105870 0.0129026 0.0121592 0.0106491 0.0167873 0.0145256 0.0113602 0.0122045 0.0144076 
Petmos     0.0254884 0.0161403 0.0179177 0.0194628 0.0083909 0.0107064 0.0040854 0.0055122 0.0040937 0.0129767 0.0076454 0.0139099 0.0138469 0.0146846 0.0146846 0.0155441 0.0131385 0.0061775 0.0061733 0.0061733 0.0061818 0.0068846 0.0147086 0.0155802 0.0154881 0.0144929 0.0145571 0.0106512 0.0137497 0.0106663 0.0114432 0.0047482 0.0054430 0.0047482 0.0054579 0.0040882 0.0033642 0.0137572 0.0138094 0.0137374 0.0068589 0.0068589 0.0075727 0.0054616 0.0068589 0.0068496 0.0068496 0.0068589 0.0137275 0.0145466 0.0145361 0.0084343 0.0077139 0.0076010 0.0047693 0.0076379 0.0047450 0.0047579 0.0068195 0.0147816 0.0147060 0.0040673 0.0054915 0.0054877 0.0069723 0.0013248 0.0122201 0.0107501 0.0129009 0.0091596 0.0106340 0.0113763 0.0106945 0.0098589 0.0099099 0.0114188 0.0172627 0.0169598 0.0170094 0.0129581 0.0162599 0.0161881 0.0161999 0.0146538 0.0130328 0.0186214 0.0179306 0.0121852 0.0061503 0.0076115 0.0047515 0.0189666 0.0122571 0.0177865 0.0204609 0.0163077 0.0162593 0.0171479 0.0187857 0.0145888 0.0153290 0.0019932 0.0020044 0.0099121 0.0138309 0.0137596 0.0171352 0.0154645 0.0129877 0.0130140 0.0138109 0.0188547 0.0138811 0.0188126 0.0122220 0.0114534 0.0130371 0.0122835 0.0128642 0.0138109 0.0114943 0.0114432 0.0106815 0.0163082 0.0106115 0.0137497 0.0130371 0.0122835 0.0154645 0.0121679 0.0107119 0.0129395 0.0113763 0.0123030 0.0196928 0.0129783 0.0205069 0.0129877 0.0129783 0.0145571 0.0137177 0.0099449 0.0121400 0.0106340 0.0130559 0.0152396 0.0146219 0.0170848 0.0121228 0.0138610 0.0106190 0.0105573 0.0137596 0.0162118 0.0114943 0.0106190 0.0135782 0.0120524 0.0129211 0.0153402 0.0122464 0.0114943 0.0160935 0.0136769 0.0161051 0.0145571 0.0137275 0.0153179 0.0061965 0.0083595 0.0076401 0.0069296 0.0097721 0.0090493 0.0083283 0.0083341 0.0054154 0.0061191 0.0000010 0.0013274 0.0013248 0.0026691 0.0019932 0.0013239 0.0026673 0.0033462 0.0019932 0.0000000 0.0013239 0.0026691 0.0026673 0.0026691 0.0026673 0.0026823 0.0054228 0.0054154 0.0054264 0.0068195 0.0019972 0.0047661 0.0047450 0.0047450 0.0019932 0.0033768 0.0090957 0.0033665 0.0040673 0.0033620 0.0076978 0.0076978 0.0076978 0.0069296 0.0123100 0.0107501 0.0130626 0.0122114 0.0130799 0.0114677 0.0122464 0.0178386 0.0122114 0.0115253 0.0099216 0.0040493 0.0205011 0.0154966 0.0162100 0.0146065 0.0146159 0.0169592 0.0138469 0.0075988 0.0013257 0.0019945 0.0019958 0.0026950 0.0040397 0.0026709 0.0026691 0.0019945 0.0019932 0.0013265 0.0026709 0.0020017 0.0019972 0.0128734 0.0054264 0.0113925 0.0100132 0.0076326 0.0122132 0.0113502 0.0114677 0.0121487 0.0106491 0.0144721 0.0091212 0.0114026 0.0106663 0.0091748 0.0152396 0.0129970 0.0098820 0.0107064 0.0128917 
Petort     0.0245918 0.0153290 0.0170848 0.0186205 0.0076528 0.0099423 0.0033872 0.0047988 0.0033941 0.0121939 0.0069152 0.0131099 0.0130516 0.0138796 0.0138796 0.0147396 0.0123456 0.0054634 0.0054597 0.0054597 0.0054671 0.0061649 0.0139029 0.0147637 0.0146764 0.0136980 0.0137596 0.0098911 0.0129598 0.0099051 0.0106739 0.0040493 0.0047386 0.0040493 0.0047515 0.0033895 0.0026769 0.0129674 0.0130157 0.0129488 0.0061419 0.0061419 0.0068496 0.0047547 0.0061419 0.0061335 0.0061335 0.0061419 0.0129395 0.0137497 0.0137399 0.0076924 0.0069772 0.0068751 0.0040673 0.0069083 0.0040466 0.0040576 0.0061066 0.0139709 0.0138997 0.0033723 0.0047807 0.0047775 0.0062434 0.0000010 0.0114432 0.0099825 0.0121228 0.0084121 0.0098750 0.0106115 0.0099309 0.0091084 0.0091555 0.0106512 0.0164289 0.0153523 0.0161875 0.0121765 0.0154429 0.0153746 0.0153858 0.0130842 0.0122464 0.0177865 0.0170975 0.0129303 0.0054393 0.0068846 0.0040521 0.0181170 0.0114779 0.0169598 0.0196048 0.0154881 0.0154419 0.0163197 0.0179438 0.0137894 0.0145256 0.0013222 0.0013305 0.0091577 0.0130371 0.0129690 0.0163077 0.0146538 0.0122045 0.0122289 0.0130183 0.0180100 0.0130842 0.0179700 0.0114452 0.0106836 0.0122501 0.0115026 0.0120884 0.0130277 0.0107216 0.0106739 0.0099191 0.0154890 0.0098542 0.0129598 0.0122501 0.0115026 0.0146538 0.0113945 0.0099472 0.0121592 0.0106115 0.0115211 0.0188406 0.0121958 0.0196487 0.0122045 0.0121958 0.0137596 0.0129303 0.0091877 0.0113683 0.0098750 0.0122677 0.0144409 0.0138209 0.0162599 0.0113522 0.0130653 0.0098611 0.0098038 0.0129690 0.0153970 0.0107216 0.0098611 0.0127987 0.0112863 0.0121419 0.0145361 0.0114677 0.0107216 0.0152847 0.0128917 0.0145256 0.0137596 0.0129395 0.0145151 0.0054802 0.0076242 0.0069104 0.0062050 0.0090282 0.0083110 0.0075958 0.0076010 0.0047146 0.0054118 0.0006604 0.0006604 0.0000010 0.0013230 0.0013222 0.0000010 0.0013222 0.0026751 0.0019905 0.0013239 0.0000000 0.0013230 0.0013222 0.0020004 0.0013222 0.0020017 0.0047210 0.0047146 0.0047242 0.0061066 0.0013248 0.0040645 0.0040466 0.0040466 0.0013222 0.0026878 0.0083537 0.0026787 0.0033723 0.0026762 0.0069627 0.0069939 0.0069627 0.0062050 0.0115273 0.0099825 0.0122747 0.0114351 0.0122905 0.0106966 0.0114677 0.0170097 0.0114351 0.0100038 0.0084357 0.0033574 0.0196407 0.0139074 0.0153941 0.0130311 0.0130388 0.0161391 0.0130516 0.0068731 0.0000010 0.0013230 0.0013239 0.0020103 0.0033642 0.0020017 0.0019919 0.0013287 0.0013279 0.0000010 0.0020017 0.0013279 0.0006604 0.0120970 0.0047242 0.0106265 0.0092509 0.0069036 0.0114371 0.0105870 0.0106966 0.0113763 0.0098889 0.0136784 0.0083770 0.0106362 0.0099051 0.0084261 0.0144409 0.0122132 0.0091298 0.0099423 0.0121142 
Petpol     0.0263335 0.0153402 0.0170974 0.0186342 0.0091170 0.0114534 0.0047807 0.0062199 0.0047905 0.0137374 0.0069200 0.0146846 0.0146193 0.0154636 0.0154636 0.0163432 0.0139099 0.0068846 0.0068799 0.0068799 0.0068893 0.0075958 0.0154881 0.0163683 0.0162718 0.0152616 0.0137696 0.0098981 0.0145151 0.0099121 0.0106815 0.0054430 0.0061419 0.0054430 0.0054541 0.0047840 0.0040493 0.0145243 0.0145782 0.0145034 0.0075675 0.0075675 0.0082859 0.0054579 0.0075675 0.0075571 0.0075571 0.0075675 0.0144929 0.0153179 0.0153069 0.0091641 0.0084402 0.0083168 0.0054671 0.0083573 0.0054393 0.0054541 0.0075240 0.0155660 0.0154862 0.0047596 0.0061965 0.0061923 0.0076924 0.0013239 0.0114514 0.0099896 0.0121314 0.0084180 0.0098820 0.0106190 0.0099379 0.0091148 0.0091619 0.0106588 0.0164410 0.0153634 0.0161993 0.0121852 0.0154542 0.0153858 0.0153970 0.0130936 0.0122552 0.0177996 0.0171101 0.0129395 0.0068543 0.0083283 0.0054467 0.0181305 0.0114861 0.0169722 0.0196194 0.0154994 0.0154532 0.0163317 0.0179571 0.0153625 0.0161051 0.0013230 0.0020044 0.0106512 0.0146007 0.0129783 0.0163197 0.0146645 0.0122132 0.0122376 0.0130277 0.0180234 0.0130936 0.0179833 0.0114534 0.0106912 0.0122589 0.0115108 0.0120970 0.0130371 0.0107293 0.0106815 0.0099261 0.0155004 0.0098611 0.0129690 0.0122589 0.0115108 0.0146645 0.0114026 0.0099542 0.0129303 0.0113683 0.0115293 0.0188547 0.0122045 0.0196633 0.0122132 0.0122045 0.0137696 0.0129395 0.0099379 0.0113763 0.0106265 0.0122765 0.0144513 0.0138309 0.0162718 0.0113602 0.0130747 0.0098681 0.0098107 0.0129783 0.0154082 0.0107293 0.0098681 0.0128078 0.0112943 0.0121506 0.0145466 0.0114759 0.0107293 0.0168732 0.0144387 0.0161051 0.0153290 0.0144929 0.0160935 0.0069057 0.0090830 0.0083595 0.0076454 0.0105014 0.0097743 0.0090493 0.0090555 0.0061108 0.0068195 0.0013265 0.0019972 0.0013239 0.0000010 0.0013230 0.0013230 0.0000010 0.0026769 0.0019919 0.0026691 0.0013230 0.0000000 0.0000010 0.0020017 0.0013230 0.0033642 0.0061191 0.0061108 0.0061232 0.0075240 0.0026709 0.0054634 0.0054393 0.0054393 0.0026655 0.0040645 0.0083595 0.0040521 0.0047596 0.0020012 0.0084225 0.0084602 0.0084225 0.0062093 0.0115356 0.0099896 0.0122835 0.0114432 0.0122993 0.0107042 0.0114759 0.0170221 0.0114432 0.0100110 0.0084416 0.0047386 0.0213218 0.0154966 0.0169966 0.0145959 0.0146053 0.0177483 0.0146193 0.0083146 0.0013257 0.0026673 0.0026691 0.0033791 0.0047482 0.0033642 0.0033462 0.0026787 0.0026769 0.0013265 0.0033642 0.0026769 0.0019972 0.0121056 0.0061232 0.0121400 0.0107599 0.0083515 0.0129690 0.0120951 0.0122201 0.0129009 0.0113925 0.0152396 0.0098520 0.0121506 0.0114107 0.0099099 0.0160114 0.0137596 0.0106190 0.0114534 0.0136476 
Petrai     0.0263134 0.0153290 0.0170848 0.0186205 0.0091107 0.0114452 0.0047775 0.0062156 0.0047873 0.0137275 0.0069152 0.0146739 0.0146087 0.0154523 0.0154523 0.0163312 0.0138997 0.0068799 0.0068751 0.0068751 0.0068846 0.0075905 0.0154768 0.0163563 0.0162599 0.0152506 0.0137596 0.0098911 0.0145047 0.0099051 0.0106739 0.0054393 0.0061377 0.0054393 0.0054504 0.0047807 0.0040466 0.0145138 0.0145677 0.0144929 0.0075623 0.0075623 0.0082802 0.0054541 0.0075623 0.0075520 0.0075520 0.0075623 0.0144825 0.0153069 0.0152958 0.0091577 0.0084343 0.0083110 0.0054634 0.0083515 0.0054356 0.0054504 0.0075189 0.0155546 0.0154749 0.0047563 0.0061923 0.0061880 0.0076870 0.0013230 0.0114432 0.0099825 0.0121228 0.0084121 0.0098750 0.0106115 0.0099309 0.0091084 0.0091555 0.0106512 0.0164289 0.0153523 0.0161875 0.0121765 0.0154429 0.0153746 0.0153858 0.0130842 0.0122464 0.0177865 0.0170975 0.0129303 0.0068496 0.0083226 0.0054430 0.0181170 0.0114779 0.0169598 0.0196048 0.0154881 0.0154419 0.0163197 0.0179438 0.0153513 0.0160935 0.0013222 0.0020031 0.0106437 0.0145901 0.0129690 0.0163077 0.0146538 0.0122045 0.0122289 0.0130183 0.0180100 0.0130842 0.0179700 0.0114452 0.0106836 0.0122501 0.0115026 0.0120884 0.0130277 0.0107216 0.0106739 0.0099191 0.0154890 0.0098542 0.0129598 0.0122501 0.0115026 0.0146538 0.0113945 0.0099472 0.0129211 0.0113602 0.0115211 0.0188406 0.0121958 0.0196487 0.0122045 0.0121958 0.0137596 0.0129303 0.0099309 0.0113683 0.0106190 0.0122677 0.0144409 0.0138209 0.0162599 0.0113522 0.0130653 0.0098611 0.0098038 0.0129690 0.0153970 0.0107216 0.0098611 0.0127987 0.0112863 0.0121419 0.0145361 0.0114677 0.0107216 0.0168609 0.0144283 0.0160935 0.0153179 0.0144825 0.0160818 0.0069009 0.0090767 0.0083537 0.0076401 0.0104940 0.0097675 0.0090430 0.0090493 0.0061066 0.0068149 0.0013257 0.0019958 0.0013230 0.0000010 0.0013222 0.0013222 0.0000010 0.0026751 0.0019905 0.0026673 0.0013222 0.0000010 0.0000000 0.0020004 0.0013222 0.0033619 0.0061149 0.0061066 0.0061191 0.0075189 0.0026691 0.0054597 0.0054356 0.0054356 0.0026638 0.0040618 0.0083537 0.0040493 0.0047563 0.0019998 0.0084166 0.0084543 0.0084166 0.0062050 0.0115273 0.0099825 0.0122747 0.0114351 0.0122905 0.0106966 0.0114677 0.0170097 0.0114351 0.0100038 0.0084357 0.0047354 0.0213057 0.0154853 0.0169841 0.0145853 0.0145947 0.0177353 0.0146087 0.0083088 0.0013248 0.0026655 0.0026673 0.0033768 0.0047450 0.0033619 0.0033440 0.0026769 0.0026751 0.0013257 0.0033619 0.0026751 0.0019958 0.0120970 0.0061191 0.0121314 0.0107522 0.0083457 0.0129598 0.0120865 0.0122114 0.0128917 0.0113844 0.0152286 0.0098451 0.0121419 0.0114026 0.0099029 0.0159998 0.0137497 0.0106115 0.0114452 0.0136379 
Petred     0.0264452 0.0169970 0.0187996 0.0203565 0.0091577 0.0115046 0.0048021 0.0062477 0.0048120 0.0137994 0.0084026 0.0147504 0.0146846 0.0155326 0.0155326 0.0164163 0.0139724 0.0069152 0.0069104 0.0069104 0.0069200 0.0076295 0.0155573 0.0164415 0.0163442 0.0153290 0.0153970 0.0114452 0.0145795 0.0114534 0.0122483 0.0054671 0.0061691 0.0054671 0.0061860 0.0048054 0.0040673 0.0145888 0.0146432 0.0145677 0.0076010 0.0076010 0.0083226 0.0061903 0.0076010 0.0075905 0.0075905 0.0076010 0.0145571 0.0153858 0.0153746 0.0092052 0.0084781 0.0083537 0.0054915 0.0083945 0.0054634 0.0054784 0.0075571 0.0156360 0.0155555 0.0047807 0.0062242 0.0062199 0.0077269 0.0020017 0.0130344 0.0115522 0.0137177 0.0099379 0.0114269 0.0121765 0.0114923 0.0106416 0.0106966 0.0122220 0.0181446 0.0178255 0.0178785 0.0137795 0.0171227 0.0170471 0.0170597 0.0146538 0.0138594 0.0195062 0.0188126 0.0145466 0.0068846 0.0083653 0.0054709 0.0198674 0.0130747 0.0186618 0.0213702 0.0171733 0.0171226 0.0180238 0.0196780 0.0154307 0.0161763 0.0026769 0.0020130 0.0106988 0.0146658 0.0145901 0.0180105 0.0163197 0.0138109 0.0138394 0.0146444 0.0197501 0.0147193 0.0197058 0.0130371 0.0122589 0.0138626 0.0131031 0.0136784 0.0146551 0.0123030 0.0122483 0.0114779 0.0171734 0.0114026 0.0145795 0.0138626 0.0131031 0.0163197 0.0129783 0.0115108 0.0137596 0.0121765 0.0131239 0.0205970 0.0138010 0.0214185 0.0138109 0.0138010 0.0153970 0.0145466 0.0107348 0.0129488 0.0114269 0.0138827 0.0160818 0.0154655 0.0179571 0.0129303 0.0146979 0.0114107 0.0113442 0.0145901 0.0170722 0.0123030 0.0114107 0.0143973 0.0128551 0.0137399 0.0161881 0.0130626 0.0123030 0.0169474 0.0145034 0.0161051 0.0153970 0.0145571 0.0161645 0.0069365 0.0091234 0.0083967 0.0076795 0.0105477 0.0098176 0.0090894 0.0090957 0.0061377 0.0068496 0.0020058 0.0020058 0.0020017 0.0020017 0.0013287 0.0020004 0.0020004 0.0006591 0.0013287 0.0026691 0.0020004 0.0020017 0.0020004 0.0000000 0.0020004 0.0033791 0.0061461 0.0061377 0.0061503 0.0075571 0.0026823 0.0054877 0.0054634 0.0054634 0.0026769 0.0040826 0.0098681 0.0040700 0.0047807 0.0033755 0.0084602 0.0084225 0.0084602 0.0076795 0.0131316 0.0115522 0.0138912 0.0130250 0.0139099 0.0122747 0.0130626 0.0179041 0.0130250 0.0115253 0.0099216 0.0047596 0.0214154 0.0154966 0.0170719 0.0154513 0.0154617 0.0178265 0.0146846 0.0083515 0.0013257 0.0026787 0.0026805 0.0033941 0.0040370 0.0026691 0.0033619 0.0019932 0.0019919 0.0013265 0.0026691 0.0026896 0.0019972 0.0136882 0.0061503 0.0121939 0.0108084 0.0083886 0.0130277 0.0121487 0.0122747 0.0129581 0.0114432 0.0153069 0.0098959 0.0122045 0.0114616 0.0099542 0.0160818 0.0138209 0.0106663 0.0115046 0.0137078 
Pettre     0.0263134 0.0169101 0.0187032 0.0202531 0.0091107 0.0114452 0.0047775 0.0062156 0.0047873 0.0137275 0.0083595 0.0146739 0.0146087 0.0154523 0.0154523 0.0163312 0.0138997 0.0068799 0.0068751 0.0068751 0.0068846 0.0075905 0.0154768 0.0163563 0.0162599 0.0152506 0.0153179 0.0113864 0.0145047 0.0114026 0.0121852 0.0054393 0.0061377 0.0054393 0.0061545 0.0047807 0.0040466 0.0145138 0.0145677 0.0144929 0.0075623 0.0075623 0.0082802 0.0061587 0.0075623 0.0075520 0.0075520 0.0075623 0.0144825 0.0153069 0.0152958 0.0091577 0.0084343 0.0083110 0.0054634 0.0083515 0.0054356 0.0054504 0.0075189 0.0155546 0.0154749 0.0047563 0.0061923 0.0061880 0.0076870 0.0013230 0.0129674 0.0114923 0.0136476 0.0098867 0.0113683 0.0121142 0.0114330 0.0105870 0.0106416 0.0121592 0.0180507 0.0169350 0.0177869 0.0137078 0.0170346 0.0169598 0.0169722 0.0146432 0.0137870 0.0194068 0.0187161 0.0144721 0.0068496 0.0083226 0.0054430 0.0197649 0.0130063 0.0185666 0.0212613 0.0170848 0.0170345 0.0179310 0.0195772 0.0153513 0.0160935 0.0026638 0.0020031 0.0106437 0.0145901 0.0145151 0.0179177 0.0162355 0.0137399 0.0137671 0.0145690 0.0196487 0.0146432 0.0196048 0.0129690 0.0121958 0.0137910 0.0130344 0.0136087 0.0145795 0.0122395 0.0121852 0.0114188 0.0170849 0.0113442 0.0145047 0.0137910 0.0130344 0.0162355 0.0129118 0.0114514 0.0136882 0.0121142 0.0130559 0.0204915 0.0137300 0.0213092 0.0137399 0.0137300 0.0153179 0.0144721 0.0106793 0.0128825 0.0113683 0.0138109 0.0159998 0.0153858 0.0178649 0.0128642 0.0146219 0.0113522 0.0112863 0.0145151 0.0169846 0.0122395 0.0113522 0.0143243 0.0127897 0.0136686 0.0161051 0.0129953 0.0122395 0.0168609 0.0144283 0.0160935 0.0153179 0.0144825 0.0160818 0.0069009 0.0090767 0.0083537 0.0076401 0.0104940 0.0097675 0.0090430 0.0090493 0.0061066 0.0068149 0.0013257 0.0019958 0.0013230 0.0013230 0.0013222 0.0013222 0.0013222 0.0026751 0.0019905 0.0026673 0.0013222 0.0013230 0.0013222 0.0020004 0.0000000 0.0033619 0.0061149 0.0061066 0.0061191 0.0075189 0.0026691 0.0054597 0.0054356 0.0054356 0.0026638 0.0040618 0.0098176 0.0040493 0.0047563 0.0033575 0.0084166 0.0084543 0.0084166 0.0076401 0.0130626 0.0114923 0.0138193 0.0129581 0.0138369 0.0122114 0.0129953 0.0186205 0.0129581 0.0115170 0.0099146 0.0047354 0.0213057 0.0154853 0.0169841 0.0145853 0.0145947 0.0177353 0.0146087 0.0083088 0.0013248 0.0026655 0.0026673 0.0033768 0.0047450 0.0033619 0.0033440 0.0026769 0.0026751 0.0013257 0.0033619 0.0026751 0.0019958 0.0136184 0.0061191 0.0121314 0.0107522 0.0083457 0.0129598 0.0120865 0.0122114 0.0128917 0.0113844 0.0152286 0.0098451 0.0121419 0.0114026 0.0099029 0.0159998 0.0137497 0.0106115 0.0114452 0.0136379 
Phaacu     0.0238779 0.0146325 0.0163804 0.0179173 0.0069104 0.0107544 0.0026914 0.0033918 0.0026950 0.0130344 0.0062371 0.0124102 0.0123545 0.0131794 0.0131794 0.0140355 0.0116462 0.0047905 0.0047873 0.0047873 0.0047938 0.0054915 0.0147745 0.0156501 0.0155573 0.0145571 0.0130653 0.0092052 0.0122677 0.0092182 0.0099847 0.0033814 0.0040700 0.0033814 0.0040811 0.0041064 0.0006599 0.0138193 0.0138710 0.0137994 0.0054709 0.0054709 0.0061775 0.0040839 0.0054709 0.0054634 0.0054634 0.0054709 0.0137894 0.0146113 0.0146007 0.0084721 0.0077486 0.0062008 0.0047905 0.0076720 0.0033791 0.0033883 0.0054393 0.0148483 0.0147720 0.0020017 0.0033791 0.0033768 0.0055122 0.0020031 0.0107522 0.0092838 0.0114269 0.0077225 0.0084520 0.0099261 0.0092355 0.0084202 0.0084699 0.0099635 0.0165271 0.0162361 0.0154872 0.0114861 0.0147421 0.0146764 0.0146871 0.0131621 0.0115522 0.0170848 0.0163930 0.0122395 0.0047693 0.0062093 0.0033837 0.0174047 0.0107852 0.0162599 0.0179966 0.0147854 0.0147409 0.0156147 0.0172371 0.0146538 0.0153970 0.0020017 0.0020144 0.0099564 0.0131144 0.0122765 0.0156031 0.0139536 0.0115128 0.0115356 0.0123226 0.0173012 0.0123861 0.0172627 0.0107544 0.0099940 0.0115562 0.0108084 0.0114026 0.0123315 0.0100297 0.0099776 0.0092312 0.0147866 0.0091706 0.0122677 0.0115562 0.0108084 0.0139536 0.0107064 0.0092574 0.0114697 0.0099261 0.0108260 0.0181305 0.0115046 0.0189382 0.0115128 0.0115046 0.0130653 0.0122395 0.0084998 0.0106815 0.0091900 0.0115728 0.0137497 0.0131239 0.0155573 0.0106663 0.0123681 0.0091770 0.0091234 0.0122765 0.0146979 0.0100297 0.0091770 0.0121142 0.0106041 0.0114534 0.0138409 0.0107753 0.0100225 0.0161645 0.0137374 0.0161881 0.0146219 0.0137795 0.0153858 0.0033768 0.0069461 0.0062328 0.0055274 0.0083515 0.0076348 0.0069200 0.0069248 0.0040493 0.0047450 0.0026859 0.0013332 0.0020031 0.0033642 0.0020017 0.0020017 0.0033619 0.0040673 0.0040493 0.0026823 0.0020017 0.0033642 0.0033619 0.0033791 0.0033619 0.0000000 0.0040548 0.0040493 0.0040576 0.0054393 0.0020058 0.0047873 0.0040521 0.0040521 0.0020017 0.0006624 0.0076742 0.0000010 0.0006595 0.0033778 0.0077323 0.0085043 0.0077323 0.0055274 0.0108317 0.0092904 0.0115791 0.0107446 0.0115938 0.0100060 0.0099754 0.0163082 0.0107446 0.0092683 0.0077149 0.0013239 0.0189286 0.0139913 0.0146940 0.0138872 0.0138858 0.0154400 0.0123545 0.0061988 0.0013323 0.0006628 0.0006632 0.0013314 0.0047725 0.0020130 0.0013305 0.0026932 0.0026914 0.0006641 0.0033814 0.0020103 0.0020071 0.0114107 0.0040576 0.0114351 0.0100584 0.0076666 0.0122677 0.0114006 0.0115191 0.0122026 0.0106966 0.0145361 0.0091619 0.0114534 0.0107140 0.0092159 0.0153069 0.0130559 0.0099261 0.0107544 0.0114269 
Pleela     0.0212485 0.0153513 0.0163077 0.0186480 0.0113522 0.0107064 0.0069104 0.0083909 0.0069248 0.0129767 0.0047938 0.0100634 0.0100181 0.0108140 0.0108140 0.0116378 0.0093170 0.0033814 0.0033791 0.0033791 0.0033837 0.0040700 0.0147086 0.0155802 0.0154881 0.0144929 0.0129488 0.0099051 0.0129783 0.0099121 0.0106890 0.0020044 0.0026805 0.0020044 0.0026877 0.0069152 0.0047450 0.0137572 0.0138094 0.0137374 0.0054467 0.0054467 0.0061503 0.0040658 0.0054467 0.0054393 0.0054393 0.0054467 0.0137275 0.0145466 0.0145361 0.0084343 0.0077139 0.0047661 0.0076063 0.0076379 0.0020031 0.0020084 0.0013239 0.0132056 0.0131385 0.0068799 0.0083595 0.0083537 0.0099051 0.0047242 0.0114514 0.0099896 0.0121400 0.0084239 0.0098889 0.0106265 0.0099449 0.0091212 0.0091619 0.0106663 0.0172627 0.0169598 0.0162112 0.0121939 0.0154655 0.0153970 0.0154082 0.0138811 0.0122640 0.0178127 0.0171227 0.0129488 0.0033665 0.0047725 0.0020058 0.0181441 0.0114943 0.0169846 0.0196340 0.0155108 0.0154645 0.0163437 0.0179704 0.0145888 0.0153290 0.0047210 0.0047515 0.0084343 0.0138309 0.0129877 0.0163317 0.0146752 0.0122220 0.0122464 0.0130371 0.0180368 0.0131031 0.0179966 0.0114616 0.0106988 0.0122677 0.0115191 0.0106041 0.0130465 0.0107293 0.0106815 0.0099331 0.0155117 0.0098681 0.0129783 0.0122677 0.0115191 0.0146752 0.0114107 0.0099542 0.0121765 0.0106265 0.0115376 0.0188687 0.0122132 0.0196780 0.0122220 0.0122132 0.0137795 0.0129488 0.0092007 0.0113844 0.0098889 0.0122853 0.0144616 0.0138409 0.0162837 0.0113683 0.0123119 0.0098750 0.0098176 0.0129877 0.0146325 0.0107369 0.0098750 0.0128169 0.0113022 0.0121592 0.0145571 0.0114841 0.0107369 0.0160935 0.0136769 0.0153290 0.0145571 0.0137275 0.0153179 0.0076295 0.0069152 0.0062050 0.0062093 0.0083146 0.0076010 0.0068893 0.0068941 0.0000010 0.0006599 0.0054301 0.0040424 0.0047242 0.0061191 0.0047210 0.0047210 0.0061149 0.0068496 0.0068195 0.0054228 0.0047210 0.0061191 0.0061149 0.0061461 0.0061149 0.0040548 0.0000000 0.0000010 0.0000010 0.0013239 0.0047305 0.0076010 0.0075675 0.0075675 0.0047210 0.0047628 0.0062050 0.0047482 0.0054634 0.0061441 0.0076978 0.0084662 0.0076978 0.0055028 0.0115356 0.0099967 0.0122923 0.0114514 0.0123082 0.0107119 0.0114841 0.0170346 0.0114514 0.0107732 0.0091855 0.0054393 0.0172114 0.0123706 0.0130687 0.0122797 0.0122867 0.0138055 0.0107732 0.0047644 0.0040397 0.0033485 0.0033507 0.0054709 0.0075779 0.0047482 0.0040343 0.0054430 0.0054393 0.0033552 0.0061503 0.0047418 0.0047337 0.0121142 0.0000010 0.0113925 0.0100132 0.0061988 0.0122132 0.0113502 0.0099613 0.0106416 0.0106491 0.0144721 0.0091212 0.0099051 0.0106663 0.0091748 0.0152396 0.0129970 0.0098820 0.0107064 0.0091426 
Plemul     0.0220521 0.0153290 0.0162837 0.0186205 0.0113362 0.0106912 0.0069009 0.0083792 0.0069152 0.0129581 0.0047873 0.0108062 0.0107578 0.0115605 0.0115605 0.0123922 0.0100562 0.0033768 0.0033745 0.0033745 0.0033791 0.0040645 0.0146871 0.0155573 0.0154655 0.0144721 0.0137596 0.0098911 0.0129598 0.0099051 0.0106739 0.0020017 0.0026769 0.0020017 0.0026841 0.0069057 0.0047386 0.0137374 0.0137894 0.0137177 0.0054393 0.0054393 0.0061419 0.0040603 0.0054393 0.0054319 0.0054319 0.0054393 0.0137078 0.0145256 0.0145151 0.0084225 0.0077032 0.0047596 0.0075958 0.0076273 0.0020004 0.0020058 0.0013222 0.0131863 0.0131194 0.0068704 0.0083479 0.0083421 0.0098911 0.0047178 0.0114432 0.0099825 0.0121228 0.0084121 0.0098750 0.0106115 0.0099309 0.0091084 0.0091555 0.0106512 0.0172370 0.0169350 0.0161875 0.0121765 0.0154429 0.0153746 0.0153858 0.0138610 0.0122464 0.0177865 0.0170975 0.0129303 0.0033619 0.0047661 0.0020031 0.0181170 0.0114779 0.0169598 0.0196048 0.0154881 0.0154419 0.0163197 0.0179438 0.0145677 0.0153069 0.0047146 0.0047450 0.0084225 0.0138109 0.0129690 0.0163077 0.0146538 0.0122045 0.0122289 0.0130183 0.0180100 0.0130842 0.0179700 0.0114452 0.0106836 0.0122501 0.0115026 0.0105891 0.0130277 0.0107216 0.0106739 0.0099191 0.0154890 0.0098542 0.0129598 0.0122501 0.0115026 0.0146538 0.0113945 0.0099472 0.0121592 0.0106115 0.0115211 0.0188406 0.0121958 0.0196487 0.0122045 0.0121958 0.0137596 0.0129303 0.0091877 0.0113683 0.0098750 0.0122677 0.0144409 0.0138209 0.0162599 0.0113522 0.0130653 0.0098611 0.0098038 0.0129690 0.0153970 0.0107216 0.0098611 0.0127987 0.0112863 0.0121419 0.0145361 0.0114677 0.0107216 0.0160701 0.0136574 0.0160935 0.0145361 0.0137078 0.0152958 0.0076189 0.0069057 0.0061965 0.0062050 0.0083031 0.0075905 0.0068799 0.0068846 0.0000010 0.0006591 0.0054228 0.0040370 0.0047178 0.0061108 0.0047146 0.0047146 0.0061066 0.0068402 0.0068102 0.0054154 0.0047146 0.0061108 0.0061066 0.0061377 0.0061066 0.0040493 0.0000010 0.0000000 0.0000010 0.0013222 0.0047242 0.0075905 0.0075571 0.0075571 0.0047146 0.0047563 0.0061965 0.0047418 0.0054560 0.0061358 0.0076870 0.0084543 0.0076870 0.0054952 0.0115273 0.0099825 0.0122747 0.0114351 0.0122905 0.0106966 0.0114677 0.0170097 0.0114351 0.0107578 0.0091725 0.0054319 0.0171859 0.0123527 0.0130499 0.0122621 0.0122690 0.0137855 0.0107578 0.0047579 0.0040343 0.0033440 0.0033462 0.0054634 0.0075675 0.0047418 0.0040289 0.0054356 0.0054319 0.0033507 0.0061419 0.0047354 0.0047274 0.0120970 0.0000010 0.0113763 0.0099989 0.0061903 0.0121958 0.0113341 0.0099472 0.0106265 0.0106340 0.0144513 0.0091084 0.0098911 0.0106512 0.0091619 0.0152177 0.0129783 0.0098681 0.0106912 0.0098681 
Plepar     0.0221018 0.0153625 0.0163197 0.0186618 0.0113602 0.0107140 0.0069152 0.0083967 0.0069296 0.0129860 0.0047971 0.0108295 0.0107809 0.0115855 0.0115855 0.0124192 0.0100778 0.0033837 0.0033814 0.0033814 0.0033860 0.0040728 0.0147193 0.0155917 0.0154994 0.0145034 0.0137894 0.0099121 0.0129877 0.0099261 0.0106966 0.0020058 0.0026823 0.0020058 0.0026895 0.0069200 0.0047482 0.0137671 0.0138193 0.0137473 0.0054504 0.0054504 0.0061545 0.0040686 0.0054504 0.0054430 0.0054430 0.0054504 0.0137374 0.0145571 0.0145466 0.0084402 0.0077193 0.0047693 0.0076115 0.0076432 0.0020044 0.0020098 0.0013248 0.0132152 0.0131480 0.0068846 0.0083653 0.0083595 0.0099121 0.0047274 0.0114677 0.0100038 0.0121487 0.0084298 0.0098959 0.0106340 0.0099520 0.0091276 0.0091748 0.0106739 0.0172755 0.0169722 0.0162230 0.0122026 0.0154768 0.0154082 0.0154194 0.0138912 0.0122728 0.0178258 0.0171353 0.0129581 0.0033687 0.0047758 0.0020071 0.0181576 0.0115026 0.0169970 0.0196487 0.0155222 0.0154758 0.0163558 0.0179837 0.0145994 0.0153402 0.0047242 0.0047547 0.0084402 0.0138409 0.0129970 0.0163437 0.0146859 0.0122307 0.0122552 0.0130465 0.0180502 0.0131126 0.0180100 0.0114697 0.0107064 0.0122765 0.0115273 0.0106115 0.0130559 0.0107446 0.0106966 0.0099401 0.0155231 0.0098750 0.0129877 0.0122765 0.0115273 0.0146859 0.0114188 0.0099683 0.0121852 0.0106340 0.0115459 0.0188828 0.0122220 0.0196928 0.0122307 0.0122220 0.0137894 0.0129581 0.0092072 0.0113925 0.0098959 0.0122942 0.0144721 0.0138510 0.0162957 0.0113763 0.0130936 0.0098820 0.0098244 0.0129970 0.0154307 0.0107446 0.0098820 0.0128260 0.0113102 0.0121679 0.0145677 0.0114923 0.0107446 0.0161051 0.0136867 0.0161286 0.0145677 0.0137374 0.0153290 0.0076348 0.0069200 0.0062093 0.0062179 0.0083203 0.0076063 0.0068941 0.0068988 0.0000010 0.0000010 0.0054338 0.0040451 0.0047274 0.0061232 0.0047242 0.0047242 0.0061191 0.0068543 0.0068242 0.0054264 0.0047242 0.0061232 0.0061191 0.0061503 0.0061191 0.0040576 0.0000010 0.0000010 0.0000000 0.0006599 0.0047337 0.0076063 0.0075727 0.0075727 0.0047242 0.0047661 0.0062093 0.0047515 0.0054671 0.0061483 0.0077032 0.0084721 0.0077032 0.0055066 0.0115522 0.0100038 0.0123012 0.0114595 0.0123170 0.0107195 0.0114923 0.0170471 0.0114595 0.0107809 0.0091919 0.0054430 0.0172242 0.0123795 0.0130782 0.0122886 0.0122955 0.0138055 0.0107809 0.0047676 0.0040424 0.0033507 0.0033530 0.0054746 0.0075832 0.0047515 0.0040370 0.0054467 0.0054430 0.0033575 0.0061545 0.0047450 0.0047369 0.0121228 0.0000010 0.0114006 0.0100203 0.0062031 0.0122220 0.0113582 0.0099683 0.0106491 0.0106566 0.0144825 0.0091276 0.0099121 0.0106739 0.0091812 0.0152506 0.0130063 0.0098889 0.0107140 0.0098889 
Plestr     0.0237396 0.0169101 0.0178913 0.0202531 0.0128459 0.0122045 0.0083421 0.0098473 0.0083595 0.0145034 0.0062008 0.0123367 0.0122816 0.0131005 0.0131005 0.0139520 0.0115771 0.0047628 0.0047596 0.0047596 0.0047661 0.0054597 0.0162718 0.0171606 0.0170597 0.0160346 0.0153179 0.0113864 0.0145047 0.0114026 0.0121852 0.0033619 0.0040466 0.0033619 0.0040576 0.0083479 0.0061377 0.0152948 0.0153513 0.0152727 0.0068496 0.0068496 0.0075623 0.0054541 0.0068496 0.0068402 0.0068402 0.0068496 0.0152616 0.0160935 0.0160818 0.0098981 0.0091706 0.0061649 0.0090430 0.0090808 0.0033597 0.0033687 0.0026638 0.0147600 0.0146846 0.0083053 0.0098107 0.0098038 0.0113864 0.0061108 0.0129674 0.0114923 0.0136476 0.0098867 0.0113683 0.0121142 0.0114330 0.0105870 0.0106416 0.0121592 0.0188698 0.0185393 0.0177869 0.0137078 0.0170346 0.0169598 0.0169722 0.0154307 0.0137870 0.0194068 0.0187161 0.0144721 0.0047418 0.0061733 0.0033642 0.0197649 0.0130063 0.0185666 0.0212613 0.0170848 0.0170345 0.0179310 0.0195772 0.0161403 0.0168854 0.0061066 0.0061461 0.0098981 0.0153746 0.0145151 0.0179177 0.0162355 0.0137399 0.0137671 0.0145690 0.0196487 0.0146432 0.0196048 0.0129690 0.0121958 0.0137910 0.0130344 0.0120884 0.0145795 0.0122395 0.0121852 0.0114188 0.0170849 0.0113442 0.0145047 0.0137910 0.0130344 0.0162355 0.0129118 0.0114514 0.0136882 0.0121142 0.0130559 0.0204915 0.0137300 0.0213092 0.0137399 0.0137300 0.0153179 0.0144721 0.0106793 0.0128825 0.0113683 0.0138109 0.0159998 0.0153858 0.0178649 0.0128642 0.0146219 0.0113522 0.0112863 0.0145151 0.0169846 0.0122395 0.0113522 0.0127987 0.0127897 0.0136686 0.0161051 0.0129953 0.0122395 0.0176571 0.0152057 0.0176829 0.0161051 0.0152616 0.0168732 0.0090704 0.0083479 0.0076295 0.0076401 0.0097585 0.0090367 0.0083168 0.0083226 0.0013222 0.0006591 0.0068288 0.0054228 0.0061108 0.0075240 0.0061066 0.0061066 0.0075189 0.0082688 0.0082326 0.0068195 0.0061066 0.0075240 0.0075189 0.0075571 0.0075189 0.0054393 0.0013239 0.0013222 0.0006599 0.0000000 0.0061191 0.0090367 0.0089970 0.0089970 0.0061066 0.0061607 0.0076295 0.0061419 0.0068704 0.0075550 0.0091513 0.0099353 0.0091513 0.0069200 0.0130626 0.0114923 0.0138193 0.0129581 0.0138369 0.0122114 0.0129953 0.0186205 0.0129581 0.0122816 0.0106620 0.0068402 0.0188168 0.0139074 0.0146065 0.0138055 0.0138140 0.0153493 0.0122816 0.0061629 0.0054191 0.0047178 0.0047210 0.0068799 0.0090095 0.0061419 0.0054118 0.0068449 0.0068402 0.0047274 0.0075623 0.0061335 0.0061232 0.0136184 0.0013248 0.0128917 0.0115108 0.0076220 0.0137300 0.0128442 0.0114514 0.0121314 0.0121400 0.0160114 0.0105870 0.0113864 0.0121592 0.0106491 0.0167873 0.0145256 0.0113602 0.0122045 0.0113602 
Pscbab     0.0246478 0.0153625 0.0171226 0.0186618 0.0076688 0.0099635 0.0033941 0.0048087 0.0034011 0.0122201 0.0069296 0.0131385 0.0130799 0.0139099 0.0139099 0.0147720 0.0123724 0.0054746 0.0054709 0.0054709 0.0054784 0.0061775 0.0139332 0.0147962 0.0147086 0.0137275 0.0137894 0.0099121 0.0129877 0.0099261 0.0106966 0.0040576 0.0047482 0.0040576 0.0047611 0.0020227 0.0026823 0.0129953 0.0130438 0.0129767 0.0061545 0.0061545 0.0068636 0.0047644 0.0061545 0.0061461 0.0061461 0.0061545 0.0129674 0.0137795 0.0137696 0.0077085 0.0069918 0.0068893 0.0026968 0.0069227 0.0040548 0.0040658 0.0061191 0.0139913 0.0139301 0.0033791 0.0047905 0.0047873 0.0062564 0.0013257 0.0114677 0.0100038 0.0121487 0.0084298 0.0098959 0.0106340 0.0099520 0.0091276 0.0091748 0.0106739 0.0164654 0.0169722 0.0162230 0.0122026 0.0154768 0.0154082 0.0154194 0.0138912 0.0122728 0.0178258 0.0171353 0.0129581 0.0054504 0.0068988 0.0040603 0.0181576 0.0115026 0.0169970 0.0196487 0.0155222 0.0154758 0.0163558 0.0179837 0.0138193 0.0145571 0.0013248 0.0013332 0.0091770 0.0130653 0.0129970 0.0163437 0.0146859 0.0122307 0.0122552 0.0130465 0.0180502 0.0131126 0.0180100 0.0114697 0.0107064 0.0122765 0.0115273 0.0121142 0.0130559 0.0107446 0.0106966 0.0099401 0.0155231 0.0098750 0.0129877 0.0122765 0.0115273 0.0146859 0.0114188 0.0099683 0.0121852 0.0106340 0.0115459 0.0188828 0.0122220 0.0196928 0.0122307 0.0122220 0.0137894 0.0129581 0.0092072 0.0113925 0.0098959 0.0122942 0.0144721 0.0138510 0.0162957 0.0113763 0.0130936 0.0098820 0.0098244 0.0129970 0.0154307 0.0107446 0.0098820 0.0128260 0.0113102 0.0121679 0.0145677 0.0114923 0.0107446 0.0153179 0.0129194 0.0153402 0.0137894 0.0129674 0.0145466 0.0054915 0.0076401 0.0069248 0.0062179 0.0090470 0.0083283 0.0076115 0.0076168 0.0047242 0.0054228 0.0019998 0.0006617 0.0013257 0.0026709 0.0013248 0.0013248 0.0026691 0.0033642 0.0033485 0.0019972 0.0013248 0.0026709 0.0026691 0.0026823 0.0026691 0.0020058 0.0047305 0.0047242 0.0047337 0.0061191 0.0000000 0.0026950 0.0026823 0.0026823 0.0000010 0.0026932 0.0083711 0.0026841 0.0033791 0.0026816 0.0069772 0.0077378 0.0069772 0.0062179 0.0115522 0.0100038 0.0123012 0.0114595 0.0123170 0.0107195 0.0114923 0.0170471 0.0114595 0.0107809 0.0091919 0.0033642 0.0196849 0.0147263 0.0154278 0.0146171 0.0146266 0.0161745 0.0130799 0.0068873 0.0006612 0.0013257 0.0006608 0.0020144 0.0026859 0.0013323 0.0019958 0.0006632 0.0006628 0.0000010 0.0020058 0.0013305 0.0006617 0.0121228 0.0047337 0.0106491 0.0092706 0.0069179 0.0114616 0.0106094 0.0107195 0.0114006 0.0099099 0.0137078 0.0083945 0.0106588 0.0099261 0.0084439 0.0144721 0.0122395 0.0091490 0.0099635 0.0121400 
Psccur     0.0263335 0.0186894 0.0205377 0.0221145 0.0091170 0.0114534 0.0047807 0.0062199 0.0047905 0.0154307 0.0083653 0.0146846 0.0146193 0.0154636 0.0154636 0.0163432 0.0139099 0.0068846 0.0068799 0.0068799 0.0068893 0.0075958 0.0172371 0.0181441 0.0180368 0.0169846 0.0170597 0.0130277 0.0162242 0.0130465 0.0130157 0.0054430 0.0061419 0.0054430 0.0061587 0.0033918 0.0054877 0.0162355 0.0162957 0.0162118 0.0075675 0.0075675 0.0082859 0.0061629 0.0075675 0.0075571 0.0075571 0.0075675 0.0161999 0.0170471 0.0153069 0.0091641 0.0084402 0.0083168 0.0040700 0.0099099 0.0054393 0.0054541 0.0090367 0.0155660 0.0154862 0.0047596 0.0061965 0.0061923 0.0076924 0.0040673 0.0146432 0.0131507 0.0153402 0.0114923 0.0130063 0.0137696 0.0130815 0.0122026 0.0122659 0.0138209 0.0189678 0.0203565 0.0195934 0.0154082 0.0188266 0.0187439 0.0187578 0.0171860 0.0154985 0.0212485 0.0205507 0.0161881 0.0068543 0.0083283 0.0054467 0.0216400 0.0146979 0.0203869 0.0231567 0.0188828 0.0188276 0.0197519 0.0214347 0.0170974 0.0178517 0.0040645 0.0040909 0.0106512 0.0146007 0.0162361 0.0197370 0.0180105 0.0154429 0.0146859 0.0162962 0.0215125 0.0163804 0.0214638 0.0146551 0.0138626 0.0155004 0.0147301 0.0152958 0.0163082 0.0139130 0.0138510 0.0130653 0.0188817 0.0129783 0.0162242 0.0155004 0.0147301 0.0180105 0.0145901 0.0131031 0.0153858 0.0137696 0.0147529 0.0223752 0.0154316 0.0232095 0.0154429 0.0154316 0.0170597 0.0161881 0.0123100 0.0145571 0.0130063 0.0155231 0.0177474 0.0171353 0.0196780 0.0145361 0.0163563 0.0129877 0.0129118 0.0162361 0.0187717 0.0139130 0.0129877 0.0152396 0.0129118 0.0153634 0.0178649 0.0146859 0.0139130 0.0186342 0.0161403 0.0186618 0.0170597 0.0161999 0.0178386 0.0084225 0.0090830 0.0083537 0.0076454 0.0105014 0.0097743 0.0083226 0.0090555 0.0075905 0.0083168 0.0040756 0.0033837 0.0040673 0.0054634 0.0040645 0.0040645 0.0054597 0.0061923 0.0061649 0.0047661 0.0040645 0.0054634 0.0054597 0.0054877 0.0054597 0.0047873 0.0076010 0.0075905 0.0076063 0.0090367 0.0026950 0.0000000 0.0040493 0.0040493 0.0026896 0.0055084 0.0098244 0.0054915 0.0062199 0.0054859 0.0084225 0.0091987 0.0084225 0.0076454 0.0147625 0.0131507 0.0155336 0.0146432 0.0146953 0.0138811 0.0146859 0.0204456 0.0146432 0.0139622 0.0122905 0.0061923 0.0213057 0.0162941 0.0169966 0.0161745 0.0161857 0.0177483 0.0146193 0.0083146 0.0033814 0.0040673 0.0033791 0.0048087 0.0054952 0.0033941 0.0033768 0.0033918 0.0033895 0.0026968 0.0047873 0.0040826 0.0020130 0.0152958 0.0076063 0.0129581 0.0107599 0.0091212 0.0129690 0.0129101 0.0130438 0.0137275 0.0122026 0.0169598 0.0106416 0.0121506 0.0114107 0.0107042 0.0160114 0.0137596 0.0106190 0.0114534 0.0136476 
Pscmar     0.0262225 0.0177996 0.0196210 0.0203565 0.0068751 0.0114026 0.0040466 0.0054597 0.0040548 0.0153625 0.0083283 0.0146193 0.0145536 0.0153950 0.0153950 0.0162707 0.0138469 0.0068543 0.0068496 0.0068496 0.0068589 0.0075623 0.0171606 0.0180636 0.0179571 0.0169101 0.0169846 0.0129690 0.0161527 0.0129877 0.0129581 0.0054191 0.0061149 0.0054191 0.0061316 0.0033768 0.0047418 0.0161639 0.0162236 0.0161403 0.0075343 0.0075343 0.0082496 0.0061358 0.0075343 0.0075240 0.0075240 0.0075343 0.0161286 0.0169722 0.0152396 0.0091234 0.0084026 0.0082802 0.0040521 0.0098659 0.0054154 0.0054301 0.0089970 0.0154966 0.0154175 0.0040289 0.0054393 0.0054356 0.0069057 0.0040493 0.0145888 0.0130910 0.0152727 0.0114412 0.0129488 0.0137078 0.0130234 0.0121487 0.0122114 0.0137596 0.0188839 0.0202681 0.0195077 0.0153402 0.0187439 0.0186618 0.0186756 0.0171100 0.0154297 0.0211564 0.0204609 0.0161169 0.0068242 0.0082916 0.0054228 0.0207035 0.0146325 0.0202983 0.0230567 0.0187996 0.0187449 0.0196650 0.0213413 0.0170220 0.0177735 0.0040466 0.0040728 0.0106041 0.0145361 0.0161645 0.0196503 0.0179310 0.0153746 0.0154072 0.0162242 0.0214185 0.0163077 0.0213702 0.0145901 0.0138010 0.0154316 0.0146645 0.0152286 0.0162361 0.0138510 0.0137894 0.0130063 0.0187986 0.0129211 0.0161527 0.0154316 0.0146645 0.0179310 0.0145256 0.0130438 0.0153179 0.0137078 0.0146871 0.0222779 0.0153634 0.0231091 0.0153746 0.0153634 0.0169846 0.0161169 0.0122552 0.0144929 0.0129488 0.0154542 0.0176700 0.0170597 0.0195918 0.0144721 0.0162837 0.0129303 0.0128551 0.0161645 0.0186894 0.0138510 0.0121679 0.0159530 0.0143870 0.0152958 0.0177865 0.0146206 0.0138510 0.0185529 0.0160695 0.0185802 0.0169846 0.0161286 0.0177604 0.0076242 0.0090430 0.0083226 0.0076115 0.0104554 0.0097314 0.0090095 0.0090157 0.0075571 0.0082802 0.0047515 0.0033687 0.0040493 0.0054393 0.0040466 0.0040466 0.0054356 0.0061649 0.0061377 0.0047450 0.0040466 0.0054393 0.0054356 0.0054634 0.0054356 0.0040521 0.0075675 0.0075571 0.0075727 0.0089970 0.0026823 0.0040493 0.0000000 0.0000010 0.0026769 0.0047596 0.0097811 0.0047450 0.0054597 0.0054616 0.0083850 0.0091577 0.0083850 0.0076115 0.0146966 0.0130910 0.0154645 0.0145782 0.0146299 0.0138193 0.0146100 0.0203565 0.0145782 0.0138896 0.0122270 0.0054356 0.0212289 0.0162219 0.0169218 0.0161032 0.0161134 0.0176707 0.0145536 0.0082780 0.0033665 0.0040493 0.0033642 0.0040700 0.0054709 0.0040700 0.0047418 0.0033768 0.0033745 0.0026841 0.0047661 0.0040645 0.0033687 0.0152396 0.0075727 0.0129009 0.0107119 0.0090808 0.0129118 0.0128533 0.0129860 0.0136671 0.0121487 0.0168854 0.0105944 0.0120970 0.0113602 0.0106566 0.0159415 0.0136980 0.0105721 0.0114026 0.0135878 
Pscmrg     0.0262225 0.0177996 0.0196210 0.0203565 0.0068751 0.0114026 0.0040466 0.0054597 0.0040548 0.0153625 0.0083283 0.0146193 0.0145536 0.0153950 0.0153950 0.0162707 0.0138469 0.0068543 0.0068496 0.0068496 0.0068589 0.0075623 0.0171606 0.0180636 0.0179571 0.0169101 0.0169846 0.0129690 0.0161527 0.0129877 0.0129581 0.0054191 0.0061149 0.0054191 0.0061316 0.0033768 0.0047418 0.0161639 0.0162236 0.0161403 0.0075343 0.0075343 0.0082496 0.0061358 0.0075343 0.0075240 0.0075240 0.0075343 0.0161286 0.0169722 0.0152396 0.0091234 0.0084026 0.0082802 0.0040521 0.0098659 0.0054154 0.0054301 0.0089970 0.0154966 0.0154175 0.0040289 0.0054393 0.0054356 0.0069057 0.0040493 0.0145888 0.0130910 0.0152727 0.0114412 0.0129488 0.0137078 0.0130234 0.0121487 0.0122114 0.0137596 0.0188839 0.0202681 0.0195077 0.0153402 0.0187439 0.0186618 0.0186756 0.0171100 0.0154297 0.0211564 0.0204609 0.0161169 0.0068242 0.0082916 0.0054228 0.0207035 0.0146325 0.0202983 0.0230567 0.0187996 0.0187449 0.0196650 0.0213413 0.0170220 0.0177735 0.0040466 0.0040728 0.0106041 0.0145361 0.0161645 0.0196503 0.0179310 0.0153746 0.0154072 0.0162242 0.0214185 0.0163077 0.0213702 0.0145901 0.0138010 0.0154316 0.0146645 0.0152286 0.0162361 0.0138510 0.0137894 0.0130063 0.0187986 0.0129211 0.0161527 0.0154316 0.0146645 0.0179310 0.0145256 0.0130438 0.0153179 0.0137078 0.0146871 0.0222779 0.0153634 0.0231091 0.0153746 0.0153634 0.0169846 0.0161169 0.0122552 0.0144929 0.0129488 0.0154542 0.0176700 0.0170597 0.0195918 0.0144721 0.0162837 0.0129303 0.0128551 0.0161645 0.0186894 0.0138510 0.0121679 0.0159530 0.0143870 0.0152958 0.0177865 0.0146206 0.0138510 0.0185529 0.0160695 0.0185802 0.0169846 0.0161286 0.0177604 0.0076242 0.0090430 0.0083226 0.0076115 0.0104554 0.0097314 0.0090095 0.0090157 0.0075571 0.0082802 0.0047515 0.0033687 0.0040493 0.0054393 0.0040466 0.0040466 0.0054356 0.0061649 0.0061377 0.0047450 0.0040466 0.0054393 0.0054356 0.0054634 0.0054356 0.0040521 0.0075675 0.0075571 0.0075727 0.0089970 0.0026823 0.0040493 0.0000010 0.0000000 0.0026769 0.0047596 0.0097811 0.0047450 0.0054597 0.0054616 0.0083850 0.0091577 0.0083850 0.0076115 0.0146966 0.0130910 0.0154645 0.0145782 0.0146299 0.0138193 0.0146100 0.0203565 0.0145782 0.0138896 0.0122270 0.0054356 0.0212289 0.0162219 0.0169218 0.0161032 0.0161134 0.0176707 0.0145536 0.0082780 0.0033665 0.0040493 0.0033642 0.0040700 0.0054709 0.0040700 0.0047418 0.0033768 0.0033745 0.0026841 0.0047661 0.0040645 0.0033687 0.0152396 0.0075727 0.0129009 0.0107119 0.0090808 0.0129118 0.0128533 0.0129860 0.0136671 0.0121487 0.0168854 0.0105944 0.0120970 0.0113602 0.0106566 0.0159415 0.0136980 0.0105721 0.0114026 0.0135878 
Pscple     0.0245918 0.0153290 0.0170848 0.0186205 0.0076528 0.0099423 0.0033872 0.0047988 0.0033941 0.0121939 0.0069152 0.0131099 0.0130516 0.0138796 0.0138796 0.0147396 0.0123456 0.0054634 0.0054597 0.0054597 0.0054671 0.0061649 0.0139029 0.0147637 0.0146764 0.0136980 0.0137596 0.0098911 0.0129598 0.0099051 0.0106739 0.0040493 0.0047386 0.0040493 0.0047515 0.0020186 0.0026769 0.0129674 0.0130157 0.0129488 0.0061419 0.0061419 0.0068496 0.0047547 0.0061419 0.0061335 0.0061335 0.0061419 0.0129395 0.0137497 0.0137399 0.0076924 0.0069772 0.0068751 0.0026914 0.0069083 0.0040466 0.0040576 0.0061066 0.0139709 0.0138997 0.0033723 0.0047807 0.0047775 0.0062434 0.0013230 0.0114432 0.0099825 0.0121228 0.0084121 0.0098750 0.0106115 0.0099309 0.0091084 0.0091555 0.0106512 0.0164289 0.0169350 0.0161875 0.0121765 0.0154429 0.0153746 0.0153858 0.0138610 0.0122464 0.0177865 0.0170975 0.0129303 0.0054393 0.0068846 0.0040521 0.0181170 0.0114779 0.0169598 0.0196048 0.0154881 0.0154419 0.0163197 0.0179438 0.0137894 0.0145256 0.0013222 0.0013305 0.0091577 0.0130371 0.0129690 0.0163077 0.0146538 0.0122045 0.0122289 0.0130183 0.0180100 0.0130842 0.0179700 0.0114452 0.0106836 0.0122501 0.0115026 0.0120884 0.0130277 0.0107216 0.0106739 0.0099191 0.0154890 0.0098542 0.0129598 0.0122501 0.0115026 0.0146538 0.0113945 0.0099472 0.0121592 0.0106115 0.0115211 0.0188406 0.0121958 0.0196487 0.0122045 0.0121958 0.0137596 0.0129303 0.0091877 0.0113683 0.0098750 0.0122677 0.0144409 0.0138209 0.0162599 0.0113522 0.0130653 0.0098611 0.0098038 0.0129690 0.0153970 0.0107216 0.0098611 0.0127987 0.0112863 0.0121419 0.0145361 0.0114677 0.0107216 0.0152847 0.0128917 0.0153069 0.0137596 0.0129395 0.0145151 0.0054802 0.0076242 0.0069104 0.0062050 0.0090282 0.0083110 0.0075958 0.0076010 0.0047146 0.0054118 0.0019958 0.0006604 0.0013230 0.0026655 0.0013222 0.0013222 0.0026638 0.0033574 0.0033418 0.0019932 0.0013222 0.0026655 0.0026638 0.0026769 0.0026638 0.0020017 0.0047210 0.0047146 0.0047242 0.0061066 0.0000010 0.0026896 0.0026769 0.0026769 0.0000000 0.0026878 0.0083537 0.0026787 0.0033723 0.0026762 0.0069627 0.0077215 0.0069627 0.0062050 0.0115273 0.0099825 0.0122747 0.0114351 0.0122905 0.0106966 0.0114677 0.0170097 0.0114351 0.0107578 0.0091725 0.0033574 0.0196407 0.0146940 0.0153941 0.0145853 0.0145947 0.0161391 0.0130516 0.0068731 0.0006599 0.0013230 0.0006595 0.0020103 0.0026805 0.0013296 0.0019919 0.0006619 0.0006615 0.0000010 0.0020017 0.0013279 0.0006604 0.0120970 0.0047242 0.0106265 0.0092509 0.0069036 0.0114371 0.0105870 0.0106966 0.0113763 0.0098889 0.0136784 0.0083770 0.0106362 0.0099051 0.0084261 0.0144409 0.0122132 0.0091298 0.0099423 0.0121142 
Psephi     0.0248031 0.0154655 0.0172371 0.0187847 0.0076528 0.0115479 0.0033872 0.0047988 0.0033941 0.0138510 0.0069772 0.0132293 0.0131698 0.0140046 0.0140046 0.0148726 0.0124583 0.0055122 0.0055084 0.0055084 0.0055160 0.0062199 0.0156155 0.0165030 0.0164051 0.0153858 0.0138827 0.0099798 0.0130765 0.0099940 0.0107697 0.0040854 0.0047807 0.0040854 0.0047938 0.0048236 0.0013287 0.0146432 0.0146979 0.0146219 0.0061965 0.0061965 0.0069104 0.0047971 0.0061965 0.0061880 0.0061880 0.0061965 0.0146113 0.0154429 0.0154316 0.0092400 0.0085103 0.0069365 0.0055122 0.0084261 0.0040826 0.0040937 0.0061607 0.0156948 0.0156138 0.0033723 0.0047807 0.0047775 0.0062434 0.0026896 0.0115459 0.0100728 0.0122307 0.0084878 0.0099635 0.0107064 0.0100203 0.0091900 0.0092378 0.0107467 0.0165026 0.0170849 0.0163317 0.0122853 0.0155811 0.0155117 0.0155231 0.0131430 0.0115356 0.0179438 0.0172499 0.0130465 0.0054877 0.0069461 0.0040882 0.0182793 0.0115811 0.0163082 0.0189513 0.0156270 0.0155802 0.0155917 0.0172883 0.0154881 0.0162361 0.0026878 0.0027052 0.0107390 0.0147206 0.0130860 0.0164537 0.0139332 0.0123137 0.0123385 0.0131352 0.0181706 0.0132022 0.0181300 0.0115479 0.0107796 0.0123612 0.0116062 0.0121958 0.0131448 0.0108182 0.0107697 0.0100083 0.0156279 0.0099423 0.0130765 0.0123612 0.0116062 0.0139332 0.0114964 0.0100368 0.0122677 0.0107064 0.0116249 0.0190081 0.0123048 0.0198226 0.0123137 0.0123048 0.0138827 0.0130465 0.0092706 0.0114697 0.0099635 0.0123791 0.0145690 0.0139449 0.0164051 0.0114534 0.0131830 0.0099494 0.0091513 0.0130860 0.0155345 0.0108182 0.0099494 0.0129118 0.0106362 0.0122501 0.0146658 0.0107599 0.0108182 0.0170097 0.0145571 0.0170346 0.0154542 0.0146113 0.0162242 0.0040798 0.0076924 0.0069723 0.0062607 0.0091084 0.0083850 0.0076635 0.0076688 0.0047563 0.0054597 0.0033814 0.0020130 0.0026896 0.0040645 0.0026878 0.0026878 0.0040618 0.0047775 0.0047563 0.0033768 0.0026878 0.0040645 0.0040618 0.0040826 0.0040618 0.0006624 0.0047628 0.0047563 0.0047661 0.0061607 0.0026932 0.0055084 0.0047596 0.0047596 0.0026878 0.0000000 0.0084284 0.0013296 0.0020076 0.0040811 0.0084923 0.0092751 0.0084923 0.0062607 0.0116314 0.0100728 0.0123861 0.0115376 0.0124012 0.0107929 0.0107599 0.0171607 0.0115376 0.0100490 0.0084736 0.0019991 0.0198150 0.0148264 0.0155317 0.0147168 0.0147263 0.0162826 0.0131698 0.0069344 0.0020117 0.0013345 0.0013353 0.0020103 0.0054915 0.0027034 0.0020090 0.0033895 0.0033872 0.0013371 0.0040854 0.0026997 0.0026950 0.0122045 0.0047661 0.0122395 0.0108494 0.0084202 0.0130765 0.0121939 0.0123208 0.0130063 0.0114861 0.0153634 0.0099331 0.0122501 0.0115046 0.0099918 0.0161410 0.0138726 0.0107064 0.0115479 0.0122220 
Regcal     0.0247347 0.0179704 0.0189808 0.0213863 0.0136882 0.0130465 0.0091234 0.0106512 0.0091426 0.0171100 0.0013257 0.0131890 0.0131290 0.0139622 0.0139622 0.0139724 0.0124192 0.0054952 0.0054915 0.0054915 0.0054990 0.0062008 0.0189666 0.0198973 0.0197797 0.0186894 0.0163442 0.0123226 0.0171101 0.0123414 0.0123119 0.0040728 0.0047661 0.0040728 0.0040811 0.0091298 0.0076688 0.0179310 0.0171860 0.0179045 0.0076063 0.0076063 0.0083283 0.0054859 0.0076063 0.0075958 0.0075958 0.0076063 0.0178913 0.0187578 0.0169598 0.0099564 0.0092247 0.0047450 0.0098313 0.0114677 0.0040700 0.0040811 0.0076295 0.0156475 0.0155669 0.0090830 0.0106115 0.0106041 0.0122132 0.0083595 0.0139434 0.0124401 0.0146325 0.0107907 0.0123030 0.0130653 0.0123743 0.0115026 0.0115625 0.0131144 0.0190666 0.0196340 0.0188698 0.0146979 0.0181035 0.0180234 0.0180368 0.0164659 0.0147841 0.0205223 0.0181706 0.0154768 0.0047693 0.0054746 0.0040728 0.0209032 0.0139857 0.0196633 0.0224220 0.0181576 0.0181040 0.0190236 0.0207035 0.0188136 0.0195772 0.0069104 0.0084085 0.0107064 0.0154655 0.0155231 0.0190093 0.0172883 0.0147314 0.0147625 0.0155811 0.0207793 0.0156617 0.0207322 0.0139449 0.0131543 0.0147866 0.0140164 0.0130371 0.0155926 0.0132022 0.0131430 0.0123592 0.0181571 0.0122765 0.0155117 0.0147866 0.0140164 0.0172883 0.0138827 0.0123950 0.0154655 0.0138409 0.0140385 0.0216400 0.0147206 0.0224732 0.0147314 0.0147206 0.0163442 0.0154768 0.0123743 0.0138510 0.0130747 0.0147975 0.0170346 0.0164172 0.0189524 0.0138309 0.0156270 0.0122765 0.0122132 0.0155231 0.0180502 0.0132022 0.0122853 0.0137596 0.0137497 0.0146551 0.0171480 0.0139739 0.0132022 0.0203717 0.0178258 0.0204021 0.0187717 0.0178913 0.0195626 0.0114534 0.0083967 0.0076742 0.0076849 0.0105551 0.0098244 0.0090957 0.0091021 0.0061965 0.0069152 0.0091084 0.0076507 0.0083595 0.0083595 0.0083537 0.0083537 0.0083537 0.0106041 0.0105573 0.0090957 0.0083537 0.0083595 0.0083537 0.0098681 0.0098176 0.0076742 0.0062050 0.0061965 0.0062093 0.0076295 0.0083711 0.0098244 0.0097811 0.0097811 0.0083537 0.0084284 0.0000000 0.0084026 0.0091641 0.0083945 0.0092052 0.0099940 0.0092052 0.0040783 0.0140473 0.0124401 0.0140267 0.0139332 0.0131986 0.0131716 0.0139739 0.0197205 0.0139332 0.0132487 0.0100634 0.0091234 0.0197572 0.0147816 0.0154853 0.0146726 0.0146811 0.0162344 0.0122993 0.0061988 0.0076454 0.0069152 0.0069200 0.0091770 0.0113763 0.0084026 0.0076348 0.0091298 0.0091234 0.0069296 0.0098750 0.0083909 0.0083770 0.0146007 0.0062093 0.0145782 0.0123475 0.0091683 0.0138109 0.0145243 0.0131031 0.0137994 0.0138094 0.0186618 0.0122114 0.0122132 0.0114697 0.0115191 0.0176829 0.0153970 0.0121852 0.0130465 0.0121852 
Sarcar     0.0247347 0.0154194 0.0171860 0.0187300 0.0076295 0.0115128 0.0033768 0.0047840 0.0033837 0.0138094 0.0069557 0.0131794 0.0131194 0.0139520 0.0139520 0.0148167 0.0124102 0.0054952 0.0054915 0.0054915 0.0054990 0.0062008 0.0155687 0.0164537 0.0163563 0.0153402 0.0138409 0.0099494 0.0130371 0.0099635 0.0107369 0.0040728 0.0047661 0.0040728 0.0047791 0.0048087 0.0013248 0.0145994 0.0146538 0.0145782 0.0061775 0.0061775 0.0068893 0.0047823 0.0061775 0.0061691 0.0061691 0.0061775 0.0145677 0.0153970 0.0153858 0.0092117 0.0084841 0.0069152 0.0054952 0.0084004 0.0040700 0.0040811 0.0061419 0.0156360 0.0155555 0.0020017 0.0047661 0.0047628 0.0062242 0.0026805 0.0115108 0.0100418 0.0121939 0.0084617 0.0099331 0.0106739 0.0099896 0.0084261 0.0092094 0.0107140 0.0173399 0.0170346 0.0162832 0.0122483 0.0155345 0.0154655 0.0154768 0.0139434 0.0123189 0.0178913 0.0171988 0.0130063 0.0054709 0.0069248 0.0040756 0.0182251 0.0115459 0.0170597 0.0197205 0.0155802 0.0155336 0.0164167 0.0180502 0.0154419 0.0161881 0.0026787 0.0026968 0.0107064 0.0131144 0.0130465 0.0164046 0.0147409 0.0122765 0.0123012 0.0130954 0.0181170 0.0131621 0.0180765 0.0115128 0.0107467 0.0123226 0.0115708 0.0121592 0.0131049 0.0107852 0.0107369 0.0099776 0.0155811 0.0099121 0.0130371 0.0123226 0.0115708 0.0147409 0.0114616 0.0100060 0.0122307 0.0106739 0.0115895 0.0189524 0.0122677 0.0197649 0.0122765 0.0122677 0.0138409 0.0130063 0.0092421 0.0114351 0.0099331 0.0123414 0.0145256 0.0139029 0.0163563 0.0114188 0.0131430 0.0099191 0.0098611 0.0130465 0.0154881 0.0107852 0.0099191 0.0128734 0.0113522 0.0122132 0.0146219 0.0115356 0.0107852 0.0169598 0.0145138 0.0169846 0.0154082 0.0137894 0.0161763 0.0040673 0.0076688 0.0069509 0.0062414 0.0090808 0.0083595 0.0076401 0.0076454 0.0047418 0.0054430 0.0033710 0.0020071 0.0026805 0.0040521 0.0026787 0.0026787 0.0040493 0.0047628 0.0047418 0.0033665 0.0026787 0.0040521 0.0040493 0.0040700 0.0040493 0.0000010 0.0047482 0.0047418 0.0047515 0.0061419 0.0026841 0.0054915 0.0047450 0.0047450 0.0026787 0.0013296 0.0084026 0.0000000 0.0020017 0.0040686 0.0084662 0.0092466 0.0084662 0.0062414 0.0115958 0.0100418 0.0123475 0.0115026 0.0123635 0.0107599 0.0107271 0.0171101 0.0115026 0.0100181 0.0084476 0.0019932 0.0197423 0.0147708 0.0154740 0.0146619 0.0146704 0.0162225 0.0131194 0.0069131 0.0020058 0.0013305 0.0013314 0.0020044 0.0054746 0.0026950 0.0020031 0.0033791 0.0033768 0.0013332 0.0040728 0.0026914 0.0026859 0.0121679 0.0047515 0.0122026 0.0108161 0.0083945 0.0130371 0.0121573 0.0122835 0.0129674 0.0114514 0.0153179 0.0099029 0.0122132 0.0114697 0.0099613 0.0160935 0.0138309 0.0106739 0.0115128 0.0121852 
Sermac     0.0256674 0.0162599 0.0180502 0.0196048 0.0083792 0.0123137 0.0040798 0.0047988 0.0033791 0.0146325 0.0077032 0.0140149 0.0139520 0.0147950 0.0147950 0.0156724 0.0132390 0.0062242 0.0062199 0.0062199 0.0062285 0.0069365 0.0164172 0.0173141 0.0172115 0.0161763 0.0146658 0.0107314 0.0138525 0.0107467 0.0115293 0.0047840 0.0054839 0.0047840 0.0054990 0.0055331 0.0020004 0.0154307 0.0154881 0.0154082 0.0069104 0.0069104 0.0076295 0.0055028 0.0069104 0.0069009 0.0069009 0.0069104 0.0153970 0.0162361 0.0162242 0.0099869 0.0092531 0.0076582 0.0062242 0.0091619 0.0047807 0.0047938 0.0068704 0.0165017 0.0164163 0.0040618 0.0047807 0.0047775 0.0069627 0.0033745 0.0123119 0.0100275 0.0121765 0.0084498 0.0099635 0.0114616 0.0099754 0.0099331 0.0099847 0.0115046 0.0182121 0.0178909 0.0171352 0.0130559 0.0163809 0.0163082 0.0163202 0.0147745 0.0131316 0.0187578 0.0180631 0.0138209 0.0061965 0.0076688 0.0047873 0.0191072 0.0123503 0.0179173 0.0196048 0.0164294 0.0163804 0.0172755 0.0189241 0.0162837 0.0170346 0.0033723 0.0033941 0.0114964 0.0155117 0.0138626 0.0172627 0.0155802 0.0130860 0.0131126 0.0139145 0.0189939 0.0139857 0.0189513 0.0123137 0.0115396 0.0131352 0.0123771 0.0129598 0.0139247 0.0115811 0.0107216 0.0107620 0.0164298 0.0106912 0.0138525 0.0131352 0.0123771 0.0155802 0.0122589 0.0107929 0.0130371 0.0114616 0.0123970 0.0198375 0.0130765 0.0206567 0.0130860 0.0130765 0.0146658 0.0138209 0.0100203 0.0122307 0.0107140 0.0131543 0.0153523 0.0147314 0.0172115 0.0122132 0.0139653 0.0106988 0.0106362 0.0138626 0.0163322 0.0115811 0.0106988 0.0136784 0.0121419 0.0130183 0.0154542 0.0123385 0.0107697 0.0178124 0.0153402 0.0178386 0.0162480 0.0153970 0.0170221 0.0047775 0.0084225 0.0076978 0.0069821 0.0098451 0.0091170 0.0083909 0.0083967 0.0054560 0.0061649 0.0040728 0.0026950 0.0033745 0.0047596 0.0033723 0.0033723 0.0047563 0.0054802 0.0054560 0.0040673 0.0033723 0.0047596 0.0047563 0.0047807 0.0047563 0.0006595 0.0054634 0.0054560 0.0054671 0.0068704 0.0033791 0.0062199 0.0054597 0.0054597 0.0033723 0.0020076 0.0091641 0.0020017 0.0000000 0.0047791 0.0092335 0.0100247 0.0092335 0.0069821 0.0124040 0.0108317 0.0131621 0.0123030 0.0131794 0.0115542 0.0115191 0.0179700 0.0123030 0.0108062 0.0092137 0.0026751 0.0206513 0.0156244 0.0163306 0.0155089 0.0146597 0.0170846 0.0139520 0.0076560 0.0026932 0.0020090 0.0020103 0.0026914 0.0062008 0.0033918 0.0026896 0.0040826 0.0040798 0.0020130 0.0047840 0.0033872 0.0033814 0.0129690 0.0054671 0.0121852 0.0116146 0.0091555 0.0138525 0.0129581 0.0130936 0.0137795 0.0122483 0.0161527 0.0106815 0.0130183 0.0122677 0.0107446 0.0169350 0.0146551 0.0114616 0.0123137 0.0129877 
Simdia     0.0254769 0.0146206 0.0163678 0.0179045 0.0084202 0.0115026 0.0048004 0.0062457 0.0048103 0.0137969 0.0069488 0.0147492 0.0146833 0.0155317 0.0155317 0.0164158 0.0139709 0.0069131 0.0069083 0.0069083 0.0069179 0.0076220 0.0155564 0.0164410 0.0163437 0.0153280 0.0130532 0.0091964 0.0137994 0.0092094 0.0099754 0.0054616 0.0061671 0.0054653 0.0054765 0.0048037 0.0040658 0.0145875 0.0138594 0.0145664 0.0075988 0.0075988 0.0083203 0.0054765 0.0075988 0.0075884 0.0075884 0.0075988 0.0145558 0.0153848 0.0153736 0.0092029 0.0084759 0.0083515 0.0054896 0.0069419 0.0054616 0.0054765 0.0075550 0.0156351 0.0155546 0.0047791 0.0062222 0.0062179 0.0077247 0.0026780 0.0107424 0.0092815 0.0114249 0.0077149 0.0091812 0.0099169 0.0092333 0.0091532 0.0084617 0.0099472 0.0157073 0.0170220 0.0154749 0.0114759 0.0147301 0.0146645 0.0154645 0.0139317 0.0115418 0.0170721 0.0163804 0.0129953 0.0068825 0.0083631 0.0054690 0.0173918 0.0107753 0.0162474 0.0188828 0.0147733 0.0147288 0.0156023 0.0172243 0.0154297 0.0161757 0.0013283 0.0026913 0.0106966 0.0146645 0.0122659 0.0155908 0.0139418 0.0115026 0.0115253 0.0123119 0.0172883 0.0123743 0.0172499 0.0115026 0.0107369 0.0115459 0.0107985 0.0121487 0.0123208 0.0100203 0.0107271 0.0092225 0.0147745 0.0099029 0.0122571 0.0115459 0.0107985 0.0139418 0.0106966 0.0092486 0.0122201 0.0106642 0.0108161 0.0181176 0.0114943 0.0189252 0.0122659 0.0114943 0.0130532 0.0122289 0.0092267 0.0106717 0.0099239 0.0115625 0.0137374 0.0138912 0.0163437 0.0114087 0.0123564 0.0091683 0.0098520 0.0122659 0.0146859 0.0107753 0.0099099 0.0121037 0.0113421 0.0114432 0.0138293 0.0107655 0.0107753 0.0169472 0.0145011 0.0169720 0.0146100 0.0145558 0.0161639 0.0062179 0.0091212 0.0083945 0.0076773 0.0105455 0.0098153 0.0090871 0.0090935 0.0061358 0.0068475 0.0033642 0.0020052 0.0026780 0.0020012 0.0019998 0.0026762 0.0019998 0.0040631 0.0040451 0.0033620 0.0026762 0.0020012 0.0019998 0.0033755 0.0033575 0.0033778 0.0061441 0.0061358 0.0061483 0.0075550 0.0026816 0.0054859 0.0054616 0.0054616 0.0026762 0.0040811 0.0083945 0.0040686 0.0047791 0.0000000 0.0084580 0.0092378 0.0084580 0.0062351 0.0108218 0.0100324 0.0115688 0.0107348 0.0115834 0.0107501 0.0107655 0.0162957 0.0114923 0.0100539 0.0084773 0.0047579 0.0205785 0.0163542 0.0170718 0.0162457 0.0162571 0.0178269 0.0146833 0.0083492 0.0020038 0.0026780 0.0026798 0.0026913 0.0047676 0.0040686 0.0033597 0.0033755 0.0033733 0.0020052 0.0040658 0.0026877 0.0026834 0.0114006 0.0061483 0.0121920 0.0108062 0.0069371 0.0130250 0.0121467 0.0115088 0.0129564 0.0106869 0.0153058 0.0091532 0.0106890 0.0114595 0.0099520 0.0152948 0.0138193 0.0106642 0.0115026 0.0137064 
Spaery     0.0255582 0.0179438 0.0197797 0.0213541 0.0122501 0.0099869 0.0077215 0.0092335 0.0077378 0.0139130 0.0077378 0.0148726 0.0148059 0.0156608 0.0156608 0.0157431 0.0140886 0.0069723 0.0069675 0.0069675 0.0069772 0.0076924 0.0156857 0.0165772 0.0164785 0.0154542 0.0163202 0.0123048 0.0154890 0.0123226 0.0122942 0.0055122 0.0062199 0.0055122 0.0062371 0.0077269 0.0084602 0.0147086 0.0147637 0.0146871 0.0076635 0.0076635 0.0083909 0.0062414 0.0076635 0.0076528 0.0076528 0.0076635 0.0146764 0.0155117 0.0130277 0.0006591 0.0000010 0.0069675 0.0084284 0.0084639 0.0055084 0.0055236 0.0091513 0.0157657 0.0156840 0.0076870 0.0091987 0.0091922 0.0107796 0.0069675 0.0139231 0.0124221 0.0146113 0.0107753 0.0122853 0.0130465 0.0123564 0.0114861 0.0115459 0.0130954 0.0182121 0.0196048 0.0188417 0.0146764 0.0180765 0.0179966 0.0180100 0.0164415 0.0147625 0.0204915 0.0197928 0.0154542 0.0055122 0.0062285 0.0048087 0.0208714 0.0122942 0.0196340 0.0223880 0.0181305 0.0180771 0.0189951 0.0206722 0.0155573 0.0163082 0.0069627 0.0070086 0.0091987 0.0115562 0.0155004 0.0189808 0.0172627 0.0147099 0.0147409 0.0155582 0.0207479 0.0156386 0.0207009 0.0139247 0.0131352 0.0147650 0.0139959 0.0145690 0.0155696 0.0131830 0.0131239 0.0123414 0.0181300 0.0122589 0.0154890 0.0147650 0.0139959 0.0172627 0.0138626 0.0123771 0.0146551 0.0130465 0.0140180 0.0216071 0.0146991 0.0224391 0.0130277 0.0146991 0.0163202 0.0154542 0.0115875 0.0138309 0.0122853 0.0139975 0.0170097 0.0146658 0.0189241 0.0138109 0.0148192 0.0115046 0.0121958 0.0155004 0.0180234 0.0115293 0.0122677 0.0170221 0.0137300 0.0146338 0.0171227 0.0139536 0.0131830 0.0170849 0.0146219 0.0171101 0.0155231 0.0146764 0.0162962 0.0115396 0.0077269 0.0070037 0.0070135 0.0106340 0.0098981 0.0091641 0.0091706 0.0076870 0.0084225 0.0077085 0.0062607 0.0069675 0.0084225 0.0069627 0.0069627 0.0084166 0.0091922 0.0091513 0.0076978 0.0069627 0.0084225 0.0084166 0.0084602 0.0084166 0.0077323 0.0076978 0.0076870 0.0077032 0.0091513 0.0069772 0.0084225 0.0083850 0.0083850 0.0069627 0.0084923 0.0092052 0.0084662 0.0092335 0.0084580 0.0000000 0.0006615 0.0000010 0.0069821 0.0140267 0.0124221 0.0147962 0.0139130 0.0139622 0.0131525 0.0139536 0.0196910 0.0139130 0.0132293 0.0115688 0.0091922 0.0215881 0.0165017 0.0172114 0.0163794 0.0163910 0.0179713 0.0140149 0.0069654 0.0062564 0.0069675 0.0069723 0.0077672 0.0099564 0.0084662 0.0076924 0.0077269 0.0077215 0.0062607 0.0084662 0.0069939 0.0069821 0.0162962 0.0077032 0.0114779 0.0092927 0.0076902 0.0099798 0.0114351 0.0107929 0.0122395 0.0107293 0.0154316 0.0091900 0.0106836 0.0099494 0.0077650 0.0145047 0.0122677 0.0091706 0.0099869 0.0138209 
Spamar     0.0265373 0.0188406 0.0207035 0.0222906 0.0130765 0.0107873 0.0084923 0.0100247 0.0085103 0.0147637 0.0085103 0.0157431 0.0156724 0.0165394 0.0165394 0.0166264 0.0149510 0.0077323 0.0077269 0.0077269 0.0077378 0.0084602 0.0165649 0.0174699 0.0173657 0.0163202 0.0171988 0.0131352 0.0163568 0.0131543 0.0131239 0.0062521 0.0069675 0.0062521 0.0069869 0.0084983 0.0092400 0.0155687 0.0156270 0.0155459 0.0084284 0.0084284 0.0091641 0.0069918 0.0084284 0.0084166 0.0084166 0.0084284 0.0155345 0.0163809 0.0138626 0.0013287 0.0006628 0.0077269 0.0092052 0.0092443 0.0062477 0.0062651 0.0099353 0.0166510 0.0165641 0.0084543 0.0099869 0.0099798 0.0115914 0.0069988 0.0147745 0.0132602 0.0154655 0.0115875 0.0131144 0.0138827 0.0131908 0.0123030 0.0123681 0.0139348 0.0191229 0.0196910 0.0197519 0.0155345 0.0189797 0.0188958 0.0189099 0.0164415 0.0156262 0.0214185 0.0207165 0.0163202 0.0062521 0.0069772 0.0055408 0.0218150 0.0131239 0.0205507 0.0233410 0.0190367 0.0189808 0.0199124 0.0216071 0.0164294 0.0171861 0.0077215 0.0077727 0.0099869 0.0123791 0.0163688 0.0198973 0.0181576 0.0155696 0.0156031 0.0164298 0.0216859 0.0165153 0.0216365 0.0147758 0.0139770 0.0156279 0.0148519 0.0154204 0.0164420 0.0140282 0.0139653 0.0131734 0.0190355 0.0130860 0.0163568 0.0156279 0.0148519 0.0181576 0.0147099 0.0132118 0.0155117 0.0138827 0.0148751 0.0225547 0.0155582 0.0233946 0.0138626 0.0155582 0.0171988 0.0163202 0.0124130 0.0146764 0.0131144 0.0148532 0.0178909 0.0155231 0.0198375 0.0146551 0.0156857 0.0123226 0.0130183 0.0163688 0.0189241 0.0123503 0.0130954 0.0179041 0.0145690 0.0154890 0.0180100 0.0148071 0.0140282 0.0179700 0.0154768 0.0171101 0.0163930 0.0155345 0.0171734 0.0123612 0.0084983 0.0077672 0.0077782 0.0114351 0.0106912 0.0099494 0.0099564 0.0084543 0.0091987 0.0077432 0.0070135 0.0069988 0.0084602 0.0077215 0.0069939 0.0084543 0.0091513 0.0091922 0.0076978 0.0069939 0.0084602 0.0084543 0.0084225 0.0084543 0.0085043 0.0084662 0.0084543 0.0084721 0.0099353 0.0077378 0.0091987 0.0091577 0.0091577 0.0077215 0.0092751 0.0099940 0.0092466 0.0100247 0.0092378 0.0006615 0.0000000 0.0006615 0.0077432 0.0148848 0.0132602 0.0156617 0.0147637 0.0148167 0.0139959 0.0148071 0.0206100 0.0147637 0.0132293 0.0115688 0.0099798 0.0225380 0.0165017 0.0181051 0.0164528 0.0164645 0.0188709 0.0148726 0.0077247 0.0062564 0.0077269 0.0077323 0.0085427 0.0099121 0.0084284 0.0084602 0.0076924 0.0076870 0.0062607 0.0084284 0.0077563 0.0069821 0.0171734 0.0084721 0.0122942 0.0100895 0.0084580 0.0107796 0.0122483 0.0116062 0.0130653 0.0115376 0.0162962 0.0099776 0.0114881 0.0107467 0.0085405 0.0153523 0.0130954 0.0099564 0.0107873 0.0146658 
Tanirs     0.0255582 0.0179438 0.0197797 0.0213541 0.0122501 0.0099869 0.0077215 0.0092335 0.0077378 0.0139130 0.0077378 0.0148726 0.0148059 0.0156608 0.0156608 0.0157431 0.0140886 0.0069723 0.0069675 0.0069675 0.0069772 0.0076924 0.0156857 0.0165772 0.0164785 0.0154542 0.0163202 0.0123048 0.0154890 0.0123226 0.0122942 0.0055122 0.0062199 0.0055122 0.0062371 0.0077269 0.0084602 0.0147086 0.0147637 0.0146871 0.0076635 0.0076635 0.0083909 0.0062414 0.0076635 0.0076528 0.0076528 0.0076635 0.0146764 0.0155117 0.0130277 0.0006591 0.0000010 0.0069675 0.0084284 0.0084639 0.0055084 0.0055236 0.0091513 0.0157657 0.0156840 0.0076870 0.0091987 0.0091922 0.0107796 0.0069675 0.0139231 0.0124221 0.0146113 0.0107753 0.0122853 0.0130465 0.0123564 0.0114861 0.0115459 0.0130954 0.0182121 0.0196048 0.0188417 0.0146764 0.0180765 0.0179966 0.0180100 0.0164415 0.0147625 0.0204915 0.0197928 0.0154542 0.0055122 0.0062285 0.0048087 0.0208714 0.0122942 0.0196340 0.0223880 0.0181305 0.0180771 0.0189951 0.0206722 0.0155573 0.0163082 0.0069627 0.0070086 0.0091987 0.0115562 0.0155004 0.0189808 0.0172627 0.0147099 0.0147409 0.0155582 0.0207479 0.0156386 0.0207009 0.0139247 0.0131352 0.0147650 0.0139959 0.0145690 0.0155696 0.0131830 0.0131239 0.0123414 0.0181300 0.0122589 0.0154890 0.0147650 0.0139959 0.0172627 0.0138626 0.0123771 0.0146551 0.0130465 0.0140180 0.0216071 0.0146991 0.0224391 0.0130277 0.0146991 0.0163202 0.0154542 0.0115875 0.0138309 0.0122853 0.0139975 0.0170097 0.0146658 0.0189241 0.0138109 0.0148192 0.0115046 0.0121958 0.0155004 0.0180234 0.0115293 0.0122677 0.0170221 0.0137300 0.0146338 0.0171227 0.0139536 0.0131830 0.0170849 0.0146219 0.0171101 0.0155231 0.0146764 0.0162962 0.0115396 0.0077269 0.0070037 0.0070135 0.0106340 0.0098981 0.0091641 0.0091706 0.0076870 0.0084225 0.0077085 0.0062607 0.0069675 0.0084225 0.0069627 0.0069627 0.0084166 0.0091922 0.0091513 0.0076978 0.0069627 0.0084225 0.0084166 0.0084602 0.0084166 0.0077323 0.0076978 0.0076870 0.0077032 0.0091513 0.0069772 0.0084225 0.0083850 0.0083850 0.0069627 0.0084923 0.0092052 0.0084662 0.0092335 0.0084580 0.0000010 0.0006615 0.0000000 0.0069821 0.0140267 0.0124221 0.0147962 0.0139130 0.0139622 0.0131525 0.0139536 0.0196910 0.0139130 0.0132293 0.0115688 0.0091922 0.0215881 0.0165017 0.0172114 0.0163794 0.0163910 0.0179713 0.0140149 0.0069654 0.0062564 0.0069675 0.0069723 0.0077672 0.0099564 0.0084662 0.0076924 0.0077269 0.0077215 0.0062607 0.0084662 0.0069939 0.0069821 0.0162962 0.0077032 0.0114779 0.0092927 0.0076902 0.0099798 0.0114351 0.0107929 0.0122395 0.0107293 0.0154316 0.0091900 0.0106836 0.0099494 0.0077650 0.0145047 0.0122677 0.0091706 0.0099869 0.0138209 
Tchdha     0.0221184 0.0147854 0.0165522 0.0181035 0.0114188 0.0107697 0.0069509 0.0084402 0.0069654 0.0147409 0.0027005 0.0124282 0.0123724 0.0131986 0.0131986 0.0140561 0.0116631 0.0047971 0.0047938 0.0047938 0.0048004 0.0054990 0.0165399 0.0174438 0.0173399 0.0162957 0.0132022 0.0093015 0.0139551 0.0093148 0.0092927 0.0033860 0.0040756 0.0033860 0.0027041 0.0069557 0.0062328 0.0155450 0.0155917 0.0155222 0.0054784 0.0054784 0.0061860 0.0033952 0.0054784 0.0054709 0.0054709 0.0054784 0.0155108 0.0163563 0.0146219 0.0077139 0.0069967 0.0040576 0.0076507 0.0092225 0.0026968 0.0027041 0.0069200 0.0148702 0.0147937 0.0069200 0.0084085 0.0084026 0.0099635 0.0062093 0.0108650 0.0086346 0.0115542 0.0078090 0.0092860 0.0100297 0.0093392 0.0085141 0.0085587 0.0100678 0.0158026 0.0164051 0.0156493 0.0116062 0.0148970 0.0148301 0.0156386 0.0140798 0.0116736 0.0172627 0.0157565 0.0123681 0.0033860 0.0040811 0.0033883 0.0175884 0.0108985 0.0164294 0.0190928 0.0149411 0.0148958 0.0157791 0.0174177 0.0164046 0.0171606 0.0047905 0.0062457 0.0099706 0.0139130 0.0124060 0.0157674 0.0141005 0.0116333 0.0116567 0.0124531 0.0174830 0.0124512 0.0174437 0.0108671 0.0100989 0.0116787 0.0109222 0.0115211 0.0132426 0.0101353 0.0100895 0.0093281 0.0157448 0.0092663 0.0123970 0.0116787 0.0109222 0.0141005 0.0108182 0.0093549 0.0123592 0.0107852 0.0109401 0.0183206 0.0116249 0.0191361 0.0116333 0.0116249 0.0132022 0.0123681 0.0093392 0.0107929 0.0100368 0.0116956 0.0138928 0.0132619 0.0157206 0.0107774 0.0124986 0.0092728 0.0092182 0.0124060 0.0148519 0.0101353 0.0092728 0.0114779 0.0107140 0.0115728 0.0139857 0.0108886 0.0101353 0.0179438 0.0154532 0.0179704 0.0163683 0.0155108 0.0171480 0.0092182 0.0069557 0.0062414 0.0062501 0.0083631 0.0076454 0.0069296 0.0069344 0.0054952 0.0062093 0.0069392 0.0055104 0.0062093 0.0062093 0.0062050 0.0062050 0.0062050 0.0084026 0.0083653 0.0069296 0.0062050 0.0062093 0.0062050 0.0076795 0.0076401 0.0055274 0.0055028 0.0054952 0.0055066 0.0069200 0.0062179 0.0076454 0.0076115 0.0076115 0.0062050 0.0062607 0.0040783 0.0062414 0.0069821 0.0062351 0.0069821 0.0077432 0.0069821 0.0000000 0.0117105 0.0101404 0.0117020 0.0108572 0.0116462 0.0101112 0.0108886 0.0164785 0.0108572 0.0101697 0.0093103 0.0069509 0.0189570 0.0140118 0.0147155 0.0139074 0.0139161 0.0154626 0.0123724 0.0047921 0.0055066 0.0047938 0.0047971 0.0069918 0.0091555 0.0062414 0.0054990 0.0069557 0.0069509 0.0048037 0.0076849 0.0062328 0.0062222 0.0115293 0.0055066 0.0122747 0.0100728 0.0084439 0.0122853 0.0122289 0.0123564 0.0130438 0.0115191 0.0162718 0.0099613 0.0114697 0.0099776 0.0100203 0.0153290 0.0130747 0.0099401 0.0107697 0.0114432 
Telbif     0.0326912 0.0041034 0.0048335 0.0048136 0.0189394 0.0148958 0.0140267 0.0156849 0.0140576 0.0173012 0.0124875 0.0210372 0.0209436 0.0218765 0.0218765 0.0228561 0.0202022 0.0116482 0.0116398 0.0116398 0.0116567 0.0131908 0.0175226 0.0184456 0.0183351 0.0188980 0.0034044 0.0027078 0.0040741 0.0027096 0.0041218 0.0108317 0.0115875 0.0108317 0.0108551 0.0140370 0.0108239 0.0181316 0.0190105 0.0181046 0.0123653 0.0123653 0.0131316 0.0101018 0.0123653 0.0123475 0.0123475 0.0123653 0.0180911 0.0189678 0.0189536 0.0148289 0.0140576 0.0139739 0.0147625 0.0115855 0.0108239 0.0108551 0.0130626 0.0220289 0.0219102 0.0139637 0.0156262 0.0156147 0.0165645 0.0115356 0.0020293 0.0020274 0.0020193 0.0013457 0.0034021 0.0034021 0.0013466 0.0020293 0.0020280 0.0027115 0.0034408 0.0062073 0.0041019 0.0027133 0.0063001 0.0034173 0.0048020 0.0034243 0.0020274 0.0047839 0.0048385 0.0062481 0.0123653 0.0131507 0.0108395 0.0055910 0.0055409 0.0047987 0.0069848 0.0048553 0.0041332 0.0041175 0.0055370 0.0190248 0.0197964 0.0100132 0.0116042 0.0156262 0.0190379 0.0006639 0.0048587 0.0020321 0.0026967 0.0013457 0.0013318 0.0055832 0.0027170 0.0055716 0.0020138 0.0040741 0.0033975 0.0006670 0.0047921 0.0013327 0.0033756 0.0013421 0.0006652 0.0048352 0.0027078 0.0033824 0.0033975 0.0020146 0.0041490 0.0027096 0.0013381 0.0013336 0.0006648 0.0034067 0.0063089 0.0026949 0.0069946 0.0034150 0.0033824 0.0041006 0.0020179 0.0013475 0.0020193 0.0006652 0.0020079 0.0040741 0.0041006 0.0048486 0.0027096 0.0040852 0.0020239 0.0048136 0.0033998 0.0040852 0.0048020 0.0041347 0.0084498 0.0055218 0.0034127 0.0034044 0.0020247 0.0020206 0.0205995 0.0180243 0.0206306 0.0189820 0.0180911 0.0197815 0.0148180 0.0148289 0.0140473 0.0132101 0.0155441 0.0147625 0.0139842 0.0139944 0.0115273 0.0123012 0.0123278 0.0099967 0.0115356 0.0115356 0.0115273 0.0115273 0.0115273 0.0139013 0.0138394 0.0123100 0.0115273 0.0115356 0.0115273 0.0131316 0.0130626 0.0108317 0.0115356 0.0115273 0.0115522 0.0130626 0.0115522 0.0147625 0.0146966 0.0146966 0.0115273 0.0116314 0.0140473 0.0115958 0.0124040 0.0108218 0.0140267 0.0148848 0.0140267 0.0117105 0.0000000 0.0006704 0.0000010 0.0013372 0.0000010 0.0006686 0.0000010 0.0033824 0.0006677 0.0006692 0.0000010 0.0123475 0.0254623 0.0210725 0.0218000 0.0209144 0.0209333 0.0225899 0.0192551 0.0139724 0.0107907 0.0100203 0.0100275 0.0124130 0.0147181 0.0115958 0.0107676 0.0123475 0.0123475 0.0100418 0.0131412 0.0115791 0.0115605 0.0047954 0.0115522 0.0163920 0.0141841 0.0123545 0.0164903 0.0155441 0.0156368 0.0164041 0.0139622 0.0188698 0.0131194 0.0148180 0.0148398 0.0140458 0.0196797 0.0173270 0.0139944 0.0148958 0.0198113 
Telbra     0.0316333 0.0041275 0.0055988 0.0063001 0.0172498 0.0132699 0.0124221 0.0140473 0.0124492 0.0156253 0.0109043 0.0183643 0.0182820 0.0191835 0.0191835 0.0201272 0.0175494 0.0100873 0.0100800 0.0100800 0.0100945 0.0116042 0.0158380 0.0167394 0.0166389 0.0172115 0.0041534 0.0034327 0.0041162 0.0034374 0.0034422 0.0092904 0.0100346 0.0092904 0.0093103 0.0124311 0.0092838 0.0164163 0.0173141 0.0164284 0.0107985 0.0107985 0.0115605 0.0085686 0.0107985 0.0107830 0.0107830 0.0107985 0.0164163 0.0172755 0.0164532 0.0132101 0.0124492 0.0123743 0.0131603 0.0107886 0.0092838 0.0093103 0.0107348 0.0193153 0.0192126 0.0123653 0.0139944 0.0139842 0.0149068 0.0099896 0.0027452 0.0020362 0.0013479 0.0006708 0.0034197 0.0027255 0.0013516 0.0006690 0.0020406 0.0034374 0.0041605 0.0055047 0.0041019 0.0027292 0.0071001 0.0048705 0.0040978 0.0027188 0.0020274 0.0055123 0.0063331 0.0055161 0.0107985 0.0115688 0.0092970 0.0056243 0.0055832 0.0048268 0.0070261 0.0041519 0.0034361 0.0041332 0.0055697 0.0173271 0.0180911 0.0084938 0.0100490 0.0139944 0.0173399 0.0006672 0.0041576 0.0027348 0.0034197 0.0020362 0.0020252 0.0063710 0.0027329 0.0063575 0.0013394 0.0026986 0.0041347 0.0013516 0.0020165 0.0020266 0.0027022 0.0006695 0.0013489 0.0056047 0.0013403 0.0034173 0.0041347 0.0027188 0.0034517 0.0034351 0.0013439 0.0006681 0.0000010 0.0041376 0.0071102 0.0034173 0.0070409 0.0034173 0.0041162 0.0041247 0.0020252 0.0013507 0.0013412 0.0006690 0.0027151 0.0027115 0.0034044 0.0041461 0.0006677 0.0041062 0.0020378 0.0034021 0.0034197 0.0041006 0.0027040 0.0027273 0.0084617 0.0040978 0.0034327 0.0034243 0.0020362 0.0013439 0.0188839 0.0163552 0.0189122 0.0172884 0.0164163 0.0180776 0.0132004 0.0132101 0.0124401 0.0116294 0.0131099 0.0131507 0.0123832 0.0123922 0.0099825 0.0107424 0.0107655 0.0084796 0.0099896 0.0099825 0.0099825 0.0099825 0.0099825 0.0123100 0.0122552 0.0107501 0.0099825 0.0099896 0.0099825 0.0115522 0.0114923 0.0092904 0.0099967 0.0099825 0.0100038 0.0114923 0.0100038 0.0131507 0.0130910 0.0130910 0.0099825 0.0100728 0.0124401 0.0100418 0.0108317 0.0100324 0.0124221 0.0132602 0.0124221 0.0101404 0.0006704 0.0000000 0.0013489 0.0006656 0.0013484 0.0006686 0.0006695 0.0048202 0.0006677 0.0006708 0.0000010 0.0107830 0.0236341 0.0183929 0.0191136 0.0182551 0.0191426 0.0190559 0.0166381 0.0123456 0.0092552 0.0084998 0.0085058 0.0108473 0.0130815 0.0100418 0.0092421 0.0107907 0.0107830 0.0085179 0.0115605 0.0100275 0.0100110 0.0048235 0.0100038 0.0147504 0.0125333 0.0115501 0.0148398 0.0139099 0.0148605 0.0147612 0.0131986 0.0171860 0.0123635 0.0139842 0.0132197 0.0124373 0.0179842 0.0156608 0.0123922 0.0124875 0.0180776 
Telbri     0.0344505 0.0055256 0.0062806 0.0062544 0.0197370 0.0164781 0.0147962 0.0164659 0.0148289 0.0189122 0.0132505 0.0209116 0.0208190 0.0217463 0.0217463 0.0227201 0.0200812 0.0131812 0.0131716 0.0131716 0.0131908 0.0139536 0.0191518 0.0200924 0.0199727 0.0205247 0.0033929 0.0020111 0.0033778 0.0020138 0.0041162 0.0115791 0.0123385 0.0115791 0.0116042 0.0148071 0.0123385 0.0197092 0.0198262 0.0197240 0.0139013 0.0139013 0.0146859 0.0116126 0.0139013 0.0138811 0.0138811 0.0139013 0.0197092 0.0205995 0.0205840 0.0156031 0.0148289 0.0147409 0.0155450 0.0123456 0.0115708 0.0116042 0.0138193 0.0218971 0.0217797 0.0147301 0.0164046 0.0163925 0.0173528 0.0122835 0.0013412 0.0013381 0.0020079 0.0006674 0.0033998 0.0033975 0.0013372 0.0027133 0.0013412 0.0020138 0.0034290 0.0054896 0.0041090 0.0041106 0.0070480 0.0041290 0.0054896 0.0041404 0.0020321 0.0047921 0.0055929 0.0069897 0.0131221 0.0139114 0.0115875 0.0063331 0.0054972 0.0062308 0.0077356 0.0055832 0.0055658 0.0048268 0.0062718 0.0206618 0.0214380 0.0107522 0.0123564 0.0172115 0.0198543 0.0020125 0.0063134 0.0034243 0.0026816 0.0027188 0.0006626 0.0055504 0.0041218 0.0055389 0.0013358 0.0033778 0.0026913 0.0006656 0.0047856 0.0020038 0.0026834 0.0013394 0.0006639 0.0055389 0.0020125 0.0026798 0.0026913 0.0020079 0.0055910 0.0020125 0.0013336 0.0026931 0.0020138 0.0040895 0.0062718 0.0026798 0.0077519 0.0033952 0.0026798 0.0041134 0.0033929 0.0020307 0.0020165 0.0013385 0.0020052 0.0040686 0.0040895 0.0070530 0.0034127 0.0033847 0.0013376 0.0048070 0.0034103 0.0040895 0.0041006 0.0041290 0.0084380 0.0055142 0.0041049 0.0048136 0.0020220 0.0013403 0.0222483 0.0196373 0.0222820 0.0206151 0.0197092 0.0214218 0.0155917 0.0156031 0.0148180 0.0139842 0.0170847 0.0163317 0.0155450 0.0155564 0.0122747 0.0130532 0.0130815 0.0115356 0.0122835 0.0122835 0.0122747 0.0122747 0.0122747 0.0146645 0.0145994 0.0130626 0.0122747 0.0122835 0.0122747 0.0138912 0.0138193 0.0115791 0.0122923 0.0122747 0.0123012 0.0138193 0.0123012 0.0155336 0.0154645 0.0154645 0.0122747 0.0123861 0.0140267 0.0123475 0.0131621 0.0115688 0.0147962 0.0156617 0.0147962 0.0117020 0.0000010 0.0013489 0.0000000 0.0013412 0.0000010 0.0006677 0.0006656 0.0020025 0.0006668 0.0006665 0.0000010 0.0131031 0.0253119 0.0209465 0.0216705 0.0207900 0.0217037 0.0224563 0.0191400 0.0147073 0.0115356 0.0107599 0.0107676 0.0131812 0.0154532 0.0123475 0.0107119 0.0131126 0.0131031 0.0107830 0.0139013 0.0123296 0.0123100 0.0048103 0.0123012 0.0171860 0.0157314 0.0138896 0.0180905 0.0171225 0.0172242 0.0179976 0.0155213 0.0204939 0.0146632 0.0163925 0.0164167 0.0156138 0.0213124 0.0189394 0.0155564 0.0164781 0.0205840 
TeldhN     0.0333522 0.0054934 0.0069848 0.0076849 0.0187857 0.0155687 0.0139130 0.0155573 0.0139434 0.0171606 0.0123861 0.0208638 0.0207716 0.0216965 0.0216965 0.0226677 0.0200354 0.0123208 0.0123119 0.0123119 0.0123296 0.0130842 0.0181985 0.0191229 0.0190093 0.0195643 0.0048285 0.0034011 0.0040783 0.0034057 0.0034127 0.0107446 0.0114943 0.0107446 0.0107676 0.0139231 0.0114943 0.0188007 0.0188698 0.0187727 0.0130344 0.0130344 0.0138094 0.0107753 0.0130344 0.0130157 0.0130157 0.0130344 0.0187588 0.0196357 0.0187996 0.0147086 0.0139434 0.0138610 0.0146538 0.0115005 0.0107369 0.0107676 0.0121939 0.0218466 0.0217297 0.0138510 0.0154994 0.0154881 0.0164294 0.0114432 0.0027218 0.0020233 0.0027023 0.0006686 0.0027060 0.0020198 0.0013439 0.0013385 0.0013443 0.0034057 0.0055697 0.0061860 0.0047839 0.0033952 0.0077650 0.0055351 0.0061988 0.0040950 0.0027040 0.0054690 0.0062738 0.0061988 0.0122659 0.0130438 0.0107522 0.0062913 0.0069800 0.0061945 0.0076849 0.0055466 0.0055294 0.0048053 0.0062308 0.0196945 0.0204632 0.0099331 0.0115108 0.0162957 0.0188969 0.0026744 0.0062718 0.0047987 0.0040811 0.0033916 0.0020071 0.0077705 0.0047987 0.0077541 0.0013341 0.0026859 0.0040965 0.0013385 0.0026859 0.0033733 0.0026931 0.0013376 0.0013358 0.0069918 0.0026877 0.0040783 0.0040965 0.0027004 0.0055543 0.0040993 0.0013345 0.0013292 0.0020012 0.0055180 0.0085141 0.0040783 0.0077010 0.0047971 0.0040783 0.0040867 0.0033778 0.0013430 0.0020098 0.0013309 0.0026895 0.0026859 0.0040867 0.0062587 0.0020098 0.0033824 0.0020184 0.0040783 0.0033883 0.0040713 0.0033801 0.0041021 0.0098889 0.0054784 0.0040965 0.0047856 0.0027151 0.0013376 0.0212644 0.0186903 0.0212964 0.0196503 0.0187588 0.0204479 0.0146979 0.0147086 0.0139332 0.0131126 0.0154185 0.0154307 0.0146538 0.0146645 0.0114351 0.0122026 0.0122289 0.0099169 0.0114432 0.0114351 0.0114351 0.0114351 0.0114351 0.0137894 0.0137275 0.0122114 0.0114351 0.0114432 0.0114351 0.0130250 0.0129581 0.0107446 0.0114514 0.0114351 0.0114595 0.0129581 0.0114595 0.0146432 0.0145782 0.0145782 0.0114351 0.0115376 0.0139332 0.0115026 0.0123030 0.0107348 0.0139130 0.0147637 0.0139130 0.0108572 0.0013372 0.0006656 0.0013412 0.0000000 0.0027114 0.0013376 0.0006648 0.0040783 0.0006663 0.0013448 0.0013390 0.0122483 0.0262281 0.0208985 0.0216210 0.0207427 0.0207611 0.0207113 0.0190966 0.0138594 0.0107042 0.0099401 0.0099472 0.0123208 0.0145994 0.0115026 0.0106890 0.0122571 0.0122483 0.0099613 0.0130344 0.0114861 0.0114677 0.0047791 0.0114595 0.0162712 0.0148617 0.0130234 0.0171606 0.0154185 0.0171733 0.0170721 0.0154758 0.0195352 0.0146206 0.0154881 0.0155108 0.0147181 0.0203436 0.0179971 0.0146645 0.0147745 0.0196503 
TeldhS     0.0334529 0.0055562 0.0063113 0.0062893 0.0188568 0.0148276 0.0139622 0.0156138 0.0139929 0.0181187 0.0124282 0.0200090 0.0199201 0.0208376 0.0208376 0.0218000 0.0191848 0.0115938 0.0115855 0.0115855 0.0116022 0.0131290 0.0183497 0.0192830 0.0191676 0.0197258 0.0034114 0.0033962 0.0033962 0.0034008 0.0041389 0.0107809 0.0115336 0.0107809 0.0108041 0.0139724 0.0115771 0.0189133 0.0198281 0.0189274 0.0123082 0.0123082 0.0130799 0.0100539 0.0123082 0.0122905 0.0122905 0.0123082 0.0189133 0.0197982 0.0188709 0.0147612 0.0139929 0.0139099 0.0147060 0.0123527 0.0107732 0.0108041 0.0130610 0.0209815 0.0208535 0.0138997 0.0155555 0.0155441 0.0164899 0.0122993 0.0013475 0.0020241 0.0020159 0.0013453 0.0041175 0.0034184 0.0013453 0.0020302 0.0020302 0.0027095 0.0034432 0.0054953 0.0048318 0.0041360 0.0078256 0.0048621 0.0040907 0.0034385 0.0020418 0.0055275 0.0056243 0.0055562 0.0123082 0.0130893 0.0107886 0.0063689 0.0055237 0.0062654 0.0077792 0.0063355 0.0055930 0.0048536 0.0063069 0.0198281 0.0206331 0.0107655 0.0123724 0.0155555 0.0189547 0.0020220 0.0063445 0.0034432 0.0033824 0.0027337 0.0013372 0.0055813 0.0041417 0.0055697 0.0013381 0.0040726 0.0040907 0.0020200 0.0040907 0.0013381 0.0040754 0.0020187 0.0020159 0.0048553 0.0020146 0.0026942 0.0040907 0.0020187 0.0056185 0.0027077 0.0026997 0.0027077 0.0020233 0.0048152 0.0063069 0.0033801 0.0077957 0.0027077 0.0033801 0.0048435 0.0027188 0.0027300 0.0020247 0.0020261 0.0026979 0.0033962 0.0033985 0.0063311 0.0034137 0.0040991 0.0027095 0.0055199 0.0041303 0.0041119 0.0040991 0.0041332 0.0077442 0.0055199 0.0048335 0.0048402 0.0027187 0.0020200 0.0214412 0.0188438 0.0214737 0.0198131 0.0189133 0.0206176 0.0156138 0.0147612 0.0139826 0.0131576 0.0154400 0.0146953 0.0139200 0.0139301 0.0122905 0.0130704 0.0130988 0.0115501 0.0122993 0.0122905 0.0122905 0.0122905 0.0122905 0.0146846 0.0146193 0.0130799 0.0122905 0.0122993 0.0122905 0.0139099 0.0138369 0.0115938 0.0123082 0.0122905 0.0123170 0.0138369 0.0123170 0.0146953 0.0146299 0.0146299 0.0122905 0.0124012 0.0131986 0.0123635 0.0131794 0.0115834 0.0139622 0.0148167 0.0139622 0.0116462 0.0000010 0.0013484 0.0000010 0.0027114 0.0000000 0.0006674 0.0006692 0.0013372 0.0006674 0.0013417 0.0006692 0.0131194 0.0253394 0.0200415 0.0207638 0.0198918 0.0207954 0.0215457 0.0182551 0.0138771 0.0115501 0.0107732 0.0107809 0.0131986 0.0154749 0.0123635 0.0107250 0.0131290 0.0131194 0.0107963 0.0139200 0.0123456 0.0123259 0.0041303 0.0123170 0.0171859 0.0140871 0.0131178 0.0164163 0.0163306 0.0173013 0.0171987 0.0155899 0.0196962 0.0147276 0.0147504 0.0139826 0.0148264 0.0195951 0.0172498 0.0139301 0.0140355 0.0196962 
TeldhT     0.0324788 0.0048352 0.0055793 0.0062782 0.0179971 0.0140062 0.0131525 0.0147854 0.0131812 0.0163799 0.0116314 0.0200507 0.0199615 0.0208797 0.0208797 0.0218429 0.0192258 0.0108084 0.0108006 0.0108006 0.0108161 0.0123296 0.0165892 0.0174963 0.0173918 0.0179576 0.0027199 0.0020184 0.0027023 0.0020211 0.0034304 0.0100060 0.0107522 0.0100060 0.0100275 0.0131621 0.0099989 0.0171987 0.0180641 0.0171733 0.0115191 0.0115191 0.0122835 0.0092838 0.0115191 0.0115026 0.0115026 0.0115191 0.0171606 0.0180238 0.0180105 0.0139434 0.0131812 0.0131031 0.0138912 0.0107578 0.0099989 0.0100275 0.0114514 0.0210240 0.0209116 0.0130936 0.0147301 0.0147193 0.0156501 0.0107042 0.0013452 0.0013439 0.0006634 0.0000010 0.0034103 0.0027181 0.0006699 0.0006672 0.0013452 0.0013425 0.0027366 0.0040658 0.0041119 0.0034257 0.0070750 0.0048537 0.0033824 0.0027236 0.0020321 0.0055256 0.0063396 0.0048136 0.0115191 0.0122923 0.0100132 0.0056302 0.0048169 0.0055389 0.0070332 0.0048638 0.0041404 0.0041461 0.0055755 0.0180776 0.0188417 0.0092029 0.0107676 0.0147301 0.0180905 0.0013407 0.0048705 0.0034351 0.0020111 0.0027273 0.0006650 0.0048570 0.0034351 0.0048470 0.0000010 0.0020012 0.0027023 0.0006677 0.0026895 0.0013358 0.0020079 0.0000010 0.0006663 0.0048470 0.0006626 0.0020098 0.0027023 0.0013412 0.0041592 0.0020198 0.0013403 0.0020198 0.0006659 0.0034150 0.0055755 0.0020098 0.0070480 0.0020111 0.0020098 0.0041290 0.0027199 0.0020406 0.0006663 0.0013434 0.0013367 0.0027023 0.0026949 0.0048570 0.0020198 0.0027115 0.0013425 0.0033906 0.0034233 0.0034150 0.0026949 0.0027181 0.0084320 0.0040839 0.0034210 0.0041262 0.0013412 0.0000010 0.0196357 0.0170973 0.0196650 0.0180373 0.0171606 0.0188276 0.0139332 0.0139434 0.0131716 0.0123564 0.0146525 0.0138811 0.0131126 0.0131221 0.0106966 0.0114595 0.0114841 0.0099683 0.0107042 0.0106966 0.0106966 0.0106966 0.0106966 0.0130344 0.0129767 0.0114677 0.0106966 0.0107042 0.0106966 0.0122747 0.0122114 0.0100060 0.0107119 0.0106966 0.0107195 0.0122114 0.0107195 0.0138811 0.0138193 0.0138193 0.0106966 0.0107929 0.0131716 0.0107599 0.0115542 0.0107501 0.0131525 0.0139959 0.0131525 0.0101112 0.0006686 0.0006686 0.0006677 0.0013376 0.0006674 0.0000000 0.0006672 0.0027023 0.0000010 0.0000010 0.0000010 0.0115026 0.0254027 0.0200833 0.0208059 0.0199332 0.0199503 0.0215881 0.0182951 0.0131005 0.0099683 0.0092094 0.0092159 0.0115708 0.0138394 0.0107599 0.0091683 0.0115108 0.0115026 0.0092290 0.0122835 0.0107446 0.0107271 0.0048285 0.0107195 0.0154872 0.0132991 0.0122728 0.0155802 0.0146525 0.0156023 0.0154985 0.0139317 0.0179310 0.0130910 0.0147193 0.0139536 0.0131698 0.0187310 0.0164046 0.0131221 0.0132215 0.0188557 
Tellon     0.0325302 0.0034021 0.0041218 0.0048103 0.0179443 0.0140267 0.0131126 0.0147409 0.0131412 0.0163920 0.0124221 0.0209276 0.0208348 0.0217630 0.0217630 0.0227376 0.0200965 0.0108239 0.0108161 0.0108161 0.0108317 0.0131221 0.0166140 0.0175226 0.0174178 0.0179842 0.0027115 0.0020125 0.0026931 0.0020152 0.0027133 0.0107753 0.0115273 0.0107753 0.0107985 0.0139637 0.0092225 0.0172242 0.0181046 0.0171987 0.0115356 0.0115356 0.0123012 0.0092970 0.0115356 0.0115191 0.0115191 0.0115356 0.0171860 0.0180507 0.0180373 0.0147517 0.0139842 0.0139013 0.0146966 0.0100181 0.0107676 0.0107985 0.0122289 0.0219140 0.0217964 0.0130532 0.0146859 0.0146752 0.0156031 0.0114759 0.0013412 0.0013399 0.0000010 0.0000010 0.0020152 0.0020138 0.0000010 0.0006677 0.0013394 0.0020152 0.0027404 0.0054934 0.0040991 0.0020239 0.0062957 0.0041134 0.0040978 0.0027273 0.0013466 0.0047806 0.0055716 0.0055294 0.0123012 0.0130815 0.0107830 0.0041592 0.0041006 0.0040922 0.0055427 0.0048486 0.0034267 0.0027225 0.0041190 0.0181046 0.0188698 0.0099613 0.0115439 0.0147517 0.0181311 0.0000010 0.0041461 0.0020293 0.0013318 0.0013430 0.0006630 0.0041347 0.0020293 0.0041262 0.0013367 0.0033801 0.0026931 0.0006661 0.0026931 0.0006634 0.0026906 0.0013403 0.0006643 0.0041262 0.0020125 0.0020038 0.0026931 0.0006661 0.0034422 0.0020138 0.0013363 0.0000010 0.0000010 0.0027133 0.0048452 0.0013309 0.0055543 0.0027078 0.0026816 0.0034021 0.0013394 0.0006699 0.0013327 0.0006643 0.0006639 0.0020038 0.0034021 0.0048638 0.0013443 0.0033893 0.0013376 0.0040895 0.0027078 0.0033893 0.0034021 0.0034150 0.0084062 0.0047889 0.0020211 0.0027096 0.0013439 0.0013412 0.0196650 0.0171225 0.0196945 0.0180641 0.0171860 0.0188557 0.0138912 0.0147517 0.0139739 0.0131507 0.0146739 0.0139013 0.0131316 0.0131412 0.0114677 0.0122376 0.0122640 0.0107348 0.0114759 0.0114677 0.0114677 0.0114677 0.0114677 0.0138293 0.0137671 0.0122464 0.0114677 0.0114759 0.0114677 0.0130626 0.0129953 0.0099754 0.0114841 0.0114677 0.0114923 0.0129953 0.0114923 0.0146859 0.0146100 0.0146100 0.0114677 0.0107599 0.0139739 0.0107271 0.0115191 0.0107655 0.0139536 0.0148071 0.0139536 0.0108886 0.0000010 0.0006695 0.0006656 0.0006648 0.0006692 0.0006672 0.0000000 0.0033801 0.0006668 0.0000010 0.0000010 0.0114677 0.0253316 0.0209625 0.0216871 0.0208059 0.0208244 0.0216210 0.0191544 0.0138997 0.0107348 0.0099683 0.0099754 0.0115356 0.0146419 0.0115356 0.0107119 0.0122923 0.0122835 0.0099896 0.0130721 0.0115191 0.0115005 0.0040922 0.0114923 0.0155213 0.0133186 0.0115253 0.0156031 0.0146632 0.0147612 0.0155213 0.0131099 0.0179576 0.0122816 0.0139536 0.0139739 0.0131890 0.0187588 0.0164289 0.0131412 0.0132408 0.0197092 
Telluf     0.0402732 0.0098750 0.0107293 0.0114371 0.0248529 0.0214638 0.0196910 0.0214476 0.0197353 0.0239992 0.0180900 0.0271512 0.0270348 0.0280240 0.0280240 0.0290699 0.0262827 0.0179966 0.0179833 0.0179833 0.0180100 0.0187986 0.0242945 0.0252927 0.0251447 0.0256674 0.0069461 0.0061880 0.0061607 0.0054877 0.0069869 0.0163082 0.0170975 0.0163082 0.0163442 0.0197058 0.0170975 0.0248789 0.0249671 0.0248410 0.0187300 0.0187300 0.0195481 0.0163563 0.0187300 0.0187023 0.0187023 0.0187300 0.0248220 0.0257575 0.0257378 0.0205352 0.0197353 0.0196194 0.0204609 0.0171100 0.0162962 0.0163442 0.0170097 0.0282226 0.0280679 0.0196048 0.0213702 0.0213541 0.0223880 0.0170221 0.0040993 0.0040978 0.0061775 0.0040950 0.0076742 0.0062285 0.0055009 0.0069606 0.0048004 0.0047840 0.0077171 0.0098038 0.0084004 0.0076742 0.0123226 0.0092052 0.0098244 0.0084580 0.0055256 0.0090957 0.0099869 0.0084343 0.0179173 0.0187439 0.0163202 0.0107697 0.0098820 0.0106041 0.0121958 0.0099776 0.0099472 0.0091683 0.0106663 0.0258366 0.0266298 0.0154204 0.0171227 0.0222107 0.0249981 0.0061649 0.0107446 0.0084261 0.0068751 0.0069488 0.0047354 0.0107064 0.0091555 0.0106836 0.0047596 0.0068704 0.0069009 0.0033755 0.0083792 0.0061377 0.0061545 0.0047725 0.0040548 0.0098911 0.0069057 0.0061607 0.0069009 0.0054616 0.0099918 0.0069057 0.0040658 0.0068799 0.0061733 0.0083653 0.0114697 0.0068704 0.0122220 0.0069365 0.0054560 0.0083967 0.0054915 0.0055256 0.0047905 0.0054709 0.0054393 0.0061880 0.0069152 0.0115211 0.0083909 0.0054746 0.0054877 0.0091513 0.0076582 0.0069200 0.0076454 0.0092052 0.0129690 0.0106362 0.0084166 0.0091298 0.0054934 0.0047725 0.0274656 0.0247347 0.0275079 0.0257772 0.0248220 0.0266094 0.0205199 0.0205352 0.0197205 0.0188406 0.0221018 0.0212773 0.0204609 0.0204762 0.0170097 0.0178255 0.0178649 0.0153970 0.0170221 0.0162242 0.0170097 0.0170097 0.0170097 0.0195191 0.0194341 0.0178386 0.0170097 0.0170221 0.0170097 0.0179041 0.0186205 0.0163082 0.0170346 0.0170097 0.0170471 0.0186205 0.0170471 0.0204456 0.0203565 0.0203565 0.0170097 0.0171607 0.0197205 0.0171101 0.0179700 0.0162957 0.0196910 0.0206100 0.0196910 0.0164785 0.0033824 0.0048202 0.0020025 0.0040783 0.0013372 0.0027023 0.0033801 0.0000000 0.0040783 0.0020119 0.0033779 0.0178909 0.0318022 0.0272041 0.0279379 0.0270029 0.0270341 0.0287466 0.0252690 0.0196210 0.0162480 0.0154316 0.0154429 0.0179966 0.0203869 0.0171101 0.0153634 0.0179041 0.0178909 0.0154655 0.0187300 0.0170849 0.0170597 0.0069365 0.0170471 0.0221812 0.0207505 0.0187171 0.0231391 0.0221018 0.0222315 0.0230267 0.0204326 0.0256282 0.0195207 0.0213541 0.0213863 0.0205531 0.0264765 0.0240298 0.0204762 0.0197928 0.0257772 
Telshe     0.0333522 0.0055389 0.0062957 0.0062695 0.0187857 0.0147745 0.0139130 0.0155573 0.0139434 0.0171479 0.0123861 0.0208638 0.0207716 0.0216965 0.0216965 0.0226677 0.0200354 0.0115542 0.0115459 0.0115459 0.0115625 0.0130842 0.0173788 0.0182937 0.0181848 0.0187449 0.0041049 0.0026987 0.0040783 0.0027023 0.0048319 0.0107446 0.0114943 0.0107446 0.0107676 0.0139231 0.0107369 0.0179842 0.0188557 0.0179576 0.0122659 0.0122659 0.0130344 0.0100203 0.0122659 0.0122483 0.0122483 0.0122659 0.0179443 0.0188136 0.0179837 0.0147086 0.0139434 0.0138610 0.0146538 0.0115005 0.0107369 0.0107676 0.0129581 0.0218466 0.0217297 0.0138510 0.0154994 0.0154881 0.0164294 0.0114432 0.0020239 0.0020233 0.0006630 0.0006652 0.0040993 0.0040993 0.0013421 0.0013367 0.0020225 0.0027023 0.0027329 0.0047547 0.0041062 0.0041205 0.0078002 0.0048470 0.0040686 0.0027218 0.0020307 0.0055180 0.0063307 0.0062265 0.0122659 0.0130438 0.0107522 0.0063485 0.0048136 0.0062457 0.0077541 0.0055716 0.0048419 0.0048486 0.0062869 0.0188698 0.0196357 0.0099331 0.0115108 0.0154994 0.0188828 0.0020171 0.0055793 0.0034327 0.0026877 0.0027255 0.0013332 0.0055638 0.0041319 0.0055523 0.0006612 0.0019985 0.0033860 0.0013385 0.0033710 0.0020084 0.0020052 0.0006630 0.0013358 0.0055523 0.0013283 0.0033710 0.0033860 0.0020165 0.0048638 0.0027005 0.0020165 0.0020171 0.0013349 0.0041077 0.0062869 0.0026859 0.0077705 0.0026859 0.0033710 0.0048285 0.0041049 0.0027273 0.0020111 0.0020198 0.0020098 0.0040783 0.0026913 0.0055638 0.0020171 0.0040922 0.0020184 0.0040783 0.0041177 0.0048103 0.0026931 0.0034057 0.0091555 0.0047758 0.0041149 0.0048252 0.0020165 0.0006634 0.0204326 0.0178785 0.0204632 0.0188276 0.0179443 0.0196210 0.0146979 0.0147086 0.0139332 0.0131126 0.0146312 0.0146432 0.0138710 0.0138811 0.0114351 0.0122026 0.0122289 0.0107042 0.0114432 0.0114432 0.0114351 0.0114351 0.0114351 0.0137894 0.0137275 0.0122114 0.0114351 0.0114432 0.0114351 0.0130250 0.0129581 0.0107446 0.0114514 0.0114351 0.0114595 0.0129581 0.0114595 0.0146432 0.0145782 0.0145782 0.0114351 0.0115376 0.0139332 0.0115026 0.0123030 0.0114923 0.0139130 0.0147637 0.0139130 0.0108572 0.0006677 0.0006677 0.0006668 0.0006663 0.0006674 0.0000010 0.0006668 0.0040783 0.0000000 0.0006661 0.0000010 0.0122483 0.0262486 0.0208985 0.0216210 0.0207427 0.0207611 0.0215553 0.0190966 0.0138594 0.0107042 0.0099401 0.0099472 0.0123208 0.0145994 0.0115026 0.0098959 0.0122571 0.0122483 0.0099613 0.0130344 0.0114861 0.0114677 0.0062457 0.0114595 0.0162593 0.0140679 0.0130234 0.0163563 0.0154072 0.0163799 0.0162712 0.0146966 0.0187171 0.0138494 0.0154881 0.0147193 0.0139317 0.0195207 0.0171860 0.0138811 0.0147745 0.0196503 
TelteS     0.0326334 0.0041332 0.0048688 0.0062849 0.0172115 0.0140886 0.0123922 0.0140149 0.0124192 0.0164772 0.0116990 0.0192418 0.0191558 0.0200680 0.0200680 0.0210240 0.0184200 0.0108707 0.0108629 0.0108629 0.0108786 0.0124012 0.0166888 0.0176021 0.0174964 0.0180646 0.0020293 0.0013421 0.0020206 0.0013439 0.0027366 0.0100634 0.0108140 0.0100634 0.0100850 0.0132390 0.0092618 0.0172627 0.0181724 0.0172755 0.0115855 0.0115855 0.0123545 0.0093370 0.0115855 0.0115688 0.0115688 0.0115855 0.0172627 0.0181316 0.0173012 0.0140252 0.0132584 0.0131794 0.0139724 0.0100611 0.0100562 0.0100850 0.0115170 0.0202065 0.0200833 0.0123367 0.0139622 0.0139520 0.0148726 0.0100110 0.0006708 0.0006688 0.0006665 0.0000010 0.0027207 0.0020321 0.0000010 0.0006708 0.0006708 0.0006695 0.0034432 0.0033939 0.0048285 0.0027329 0.0063510 0.0048587 0.0033939 0.0027385 0.0020404 0.0055237 0.0063465 0.0048402 0.0115855 0.0123635 0.0100706 0.0049132 0.0034114 0.0048335 0.0063134 0.0048875 0.0041605 0.0034385 0.0048654 0.0181724 0.0189547 0.0092552 0.0108295 0.0148167 0.0181991 0.0006686 0.0048943 0.0027423 0.0013372 0.0020404 0.0000010 0.0041519 0.0027404 0.0041433 0.0000010 0.0013363 0.0020206 0.0000010 0.0027040 0.0006661 0.0013372 0.0000010 0.0000010 0.0041433 0.0006661 0.0013363 0.0020206 0.0006674 0.0041794 0.0013430 0.0006670 0.0013430 0.0006690 0.0027188 0.0048654 0.0013363 0.0063267 0.0020206 0.0013363 0.0034314 0.0020293 0.0013534 0.0006695 0.0006699 0.0006665 0.0020206 0.0020220 0.0048841 0.0020307 0.0020247 0.0006695 0.0034090 0.0027310 0.0027188 0.0020247 0.0027329 0.0084736 0.0041062 0.0027292 0.0034290 0.0013475 0.0000010 0.0197536 0.0171987 0.0197685 0.0181452 0.0172627 0.0189405 0.0131698 0.0140252 0.0132487 0.0124282 0.0139200 0.0139622 0.0131890 0.0131986 0.0107578 0.0115253 0.0107886 0.0100252 0.0100110 0.0100038 0.0107578 0.0100038 0.0100038 0.0122816 0.0122816 0.0115253 0.0100038 0.0100110 0.0100038 0.0115253 0.0115170 0.0092683 0.0107732 0.0107578 0.0107809 0.0122816 0.0107809 0.0139622 0.0138896 0.0138896 0.0107578 0.0100490 0.0132487 0.0100181 0.0108062 0.0100539 0.0132293 0.0132293 0.0132293 0.0101697 0.0006692 0.0006708 0.0006665 0.0013448 0.0013417 0.0000010 0.0000010 0.0020119 0.0006661 0.0000000 0.0000010 0.0107578 0.0245477 0.0192579 0.0199958 0.0182964 0.0191862 0.0207769 0.0174967 0.0131480 0.0100181 0.0092618 0.0092683 0.0108218 0.0130516 0.0100181 0.0092202 0.0107655 0.0107578 0.0092749 0.0115336 0.0108062 0.0107809 0.0041275 0.0107809 0.0155784 0.0133481 0.0115751 0.0156724 0.0147384 0.0156832 0.0155899 0.0140031 0.0180377 0.0131576 0.0140149 0.0140355 0.0132469 0.0188427 0.0165021 0.0131986 0.0132991 0.0189405 
Telvit     0.0305321 0.0034137 0.0041417 0.0048302 0.0154636 0.0124012 0.0107578 0.0123367 0.0107809 0.0147384 0.0100706 0.0174181 0.0173401 0.0182277 0.0182277 0.0191558 0.0166129 0.0092683 0.0092618 0.0092618 0.0092749 0.0107655 0.0149277 0.0158136 0.0157189 0.0162946 0.0020206 0.0013363 0.0020119 0.0013381 0.0020274 0.0084856 0.0092202 0.0084856 0.0085036 0.0115771 0.0077042 0.0155089 0.0163794 0.0155203 0.0099732 0.0099732 0.0107250 0.0077715 0.0099732 0.0099590 0.0099590 0.0099732 0.0155089 0.0163552 0.0155441 0.0123456 0.0115938 0.0115253 0.0122993 0.0092180 0.0084796 0.0085036 0.0106620 0.0183518 0.0182551 0.0107097 0.0122905 0.0122816 0.0131698 0.0084416 0.0000010 0.0006697 0.0006665 0.0000010 0.0013390 0.0013390 0.0000010 0.0000010 0.0000010 0.0013381 0.0027442 0.0033939 0.0034101 0.0013448 0.0048587 0.0034267 0.0027040 0.0020348 0.0013475 0.0040935 0.0034422 0.0047970 0.0099732 0.0107326 0.0084916 0.0041765 0.0027077 0.0041090 0.0055658 0.0041547 0.0034385 0.0027281 0.0041360 0.0164036 0.0171605 0.0077042 0.0092333 0.0131194 0.0164163 0.0000010 0.0041605 0.0020376 0.0020132 0.0013484 0.0000010 0.0041519 0.0020362 0.0041433 0.0000010 0.0020119 0.0027040 0.0006683 0.0026924 0.0000010 0.0020132 0.0006674 0.0006665 0.0027292 0.0006656 0.0020119 0.0027040 0.0006674 0.0034540 0.0006661 0.0013390 0.0006661 0.0000010 0.0027059 0.0048654 0.0020119 0.0055775 0.0027040 0.0026924 0.0020247 0.0020119 0.0000010 0.0006670 0.0000010 0.0013381 0.0026924 0.0027059 0.0041519 0.0006661 0.0033985 0.0006661 0.0026924 0.0013430 0.0027059 0.0020247 0.0013439 0.0062288 0.0026924 0.0020206 0.0027188 0.0013475 0.0006679 0.0179447 0.0154513 0.0179580 0.0163673 0.0155089 0.0171478 0.0115170 0.0123456 0.0115855 0.0107886 0.0122533 0.0122905 0.0115336 0.0115418 0.0091725 0.0099216 0.0091984 0.0084535 0.0084416 0.0084416 0.0091725 0.0084357 0.0084357 0.0106620 0.0106620 0.0099216 0.0084357 0.0084416 0.0084357 0.0099216 0.0099146 0.0077149 0.0091855 0.0091725 0.0091919 0.0106620 0.0091919 0.0122905 0.0122270 0.0122270 0.0091725 0.0084736 0.0100634 0.0084476 0.0092137 0.0084773 0.0115688 0.0115688 0.0115688 0.0093103 0.0000010 0.0000010 0.0000010 0.0013390 0.0006692 0.0000010 0.0000010 0.0033779 0.0000010 0.0000010 0.0000000 0.0091725 0.0225989 0.0174313 0.0181605 0.0165008 0.0173661 0.0189297 0.0157173 0.0114985 0.0084476 0.0077095 0.0077149 0.0092267 0.0114147 0.0084476 0.0084357 0.0091790 0.0091725 0.0077204 0.0099287 0.0092137 0.0091919 0.0033962 0.0091919 0.0138670 0.0116716 0.0099639 0.0139520 0.0130499 0.0139607 0.0138771 0.0123259 0.0162707 0.0115067 0.0123367 0.0115855 0.0115834 0.0170594 0.0147612 0.0115418 0.0124012 0.0171478 
Thobra     0.0255582 0.0161881 0.0179704 0.0195191 0.0083421 0.0122589 0.0040618 0.0054802 0.0040700 0.0145677 0.0076688 0.0139520 0.0138896 0.0147288 0.0147288 0.0156023 0.0131794 0.0061965 0.0061923 0.0061923 0.0062008 0.0069057 0.0163442 0.0164294 0.0171353 0.0161051 0.0146007 0.0106836 0.0137910 0.0106988 0.0114779 0.0047628 0.0054597 0.0047628 0.0054746 0.0055084 0.0019919 0.0153625 0.0154194 0.0153402 0.0068799 0.0068799 0.0075958 0.0054784 0.0068799 0.0068704 0.0068704 0.0068799 0.0153290 0.0161645 0.0161527 0.0099423 0.0092117 0.0076242 0.0061965 0.0091212 0.0047596 0.0047725 0.0068402 0.0164279 0.0163432 0.0040439 0.0054597 0.0054560 0.0069317 0.0033597 0.0122571 0.0107830 0.0129395 0.0091877 0.0106663 0.0114107 0.0107271 0.0098889 0.0099401 0.0114534 0.0181311 0.0178124 0.0170595 0.0129970 0.0163082 0.0162361 0.0162480 0.0147086 0.0130721 0.0186756 0.0179833 0.0137596 0.0061691 0.0076348 0.0047661 0.0190224 0.0122942 0.0178386 0.0205199 0.0163563 0.0163077 0.0171988 0.0188406 0.0162118 0.0169598 0.0033574 0.0033791 0.0114452 0.0154429 0.0138010 0.0171860 0.0155108 0.0130277 0.0130532 0.0138525 0.0189099 0.0139231 0.0188677 0.0122589 0.0114881 0.0130765 0.0123208 0.0129026 0.0138626 0.0115293 0.0114779 0.0107140 0.0163568 0.0106437 0.0137910 0.0130765 0.0123208 0.0155108 0.0122045 0.0107446 0.0129783 0.0114107 0.0123414 0.0197501 0.0130183 0.0205661 0.0130277 0.0130183 0.0146007 0.0137596 0.0099754 0.0121765 0.0106663 0.0130954 0.0152847 0.0146658 0.0171353 0.0121592 0.0139029 0.0106512 0.0105891 0.0138010 0.0162599 0.0115293 0.0106512 0.0136184 0.0120884 0.0129598 0.0153858 0.0122835 0.0115293 0.0177344 0.0152727 0.0177604 0.0161763 0.0153290 0.0169474 0.0047563 0.0083850 0.0076635 0.0069509 0.0098016 0.0090767 0.0083537 0.0083595 0.0054319 0.0061377 0.0040548 0.0026823 0.0033597 0.0047386 0.0033574 0.0033574 0.0047354 0.0054560 0.0054319 0.0040493 0.0033574 0.0047386 0.0047354 0.0047596 0.0047354 0.0013239 0.0054393 0.0054319 0.0054430 0.0068402 0.0033642 0.0061923 0.0054356 0.0054356 0.0033574 0.0019991 0.0091234 0.0019932 0.0026751 0.0047579 0.0091922 0.0099798 0.0091922 0.0069509 0.0123475 0.0107830 0.0131031 0.0122483 0.0131194 0.0115026 0.0114677 0.0178909 0.0122483 0.0107578 0.0091725 0.0000000 0.0205605 0.0147600 0.0162582 0.0154400 0.0154504 0.0170092 0.0138896 0.0076220 0.0026805 0.0020004 0.0020017 0.0026787 0.0061733 0.0033768 0.0026769 0.0040645 0.0040618 0.0020044 0.0047628 0.0033723 0.0033665 0.0129118 0.0054430 0.0129488 0.0115625 0.0091148 0.0137910 0.0129009 0.0130344 0.0137177 0.0121939 0.0160818 0.0106340 0.0129598 0.0122132 0.0106966 0.0168609 0.0145901 0.0114107 0.0122589 0.0129303 
Trecap     0.0344075 0.0298030 0.0301047 0.0336667 0.0257907 0.0242828 0.0205605 0.0223411 0.0196849 0.0298500 0.0181192 0.0162457 0.0161739 0.0170341 0.0170341 0.0179322 0.0154617 0.0164031 0.0163910 0.0163910 0.0164153 0.0154504 0.0320635 0.0331648 0.0329734 0.0316120 0.0269601 0.0233981 0.0270130 0.0234341 0.0233856 0.0147371 0.0147263 0.0147371 0.0139786 0.0205760 0.0197423 0.0297472 0.0308957 0.0307412 0.0187618 0.0187618 0.0195837 0.0171858 0.0187618 0.0187339 0.0187339 0.0187618 0.0296771 0.0317195 0.0296073 0.0224563 0.0206982 0.0180119 0.0205011 0.0224778 0.0147263 0.0139786 0.0188168 0.0187768 0.0186793 0.0204703 0.0222606 0.0222437 0.0241588 0.0196554 0.0252530 0.0226640 0.0269601 0.0226291 0.0233676 0.0242145 0.0225468 0.0234035 0.0225597 0.0243016 0.0311505 0.0327314 0.0318967 0.0260945 0.0300094 0.0298824 0.0299060 0.0292121 0.0263514 0.0326994 0.0319613 0.0279713 0.0155308 0.0180387 0.0147479 0.0332773 0.0243579 0.0317195 0.0348944 0.0311333 0.0310513 0.0300484 0.0329734 0.0318205 0.0326473 0.0196407 0.0197721 0.0224563 0.0288497 0.0270341 0.0321149 0.0291104 0.0261465 0.0253316 0.0271295 0.0330850 0.0272788 0.0330055 0.0262600 0.0253553 0.0262395 0.0254027 0.0251359 0.0271507 0.0244457 0.0253434 0.0234702 0.0300895 0.0242828 0.0270130 0.0262395 0.0244145 0.0301287 0.0251554 0.0225770 0.0260540 0.0251748 0.0244457 0.0340288 0.0261262 0.0349788 0.0271507 0.0261262 0.0279713 0.0259619 0.0216906 0.0260742 0.0233676 0.0262805 0.0286824 0.0291198 0.0320379 0.0260540 0.0272360 0.0233318 0.0241588 0.0270341 0.0279933 0.0254542 0.0243016 0.0267822 0.0259018 0.0260136 0.0288724 0.0263102 0.0254542 0.0335278 0.0306121 0.0335813 0.0317447 0.0298030 0.0326214 0.0215881 0.0205760 0.0197423 0.0197869 0.0212160 0.0213218 0.0205011 0.0205165 0.0171859 0.0180119 0.0205320 0.0179722 0.0196554 0.0213218 0.0196407 0.0196407 0.0213057 0.0222437 0.0221470 0.0205011 0.0196407 0.0213218 0.0213057 0.0214154 0.0213057 0.0189286 0.0172114 0.0171859 0.0172242 0.0188168 0.0196849 0.0213057 0.0212289 0.0212289 0.0196407 0.0198150 0.0197572 0.0197423 0.0206513 0.0205785 0.0215881 0.0225380 0.0215881 0.0189570 0.0254623 0.0236341 0.0253119 0.0262281 0.0253394 0.0254027 0.0253316 0.0318022 0.0262486 0.0245477 0.0225989 0.0205605 0.0000000 0.0048943 0.0041358 0.0041301 0.0041690 0.0084751 0.0063049 0.0171223 0.0188590 0.0180119 0.0180253 0.0206825 0.0221973 0.0197572 0.0188308 0.0205760 0.0205605 0.0180522 0.0214316 0.0197275 0.0196849 0.0259018 0.0172242 0.0268863 0.0234576 0.0198318 0.0268972 0.0267920 0.0252726 0.0260022 0.0260022 0.0315620 0.0241465 0.0232961 0.0250659 0.0234396 0.0303642 0.0278302 0.0241095 0.0251554 0.0170718 
Tremac     0.0276901 0.0252844 0.0264362 0.0290053 0.0196979 0.0190547 0.0155546 0.0172370 0.0155890 0.0243391 0.0132152 0.0114882 0.0114370 0.0122426 0.0122426 0.0130782 0.0107381 0.0116002 0.0115918 0.0107787 0.0116086 0.0107228 0.0264155 0.0274511 0.0272896 0.0260338 0.0225552 0.0191255 0.0226027 0.0191544 0.0191123 0.0100302 0.0107710 0.0100302 0.0100517 0.0155660 0.0147708 0.0242518 0.0253237 0.0251943 0.0138656 0.0138656 0.0146490 0.0123508 0.0138656 0.0138455 0.0138455 0.0138656 0.0241959 0.0261262 0.0241402 0.0173271 0.0156591 0.0131368 0.0155080 0.0181600 0.0100230 0.0100517 0.0139074 0.0138742 0.0138040 0.0154853 0.0171732 0.0171605 0.0189559 0.0139175 0.0209144 0.0183929 0.0216210 0.0174705 0.0190979 0.0199181 0.0182964 0.0182140 0.0183096 0.0199918 0.0255539 0.0261986 0.0262896 0.0217167 0.0254661 0.0253553 0.0243890 0.0236776 0.0209947 0.0280695 0.0273433 0.0225552 0.0115481 0.0131560 0.0100373 0.0285797 0.0200374 0.0271295 0.0301698 0.0255458 0.0254741 0.0254940 0.0283117 0.0262076 0.0270130 0.0146940 0.0147925 0.0173271 0.0233981 0.0226200 0.0264777 0.0245913 0.0217630 0.0218168 0.0227026 0.0284115 0.0228256 0.0283442 0.0209116 0.0200507 0.0218429 0.0210240 0.0198730 0.0227201 0.0191980 0.0200374 0.0191835 0.0255376 0.0190547 0.0226027 0.0218429 0.0200833 0.0245913 0.0208190 0.0183234 0.0216835 0.0199181 0.0201119 0.0293237 0.0217463 0.0302418 0.0217630 0.0217463 0.0235190 0.0216045 0.0174574 0.0207742 0.0190979 0.0218765 0.0242268 0.0236227 0.0263948 0.0207427 0.0227903 0.0190691 0.0189559 0.0226200 0.0235372 0.0201272 0.0190691 0.0223241 0.0206201 0.0216505 0.0243890 0.0209625 0.0201272 0.0278622 0.0250853 0.0278840 0.0261262 0.0243016 0.0269920 0.0181322 0.0155660 0.0147816 0.0148034 0.0162094 0.0162941 0.0155080 0.0155194 0.0123527 0.0131368 0.0147371 0.0131066 0.0139175 0.0154966 0.0146940 0.0139074 0.0154853 0.0162821 0.0162821 0.0154966 0.0139074 0.0154966 0.0154853 0.0154966 0.0154853 0.0139913 0.0123706 0.0123527 0.0123795 0.0139074 0.0147263 0.0162941 0.0162219 0.0162219 0.0146940 0.0148264 0.0147816 0.0147708 0.0156244 0.0163542 0.0165017 0.0165017 0.0165017 0.0140118 0.0210725 0.0183929 0.0209465 0.0208985 0.0200415 0.0200833 0.0209625 0.0272041 0.0208985 0.0192579 0.0174313 0.0147600 0.0048943 0.0000000 0.0013558 0.0006744 0.0006776 0.0034194 0.0020418 0.0123044 0.0139277 0.0131368 0.0131464 0.0156475 0.0162457 0.0139277 0.0139175 0.0147048 0.0146940 0.0131560 0.0155080 0.0147600 0.0147263 0.0215717 0.0123795 0.0215423 0.0182551 0.0156351 0.0215553 0.0214641 0.0199938 0.0206982 0.0207139 0.0259935 0.0189570 0.0189559 0.0198150 0.0190703 0.0248813 0.0224392 0.0189144 0.0198880 0.0122690 
Tremar     0.0294366 0.0260136 0.0271720 0.0297415 0.0212418 0.0197703 0.0162582 0.0179451 0.0162941 0.0250659 0.0139175 0.0121795 0.0121256 0.0129344 0.0129344 0.0137741 0.0114289 0.0122974 0.0122886 0.0122886 0.0123063 0.0114208 0.0271507 0.0281902 0.0280255 0.0267615 0.0232783 0.0198430 0.0233265 0.0198730 0.0198299 0.0107228 0.0107152 0.0107228 0.0099923 0.0162701 0.0154740 0.0249769 0.0260540 0.0259218 0.0145630 0.0145630 0.0153474 0.0130482 0.0145630 0.0145419 0.0145419 0.0145630 0.0249194 0.0268555 0.0248622 0.0180382 0.0163668 0.0138355 0.0162100 0.0188731 0.0107152 0.0107458 0.0146065 0.0145724 0.0144988 0.0161863 0.0178792 0.0178660 0.0196684 0.0154053 0.0216375 0.0191136 0.0223411 0.0181872 0.0198150 0.0206357 0.0190141 0.0189286 0.0190272 0.0207113 0.0262896 0.0278188 0.0270232 0.0224392 0.0261986 0.0260857 0.0251165 0.0244268 0.0217203 0.0288045 0.0280797 0.0232783 0.0122426 0.0138555 0.0107304 0.0293237 0.0207585 0.0278622 0.0309114 0.0262805 0.0262076 0.0262281 0.0290510 0.0269391 0.0277436 0.0153941 0.0154966 0.0180382 0.0241217 0.0233444 0.0272146 0.0253237 0.0224863 0.0225424 0.0234287 0.0291523 0.0235554 0.0290834 0.0216340 0.0207716 0.0225681 0.0217500 0.0205890 0.0234467 0.0199181 0.0207585 0.0199031 0.0262713 0.0197703 0.0233265 0.0225681 0.0208059 0.0253237 0.0215389 0.0190416 0.0224050 0.0206357 0.0208348 0.0300657 0.0224691 0.0309850 0.0224863 0.0224691 0.0242455 0.0223241 0.0181872 0.0214933 0.0198150 0.0226027 0.0249505 0.0243514 0.0271295 0.0214608 0.0235190 0.0197851 0.0196684 0.0233444 0.0242641 0.0208507 0.0197851 0.0230414 0.0213347 0.0223709 0.0251165 0.0216705 0.0208507 0.0285931 0.0258105 0.0286377 0.0268764 0.0250273 0.0277220 0.0188438 0.0162701 0.0154853 0.0155080 0.0153243 0.0169966 0.0162100 0.0162219 0.0130499 0.0138355 0.0162338 0.0138040 0.0154053 0.0169966 0.0153941 0.0153941 0.0169841 0.0178660 0.0177875 0.0162100 0.0153941 0.0169966 0.0169841 0.0170719 0.0169841 0.0146940 0.0130687 0.0130499 0.0130782 0.0146065 0.0154278 0.0169966 0.0169218 0.0169218 0.0153941 0.0155317 0.0154853 0.0154740 0.0163306 0.0170718 0.0172114 0.0181051 0.0172114 0.0147155 0.0218000 0.0191136 0.0216705 0.0216210 0.0207638 0.0208059 0.0216871 0.0279379 0.0216210 0.0199958 0.0181605 0.0162582 0.0041358 0.0013558 0.0000000 0.0013444 0.0006733 0.0047953 0.0027169 0.0129995 0.0146384 0.0138355 0.0138455 0.0163547 0.0178269 0.0154853 0.0146171 0.0162701 0.0162582 0.0138656 0.0170845 0.0154626 0.0154391 0.0222902 0.0130782 0.0222606 0.0189713 0.0163422 0.0222733 0.0221805 0.0207139 0.0214154 0.0214316 0.0267201 0.0196701 0.0196684 0.0205295 0.0197869 0.0256017 0.0231594 0.0196260 0.0206045 0.0129622 
Trenig     0.0284945 0.0250972 0.0262395 0.0287916 0.0203786 0.0189133 0.0154400 0.0171098 0.0154740 0.0241588 0.0131178 0.0114045 0.0113540 0.0121535 0.0121535 0.0129826 0.0106598 0.0115150 0.0115067 0.0115067 0.0115232 0.0106523 0.0262190 0.0272468 0.0270872 0.0258419 0.0223879 0.0189832 0.0224349 0.0190117 0.0189701 0.0099568 0.0099498 0.0099568 0.0092310 0.0154513 0.0146619 0.0240725 0.0251359 0.0250081 0.0137642 0.0137642 0.0145419 0.0122602 0.0137642 0.0137444 0.0137444 0.0137642 0.0240174 0.0259333 0.0239625 0.0171987 0.0155431 0.0130405 0.0153941 0.0180253 0.0099498 0.0099780 0.0138055 0.0137727 0.0137034 0.0153717 0.0170468 0.0170342 0.0188157 0.0130405 0.0207585 0.0182551 0.0214608 0.0173401 0.0189559 0.0197703 0.0181600 0.0180786 0.0181730 0.0198430 0.0253632 0.0251284 0.0260945 0.0215553 0.0252767 0.0251673 0.0242082 0.0226548 0.0216705 0.0278622 0.0271404 0.0223879 0.0114636 0.0130593 0.0099639 0.0283666 0.0198880 0.0269291 0.0299471 0.0253553 0.0252844 0.0253041 0.0281017 0.0260136 0.0268139 0.0145853 0.0146833 0.0171987 0.0232250 0.0224520 0.0262805 0.0244079 0.0216011 0.0216540 0.0225335 0.0282004 0.0226548 0.0281340 0.0207558 0.0199012 0.0216800 0.0208666 0.0197258 0.0225508 0.0190547 0.0198880 0.0190404 0.0253475 0.0189133 0.0224349 0.0216800 0.0199332 0.0244079 0.0206643 0.0181866 0.0215226 0.0197703 0.0199615 0.0291063 0.0215846 0.0300181 0.0216011 0.0215846 0.0233444 0.0214445 0.0173401 0.0206201 0.0189559 0.0217131 0.0240480 0.0234467 0.0261986 0.0205890 0.0226200 0.0189274 0.0188157 0.0224520 0.0233623 0.0199766 0.0189274 0.0221597 0.0204680 0.0214900 0.0242082 0.0208059 0.0199766 0.0276575 0.0249003 0.0268139 0.0259533 0.0241217 0.0267932 0.0179980 0.0154513 0.0146726 0.0146940 0.0160900 0.0161745 0.0153941 0.0154053 0.0122621 0.0130405 0.0138455 0.0130106 0.0130405 0.0145959 0.0145853 0.0130311 0.0145853 0.0162344 0.0153717 0.0146065 0.0130311 0.0145959 0.0145853 0.0154513 0.0145853 0.0138872 0.0122797 0.0122621 0.0122886 0.0138055 0.0146171 0.0161745 0.0161032 0.0161032 0.0145853 0.0147168 0.0146726 0.0146619 0.0155089 0.0162457 0.0163794 0.0164528 0.0163794 0.0139074 0.0209144 0.0182551 0.0207900 0.0207427 0.0198918 0.0199332 0.0208059 0.0270029 0.0207427 0.0182964 0.0165008 0.0154400 0.0041301 0.0006744 0.0013444 0.0000000 0.0000010 0.0047888 0.0027114 0.0122144 0.0130593 0.0130405 0.0130499 0.0155317 0.0161982 0.0138872 0.0138155 0.0146619 0.0146512 0.0122974 0.0154626 0.0146512 0.0138455 0.0214121 0.0122886 0.0213830 0.0181192 0.0155194 0.0213960 0.0213057 0.0198449 0.0205450 0.0205605 0.0258022 0.0188168 0.0188157 0.0196684 0.0189286 0.0246989 0.0222733 0.0187747 0.0197406 0.0121795 
Tresti     0.0284846 0.0251240 0.0262691 0.0288271 0.0203961 0.0189286 0.0154504 0.0163181 0.0154730 0.0232175 0.0131257 0.0122231 0.0121689 0.0129809 0.0129809 0.0138240 0.0114697 0.0115212 0.0115129 0.0115129 0.0115295 0.0106577 0.0262486 0.0272788 0.0271187 0.0248884 0.0233139 0.0189986 0.0224563 0.0190272 0.0189855 0.0099616 0.0099546 0.0099616 0.0092353 0.0154617 0.0146704 0.0240418 0.0241836 0.0240602 0.0137727 0.0137727 0.0145513 0.0122671 0.0137727 0.0137528 0.0137528 0.0137727 0.0230814 0.0249769 0.0239868 0.0172114 0.0155537 0.0130482 0.0154034 0.0180392 0.0099546 0.0099829 0.0138140 0.0146254 0.0145513 0.0153810 0.0162576 0.0162457 0.0188308 0.0130482 0.0207769 0.0191281 0.0214641 0.0173401 0.0181464 0.0197869 0.0190284 0.0180927 0.0181872 0.0198599 0.0263308 0.0251554 0.0260830 0.0215751 0.0253041 0.0251943 0.0251554 0.0226769 0.0208244 0.0278519 0.0271720 0.0224093 0.0114697 0.0130670 0.0099687 0.0284014 0.0207900 0.0269601 0.0289501 0.0253829 0.0253119 0.0262691 0.0281357 0.0250540 0.0258504 0.0145947 0.0146918 0.0172114 0.0232479 0.0224735 0.0263102 0.0244335 0.0216210 0.0216741 0.0225552 0.0282347 0.0226769 0.0281681 0.0207742 0.0199181 0.0217001 0.0208853 0.0197423 0.0225725 0.0199483 0.0198899 0.0190559 0.0253750 0.0189286 0.0224563 0.0217001 0.0208376 0.0244335 0.0206825 0.0190703 0.0215423 0.0197869 0.0208666 0.0291429 0.0216045 0.0300570 0.0216210 0.0216045 0.0233676 0.0223581 0.0182146 0.0206382 0.0189713 0.0217333 0.0240725 0.0234341 0.0262281 0.0206070 0.0226072 0.0189428 0.0188308 0.0224735 0.0243016 0.0199938 0.0189428 0.0221805 0.0204857 0.0215096 0.0242332 0.0208244 0.0199786 0.0266885 0.0249075 0.0258504 0.0249962 0.0231821 0.0258304 0.0180119 0.0154617 0.0146811 0.0147026 0.0161369 0.0161857 0.0154034 0.0154146 0.0122690 0.0130482 0.0138541 0.0130183 0.0130482 0.0146053 0.0145947 0.0130388 0.0145947 0.0162457 0.0153810 0.0146159 0.0130388 0.0146053 0.0145947 0.0154617 0.0145947 0.0138858 0.0122867 0.0122690 0.0122955 0.0138140 0.0146266 0.0161857 0.0161134 0.0161134 0.0145947 0.0147263 0.0146811 0.0146704 0.0146597 0.0162571 0.0163910 0.0164645 0.0163910 0.0139161 0.0209333 0.0191426 0.0217037 0.0207611 0.0207954 0.0199503 0.0208244 0.0270341 0.0207611 0.0191862 0.0173661 0.0154504 0.0041690 0.0006776 0.0006733 0.0000010 0.0000000 0.0048118 0.0027261 0.0130183 0.0130670 0.0130482 0.0130576 0.0155422 0.0170466 0.0138959 0.0138240 0.0146704 0.0146597 0.0123044 0.0154730 0.0146597 0.0138541 0.0214316 0.0122955 0.0213863 0.0189998 0.0155299 0.0214154 0.0213250 0.0198617 0.0205629 0.0205785 0.0258304 0.0188319 0.0188308 0.0188590 0.0189439 0.0247246 0.0222944 0.0187897 0.0197572 0.0121689 
Treuni     0.0302457 0.0268139 0.0279816 0.0305560 0.0220139 0.0205426 0.0170092 0.0187051 0.0170468 0.0249889 0.0146619 0.0129067 0.0128498 0.0136641 0.0136641 0.0145104 0.0121535 0.0130311 0.0130123 0.0130217 0.0130405 0.0121448 0.0279597 0.0290053 0.0288367 0.0275616 0.0240664 0.0206176 0.0241155 0.0206487 0.0206045 0.0114473 0.0121988 0.0114473 0.0122338 0.0170217 0.0162225 0.0257708 0.0268555 0.0267201 0.0153029 0.0153029 0.0160915 0.0137841 0.0153029 0.0152808 0.0152808 0.0153029 0.0257115 0.0276575 0.0256525 0.0188017 0.0171224 0.0145747 0.0169592 0.0196407 0.0114391 0.0114718 0.0153493 0.0153132 0.0152358 0.0169344 0.0186369 0.0186232 0.0204373 0.0161509 0.0215717 0.0198899 0.0214283 0.0181328 0.0197554 0.0205735 0.0189570 0.0188720 0.0189701 0.0214900 0.0270975 0.0286251 0.0278302 0.0232250 0.0270029 0.0268873 0.0259133 0.0252257 0.0225079 0.0296162 0.0288916 0.0240664 0.0129733 0.0145959 0.0114554 0.0301458 0.0215389 0.0286697 0.0317335 0.0270872 0.0270130 0.0270341 0.0298676 0.0277436 0.0285486 0.0161391 0.0162463 0.0188017 0.0249123 0.0241340 0.0280255 0.0261262 0.0232730 0.0233318 0.0242205 0.0299707 0.0243326 0.0298999 0.0224178 0.0215519 0.0233569 0.0225380 0.0196962 0.0242391 0.0206956 0.0215389 0.0206800 0.0270769 0.0205426 0.0241155 0.0233569 0.0215881 0.0261262 0.0223199 0.0198150 0.0214900 0.0214121 0.0216175 0.0308869 0.0232553 0.0318091 0.0232730 0.0232553 0.0250392 0.0231066 0.0181328 0.0214283 0.0205890 0.0233928 0.0240113 0.0251478 0.0279379 0.0205580 0.0243138 0.0205580 0.0204373 0.0241340 0.0250585 0.0216340 0.0205580 0.0238230 0.0221096 0.0231543 0.0259133 0.0224735 0.0216340 0.0293998 0.0266063 0.0294456 0.0267932 0.0258220 0.0285264 0.0196097 0.0170217 0.0162344 0.0162582 0.0176580 0.0177483 0.0169592 0.0169717 0.0137855 0.0145747 0.0169841 0.0145419 0.0161509 0.0177483 0.0161391 0.0161391 0.0177353 0.0186232 0.0185418 0.0169592 0.0161391 0.0177483 0.0177353 0.0178265 0.0177353 0.0154400 0.0138055 0.0137855 0.0138055 0.0153493 0.0161745 0.0177483 0.0176707 0.0176707 0.0161391 0.0162826 0.0162344 0.0162225 0.0170846 0.0178269 0.0179713 0.0188709 0.0179713 0.0154626 0.0225899 0.0190559 0.0224563 0.0207113 0.0215457 0.0215881 0.0216210 0.0287466 0.0215553 0.0207769 0.0189297 0.0170092 0.0084751 0.0034194 0.0047953 0.0047888 0.0048118 0.0000000 0.0034008 0.0137330 0.0153829 0.0145747 0.0145853 0.0171098 0.0185828 0.0162344 0.0153605 0.0170217 0.0170092 0.0146065 0.0178397 0.0162106 0.0161863 0.0230715 0.0138155 0.0230414 0.0197423 0.0170971 0.0230540 0.0221135 0.0214933 0.0221932 0.0222100 0.0275190 0.0204397 0.0204373 0.0213026 0.0205605 0.0263918 0.0239442 0.0203938 0.0213798 0.0136936 
Trezeb     0.0267518 0.0233928 0.0245082 0.0270348 0.0187598 0.0173012 0.0138896 0.0155326 0.0139200 0.0224691 0.0107809 0.0099216 0.0098775 0.0106620 0.0106620 0.0098775 0.0091855 0.0100181 0.0100110 0.0100110 0.0100252 0.0091790 0.0244892 0.0254978 0.0253475 0.0241340 0.0207244 0.0173658 0.0207689 0.0173918 0.0173529 0.0084856 0.0092202 0.0084856 0.0092464 0.0138997 0.0131194 0.0223879 0.0234287 0.0233086 0.0122445 0.0122445 0.0130123 0.0107556 0.0122445 0.0122270 0.0122270 0.0122445 0.0223369 0.0242205 0.0213476 0.0148167 0.0131986 0.0107655 0.0138469 0.0164279 0.0084796 0.0085036 0.0122816 0.0122514 0.0121901 0.0138269 0.0154749 0.0154636 0.0172115 0.0130610 0.0191110 0.0166381 0.0198131 0.0157415 0.0173400 0.0181452 0.0165509 0.0164772 0.0165637 0.0182127 0.0236410 0.0251597 0.0243702 0.0199012 0.0235624 0.0234593 0.0225163 0.0218261 0.0200070 0.0261173 0.0253987 0.0207244 0.0092267 0.0107809 0.0077204 0.0265950 0.0182538 0.0251986 0.0281662 0.0236352 0.0235680 0.0235862 0.0263443 0.0242951 0.0250897 0.0130516 0.0131385 0.0156138 0.0207087 0.0207847 0.0245463 0.0227026 0.0199444 0.0199918 0.0208611 0.0264381 0.0209728 0.0263762 0.0191098 0.0182669 0.0200182 0.0192113 0.0181046 0.0208770 0.0174310 0.0182538 0.0174179 0.0236296 0.0173012 0.0207689 0.0200182 0.0182951 0.0227026 0.0190248 0.0165761 0.0198711 0.0181452 0.0183220 0.0273325 0.0199293 0.0282327 0.0199444 0.0199293 0.0216635 0.0197982 0.0157415 0.0189832 0.0173400 0.0191242 0.0223667 0.0217594 0.0244703 0.0189547 0.0200050 0.0164284 0.0172115 0.0207847 0.0216800 0.0183358 0.0173141 0.0205117 0.0188427 0.0198412 0.0225163 0.0191544 0.0183358 0.0259247 0.0232073 0.0259648 0.0242391 0.0224349 0.0250704 0.0164041 0.0131194 0.0123545 0.0123724 0.0145419 0.0146193 0.0138469 0.0138570 0.0107578 0.0115253 0.0138670 0.0114985 0.0130610 0.0146193 0.0130516 0.0130516 0.0146087 0.0154636 0.0153950 0.0138469 0.0130516 0.0146193 0.0146087 0.0146846 0.0146087 0.0123545 0.0107732 0.0107578 0.0107809 0.0122816 0.0130799 0.0146193 0.0145536 0.0145536 0.0130516 0.0131698 0.0122993 0.0131194 0.0139520 0.0146833 0.0140149 0.0148726 0.0140149 0.0123724 0.0192551 0.0166381 0.0191400 0.0190966 0.0182551 0.0182951 0.0191544 0.0252690 0.0190966 0.0174967 0.0157173 0.0138896 0.0063049 0.0020418 0.0027169 0.0027114 0.0027261 0.0034008 0.0000000 0.0099639 0.0123082 0.0115253 0.0115336 0.0139724 0.0154288 0.0131290 0.0122905 0.0138997 0.0138896 0.0115501 0.0146953 0.0131099 0.0130893 0.0197685 0.0107809 0.0197406 0.0165140 0.0139607 0.0189263 0.0196684 0.0173142 0.0189133 0.0189274 0.0240971 0.0172114 0.0172115 0.0180512 0.0165017 0.0230191 0.0206176 0.0171732 0.0181181 0.0106847 
Trioto     0.0219443 0.0178785 0.0188839 0.0212804 0.0120951 0.0114514 0.0076220 0.0091148 0.0076379 0.0154297 0.0040895 0.0107633 0.0107152 0.0115150 0.0115150 0.0115751 0.0100159 0.0040686 0.0040658 0.0040658 0.0040713 0.0047611 0.0172370 0.0181446 0.0180373 0.0169844 0.0162236 0.0122571 0.0154307 0.0122747 0.0122464 0.0026798 0.0033597 0.0026798 0.0026852 0.0076273 0.0069083 0.0161875 0.0162952 0.0162112 0.0061441 0.0061441 0.0068522 0.0047562 0.0061441 0.0061358 0.0061358 0.0061441 0.0161993 0.0170470 0.0145243 0.0076956 0.0069800 0.0033755 0.0083203 0.0099076 0.0020012 0.0020065 0.0061629 0.0131352 0.0130687 0.0075884 0.0090808 0.0090745 0.0106416 0.0068778 0.0138695 0.0115771 0.0145558 0.0107250 0.0122376 0.0129953 0.0122728 0.0114412 0.0115005 0.0130438 0.0189263 0.0195352 0.0187458 0.0146206 0.0180105 0.0179310 0.0179045 0.0163799 0.0146846 0.0203892 0.0197223 0.0153960 0.0013301 0.0026931 0.0020038 0.0207978 0.0138811 0.0195643 0.0223116 0.0180641 0.0180109 0.0188839 0.0205995 0.0170973 0.0178521 0.0068731 0.0069179 0.0091619 0.0130438 0.0154419 0.0189122 0.0171987 0.0146538 0.0146846 0.0154994 0.0206748 0.0155793 0.0206281 0.0138710 0.0130842 0.0147086 0.0139418 0.0129674 0.0155108 0.0131031 0.0130721 0.0122923 0.0180636 0.0122114 0.0154307 0.0147086 0.0139114 0.0171987 0.0138094 0.0123012 0.0145994 0.0129953 0.0139332 0.0215322 0.0146432 0.0223625 0.0146538 0.0146432 0.0162593 0.0153625 0.0115170 0.0137770 0.0122376 0.0139434 0.0169472 0.0163077 0.0188557 0.0137572 0.0147409 0.0114595 0.0121487 0.0154419 0.0179177 0.0131316 0.0122201 0.0152386 0.0136769 0.0145782 0.0170595 0.0138997 0.0131316 0.0186351 0.0161397 0.0186627 0.0170595 0.0161993 0.0178389 0.0098959 0.0061945 0.0054896 0.0054972 0.0090135 0.0083146 0.0075988 0.0076041 0.0047579 0.0054616 0.0076093 0.0061798 0.0068778 0.0083146 0.0068731 0.0068731 0.0083088 0.0090745 0.0090345 0.0075988 0.0068731 0.0083146 0.0083088 0.0083515 0.0083088 0.0061988 0.0047644 0.0047579 0.0047676 0.0061629 0.0068873 0.0083146 0.0082780 0.0082780 0.0068731 0.0069344 0.0061988 0.0069131 0.0076560 0.0083492 0.0069654 0.0077247 0.0069654 0.0047921 0.0139724 0.0123456 0.0147073 0.0138594 0.0138771 0.0131005 0.0138997 0.0196210 0.0138594 0.0131480 0.0114985 0.0076220 0.0171223 0.0123044 0.0129995 0.0122144 0.0130183 0.0137330 0.0099639 0.0000000 0.0061756 0.0054616 0.0054653 0.0076666 0.0098085 0.0069131 0.0061671 0.0076273 0.0076220 0.0054728 0.0083573 0.0069036 0.0068920 0.0137473 0.0047676 0.0129564 0.0107348 0.0076591 0.0114432 0.0129084 0.0107501 0.0121920 0.0122008 0.0169596 0.0106394 0.0106416 0.0114087 0.0092072 0.0160107 0.0137572 0.0106169 0.0114514 0.0106019 
Troann     0.0237934 0.0145782 0.0163197 0.0178517 0.0069461 0.0092182 0.0027052 0.0041064 0.0027107 0.0114595 0.0062136 0.0123635 0.0123082 0.0131290 0.0131290 0.0139826 0.0116022 0.0047725 0.0047693 0.0047693 0.0047758 0.0054709 0.0131525 0.0140062 0.0139231 0.0129581 0.0130157 0.0091706 0.0122220 0.0091835 0.0099472 0.0033687 0.0040548 0.0033687 0.0040658 0.0027070 0.0020044 0.0122289 0.0122747 0.0122114 0.0054504 0.0054504 0.0061545 0.0040686 0.0054504 0.0054430 0.0054430 0.0054504 0.0122026 0.0130063 0.0129970 0.0069821 0.0062695 0.0061775 0.0033837 0.0062073 0.0033665 0.0033755 0.0054191 0.0132152 0.0131480 0.0026932 0.0040909 0.0040882 0.0055408 0.0000010 0.0107119 0.0092552 0.0113925 0.0076988 0.0091555 0.0098889 0.0092072 0.0083945 0.0084380 0.0099261 0.0156608 0.0153858 0.0154297 0.0114432 0.0146871 0.0146219 0.0146325 0.0131031 0.0115088 0.0170220 0.0163322 0.0121939 0.0047515 0.0061860 0.0033710 0.0164537 0.0107446 0.0161999 0.0179306 0.0138811 0.0138394 0.0155450 0.0162957 0.0130438 0.0137795 0.0006599 0.0006641 0.0084402 0.0122942 0.0122307 0.0146859 0.0139013 0.0114697 0.0114923 0.0122765 0.0172371 0.0123385 0.0171988 0.0107140 0.0099564 0.0115128 0.0107676 0.0113602 0.0122853 0.0099918 0.0099472 0.0091964 0.0147314 0.0091362 0.0114616 0.0115128 0.0107676 0.0130626 0.0106663 0.0092225 0.0114269 0.0098889 0.0107852 0.0180636 0.0114616 0.0179704 0.0114697 0.0114616 0.0130063 0.0121939 0.0084677 0.0106416 0.0091555 0.0115293 0.0136980 0.0130747 0.0154881 0.0106265 0.0123208 0.0091426 0.0090894 0.0122307 0.0146432 0.0099918 0.0091426 0.0120694 0.0105647 0.0114107 0.0137894 0.0107348 0.0099918 0.0145361 0.0121573 0.0145466 0.0130157 0.0122026 0.0137696 0.0047873 0.0069200 0.0062093 0.0055066 0.0075988 0.0076063 0.0068941 0.0068988 0.0040343 0.0047274 0.0006617 0.0000010 0.0000010 0.0013257 0.0006599 0.0000010 0.0013248 0.0019945 0.0019945 0.0013257 0.0000010 0.0013257 0.0013248 0.0013257 0.0013248 0.0013323 0.0040397 0.0040343 0.0040424 0.0054191 0.0006612 0.0033814 0.0033665 0.0033665 0.0006599 0.0020117 0.0076454 0.0020058 0.0026932 0.0020038 0.0062564 0.0062564 0.0062564 0.0055066 0.0107907 0.0092552 0.0115356 0.0107042 0.0115501 0.0099683 0.0107348 0.0162480 0.0107042 0.0100181 0.0084476 0.0026805 0.0188590 0.0139277 0.0146384 0.0130593 0.0130670 0.0153829 0.0123082 0.0061756 0.0000000 0.0006604 0.0006608 0.0013380 0.0026744 0.0013265 0.0013257 0.0006604 0.0006599 0.0000010 0.0013265 0.0006628 0.0006612 0.0113683 0.0040424 0.0099029 0.0085261 0.0062031 0.0107064 0.0098659 0.0099683 0.0106491 0.0091683 0.0129395 0.0076666 0.0099121 0.0091835 0.0077117 0.0136980 0.0114697 0.0084143 0.0092182 0.0113844 
Trobri     0.0229102 0.0137795 0.0154994 0.0170221 0.0076582 0.0099494 0.0033895 0.0048021 0.0033964 0.0122026 0.0054952 0.0115771 0.0115253 0.0123367 0.0123367 0.0131794 0.0108218 0.0040700 0.0040673 0.0040673 0.0040728 0.0047628 0.0139130 0.0147745 0.0146871 0.0137078 0.0122307 0.0084225 0.0114452 0.0084343 0.0091900 0.0026805 0.0033619 0.0026805 0.0033710 0.0033918 0.0013296 0.0129767 0.0130250 0.0129581 0.0047450 0.0047450 0.0054430 0.0033733 0.0047450 0.0047386 0.0047386 0.0047450 0.0129488 0.0137596 0.0137497 0.0076978 0.0069821 0.0054634 0.0040700 0.0069131 0.0026787 0.0026859 0.0047178 0.0139811 0.0139099 0.0033745 0.0047840 0.0047807 0.0062477 0.0013239 0.0099472 0.0084998 0.0106265 0.0069633 0.0084085 0.0091362 0.0084558 0.0076560 0.0076956 0.0091706 0.0156377 0.0145795 0.0146206 0.0106739 0.0138827 0.0138209 0.0138309 0.0123208 0.0107348 0.0161999 0.0155117 0.0114188 0.0040521 0.0054709 0.0026823 0.0165030 0.0099776 0.0153858 0.0179833 0.0139231 0.0138811 0.0147409 0.0163442 0.0137994 0.0145361 0.0013230 0.0013314 0.0091641 0.0130465 0.0114534 0.0147301 0.0131031 0.0106988 0.0107195 0.0114964 0.0164051 0.0115542 0.0163688 0.0099494 0.0091987 0.0107390 0.0099989 0.0105966 0.0115046 0.0092312 0.0091900 0.0084461 0.0139247 0.0083909 0.0114452 0.0107390 0.0099989 0.0131031 0.0099051 0.0084699 0.0106588 0.0091362 0.0100154 0.0172243 0.0106912 0.0180234 0.0106988 0.0106912 0.0114697 0.0114188 0.0077225 0.0098820 0.0084085 0.0107544 0.0129118 0.0122853 0.0146871 0.0098681 0.0115376 0.0083967 0.0083479 0.0114534 0.0138409 0.0092312 0.0083967 0.0113022 0.0098107 0.0106437 0.0129970 0.0099683 0.0092312 0.0152958 0.0129009 0.0153179 0.0137696 0.0129488 0.0145256 0.0040826 0.0061965 0.0054915 0.0047938 0.0075884 0.0068799 0.0061733 0.0061775 0.0033440 0.0040316 0.0019972 0.0006608 0.0013239 0.0026673 0.0013230 0.0013230 0.0026655 0.0033597 0.0033440 0.0019945 0.0013230 0.0026673 0.0026655 0.0026787 0.0026655 0.0006628 0.0033485 0.0033440 0.0033507 0.0047178 0.0013257 0.0040673 0.0040493 0.0040493 0.0013230 0.0013345 0.0069152 0.0013305 0.0020090 0.0026780 0.0069675 0.0077269 0.0069675 0.0047938 0.0100203 0.0084998 0.0107599 0.0099401 0.0107732 0.0092094 0.0099683 0.0154316 0.0099401 0.0092618 0.0077095 0.0020004 0.0180119 0.0131368 0.0138355 0.0130405 0.0130482 0.0145747 0.0115253 0.0054616 0.0006604 0.0000000 0.0000010 0.0020117 0.0040548 0.0013296 0.0006595 0.0020017 0.0020004 0.0000010 0.0026805 0.0013287 0.0013265 0.0106041 0.0033507 0.0106340 0.0092574 0.0069083 0.0114452 0.0105944 0.0107042 0.0113844 0.0098959 0.0136882 0.0083828 0.0106437 0.0099121 0.0084320 0.0144513 0.0122220 0.0091362 0.0099494 0.0106190 
TrobrK     0.0229275 0.0137894 0.0155108 0.0170346 0.0076635 0.0099564 0.0033918 0.0048054 0.0033988 0.0122114 0.0054990 0.0115855 0.0115336 0.0123456 0.0123456 0.0131890 0.0108295 0.0040728 0.0040700 0.0040700 0.0040756 0.0047661 0.0139231 0.0147854 0.0146979 0.0137177 0.0122395 0.0084284 0.0114534 0.0084402 0.0091964 0.0026823 0.0033642 0.0026823 0.0033733 0.0027052 0.0013305 0.0129860 0.0130344 0.0129674 0.0047482 0.0047482 0.0054467 0.0033755 0.0047482 0.0047418 0.0047418 0.0047482 0.0129581 0.0137696 0.0137596 0.0077032 0.0069869 0.0054671 0.0033814 0.0069179 0.0026805 0.0026877 0.0047210 0.0139913 0.0139200 0.0033768 0.0047873 0.0047840 0.0062521 0.0013248 0.0099542 0.0085058 0.0106340 0.0069681 0.0084143 0.0091426 0.0084617 0.0076613 0.0077010 0.0091770 0.0156493 0.0153746 0.0146312 0.0106815 0.0138928 0.0138309 0.0138409 0.0123296 0.0107424 0.0162118 0.0155231 0.0114269 0.0040548 0.0054746 0.0026841 0.0165153 0.0099847 0.0153970 0.0179966 0.0139332 0.0138912 0.0147517 0.0163563 0.0138094 0.0145466 0.0013239 0.0013323 0.0091706 0.0130559 0.0114616 0.0147409 0.0131126 0.0107064 0.0107271 0.0115046 0.0164172 0.0115625 0.0163809 0.0099564 0.0092052 0.0107467 0.0100060 0.0106041 0.0115128 0.0092378 0.0091964 0.0084520 0.0139348 0.0083967 0.0114534 0.0107467 0.0100060 0.0131126 0.0099121 0.0084759 0.0106663 0.0091426 0.0100225 0.0172243 0.0106988 0.0180368 0.0107064 0.0106988 0.0122395 0.0114269 0.0077280 0.0098889 0.0084143 0.0107620 0.0129211 0.0122942 0.0146979 0.0098750 0.0115459 0.0084026 0.0083537 0.0114616 0.0138510 0.0092378 0.0084026 0.0113102 0.0098176 0.0106512 0.0130063 0.0099754 0.0092378 0.0153069 0.0129101 0.0153290 0.0137795 0.0129581 0.0145361 0.0040854 0.0062008 0.0054952 0.0047971 0.0075936 0.0068846 0.0061775 0.0061818 0.0033462 0.0040343 0.0019985 0.0006612 0.0013248 0.0026691 0.0013239 0.0013239 0.0026673 0.0033619 0.0033462 0.0019958 0.0013239 0.0026691 0.0026673 0.0026805 0.0026673 0.0006632 0.0033507 0.0033462 0.0033530 0.0047210 0.0006608 0.0033791 0.0033642 0.0033642 0.0006595 0.0013353 0.0069200 0.0013314 0.0020103 0.0026798 0.0069723 0.0077323 0.0069723 0.0047971 0.0100275 0.0085058 0.0107676 0.0099472 0.0107809 0.0092159 0.0099754 0.0154429 0.0099472 0.0092683 0.0077149 0.0020017 0.0180253 0.0131464 0.0138455 0.0130499 0.0130576 0.0145853 0.0115336 0.0054653 0.0006608 0.0000010 0.0000000 0.0020130 0.0033687 0.0006632 0.0006599 0.0013305 0.0013296 0.0000010 0.0026805 0.0013296 0.0013265 0.0106115 0.0033530 0.0106416 0.0092640 0.0069131 0.0114534 0.0106019 0.0107119 0.0113925 0.0099029 0.0136980 0.0083886 0.0106512 0.0099191 0.0084380 0.0144616 0.0122307 0.0091426 0.0099564 0.0106265 
Trodub     0.0248410 0.0162837 0.0180771 0.0196340 0.0069413 0.0108027 0.0027034 0.0041036 0.0027089 0.0130936 0.0077139 0.0140355 0.0139724 0.0148167 0.0148167 0.0156956 0.0132584 0.0062328 0.0062285 0.0062285 0.0062371 0.0069461 0.0148410 0.0157206 0.0156270 0.0146219 0.0146871 0.0107467 0.0138726 0.0107620 0.0115459 0.0047905 0.0054915 0.0047905 0.0055066 0.0041249 0.0020031 0.0138811 0.0139332 0.0138610 0.0069200 0.0069200 0.0076348 0.0055104 0.0069200 0.0069104 0.0069104 0.0069200 0.0138510 0.0146764 0.0146658 0.0085103 0.0077836 0.0076688 0.0048120 0.0077063 0.0047873 0.0048004 0.0068799 0.0149154 0.0148386 0.0026914 0.0040882 0.0040854 0.0055369 0.0020117 0.0123296 0.0108473 0.0130157 0.0092421 0.0107293 0.0114779 0.0107907 0.0099472 0.0099989 0.0115211 0.0174178 0.0179173 0.0171606 0.0130747 0.0164051 0.0163322 0.0163442 0.0147962 0.0131507 0.0187857 0.0180900 0.0138409 0.0062050 0.0076795 0.0047938 0.0191361 0.0123681 0.0179438 0.0206411 0.0164537 0.0164046 0.0173012 0.0189524 0.0147193 0.0154655 0.0020103 0.0020240 0.0100011 0.0139551 0.0138827 0.0172883 0.0156031 0.0131049 0.0131316 0.0139348 0.0190224 0.0140062 0.0189797 0.0123315 0.0115562 0.0131543 0.0123950 0.0129783 0.0139449 0.0115978 0.0115459 0.0107774 0.0164542 0.0107064 0.0138726 0.0131543 0.0123950 0.0156031 0.0122765 0.0108084 0.0130559 0.0114779 0.0124150 0.0198674 0.0130954 0.0206879 0.0131049 0.0130954 0.0146871 0.0138409 0.0100346 0.0122483 0.0107293 0.0131734 0.0153746 0.0147529 0.0172371 0.0122307 0.0139857 0.0107140 0.0106512 0.0138827 0.0163563 0.0115978 0.0107140 0.0136980 0.0121592 0.0130371 0.0154768 0.0123564 0.0115978 0.0162361 0.0137994 0.0162599 0.0146871 0.0138510 0.0154542 0.0047840 0.0084343 0.0077085 0.0069918 0.0098589 0.0091298 0.0084026 0.0084085 0.0054634 0.0061733 0.0026987 0.0013389 0.0020117 0.0033791 0.0020103 0.0020103 0.0033768 0.0040854 0.0040673 0.0026950 0.0020103 0.0033791 0.0033768 0.0033941 0.0033768 0.0013314 0.0054709 0.0054634 0.0054746 0.0068799 0.0020144 0.0048087 0.0040700 0.0040700 0.0020103 0.0020103 0.0091770 0.0020044 0.0026914 0.0026913 0.0077672 0.0085427 0.0077672 0.0069918 0.0124130 0.0108473 0.0131812 0.0123208 0.0131986 0.0115708 0.0115356 0.0179966 0.0123208 0.0108218 0.0092267 0.0026787 0.0206825 0.0156475 0.0163547 0.0155317 0.0155422 0.0171098 0.0139724 0.0076666 0.0013380 0.0020117 0.0020130 0.0000000 0.0047938 0.0033964 0.0026932 0.0027034 0.0027034 0.0013389 0.0033964 0.0020200 0.0020157 0.0129877 0.0054746 0.0114943 0.0101040 0.0077010 0.0123226 0.0114514 0.0115708 0.0122571 0.0107446 0.0146007 0.0092029 0.0115046 0.0107620 0.0092574 0.0153746 0.0131144 0.0099706 0.0108027 0.0130063 
Trokir     0.0281976 0.0186351 0.0204786 0.0220521 0.0106588 0.0130559 0.0062285 0.0077032 0.0062414 0.0153848 0.0098889 0.0154976 0.0154288 0.0162826 0.0162826 0.0171732 0.0147168 0.0083711 0.0083653 0.0083653 0.0083770 0.0090957 0.0171860 0.0180905 0.0179837 0.0169348 0.0169722 0.0129877 0.0161763 0.0130063 0.0138094 0.0061818 0.0076063 0.0068941 0.0076273 0.0048120 0.0054709 0.0161521 0.0162474 0.0161639 0.0090618 0.0090618 0.0097948 0.0069131 0.0090618 0.0090493 0.0090493 0.0090618 0.0161521 0.0169970 0.0169846 0.0107140 0.0099776 0.0098313 0.0054990 0.0098797 0.0068893 0.0069083 0.0090095 0.0163910 0.0163066 0.0062008 0.0076742 0.0076688 0.0092117 0.0033665 0.0146100 0.0130815 0.0152948 0.0114575 0.0129674 0.0137275 0.0130140 0.0121660 0.0122289 0.0137795 0.0197815 0.0194773 0.0195077 0.0153625 0.0187717 0.0186894 0.0186618 0.0162593 0.0154297 0.0211564 0.0204915 0.0161403 0.0083341 0.0098451 0.0068988 0.0215778 0.0146219 0.0203285 0.0230916 0.0188276 0.0187727 0.0196503 0.0213734 0.0170470 0.0177996 0.0040521 0.0040783 0.0122307 0.0162718 0.0161881 0.0196797 0.0179576 0.0153970 0.0154297 0.0162480 0.0214509 0.0163317 0.0214024 0.0146113 0.0138209 0.0154542 0.0146859 0.0152506 0.0162599 0.0138409 0.0138094 0.0130250 0.0188266 0.0129395 0.0161763 0.0154542 0.0146538 0.0179576 0.0145466 0.0130344 0.0153402 0.0137275 0.0146764 0.0223116 0.0153858 0.0231442 0.0153970 0.0153858 0.0170095 0.0161051 0.0122464 0.0145138 0.0129674 0.0154768 0.0176958 0.0170597 0.0196210 0.0144929 0.0162837 0.0129488 0.0128734 0.0161881 0.0186756 0.0138710 0.0129488 0.0159760 0.0144076 0.0153179 0.0178127 0.0146419 0.0138710 0.0185802 0.0160928 0.0177217 0.0170095 0.0161521 0.0177865 0.0069461 0.0106190 0.0098820 0.0091555 0.0120334 0.0113181 0.0105795 0.0105870 0.0075675 0.0082916 0.0040631 0.0033733 0.0033665 0.0047482 0.0040521 0.0033642 0.0047450 0.0047242 0.0054430 0.0040397 0.0033642 0.0047482 0.0047450 0.0040370 0.0047450 0.0047725 0.0075779 0.0075675 0.0075832 0.0090095 0.0026859 0.0054952 0.0054709 0.0054709 0.0026805 0.0054915 0.0113763 0.0054746 0.0062008 0.0047676 0.0099564 0.0099121 0.0099564 0.0091555 0.0147181 0.0130815 0.0154532 0.0145994 0.0154749 0.0138394 0.0146419 0.0203869 0.0145994 0.0130516 0.0114147 0.0061733 0.0221973 0.0162457 0.0178269 0.0161982 0.0170466 0.0185828 0.0154288 0.0098085 0.0026744 0.0040548 0.0033687 0.0047938 0.0000000 0.0026726 0.0047482 0.0019958 0.0019945 0.0019998 0.0013265 0.0040700 0.0019998 0.0152616 0.0075832 0.0137473 0.0123296 0.0098728 0.0146007 0.0136965 0.0138394 0.0145243 0.0129860 0.0169101 0.0114087 0.0137596 0.0130063 0.0114759 0.0161051 0.0154082 0.0121939 0.0130559 0.0152616 
Troluk     0.0247347 0.0154194 0.0171860 0.0187300 0.0091641 0.0115128 0.0048054 0.0062521 0.0048153 0.0138094 0.0069557 0.0131890 0.0131290 0.0139622 0.0139622 0.0148276 0.0124192 0.0054952 0.0054915 0.0054915 0.0054990 0.0062008 0.0155687 0.0164537 0.0163563 0.0153402 0.0138409 0.0099494 0.0130371 0.0099635 0.0107369 0.0040728 0.0047661 0.0040728 0.0047791 0.0034093 0.0026932 0.0145994 0.0146538 0.0145782 0.0061775 0.0061775 0.0068893 0.0047823 0.0061775 0.0061691 0.0061691 0.0061775 0.0145677 0.0153970 0.0153858 0.0092117 0.0084841 0.0069152 0.0040909 0.0084004 0.0040700 0.0040811 0.0061419 0.0156475 0.0155669 0.0047840 0.0062285 0.0062242 0.0077323 0.0020031 0.0115108 0.0100418 0.0121939 0.0084617 0.0099331 0.0106739 0.0099896 0.0091619 0.0092094 0.0107140 0.0173399 0.0154429 0.0162832 0.0122483 0.0155345 0.0154655 0.0154768 0.0131031 0.0123189 0.0178913 0.0171988 0.0130063 0.0054709 0.0069248 0.0040756 0.0182251 0.0115459 0.0170597 0.0197205 0.0155802 0.0155336 0.0164167 0.0180502 0.0154419 0.0161881 0.0026787 0.0026968 0.0107064 0.0146764 0.0130465 0.0164046 0.0147409 0.0122765 0.0122923 0.0130954 0.0181170 0.0131621 0.0180765 0.0115128 0.0107467 0.0123226 0.0115708 0.0121592 0.0131049 0.0107852 0.0107369 0.0099776 0.0155811 0.0099121 0.0130371 0.0123226 0.0115708 0.0147409 0.0114616 0.0100060 0.0122307 0.0106739 0.0115895 0.0189524 0.0122677 0.0197649 0.0122765 0.0122677 0.0130653 0.0130063 0.0092421 0.0114351 0.0099331 0.0123414 0.0145256 0.0139029 0.0163563 0.0114188 0.0131430 0.0099191 0.0098611 0.0130465 0.0154881 0.0107852 0.0099191 0.0128734 0.0106041 0.0122132 0.0146219 0.0115356 0.0107852 0.0169598 0.0145138 0.0161169 0.0154082 0.0145677 0.0161763 0.0055122 0.0076688 0.0069509 0.0062414 0.0090808 0.0083595 0.0076348 0.0076454 0.0047418 0.0054430 0.0026859 0.0020071 0.0020031 0.0033642 0.0026787 0.0020017 0.0033619 0.0033462 0.0040493 0.0026709 0.0020017 0.0033642 0.0033619 0.0026691 0.0033619 0.0020130 0.0047482 0.0047418 0.0047515 0.0061419 0.0013323 0.0033941 0.0040700 0.0040700 0.0013296 0.0027034 0.0084026 0.0026950 0.0033918 0.0040686 0.0084662 0.0084284 0.0084662 0.0062414 0.0115958 0.0100418 0.0123475 0.0115026 0.0123635 0.0107599 0.0115356 0.0171101 0.0115026 0.0100181 0.0084476 0.0033768 0.0197572 0.0139277 0.0154853 0.0138872 0.0138959 0.0162344 0.0131290 0.0069131 0.0013265 0.0013296 0.0006632 0.0033964 0.0026726 0.0000000 0.0013305 0.0006599 0.0006595 0.0000010 0.0019958 0.0026914 0.0006612 0.0121679 0.0047515 0.0122026 0.0108161 0.0083945 0.0130371 0.0121573 0.0122835 0.0129674 0.0114514 0.0153179 0.0099029 0.0122132 0.0114697 0.0099613 0.0160935 0.0138309 0.0106739 0.0115128 0.0121852 
Trolun     0.0237575 0.0145571 0.0162957 0.0178255 0.0083850 0.0106988 0.0040826 0.0055084 0.0040909 0.0129674 0.0062050 0.0123456 0.0122905 0.0131099 0.0131099 0.0139622 0.0115855 0.0047661 0.0047628 0.0047628 0.0047693 0.0054634 0.0146979 0.0155687 0.0154768 0.0144825 0.0121765 0.0083850 0.0113945 0.0083967 0.0099331 0.0033642 0.0040493 0.0033642 0.0040603 0.0040854 0.0020017 0.0137473 0.0137994 0.0137275 0.0054430 0.0054430 0.0061461 0.0040631 0.0054430 0.0054356 0.0054356 0.0054430 0.0137177 0.0145361 0.0145256 0.0084284 0.0077085 0.0061691 0.0047661 0.0076326 0.0033619 0.0033710 0.0054118 0.0147708 0.0146953 0.0040645 0.0054877 0.0054839 0.0069675 0.0019932 0.0099029 0.0092355 0.0105795 0.0076827 0.0091426 0.0098750 0.0091877 0.0083828 0.0084202 0.0091298 0.0155678 0.0152958 0.0154072 0.0114269 0.0146658 0.0146007 0.0137696 0.0130936 0.0114923 0.0169970 0.0163082 0.0121765 0.0047450 0.0061775 0.0033665 0.0173141 0.0099331 0.0161763 0.0187986 0.0147086 0.0146645 0.0155336 0.0171480 0.0145782 0.0153179 0.0019919 0.0020044 0.0099051 0.0138209 0.0122132 0.0155222 0.0138811 0.0106512 0.0107195 0.0114452 0.0163322 0.0123208 0.0162962 0.0099051 0.0091577 0.0106912 0.0099542 0.0113442 0.0114534 0.0091900 0.0091490 0.0084085 0.0138626 0.0091170 0.0113945 0.0106912 0.0099542 0.0138811 0.0098611 0.0092029 0.0114107 0.0098750 0.0099706 0.0171480 0.0106437 0.0188406 0.0106512 0.0106437 0.0129970 0.0121765 0.0084558 0.0106265 0.0091426 0.0107064 0.0136784 0.0122307 0.0154768 0.0106115 0.0122942 0.0091234 0.0090767 0.0122132 0.0146219 0.0099706 0.0091298 0.0120524 0.0090767 0.0113945 0.0137696 0.0099239 0.0091900 0.0160818 0.0136671 0.0161051 0.0145466 0.0137177 0.0153069 0.0047807 0.0069104 0.0062008 0.0054990 0.0083088 0.0075958 0.0061733 0.0068893 0.0040289 0.0047210 0.0026726 0.0013265 0.0019932 0.0033462 0.0019919 0.0019919 0.0033440 0.0040466 0.0040289 0.0026691 0.0019919 0.0033462 0.0033440 0.0033619 0.0033440 0.0013305 0.0040343 0.0040289 0.0040370 0.0054118 0.0019958 0.0033768 0.0047418 0.0047418 0.0019919 0.0020090 0.0076348 0.0020031 0.0026896 0.0033597 0.0076924 0.0084602 0.0076924 0.0054990 0.0107676 0.0092421 0.0107119 0.0106890 0.0107250 0.0091683 0.0107119 0.0153634 0.0098959 0.0092202 0.0084357 0.0026769 0.0188308 0.0139175 0.0146171 0.0138155 0.0138240 0.0153605 0.0122905 0.0061671 0.0013257 0.0006595 0.0006599 0.0026932 0.0047482 0.0013305 0.0000000 0.0026787 0.0026769 0.0006608 0.0033642 0.0020004 0.0006608 0.0113522 0.0040370 0.0113844 0.0100060 0.0076273 0.0122045 0.0113421 0.0114595 0.0121400 0.0106416 0.0144616 0.0091148 0.0113945 0.0106588 0.0091683 0.0152286 0.0129877 0.0098750 0.0106988 0.0113683 
Tromoo     0.0247159 0.0161999 0.0179837 0.0195336 0.0084225 0.0107467 0.0041008 0.0055331 0.0041092 0.0130250 0.0076742 0.0139622 0.0138997 0.0147396 0.0147396 0.0156138 0.0131890 0.0062008 0.0061965 0.0061965 0.0062050 0.0069104 0.0147637 0.0156386 0.0155459 0.0145466 0.0146113 0.0106912 0.0138010 0.0107064 0.0114861 0.0047661 0.0054634 0.0047661 0.0054784 0.0027154 0.0033768 0.0138094 0.0138610 0.0137894 0.0068846 0.0068846 0.0075958 0.0054821 0.0068846 0.0068751 0.0068751 0.0068846 0.0137795 0.0146007 0.0145901 0.0084662 0.0077432 0.0076295 0.0033941 0.0076666 0.0047628 0.0047758 0.0068449 0.0148373 0.0147612 0.0040826 0.0055122 0.0055084 0.0069988 0.0013296 0.0122659 0.0107907 0.0129488 0.0091942 0.0106739 0.0114188 0.0107348 0.0098959 0.0099472 0.0114616 0.0173270 0.0170221 0.0170721 0.0130063 0.0163202 0.0162480 0.0162599 0.0138710 0.0130815 0.0186894 0.0179966 0.0137696 0.0061733 0.0076401 0.0047693 0.0190367 0.0123030 0.0178517 0.0205352 0.0163683 0.0163197 0.0172115 0.0188547 0.0146432 0.0153858 0.0020004 0.0020130 0.0099494 0.0138827 0.0138109 0.0171988 0.0155222 0.0130371 0.0130626 0.0138626 0.0189241 0.0139332 0.0188817 0.0122677 0.0114964 0.0130860 0.0123296 0.0129118 0.0138726 0.0115376 0.0114861 0.0107216 0.0163688 0.0106512 0.0138010 0.0130860 0.0123296 0.0155222 0.0122132 0.0107522 0.0129877 0.0114188 0.0123503 0.0197649 0.0130277 0.0205816 0.0130371 0.0130277 0.0146113 0.0137696 0.0099825 0.0121852 0.0106739 0.0131049 0.0152958 0.0146764 0.0171480 0.0121679 0.0139130 0.0106588 0.0105966 0.0138109 0.0162718 0.0115376 0.0106588 0.0136281 0.0120970 0.0129690 0.0153970 0.0122923 0.0115376 0.0161527 0.0137275 0.0153179 0.0146113 0.0137795 0.0153746 0.0062199 0.0083909 0.0076688 0.0069557 0.0098085 0.0090830 0.0083595 0.0083653 0.0054356 0.0061419 0.0020058 0.0013323 0.0013296 0.0026787 0.0020004 0.0013287 0.0026769 0.0026655 0.0033597 0.0019945 0.0013287 0.0026787 0.0026769 0.0019932 0.0026769 0.0026932 0.0054430 0.0054356 0.0054467 0.0068449 0.0006632 0.0033918 0.0033768 0.0033768 0.0006619 0.0033895 0.0091298 0.0033791 0.0040826 0.0033755 0.0077269 0.0076924 0.0077269 0.0069557 0.0123475 0.0107907 0.0131126 0.0122571 0.0131290 0.0115108 0.0122923 0.0179041 0.0122571 0.0107655 0.0091790 0.0040645 0.0205760 0.0147048 0.0162701 0.0146619 0.0146704 0.0170217 0.0138997 0.0076273 0.0006604 0.0020017 0.0013305 0.0027034 0.0019958 0.0006599 0.0026787 0.0000000 0.0000010 0.0000010 0.0013248 0.0020090 0.0006608 0.0129211 0.0054467 0.0114351 0.0100512 0.0076613 0.0122589 0.0113925 0.0115108 0.0121939 0.0106890 0.0145256 0.0091555 0.0114452 0.0107064 0.0092094 0.0152958 0.0130465 0.0099191 0.0107467 0.0129395 
Tromor     0.0255582 0.0161881 0.0179704 0.0195191 0.0084166 0.0107390 0.0040980 0.0055293 0.0041064 0.0130157 0.0076688 0.0139520 0.0138896 0.0147288 0.0147288 0.0156023 0.0131794 0.0061965 0.0061923 0.0061923 0.0062008 0.0069057 0.0147529 0.0156270 0.0155345 0.0145361 0.0146007 0.0106836 0.0137910 0.0106988 0.0114779 0.0047628 0.0054597 0.0047628 0.0054746 0.0027136 0.0033745 0.0137994 0.0138510 0.0137795 0.0068799 0.0068799 0.0075958 0.0054784 0.0068799 0.0068704 0.0068704 0.0068799 0.0137696 0.0145901 0.0145795 0.0084602 0.0077378 0.0076242 0.0033918 0.0076613 0.0047596 0.0047725 0.0068402 0.0148264 0.0147504 0.0040798 0.0055084 0.0055046 0.0069939 0.0013287 0.0122571 0.0107830 0.0129395 0.0091877 0.0106663 0.0114107 0.0107271 0.0098889 0.0099401 0.0114534 0.0173141 0.0170097 0.0170595 0.0129970 0.0163082 0.0162361 0.0162480 0.0138610 0.0130721 0.0186756 0.0179833 0.0137596 0.0061691 0.0076348 0.0047661 0.0190224 0.0122942 0.0178386 0.0205199 0.0163563 0.0163077 0.0171988 0.0188406 0.0146325 0.0153746 0.0019991 0.0020117 0.0099423 0.0138726 0.0138010 0.0171860 0.0155108 0.0130277 0.0130532 0.0138525 0.0189099 0.0139231 0.0188677 0.0122589 0.0114881 0.0130765 0.0123208 0.0129026 0.0138626 0.0115293 0.0114779 0.0107140 0.0163568 0.0106437 0.0137910 0.0130765 0.0123208 0.0155108 0.0122045 0.0107446 0.0129783 0.0114107 0.0123414 0.0197501 0.0130183 0.0205661 0.0130277 0.0130183 0.0146007 0.0137596 0.0099754 0.0121765 0.0106663 0.0130954 0.0152847 0.0146658 0.0171353 0.0121592 0.0139029 0.0106512 0.0105891 0.0138010 0.0162599 0.0115293 0.0106512 0.0136184 0.0120884 0.0129598 0.0153858 0.0122835 0.0115293 0.0161410 0.0137177 0.0153069 0.0146007 0.0137696 0.0153634 0.0062156 0.0083850 0.0076635 0.0069509 0.0098016 0.0090767 0.0083537 0.0083595 0.0054319 0.0061377 0.0020044 0.0013314 0.0013287 0.0026769 0.0019991 0.0013279 0.0026751 0.0026638 0.0033574 0.0019932 0.0013279 0.0026769 0.0026751 0.0019919 0.0026751 0.0026914 0.0054393 0.0054319 0.0054430 0.0068402 0.0006628 0.0033895 0.0033745 0.0033745 0.0006615 0.0033872 0.0091234 0.0033768 0.0040798 0.0033733 0.0077215 0.0076870 0.0077215 0.0069509 0.0123475 0.0107830 0.0131031 0.0122483 0.0131194 0.0115026 0.0122835 0.0178909 0.0122483 0.0107578 0.0091725 0.0040618 0.0205605 0.0146940 0.0162582 0.0146512 0.0146597 0.0170092 0.0138896 0.0076220 0.0006599 0.0020004 0.0013296 0.0027034 0.0019945 0.0006595 0.0026769 0.0000010 0.0000000 0.0000010 0.0013239 0.0020076 0.0006604 0.0129118 0.0054430 0.0114269 0.0100440 0.0076560 0.0122501 0.0113844 0.0115026 0.0121852 0.0106815 0.0145151 0.0091490 0.0114371 0.0106988 0.0092029 0.0152847 0.0130371 0.0099121 0.0107390 0.0129303 
Trompi     0.0229621 0.0138094 0.0155336 0.0170597 0.0069509 0.0092247 0.0027070 0.0041092 0.0027125 0.0114677 0.0055066 0.0116022 0.0115501 0.0123635 0.0123635 0.0132083 0.0108451 0.0040783 0.0040756 0.0040756 0.0040811 0.0047725 0.0131621 0.0140164 0.0139332 0.0129674 0.0122571 0.0084402 0.0114697 0.0084520 0.0092094 0.0026859 0.0033687 0.0026859 0.0033778 0.0020240 0.0013323 0.0122376 0.0122835 0.0122201 0.0047547 0.0047547 0.0054541 0.0033801 0.0047547 0.0047482 0.0047482 0.0047547 0.0122114 0.0130157 0.0130063 0.0069869 0.0062738 0.0054746 0.0026987 0.0062116 0.0026841 0.0026913 0.0047274 0.0132249 0.0131576 0.0026950 0.0040937 0.0040909 0.0055446 0.0000010 0.0099683 0.0085179 0.0106491 0.0069778 0.0084261 0.0091555 0.0084736 0.0076720 0.0077117 0.0091900 0.0156608 0.0138309 0.0146525 0.0106966 0.0139130 0.0138510 0.0138610 0.0123385 0.0107578 0.0162355 0.0155459 0.0114432 0.0040603 0.0054821 0.0026877 0.0165399 0.0099989 0.0154194 0.0180234 0.0139536 0.0139114 0.0147733 0.0163804 0.0130532 0.0137894 0.0006604 0.0006646 0.0084461 0.0123030 0.0114779 0.0147625 0.0131316 0.0107216 0.0107424 0.0115211 0.0164415 0.0115791 0.0164051 0.0099706 0.0092182 0.0107620 0.0100203 0.0106190 0.0115293 0.0092509 0.0092094 0.0084639 0.0139551 0.0084085 0.0114697 0.0107620 0.0100203 0.0131316 0.0099261 0.0084878 0.0106815 0.0091555 0.0100368 0.0172627 0.0107140 0.0180636 0.0107216 0.0107140 0.0114943 0.0114432 0.0077388 0.0099029 0.0084261 0.0107774 0.0129395 0.0123119 0.0147193 0.0098889 0.0115625 0.0084143 0.0083653 0.0114779 0.0138710 0.0092509 0.0084143 0.0113261 0.0098313 0.0106663 0.0130250 0.0099896 0.0092509 0.0145466 0.0121660 0.0145571 0.0130250 0.0122114 0.0137795 0.0040909 0.0062093 0.0055028 0.0048037 0.0076041 0.0068941 0.0061860 0.0061903 0.0033507 0.0040397 0.0006621 0.0000010 0.0000010 0.0013265 0.0006604 0.0000010 0.0013257 0.0019958 0.0019958 0.0013265 0.0000010 0.0013265 0.0013257 0.0013265 0.0013257 0.0006641 0.0033552 0.0033507 0.0033575 0.0047274 0.0000010 0.0026968 0.0026841 0.0026841 0.0000010 0.0013371 0.0069296 0.0013332 0.0020130 0.0020052 0.0062607 0.0062607 0.0062607 0.0048037 0.0100418 0.0085179 0.0107830 0.0099613 0.0107963 0.0092290 0.0099896 0.0154655 0.0099613 0.0092749 0.0077204 0.0020044 0.0180522 0.0131560 0.0138656 0.0122974 0.0123044 0.0146065 0.0115501 0.0054728 0.0000010 0.0000010 0.0000010 0.0013389 0.0019998 0.0000010 0.0006608 0.0000010 0.0000010 0.0000000 0.0013265 0.0006632 0.0006612 0.0106265 0.0033575 0.0099099 0.0085322 0.0062073 0.0107140 0.0098728 0.0099754 0.0106566 0.0091748 0.0129488 0.0076720 0.0099191 0.0091900 0.0077171 0.0137078 0.0114861 0.0084202 0.0092247 0.0106416 
Tronig     0.0264654 0.0170095 0.0188136 0.0203717 0.0091641 0.0115128 0.0048054 0.0062521 0.0048153 0.0138094 0.0084085 0.0147612 0.0146953 0.0155441 0.0155441 0.0164284 0.0139826 0.0069200 0.0069152 0.0069152 0.0069248 0.0076348 0.0155687 0.0164537 0.0163563 0.0153402 0.0154082 0.0114534 0.0145901 0.0114697 0.0122571 0.0054671 0.0061733 0.0054709 0.0061903 0.0041064 0.0040700 0.0145994 0.0146538 0.0145782 0.0076063 0.0076063 0.0083283 0.0061903 0.0076063 0.0075958 0.0075958 0.0076063 0.0145677 0.0153970 0.0153858 0.0092117 0.0084841 0.0083595 0.0047905 0.0084004 0.0054671 0.0054821 0.0075623 0.0156475 0.0155669 0.0047840 0.0062285 0.0062242 0.0077323 0.0020031 0.0130438 0.0115605 0.0137275 0.0099449 0.0114351 0.0121852 0.0115005 0.0106491 0.0107042 0.0122307 0.0181582 0.0178386 0.0178917 0.0137894 0.0171353 0.0170597 0.0170722 0.0146645 0.0138695 0.0195207 0.0188266 0.0145571 0.0068893 0.0083711 0.0054746 0.0198823 0.0130842 0.0186756 0.0213863 0.0171860 0.0171352 0.0180373 0.0196928 0.0154419 0.0161881 0.0026787 0.0026968 0.0107064 0.0146764 0.0146007 0.0180238 0.0163317 0.0138209 0.0138494 0.0146551 0.0197649 0.0147301 0.0197205 0.0130465 0.0122677 0.0138726 0.0131126 0.0136882 0.0146658 0.0123119 0.0122571 0.0114861 0.0171861 0.0114107 0.0145901 0.0138726 0.0131126 0.0163317 0.0129877 0.0115191 0.0137696 0.0121852 0.0131334 0.0206126 0.0138109 0.0214347 0.0138209 0.0138109 0.0154082 0.0145571 0.0107424 0.0129581 0.0114351 0.0138928 0.0160935 0.0154768 0.0179704 0.0129395 0.0147086 0.0114188 0.0113522 0.0146007 0.0170848 0.0123119 0.0114188 0.0144076 0.0128642 0.0137497 0.0161999 0.0130721 0.0123119 0.0169598 0.0145138 0.0161169 0.0154082 0.0145677 0.0161763 0.0062242 0.0091298 0.0084026 0.0076849 0.0105551 0.0098244 0.0090957 0.0091021 0.0061419 0.0068543 0.0026859 0.0020071 0.0020031 0.0033642 0.0026787 0.0020017 0.0033619 0.0033462 0.0040493 0.0026709 0.0020017 0.0033642 0.0033619 0.0026691 0.0033619 0.0033814 0.0061503 0.0061419 0.0061545 0.0075623 0.0020058 0.0047873 0.0047661 0.0047661 0.0020017 0.0040854 0.0098750 0.0040728 0.0047840 0.0040658 0.0084662 0.0084284 0.0084662 0.0076849 0.0131412 0.0115605 0.0139013 0.0130344 0.0139200 0.0122835 0.0130721 0.0187300 0.0130344 0.0115336 0.0099287 0.0047628 0.0214316 0.0155080 0.0170845 0.0154626 0.0154730 0.0178397 0.0146953 0.0083573 0.0013265 0.0026805 0.0026805 0.0033964 0.0013265 0.0019958 0.0033642 0.0013248 0.0013239 0.0013265 0.0000000 0.0026914 0.0013265 0.0136980 0.0061545 0.0122026 0.0108161 0.0083945 0.0130371 0.0121573 0.0122835 0.0129674 0.0114514 0.0153179 0.0099029 0.0122132 0.0114697 0.0099613 0.0153069 0.0138309 0.0106739 0.0115128 0.0137177 
Tropol     0.0246971 0.0153970 0.0171606 0.0187023 0.0076870 0.0099869 0.0034024 0.0048203 0.0034093 0.0122483 0.0069461 0.0131698 0.0131099 0.0139418 0.0139418 0.0148059 0.0124012 0.0054877 0.0054839 0.0054839 0.0054915 0.0061923 0.0139653 0.0148301 0.0147421 0.0129303 0.0138209 0.0099353 0.0130183 0.0099494 0.0107216 0.0040673 0.0047596 0.0040673 0.0047725 0.0034047 0.0026896 0.0130250 0.0130747 0.0130063 0.0061691 0.0061691 0.0068799 0.0047758 0.0061691 0.0061607 0.0061607 0.0061691 0.0129970 0.0138109 0.0138010 0.0077269 0.0070086 0.0069057 0.0040854 0.0069392 0.0040645 0.0040756 0.0061335 0.0140339 0.0139622 0.0033872 0.0048021 0.0047988 0.0062715 0.0013287 0.0114943 0.0100275 0.0121765 0.0084498 0.0099191 0.0106588 0.0099754 0.0091490 0.0091964 0.0106988 0.0165026 0.0170097 0.0162593 0.0122307 0.0155117 0.0154429 0.0154542 0.0139231 0.0123012 0.0178649 0.0171734 0.0129877 0.0054634 0.0069152 0.0040700 0.0181978 0.0115293 0.0170346 0.0196910 0.0155573 0.0155108 0.0163925 0.0180234 0.0138510 0.0145901 0.0013279 0.0013362 0.0091987 0.0130954 0.0130277 0.0163804 0.0147193 0.0122589 0.0122835 0.0130765 0.0180900 0.0131430 0.0180497 0.0114964 0.0107314 0.0123048 0.0115542 0.0121419 0.0130860 0.0107697 0.0107216 0.0099635 0.0155582 0.0098981 0.0130183 0.0123048 0.0115542 0.0147193 0.0114452 0.0099918 0.0122132 0.0106588 0.0115728 0.0189241 0.0122501 0.0197353 0.0122589 0.0122501 0.0138209 0.0129877 0.0092290 0.0114188 0.0099191 0.0123226 0.0145047 0.0138827 0.0163322 0.0114026 0.0131239 0.0099051 0.0098473 0.0130277 0.0154655 0.0107697 0.0099051 0.0128551 0.0113362 0.0121958 0.0146007 0.0115191 0.0107697 0.0153523 0.0129488 0.0153746 0.0138209 0.0129970 0.0145795 0.0055046 0.0076582 0.0069413 0.0062328 0.0090682 0.0083479 0.0076295 0.0076348 0.0047354 0.0054356 0.0020044 0.0006632 0.0013287 0.0026769 0.0013279 0.0013279 0.0026751 0.0033723 0.0033574 0.0020017 0.0013279 0.0026769 0.0026751 0.0026896 0.0026751 0.0020103 0.0047418 0.0047354 0.0047450 0.0061335 0.0013305 0.0040826 0.0040645 0.0040645 0.0013279 0.0026997 0.0083909 0.0026914 0.0033872 0.0026877 0.0069939 0.0077563 0.0069939 0.0062328 0.0115791 0.0100275 0.0123296 0.0114861 0.0123456 0.0107446 0.0115191 0.0170849 0.0114861 0.0108062 0.0092137 0.0033723 0.0197275 0.0147600 0.0154626 0.0146512 0.0146597 0.0162106 0.0131099 0.0069036 0.0006628 0.0013287 0.0013296 0.0020200 0.0040700 0.0026914 0.0020004 0.0020090 0.0020076 0.0006632 0.0026914 0.0000000 0.0013314 0.0121506 0.0047450 0.0106739 0.0092927 0.0069344 0.0114881 0.0106340 0.0107446 0.0114269 0.0099331 0.0137399 0.0084143 0.0106836 0.0099494 0.0084639 0.0145047 0.0122677 0.0091706 0.0099869 0.0121679 
Trored     0.0246665 0.0153736 0.0171352 0.0186756 0.0076742 0.0099706 0.0033964 0.0048120 0.0034034 0.0122289 0.0069344 0.0131480 0.0130893 0.0139200 0.0139200 0.0147829 0.0123814 0.0054784 0.0054746 0.0054746 0.0054821 0.0061818 0.0139434 0.0148071 0.0147193 0.0137374 0.0137994 0.0099191 0.0129970 0.0099331 0.0107042 0.0040603 0.0047515 0.0040603 0.0047644 0.0027089 0.0026841 0.0130047 0.0130532 0.0129860 0.0061587 0.0061587 0.0068684 0.0047676 0.0061587 0.0061503 0.0061503 0.0061587 0.0129767 0.0137894 0.0137795 0.0077139 0.0069967 0.0068941 0.0033860 0.0069275 0.0040576 0.0040686 0.0061232 0.0140118 0.0139403 0.0033814 0.0047938 0.0047905 0.0062607 0.0006608 0.0114677 0.0100110 0.0121573 0.0084357 0.0099029 0.0106416 0.0099590 0.0091340 0.0091812 0.0106815 0.0164777 0.0161881 0.0162349 0.0122114 0.0154881 0.0154194 0.0154307 0.0138912 0.0122816 0.0178389 0.0171480 0.0129674 0.0054541 0.0069036 0.0040631 0.0181712 0.0115108 0.0170095 0.0196633 0.0155336 0.0154872 0.0163678 0.0179971 0.0138293 0.0145677 0.0013257 0.0013341 0.0091835 0.0130747 0.0130063 0.0163558 0.0146966 0.0122395 0.0115005 0.0130559 0.0180636 0.0131221 0.0180234 0.0114779 0.0107140 0.0122853 0.0115356 0.0121228 0.0130653 0.0107522 0.0107042 0.0099472 0.0155345 0.0098820 0.0129970 0.0122853 0.0115356 0.0146966 0.0114269 0.0099754 0.0121939 0.0106416 0.0115542 0.0188969 0.0122307 0.0197075 0.0122395 0.0122307 0.0137994 0.0129674 0.0092137 0.0114006 0.0099029 0.0123030 0.0144825 0.0138610 0.0163077 0.0113844 0.0131031 0.0098889 0.0098313 0.0130063 0.0154419 0.0107522 0.0098889 0.0120780 0.0098313 0.0121765 0.0145782 0.0115005 0.0107522 0.0153290 0.0129286 0.0153402 0.0137994 0.0129767 0.0145571 0.0054952 0.0076454 0.0069248 0.0062222 0.0090533 0.0083341 0.0068988 0.0076220 0.0047274 0.0054264 0.0013292 0.0006621 0.0006608 0.0019972 0.0013257 0.0006604 0.0019958 0.0026709 0.0026709 0.0019972 0.0006604 0.0019972 0.0019958 0.0019972 0.0019958 0.0020071 0.0047337 0.0047274 0.0047369 0.0061232 0.0006617 0.0020130 0.0033687 0.0033687 0.0006604 0.0026950 0.0083770 0.0026859 0.0033814 0.0026834 0.0069821 0.0069821 0.0069821 0.0062222 0.0115605 0.0100110 0.0123100 0.0114677 0.0123259 0.0107271 0.0115005 0.0170597 0.0114677 0.0107809 0.0091919 0.0033665 0.0196849 0.0147263 0.0154391 0.0138455 0.0138541 0.0161863 0.0130893 0.0068920 0.0006612 0.0013265 0.0013265 0.0020157 0.0019998 0.0006612 0.0006608 0.0006608 0.0006604 0.0006612 0.0013265 0.0013314 0.0000000 0.0121228 0.0047369 0.0106566 0.0092772 0.0069227 0.0114697 0.0106169 0.0107271 0.0114087 0.0099169 0.0137177 0.0084004 0.0106663 0.0099331 0.0084498 0.0144825 0.0122483 0.0091555 0.0099706 0.0121487 
Varmoo     0.0340088 0.0076454 0.0092378 0.0114452 0.0194484 0.0179966 0.0145795 0.0162242 0.0146113 0.0204479 0.0130559 0.0215355 0.0214412 0.0223667 0.0223667 0.0233391 0.0207087 0.0129877 0.0129783 0.0129783 0.0129970 0.0137497 0.0207035 0.0216564 0.0215288 0.0220686 0.0055198 0.0061923 0.0047596 0.0062008 0.0040965 0.0114107 0.0121592 0.0114107 0.0114351 0.0145901 0.0121592 0.0212964 0.0213734 0.0212644 0.0136980 0.0136980 0.0144721 0.0114432 0.0136980 0.0136784 0.0136784 0.0136980 0.0212485 0.0221478 0.0221311 0.0171101 0.0163322 0.0145256 0.0153179 0.0145994 0.0114026 0.0114351 0.0120970 0.0225207 0.0224007 0.0145151 0.0161645 0.0161527 0.0170975 0.0121056 0.0034034 0.0041190 0.0054990 0.0034021 0.0054746 0.0033814 0.0040978 0.0055066 0.0033906 0.0062008 0.0092772 0.0098981 0.0084062 0.0054746 0.0092117 0.0084343 0.0099191 0.0077302 0.0040978 0.0091021 0.0084284 0.0083653 0.0129303 0.0145466 0.0114188 0.0092728 0.0069606 0.0091298 0.0106912 0.0084961 0.0084699 0.0077063 0.0091835 0.0222147 0.0229920 0.0105966 0.0121765 0.0187300 0.0214024 0.0047628 0.0092509 0.0069440 0.0083909 0.0054972 0.0047807 0.0108105 0.0069392 0.0107873 0.0055122 0.0069365 0.0084225 0.0055142 0.0069365 0.0061965 0.0062136 0.0062414 0.0047725 0.0084225 0.0048054 0.0048021 0.0084225 0.0054896 0.0085081 0.0054877 0.0054896 0.0054671 0.0047693 0.0083711 0.0115811 0.0083850 0.0107140 0.0070037 0.0069365 0.0054709 0.0040548 0.0026986 0.0047938 0.0033687 0.0069152 0.0061923 0.0069821 0.0100154 0.0054671 0.0076507 0.0047661 0.0076242 0.0047628 0.0069248 0.0062414 0.0048087 0.0075958 0.0076242 0.0069057 0.0069200 0.0055218 0.0062414 0.0238057 0.0211722 0.0238417 0.0221645 0.0212485 0.0229746 0.0153634 0.0153746 0.0145901 0.0137795 0.0168729 0.0160935 0.0153179 0.0153290 0.0120970 0.0128642 0.0128917 0.0105795 0.0121056 0.0113522 0.0120970 0.0120970 0.0120970 0.0144513 0.0143870 0.0128734 0.0120970 0.0121056 0.0120970 0.0136882 0.0136184 0.0114107 0.0121142 0.0120970 0.0121228 0.0136184 0.0121228 0.0152958 0.0152396 0.0152396 0.0120970 0.0122045 0.0146007 0.0121679 0.0129690 0.0114006 0.0162962 0.0171734 0.0162962 0.0115293 0.0047954 0.0048235 0.0048103 0.0047791 0.0041303 0.0048285 0.0040922 0.0069365 0.0062457 0.0041275 0.0033962 0.0129118 0.0259018 0.0215717 0.0222902 0.0214121 0.0214316 0.0230715 0.0197685 0.0137473 0.0113683 0.0106041 0.0106115 0.0129877 0.0152616 0.0121679 0.0113522 0.0129211 0.0129118 0.0106265 0.0136980 0.0121506 0.0121228 0.0000000 0.0121228 0.0187032 0.0172883 0.0153736 0.0196194 0.0186351 0.0187449 0.0195207 0.0170220 0.0220355 0.0161521 0.0179041 0.0179306 0.0171226 0.0228586 0.0204762 0.0170597 0.0163809 0.0203134 
Xchhec     0.0221018 0.0153625 0.0163197 0.0186618 0.0113602 0.0107140 0.0069152 0.0083967 0.0069296 0.0129860 0.0047971 0.0108295 0.0107809 0.0115855 0.0115855 0.0124192 0.0100778 0.0033837 0.0033814 0.0033814 0.0033860 0.0040728 0.0147193 0.0155917 0.0154994 0.0145034 0.0137894 0.0099121 0.0129877 0.0099261 0.0106966 0.0020058 0.0026823 0.0020058 0.0026895 0.0069200 0.0047482 0.0137671 0.0138193 0.0137473 0.0054504 0.0054504 0.0061545 0.0040686 0.0054504 0.0054430 0.0054430 0.0054504 0.0137374 0.0145571 0.0145466 0.0084402 0.0077193 0.0047693 0.0076115 0.0076432 0.0020044 0.0020084 0.0013248 0.0132152 0.0131480 0.0068846 0.0083653 0.0083595 0.0099121 0.0047274 0.0114677 0.0100038 0.0121487 0.0084298 0.0098959 0.0106340 0.0099520 0.0091276 0.0091748 0.0106739 0.0172755 0.0169722 0.0162230 0.0122026 0.0154768 0.0154082 0.0154194 0.0138912 0.0122728 0.0178258 0.0171353 0.0129581 0.0033687 0.0047758 0.0020058 0.0181576 0.0115026 0.0169970 0.0196487 0.0155222 0.0154758 0.0163558 0.0179837 0.0145994 0.0153402 0.0047242 0.0047547 0.0084402 0.0138409 0.0129970 0.0163437 0.0146859 0.0122307 0.0122552 0.0130465 0.0180502 0.0131126 0.0180100 0.0114697 0.0107064 0.0122765 0.0115273 0.0106115 0.0130559 0.0107446 0.0106966 0.0099401 0.0155231 0.0098750 0.0129877 0.0122765 0.0115273 0.0146859 0.0114188 0.0099683 0.0121852 0.0106340 0.0115459 0.0188828 0.0122220 0.0196928 0.0122307 0.0122220 0.0137894 0.0129581 0.0092072 0.0113925 0.0098959 0.0122942 0.0144721 0.0138510 0.0162957 0.0113763 0.0130936 0.0098820 0.0098244 0.0129970 0.0154307 0.0107446 0.0098820 0.0128260 0.0113102 0.0121679 0.0145677 0.0114923 0.0107446 0.0161051 0.0136867 0.0161286 0.0145677 0.0137374 0.0153290 0.0076348 0.0069200 0.0062093 0.0062179 0.0083203 0.0076063 0.0068941 0.0068988 0.0000010 0.0006604 0.0054338 0.0040451 0.0047274 0.0061232 0.0047242 0.0047242 0.0061191 0.0068543 0.0068242 0.0054264 0.0047242 0.0061232 0.0061191 0.0061503 0.0061191 0.0040576 0.0000010 0.0000010 0.0000010 0.0013248 0.0047337 0.0076063 0.0075727 0.0075727 0.0047242 0.0047661 0.0062093 0.0047515 0.0054671 0.0061483 0.0077032 0.0084721 0.0077032 0.0055066 0.0115522 0.0100038 0.0123012 0.0114595 0.0123170 0.0107195 0.0114923 0.0170471 0.0114595 0.0107809 0.0091919 0.0054430 0.0172242 0.0123795 0.0130782 0.0122886 0.0122955 0.0138155 0.0107809 0.0047676 0.0040424 0.0033507 0.0033530 0.0054746 0.0075832 0.0047515 0.0040370 0.0054467 0.0054430 0.0033575 0.0061545 0.0047450 0.0047369 0.0121228 0.0000000 0.0114006 0.0100203 0.0062031 0.0122220 0.0113582 0.0099683 0.0106491 0.0106566 0.0144825 0.0091276 0.0099121 0.0106739 0.0091812 0.0152506 0.0130063 0.0098889 0.0107140 0.0098889 
Xenbat     0.0312238 0.0195643 0.0214380 0.0230267 0.0169970 0.0033710 0.0122395 0.0130653 0.0122571 0.0033801 0.0130344 0.0189974 0.0189133 0.0198131 0.0198131 0.0207558 0.0181860 0.0106890 0.0106815 0.0106815 0.0106966 0.0121939 0.0062587 0.0070163 0.0069751 0.0033755 0.0187310 0.0161999 0.0178781 0.0162236 0.0154532 0.0098959 0.0106340 0.0098959 0.0106642 0.0122483 0.0114351 0.0033824 0.0040867 0.0033778 0.0113925 0.0113925 0.0121487 0.0099239 0.0113925 0.0113763 0.0113763 0.0113925 0.0033778 0.0040811 0.0026859 0.0122483 0.0115026 0.0129581 0.0129674 0.0040616 0.0098889 0.0099169 0.0128917 0.0182820 0.0181860 0.0121852 0.0130157 0.0130063 0.0154768 0.0106340 0.0162832 0.0147504 0.0161639 0.0138169 0.0153736 0.0153736 0.0146739 0.0137770 0.0146312 0.0162236 0.0207689 0.0220852 0.0213155 0.0162474 0.0205377 0.0204479 0.0196357 0.0180507 0.0171352 0.0229968 0.0222947 0.0178389 0.0113925 0.0121573 0.0099029 0.0225591 0.0171352 0.0212804 0.0231266 0.0205995 0.0197092 0.0206462 0.0223455 0.0033975 0.0040811 0.0106265 0.0106966 0.0084143 0.0040603 0.0170848 0.0206306 0.0188839 0.0178913 0.0171225 0.0179571 0.0224263 0.0180507 0.0223752 0.0162837 0.0170722 0.0187717 0.0163678 0.0169224 0.0171606 0.0171352 0.0154532 0.0154532 0.0197649 0.0145677 0.0178781 0.0187717 0.0171733 0.0188839 0.0170095 0.0162952 0.0162236 0.0145888 0.0171988 0.0232981 0.0178781 0.0241400 0.0162837 0.0170722 0.0187310 0.0170345 0.0138896 0.0161757 0.0145994 0.0179837 0.0194212 0.0179971 0.0205686 0.0161403 0.0196650 0.0145782 0.0160578 0.0178913 0.0204786 0.0171226 0.0145782 0.0210806 0.0176444 0.0161999 0.0187310 0.0163071 0.0155222 0.0047725 0.0033801 0.0047791 0.0047823 0.0033755 0.0047725 0.0154082 0.0137894 0.0130250 0.0130438 0.0144907 0.0137275 0.0129674 0.0129767 0.0113763 0.0121400 0.0114087 0.0099099 0.0106340 0.0121400 0.0106265 0.0106265 0.0121314 0.0129488 0.0128917 0.0113925 0.0106265 0.0121400 0.0121314 0.0121939 0.0121314 0.0114351 0.0113925 0.0113763 0.0114006 0.0128917 0.0106491 0.0129581 0.0129009 0.0129009 0.0106265 0.0122395 0.0145782 0.0122026 0.0121852 0.0121920 0.0114779 0.0122942 0.0114779 0.0122747 0.0163920 0.0147504 0.0171860 0.0162712 0.0171859 0.0154872 0.0155213 0.0221812 0.0162593 0.0155784 0.0138670 0.0129488 0.0268863 0.0215423 0.0222606 0.0213830 0.0213863 0.0230414 0.0197406 0.0129564 0.0099029 0.0106340 0.0106416 0.0114943 0.0137473 0.0122026 0.0113844 0.0114351 0.0114269 0.0099099 0.0122026 0.0106739 0.0106566 0.0187032 0.0114006 0.0000000 0.0020079 0.0076093 0.0033687 0.0020125 0.0040768 0.0033620 0.0040533 0.0020058 0.0040533 0.0040397 0.0054338 0.0013327 0.0019972 0.0033575 0.0033597 0.0040424 0.0178389 
Xenbou     0.0286891 0.0173270 0.0191663 0.0207505 0.0147301 0.0020211 0.0100440 0.0116146 0.0100656 0.0048053 0.0108161 0.0157775 0.0157064 0.0165761 0.0165761 0.0174834 0.0149832 0.0077814 0.0077760 0.0077760 0.0077869 0.0100060 0.0056086 0.0063665 0.0063287 0.0055256 0.0172755 0.0147962 0.0164659 0.0148180 0.0132101 0.0077464 0.0084759 0.0077464 0.0084998 0.0100512 0.0092993 0.0047987 0.0055370 0.0048020 0.0084818 0.0084818 0.0092225 0.0070360 0.0084818 0.0084699 0.0084699 0.0084818 0.0048202 0.0062631 0.0040895 0.0100512 0.0093126 0.0107599 0.0107676 0.0041090 0.0077410 0.0077628 0.0115108 0.0150615 0.0149832 0.0099989 0.0115708 0.0115625 0.0132215 0.0092574 0.0148726 0.0133186 0.0139842 0.0116631 0.0139842 0.0139739 0.0124673 0.0116126 0.0132293 0.0148180 0.0175490 0.0206592 0.0198561 0.0140473 0.0191085 0.0190236 0.0165399 0.0158144 0.0149056 0.0215322 0.0208583 0.0156262 0.0092225 0.0099754 0.0077519 0.0202575 0.0148848 0.0190236 0.0217854 0.0191663 0.0174570 0.0183351 0.0200618 0.0055620 0.0062631 0.0092509 0.0093126 0.0070114 0.0040713 0.0148738 0.0183628 0.0166389 0.0156733 0.0149056 0.0165399 0.0201362 0.0158144 0.0200903 0.0148738 0.0156617 0.0173528 0.0149510 0.0155222 0.0149411 0.0156849 0.0140576 0.0140473 0.0175093 0.0131716 0.0164659 0.0173528 0.0149178 0.0166389 0.0156031 0.0148507 0.0140267 0.0124130 0.0149411 0.0209991 0.0156617 0.0218354 0.0140798 0.0156617 0.0173141 0.0147962 0.0116905 0.0147733 0.0132004 0.0157557 0.0180105 0.0157440 0.0183075 0.0139637 0.0182121 0.0131812 0.0146645 0.0164781 0.0190093 0.0149178 0.0131812 0.0196650 0.0162474 0.0140062 0.0165026 0.0141094 0.0141213 0.0069751 0.0055332 0.0069848 0.0055504 0.0047987 0.0062308 0.0140062 0.0115708 0.0108161 0.0108317 0.0114841 0.0107599 0.0100132 0.0100203 0.0099989 0.0107599 0.0100275 0.0085322 0.0092574 0.0107599 0.0092509 0.0092509 0.0107522 0.0115625 0.0115108 0.0100132 0.0092509 0.0107599 0.0107522 0.0108084 0.0107522 0.0100584 0.0100132 0.0099989 0.0100203 0.0115108 0.0092706 0.0107599 0.0107119 0.0107119 0.0092509 0.0108494 0.0123475 0.0108161 0.0116146 0.0108062 0.0092927 0.0100895 0.0092927 0.0100728 0.0141841 0.0125333 0.0157314 0.0148617 0.0140871 0.0132991 0.0133186 0.0207505 0.0140679 0.0133481 0.0116716 0.0115625 0.0234576 0.0182551 0.0189713 0.0181192 0.0189998 0.0197423 0.0165140 0.0107348 0.0085261 0.0092574 0.0092640 0.0101040 0.0123296 0.0108161 0.0100060 0.0100512 0.0100440 0.0085322 0.0108161 0.0092927 0.0092772 0.0172883 0.0100203 0.0020079 0.0000000 0.0062288 0.0027041 0.0048053 0.0041062 0.0033893 0.0027022 0.0055142 0.0027022 0.0040686 0.0020052 0.0020206 0.0047644 0.0020052 0.0013376 0.0006630 0.0155336 
Xencau     0.0247228 0.0154072 0.0163678 0.0187171 0.0129674 0.0054859 0.0084202 0.0099401 0.0084380 0.0083806 0.0077063 0.0140236 0.0139607 0.0148046 0.0148046 0.0156832 0.0132469 0.0048070 0.0048037 0.0048037 0.0048103 0.0069392 0.0091877 0.0099825 0.0099239 0.0098291 0.0153960 0.0114432 0.0145782 0.0114595 0.0122376 0.0047856 0.0054859 0.0047856 0.0055009 0.0084261 0.0069392 0.0091189 0.0098937 0.0091062 0.0061988 0.0061988 0.0069131 0.0047987 0.0061988 0.0061903 0.0061903 0.0061988 0.0090998 0.0098659 0.0076273 0.0084261 0.0077063 0.0076613 0.0091276 0.0026888 0.0047823 0.0047954 0.0076220 0.0149032 0.0148264 0.0083828 0.0099029 0.0098959 0.0114943 0.0069083 0.0130328 0.0115501 0.0121833 0.0091919 0.0106717 0.0121746 0.0099803 0.0098937 0.0106945 0.0122201 0.0165021 0.0194499 0.0178788 0.0122376 0.0171226 0.0170470 0.0162593 0.0147181 0.0130799 0.0195077 0.0188136 0.0137671 0.0061988 0.0069179 0.0047889 0.0182121 0.0115356 0.0170470 0.0197075 0.0171733 0.0155213 0.0164041 0.0180373 0.0098937 0.0106094 0.0069036 0.0069488 0.0040839 0.0091276 0.0130344 0.0163920 0.0147288 0.0122659 0.0122905 0.0146432 0.0181040 0.0131507 0.0180636 0.0138094 0.0130250 0.0138610 0.0131005 0.0129101 0.0130936 0.0123012 0.0130140 0.0114759 0.0155687 0.0121573 0.0145782 0.0138610 0.0115605 0.0147288 0.0129767 0.0115088 0.0122201 0.0106642 0.0115791 0.0189394 0.0122571 0.0197519 0.0130344 0.0137994 0.0153960 0.0129953 0.0099803 0.0129471 0.0114249 0.0123296 0.0160811 0.0146752 0.0171479 0.0129286 0.0146966 0.0114087 0.0120951 0.0145888 0.0170721 0.0123012 0.0121660 0.0160928 0.0136169 0.0122026 0.0146100 0.0122905 0.0130721 0.0113421 0.0098429 0.0113582 0.0098728 0.0090998 0.0106019 0.0114432 0.0099029 0.0091683 0.0091812 0.0091126 0.0083886 0.0076666 0.0076720 0.0061903 0.0069083 0.0076432 0.0062073 0.0069083 0.0083515 0.0069036 0.0069036 0.0083457 0.0091148 0.0090745 0.0076326 0.0069036 0.0083515 0.0083457 0.0083886 0.0083457 0.0076666 0.0061988 0.0061903 0.0062031 0.0076220 0.0069179 0.0091212 0.0090808 0.0090808 0.0069036 0.0084202 0.0091683 0.0083945 0.0091555 0.0069371 0.0076902 0.0084580 0.0076902 0.0084439 0.0123545 0.0115501 0.0138896 0.0130234 0.0131178 0.0122728 0.0115253 0.0187171 0.0130234 0.0115751 0.0099639 0.0091148 0.0198318 0.0156351 0.0163422 0.0155194 0.0155299 0.0170971 0.0139607 0.0076591 0.0062031 0.0069083 0.0069131 0.0077010 0.0098728 0.0083945 0.0076273 0.0076613 0.0076560 0.0062073 0.0083945 0.0069344 0.0069227 0.0153736 0.0062031 0.0076093 0.0062288 0.0000000 0.0083457 0.0054523 0.0034021 0.0054728 0.0040768 0.0083515 0.0026852 0.0033733 0.0068825 0.0061926 0.0097653 0.0090871 0.0068825 0.0069083 0.0129953 
Xenfla     0.0321422 0.0196633 0.0215451 0.0231391 0.0170097 0.0040645 0.0122501 0.0138525 0.0122765 0.0069296 0.0122765 0.0198412 0.0197536 0.0206618 0.0206618 0.0207689 0.0190248 0.0099494 0.0099423 0.0099423 0.0099564 0.0122045 0.0092247 0.0100225 0.0099635 0.0076348 0.0196487 0.0170849 0.0187847 0.0171101 0.0154768 0.0099051 0.0106437 0.0099051 0.0106739 0.0122589 0.0114964 0.0069344 0.0076849 0.0069248 0.0106512 0.0106512 0.0114026 0.0091900 0.0106512 0.0106362 0.0106362 0.0106512 0.0069200 0.0076635 0.0054597 0.0107390 0.0100011 0.0114452 0.0129783 0.0061945 0.0098981 0.0099261 0.0137300 0.0191255 0.0190248 0.0121958 0.0138010 0.0137910 0.0154890 0.0114452 0.0171733 0.0156377 0.0162599 0.0139114 0.0162599 0.0162480 0.0147625 0.0138510 0.0154994 0.0171101 0.0199576 0.0230392 0.0222651 0.0163322 0.0214800 0.0213863 0.0197353 0.0181441 0.0172370 0.0239627 0.0232574 0.0179306 0.0099051 0.0106588 0.0091706 0.0226713 0.0172243 0.0213863 0.0242015 0.0215451 0.0198095 0.0207505 0.0224561 0.0076849 0.0083909 0.0114371 0.0115128 0.0091577 0.0047840 0.0171734 0.0207348 0.0189808 0.0179833 0.0172115 0.0188677 0.0225375 0.0181441 0.0224860 0.0171734 0.0179700 0.0196910 0.0172627 0.0178124 0.0172499 0.0180368 0.0163442 0.0163322 0.0198655 0.0154316 0.0187847 0.0196910 0.0172627 0.0189808 0.0179041 0.0171860 0.0163082 0.0146658 0.0172883 0.0234125 0.0179700 0.0242572 0.0163688 0.0179700 0.0196487 0.0171227 0.0139739 0.0170597 0.0154655 0.0172627 0.0203414 0.0180900 0.0206722 0.0162361 0.0197649 0.0146551 0.0169350 0.0187986 0.0214185 0.0172243 0.0154429 0.0220190 0.0185393 0.0162843 0.0188266 0.0164046 0.0164172 0.0091107 0.0076454 0.0091234 0.0091298 0.0069200 0.0083850 0.0162843 0.0122589 0.0115046 0.0115211 0.0137275 0.0129690 0.0122132 0.0122220 0.0121958 0.0129690 0.0122307 0.0107140 0.0114452 0.0129690 0.0114371 0.0114371 0.0129598 0.0137910 0.0137300 0.0122132 0.0114371 0.0129690 0.0129598 0.0130277 0.0129598 0.0122677 0.0122132 0.0121958 0.0122220 0.0137300 0.0114616 0.0129690 0.0129118 0.0129118 0.0114371 0.0130765 0.0138109 0.0130371 0.0138525 0.0130250 0.0099798 0.0107796 0.0099798 0.0122853 0.0164903 0.0148398 0.0180905 0.0171606 0.0164163 0.0155802 0.0156031 0.0231391 0.0163563 0.0156724 0.0139520 0.0137910 0.0268972 0.0215553 0.0222733 0.0213960 0.0214154 0.0230540 0.0189263 0.0114432 0.0107064 0.0114452 0.0114534 0.0123226 0.0146007 0.0130371 0.0122045 0.0122589 0.0122501 0.0107140 0.0130371 0.0114881 0.0114697 0.0196194 0.0122220 0.0033687 0.0027041 0.0083457 0.0000000 0.0054784 0.0040839 0.0047515 0.0054541 0.0061923 0.0054541 0.0047354 0.0054634 0.0013349 0.0054319 0.0047628 0.0040521 0.0040645 0.0186618 
Xenkil     0.0320287 0.0186765 0.0205247 0.0221018 0.0169348 0.0054821 0.0121939 0.0137894 0.0122201 0.0062073 0.0129860 0.0197554 0.0196684 0.0205735 0.0205735 0.0215226 0.0189416 0.0099029 0.0098959 0.0098959 0.0099099 0.0121487 0.0099683 0.0107753 0.0107119 0.0069131 0.0186627 0.0161403 0.0178127 0.0161639 0.0153960 0.0098589 0.0105944 0.0098589 0.0106244 0.0122026 0.0106416 0.0062159 0.0069584 0.0062073 0.0106019 0.0106019 0.0113502 0.0091468 0.0106019 0.0105870 0.0105870 0.0106019 0.0069179 0.0069392 0.0033883 0.0122026 0.0114595 0.0129101 0.0129194 0.0054597 0.0098520 0.0098797 0.0128442 0.0190416 0.0189416 0.0121400 0.0137374 0.0137275 0.0154194 0.0105944 0.0162112 0.0147060 0.0145453 0.0130030 0.0153169 0.0153058 0.0138369 0.0129471 0.0145664 0.0161639 0.0198561 0.0220063 0.0212387 0.0153960 0.0204632 0.0203740 0.0187449 0.0171733 0.0162826 0.0229150 0.0222147 0.0169720 0.0113502 0.0121123 0.0098659 0.0216270 0.0162712 0.0203740 0.0231442 0.0205247 0.0188147 0.0197388 0.0214218 0.0069584 0.0076613 0.0105870 0.0106566 0.0076560 0.0069392 0.0162236 0.0197240 0.0179976 0.0170220 0.0162588 0.0178913 0.0214996 0.0171733 0.0214509 0.0162236 0.0170095 0.0187032 0.0163071 0.0160695 0.0162957 0.0170721 0.0154072 0.0153960 0.0188687 0.0145138 0.0178127 0.0187032 0.0163071 0.0179976 0.0169472 0.0162349 0.0145888 0.0137572 0.0163317 0.0223625 0.0170095 0.0231970 0.0154307 0.0170095 0.0186627 0.0161757 0.0130610 0.0161045 0.0145453 0.0171100 0.0185401 0.0171226 0.0196650 0.0145243 0.0195934 0.0145243 0.0159991 0.0178258 0.0204044 0.0162712 0.0145243 0.0210052 0.0175805 0.0153513 0.0178521 0.0154636 0.0154758 0.0083770 0.0069227 0.0083886 0.0083945 0.0062031 0.0076560 0.0153513 0.0137374 0.0129767 0.0129953 0.0136656 0.0129101 0.0121573 0.0121660 0.0113341 0.0120951 0.0113662 0.0098728 0.0105944 0.0120951 0.0105870 0.0105870 0.0120865 0.0129009 0.0128442 0.0113502 0.0105870 0.0120951 0.0120865 0.0121487 0.0120865 0.0114006 0.0113502 0.0113341 0.0113582 0.0128442 0.0106094 0.0129101 0.0128533 0.0128533 0.0105870 0.0121939 0.0145243 0.0121573 0.0129581 0.0121467 0.0114351 0.0122483 0.0114351 0.0122289 0.0155441 0.0139099 0.0171225 0.0154185 0.0163306 0.0146525 0.0146632 0.0221018 0.0154072 0.0147384 0.0130499 0.0129009 0.0267920 0.0214641 0.0221805 0.0213057 0.0213250 0.0221135 0.0196684 0.0129084 0.0098659 0.0105944 0.0106019 0.0114514 0.0136965 0.0121573 0.0113421 0.0113925 0.0113844 0.0098728 0.0121573 0.0106340 0.0106169 0.0186351 0.0113582 0.0020125 0.0048053 0.0054523 0.0054784 0.0000000 0.0047987 0.0047676 0.0054728 0.0013341 0.0040561 0.0061587 0.0068778 0.0026986 0.0033710 0.0061945 0.0061713 0.0069036 0.0185811 
Xenlon     0.0305162 0.0187867 0.0198113 0.0222315 0.0171100 0.0033929 0.0123208 0.0139332 0.0123475 0.0062202 0.0115708 0.0182951 0.0182133 0.0191110 0.0191110 0.0191255 0.0174834 0.0085141 0.0085081 0.0085081 0.0085201 0.0107522 0.0069946 0.0077628 0.0077171 0.0069227 0.0187727 0.0154419 0.0179177 0.0154645 0.0154872 0.0084759 0.0092094 0.0084759 0.0092355 0.0123296 0.0107522 0.0062245 0.0069681 0.0062159 0.0099613 0.0099613 0.0107119 0.0084998 0.0099613 0.0099472 0.0099472 0.0099613 0.0062116 0.0069488 0.0047823 0.0115625 0.0108161 0.0107522 0.0130532 0.0040880 0.0084699 0.0084938 0.0114514 0.0184061 0.0183089 0.0122659 0.0138811 0.0138710 0.0155802 0.0107042 0.0163191 0.0147937 0.0162712 0.0139099 0.0146312 0.0154072 0.0139200 0.0138594 0.0146525 0.0162474 0.0208929 0.0230791 0.0222861 0.0154872 0.0205840 0.0204939 0.0197667 0.0181718 0.0172498 0.0230491 0.0223455 0.0179443 0.0092159 0.0099683 0.0084759 0.0217557 0.0155678 0.0204939 0.0232804 0.0215648 0.0198262 0.0198561 0.0215485 0.0069681 0.0076720 0.0106966 0.0107676 0.0062826 0.0055180 0.0163197 0.0207532 0.0181046 0.0163197 0.0163432 0.0179971 0.0216270 0.0172627 0.0215778 0.0171988 0.0171860 0.0179971 0.0164041 0.0162355 0.0163925 0.0172370 0.0163678 0.0154758 0.0189808 0.0154532 0.0179177 0.0179971 0.0156023 0.0189963 0.0170345 0.0155326 0.0154645 0.0146752 0.0156262 0.0224947 0.0163077 0.0233338 0.0163925 0.0171100 0.0187727 0.0162712 0.0131480 0.0170721 0.0146312 0.0163925 0.0194644 0.0181176 0.0207061 0.0162593 0.0188698 0.0145994 0.0161639 0.0179310 0.0205247 0.0164410 0.0154645 0.0212039 0.0161639 0.0154419 0.0179576 0.0164163 0.0164410 0.0083886 0.0069323 0.0084004 0.0076773 0.0062116 0.0076666 0.0155108 0.0131031 0.0123385 0.0123564 0.0130328 0.0122747 0.0115191 0.0115273 0.0099472 0.0107042 0.0114841 0.0099754 0.0107042 0.0122201 0.0106966 0.0106966 0.0122114 0.0130344 0.0129767 0.0114677 0.0106966 0.0122201 0.0122114 0.0122747 0.0122114 0.0115191 0.0099613 0.0099472 0.0099683 0.0114514 0.0107195 0.0130438 0.0129860 0.0129860 0.0106966 0.0123208 0.0131031 0.0122835 0.0130936 0.0115088 0.0107929 0.0116062 0.0107929 0.0123564 0.0156368 0.0148605 0.0172242 0.0171733 0.0173013 0.0156023 0.0147612 0.0222315 0.0163799 0.0156832 0.0139607 0.0130344 0.0252726 0.0199938 0.0207139 0.0198449 0.0198617 0.0214933 0.0173142 0.0107501 0.0099683 0.0107042 0.0107119 0.0115708 0.0138394 0.0122835 0.0114595 0.0115108 0.0115026 0.0099754 0.0122835 0.0107446 0.0107271 0.0187449 0.0099683 0.0040768 0.0041062 0.0034021 0.0040839 0.0047987 0.0000000 0.0020152 0.0013327 0.0047856 0.0020138 0.0026895 0.0062031 0.0040796 0.0061671 0.0062031 0.0047709 0.0047856 0.0171479 
Xennas     0.0276355 0.0195643 0.0205995 0.0230267 0.0177996 0.0040603 0.0130063 0.0138409 0.0122659 0.0047709 0.0122659 0.0189974 0.0189133 0.0198131 0.0198131 0.0207558 0.0181860 0.0091964 0.0091900 0.0091900 0.0092029 0.0114351 0.0069800 0.0077464 0.0077010 0.0047611 0.0195497 0.0169970 0.0186894 0.0170220 0.0162474 0.0091555 0.0098889 0.0091555 0.0099169 0.0130157 0.0114351 0.0047741 0.0054972 0.0047676 0.0098959 0.0098959 0.0106416 0.0091812 0.0098959 0.0098820 0.0098820 0.0098959 0.0047611 0.0061903 0.0054541 0.0130157 0.0122659 0.0121939 0.0137374 0.0068710 0.0091490 0.0091748 0.0121314 0.0182820 0.0181860 0.0129488 0.0137894 0.0137795 0.0162718 0.0113844 0.0170847 0.0155555 0.0161757 0.0138369 0.0161757 0.0161639 0.0146846 0.0137770 0.0154185 0.0170220 0.0207689 0.0229275 0.0221557 0.0162474 0.0213734 0.0212804 0.0196357 0.0180507 0.0171478 0.0238475 0.0231442 0.0178389 0.0106416 0.0114006 0.0091619 0.0225591 0.0171352 0.0212804 0.0240848 0.0214380 0.0197092 0.0206462 0.0223455 0.0047921 0.0047791 0.0113763 0.0114514 0.0076849 0.0054821 0.0170848 0.0206306 0.0188839 0.0178913 0.0171225 0.0187717 0.0224263 0.0180507 0.0223752 0.0170848 0.0178781 0.0195918 0.0171733 0.0161286 0.0171606 0.0179443 0.0162593 0.0162474 0.0197649 0.0153513 0.0186894 0.0195918 0.0171733 0.0188839 0.0178127 0.0170973 0.0162236 0.0145888 0.0171988 0.0232981 0.0178781 0.0241400 0.0162837 0.0178781 0.0195497 0.0170345 0.0138997 0.0169720 0.0153848 0.0179837 0.0202403 0.0179971 0.0205686 0.0161521 0.0204939 0.0153625 0.0168484 0.0187032 0.0213124 0.0171352 0.0153625 0.0219115 0.0176444 0.0161999 0.0187310 0.0163191 0.0155336 0.0061818 0.0047676 0.0061903 0.0061945 0.0047644 0.0047758 0.0161999 0.0145677 0.0137994 0.0138193 0.0129471 0.0121939 0.0114432 0.0114514 0.0106265 0.0113844 0.0121660 0.0106566 0.0113844 0.0129009 0.0113763 0.0113763 0.0128917 0.0137177 0.0136574 0.0121487 0.0113763 0.0129009 0.0128917 0.0129581 0.0128917 0.0122026 0.0106416 0.0106265 0.0106491 0.0121314 0.0114006 0.0137275 0.0136671 0.0136671 0.0113763 0.0130063 0.0137994 0.0129674 0.0137795 0.0129564 0.0122395 0.0130653 0.0122395 0.0130438 0.0164041 0.0147612 0.0179976 0.0170721 0.0171987 0.0154985 0.0155213 0.0230267 0.0162712 0.0155899 0.0138771 0.0137177 0.0260022 0.0206982 0.0214154 0.0205450 0.0205629 0.0221932 0.0189133 0.0121920 0.0106491 0.0113844 0.0113925 0.0122571 0.0145243 0.0129674 0.0121400 0.0121939 0.0121852 0.0106566 0.0129674 0.0114269 0.0114087 0.0195207 0.0106491 0.0033620 0.0033893 0.0054728 0.0047515 0.0047676 0.0020152 0.0000000 0.0020038 0.0047547 0.0020038 0.0033530 0.0040631 0.0040588 0.0061274 0.0047579 0.0033597 0.0040603 0.0178389 
XenniS     0.0294408 0.0170595 0.0188698 0.0204326 0.0162118 0.0026877 0.0114861 0.0130747 0.0115108 0.0054728 0.0122747 0.0190117 0.0189274 0.0198281 0.0198281 0.0207716 0.0181997 0.0092029 0.0091964 0.0091964 0.0092094 0.0114432 0.0055466 0.0062957 0.0062587 0.0054653 0.0170470 0.0145677 0.0162118 0.0145888 0.0138293 0.0091619 0.0098959 0.0091619 0.0099239 0.0114943 0.0099401 0.0054803 0.0062116 0.0054728 0.0099029 0.0099029 0.0106491 0.0084498 0.0099029 0.0098889 0.0098889 0.0099029 0.0047676 0.0069083 0.0047579 0.0114943 0.0107522 0.0122026 0.0122114 0.0040643 0.0091555 0.0091812 0.0121400 0.0182958 0.0181997 0.0114351 0.0130250 0.0130157 0.0146979 0.0098959 0.0146419 0.0131385 0.0145994 0.0122905 0.0137671 0.0137572 0.0122993 0.0122464 0.0130234 0.0145888 0.0190954 0.0212644 0.0204809 0.0138293 0.0188136 0.0187310 0.0180105 0.0164410 0.0155441 0.0212356 0.0205377 0.0162474 0.0106491 0.0114087 0.0091683 0.0199425 0.0146859 0.0187310 0.0214509 0.0197667 0.0180641 0.0180911 0.0197519 0.0055009 0.0061945 0.0098889 0.0099542 0.0076902 0.0054859 0.0146432 0.0189678 0.0163799 0.0154307 0.0146739 0.0162837 0.0198244 0.0155678 0.0197797 0.0154994 0.0162837 0.0170848 0.0147181 0.0161403 0.0147086 0.0163317 0.0146859 0.0138293 0.0172371 0.0137994 0.0162118 0.0170848 0.0147181 0.0172498 0.0153625 0.0146525 0.0138094 0.0130344 0.0147409 0.0206748 0.0154194 0.0214996 0.0147086 0.0154194 0.0170470 0.0145994 0.0115336 0.0153848 0.0129953 0.0155108 0.0177347 0.0163925 0.0189252 0.0145888 0.0179576 0.0129767 0.0152837 0.0162236 0.0187588 0.0155450 0.0138094 0.0202553 0.0152837 0.0137894 0.0162474 0.0147288 0.0147517 0.0068988 0.0054728 0.0069083 0.0054896 0.0054690 0.0069036 0.0146325 0.0130250 0.0122659 0.0122835 0.0129564 0.0122026 0.0114514 0.0114595 0.0106340 0.0113925 0.0106642 0.0091748 0.0098959 0.0113925 0.0098889 0.0098889 0.0113844 0.0121939 0.0121400 0.0106491 0.0098889 0.0113925 0.0113844 0.0114432 0.0113844 0.0106966 0.0106491 0.0106340 0.0106566 0.0121400 0.0099099 0.0122026 0.0121487 0.0121487 0.0098889 0.0114861 0.0138094 0.0114514 0.0122483 0.0106869 0.0107293 0.0115376 0.0107293 0.0115191 0.0139622 0.0131986 0.0155213 0.0154758 0.0155899 0.0139317 0.0131099 0.0204326 0.0146966 0.0140031 0.0123259 0.0121939 0.0260022 0.0207139 0.0214316 0.0205605 0.0205785 0.0222100 0.0189274 0.0122008 0.0091683 0.0098959 0.0099029 0.0107446 0.0129860 0.0114514 0.0106416 0.0106890 0.0106815 0.0091748 0.0114514 0.0099331 0.0099169 0.0170220 0.0106566 0.0040533 0.0027022 0.0040768 0.0054541 0.0054728 0.0013327 0.0020038 0.0000000 0.0054579 0.0000010 0.0033552 0.0047611 0.0047562 0.0068381 0.0054616 0.0026798 0.0033733 0.0178521 
Xenoch     0.0369636 0.0220852 0.0240175 0.0256282 0.0211850 0.0061965 0.0162242 0.0179041 0.0162599 0.0054821 0.0170597 0.0233391 0.0232375 0.0241833 0.0241833 0.0251791 0.0224991 0.0138209 0.0138109 0.0138109 0.0138309 0.0161645 0.0091900 0.0099847 0.0099261 0.0061775 0.0220686 0.0194484 0.0211850 0.0194773 0.0187032 0.0137596 0.0145256 0.0137596 0.0145677 0.0162361 0.0137497 0.0054859 0.0062179 0.0054784 0.0145361 0.0145361 0.0153179 0.0130250 0.0145361 0.0145151 0.0145151 0.0145361 0.0061818 0.0062008 0.0040854 0.0162361 0.0154655 0.0169598 0.0169722 0.0061713 0.0137497 0.0137894 0.0160114 0.0226200 0.0224991 0.0161527 0.0178386 0.0178255 0.0196194 0.0136882 0.0195497 0.0179976 0.0186076 0.0162230 0.0186076 0.0185939 0.0170973 0.0161521 0.0178389 0.0194773 0.0233695 0.0255193 0.0247416 0.0186894 0.0239445 0.0238417 0.0221645 0.0205531 0.0196227 0.0264654 0.0257575 0.0203134 0.0153179 0.0161169 0.0137696 0.0251834 0.0196064 0.0238417 0.0267228 0.0240175 0.0222483 0.0232147 0.0249480 0.0062179 0.0069152 0.0136784 0.0137696 0.0114534 0.0076688 0.0195481 0.0231970 0.0214056 0.0203717 0.0195934 0.0212773 0.0250364 0.0205531 0.0249789 0.0195481 0.0203565 0.0221145 0.0196503 0.0201804 0.0196340 0.0204326 0.0187032 0.0186894 0.0223075 0.0177604 0.0211850 0.0221145 0.0196503 0.0214056 0.0202832 0.0195643 0.0186618 0.0169846 0.0196780 0.0259276 0.0203565 0.0267846 0.0187300 0.0203565 0.0220686 0.0194917 0.0162952 0.0194212 0.0177996 0.0204762 0.0227606 0.0204915 0.0231266 0.0185802 0.0230441 0.0177735 0.0192800 0.0212008 0.0238779 0.0196064 0.0177735 0.0244687 0.0209120 0.0186342 0.0212326 0.0187727 0.0187857 0.0076242 0.0061860 0.0076348 0.0076401 0.0054746 0.0069104 0.0186342 0.0178386 0.0170471 0.0170722 0.0177477 0.0169598 0.0161763 0.0161881 0.0144513 0.0152396 0.0144929 0.0129488 0.0136882 0.0152396 0.0136784 0.0136784 0.0152286 0.0160818 0.0160114 0.0144721 0.0136784 0.0152396 0.0152286 0.0153069 0.0152286 0.0145361 0.0144721 0.0144513 0.0144825 0.0160114 0.0137078 0.0169598 0.0168854 0.0168854 0.0136784 0.0153634 0.0186618 0.0153179 0.0161527 0.0153058 0.0154316 0.0162962 0.0154316 0.0162718 0.0188698 0.0171860 0.0204939 0.0195352 0.0196962 0.0179310 0.0179576 0.0256282 0.0187171 0.0180377 0.0162707 0.0160818 0.0315620 0.0259935 0.0267201 0.0258022 0.0258304 0.0275190 0.0240971 0.0169596 0.0129395 0.0136882 0.0136980 0.0146007 0.0169101 0.0153179 0.0144616 0.0145256 0.0145151 0.0129488 0.0153179 0.0137399 0.0137177 0.0220355 0.0144825 0.0020058 0.0055142 0.0083515 0.0061923 0.0013341 0.0047856 0.0047547 0.0054579 0.0000000 0.0054579 0.0068751 0.0090894 0.0033778 0.0033745 0.0069152 0.0068893 0.0076295 0.0220686 
Xenorn     0.0275399 0.0161875 0.0179709 0.0195207 0.0145677 0.0026877 0.0099331 0.0114861 0.0099542 0.0054765 0.0107042 0.0172884 0.0172114 0.0180916 0.0180916 0.0190117 0.0164894 0.0076956 0.0076902 0.0076902 0.0077010 0.0098959 0.0055466 0.0062957 0.0062587 0.0054653 0.0161757 0.0129581 0.0153513 0.0129767 0.0129953 0.0076613 0.0083828 0.0076613 0.0084062 0.0099401 0.0084202 0.0054803 0.0062116 0.0054728 0.0083886 0.0083886 0.0091212 0.0069584 0.0083886 0.0083770 0.0083770 0.0083886 0.0047676 0.0069083 0.0047579 0.0099401 0.0092094 0.0106416 0.0106491 0.0040588 0.0076560 0.0076773 0.0105870 0.0173790 0.0173013 0.0098889 0.0114432 0.0114351 0.0130747 0.0083828 0.0137969 0.0123082 0.0137572 0.0114657 0.0121746 0.0129286 0.0114739 0.0114249 0.0121920 0.0137374 0.0181854 0.0203436 0.0195659 0.0129953 0.0179177 0.0178389 0.0171226 0.0155678 0.0146846 0.0203156 0.0196210 0.0153736 0.0091212 0.0098659 0.0076666 0.0190236 0.0130626 0.0178389 0.0205223 0.0188557 0.0171733 0.0171987 0.0188417 0.0055009 0.0061945 0.0083770 0.0084320 0.0055066 0.0054859 0.0137994 0.0180641 0.0155099 0.0137994 0.0138169 0.0154194 0.0189110 0.0146966 0.0188687 0.0146432 0.0146325 0.0154194 0.0138695 0.0152837 0.0138610 0.0146752 0.0138394 0.0129860 0.0163563 0.0129674 0.0153513 0.0154194 0.0130910 0.0163678 0.0145034 0.0130328 0.0129767 0.0122114 0.0131126 0.0197519 0.0137894 0.0205686 0.0138610 0.0145677 0.0161757 0.0137572 0.0107250 0.0145348 0.0121746 0.0138710 0.0168607 0.0155222 0.0180238 0.0137473 0.0162712 0.0121573 0.0136671 0.0153625 0.0178653 0.0139013 0.0129767 0.0185401 0.0136671 0.0129581 0.0153848 0.0138796 0.0139013 0.0068988 0.0054728 0.0069083 0.0054896 0.0054690 0.0069036 0.0130157 0.0114432 0.0106966 0.0107119 0.0113823 0.0106416 0.0099029 0.0099099 0.0091084 0.0098520 0.0091340 0.0076720 0.0083828 0.0098520 0.0083770 0.0083770 0.0098451 0.0106340 0.0105870 0.0091212 0.0083770 0.0098520 0.0098451 0.0098959 0.0098451 0.0091619 0.0091212 0.0091084 0.0091276 0.0105870 0.0083945 0.0106416 0.0105944 0.0105944 0.0083770 0.0099331 0.0122114 0.0099029 0.0106815 0.0091532 0.0091900 0.0099776 0.0091900 0.0099613 0.0131194 0.0123635 0.0146632 0.0146206 0.0147276 0.0130910 0.0122816 0.0195207 0.0138494 0.0131576 0.0115067 0.0106340 0.0241465 0.0189570 0.0196701 0.0188168 0.0188319 0.0204397 0.0172114 0.0106394 0.0076666 0.0083828 0.0083886 0.0092029 0.0114087 0.0099029 0.0091148 0.0091555 0.0091490 0.0076720 0.0099029 0.0084143 0.0084004 0.0161521 0.0091276 0.0040533 0.0027022 0.0026852 0.0054541 0.0040561 0.0020138 0.0020038 0.0000010 0.0054579 0.0000000 0.0040424 0.0047547 0.0047498 0.0068381 0.0054616 0.0026798 0.0033733 0.0161757 
XenpaK     0.0293040 0.0179438 0.0189524 0.0213541 0.0161410 0.0033597 0.0114371 0.0130183 0.0114616 0.0054784 0.0107064 0.0172884 0.0172115 0.0180911 0.0180911 0.0190105 0.0164899 0.0076978 0.0076924 0.0076924 0.0077032 0.0098981 0.0084461 0.0092312 0.0091770 0.0068846 0.0179306 0.0154204 0.0170849 0.0154429 0.0138409 0.0076635 0.0083850 0.0076635 0.0084085 0.0114452 0.0106912 0.0061903 0.0069296 0.0061818 0.0098611 0.0098611 0.0106041 0.0084143 0.0098611 0.0098473 0.0098473 0.0098611 0.0061775 0.0069104 0.0068449 0.0114452 0.0107064 0.0106437 0.0121592 0.0040658 0.0076582 0.0076795 0.0113864 0.0165761 0.0164899 0.0113864 0.0129690 0.0129598 0.0146338 0.0106437 0.0154994 0.0139842 0.0146113 0.0123012 0.0146113 0.0146007 0.0131316 0.0130157 0.0138610 0.0154429 0.0182121 0.0220979 0.0204939 0.0146764 0.0197205 0.0196340 0.0188266 0.0172499 0.0155564 0.0221645 0.0214638 0.0170471 0.0091234 0.0098681 0.0076688 0.0208714 0.0155459 0.0196340 0.0223880 0.0197797 0.0180771 0.0189951 0.0206722 0.0069296 0.0076295 0.0106362 0.0107064 0.0069365 0.0054634 0.0155004 0.0189808 0.0172627 0.0162962 0.0155336 0.0171607 0.0207479 0.0164415 0.0207009 0.0162962 0.0170849 0.0179700 0.0155802 0.0153523 0.0155696 0.0163442 0.0154768 0.0146764 0.0181300 0.0145795 0.0170849 0.0179700 0.0155802 0.0172627 0.0162242 0.0155108 0.0146551 0.0130465 0.0156040 0.0216071 0.0162843 0.0224391 0.0155004 0.0162843 0.0179306 0.0154542 0.0123564 0.0153970 0.0138309 0.0163809 0.0186205 0.0171988 0.0197501 0.0153746 0.0188547 0.0138109 0.0160701 0.0170975 0.0196633 0.0163442 0.0145901 0.0202681 0.0176571 0.0146338 0.0171227 0.0147409 0.0155459 0.0083421 0.0068941 0.0083537 0.0083595 0.0061775 0.0076242 0.0154204 0.0129690 0.0122132 0.0122307 0.0129009 0.0121506 0.0114026 0.0114107 0.0098911 0.0106437 0.0114188 0.0099191 0.0106437 0.0121506 0.0106362 0.0106362 0.0121419 0.0129598 0.0129026 0.0114026 0.0106362 0.0121506 0.0121419 0.0122045 0.0121419 0.0114534 0.0099051 0.0098911 0.0099121 0.0113864 0.0106588 0.0121506 0.0120970 0.0120970 0.0106362 0.0122501 0.0122132 0.0122132 0.0130183 0.0106890 0.0106836 0.0114881 0.0106836 0.0114697 0.0148180 0.0139842 0.0163925 0.0154881 0.0147504 0.0147193 0.0139536 0.0213541 0.0154881 0.0140149 0.0123367 0.0129598 0.0232961 0.0189559 0.0196684 0.0188157 0.0188308 0.0204373 0.0172115 0.0106416 0.0099121 0.0106437 0.0106512 0.0115046 0.0137596 0.0122132 0.0113945 0.0114452 0.0114371 0.0099191 0.0122132 0.0106836 0.0106663 0.0179041 0.0099121 0.0040397 0.0040686 0.0033733 0.0047354 0.0061587 0.0026895 0.0033530 0.0033552 0.0068751 0.0040424 0.0000000 0.0061419 0.0047402 0.0061066 0.0054393 0.0047242 0.0047386 0.0161763 
Xenpap     0.0275716 0.0179704 0.0198095 0.0213863 0.0153746 0.0040700 0.0106988 0.0115046 0.0099706 0.0076273 0.0114779 0.0181316 0.0180512 0.0189405 0.0189405 0.0198711 0.0173271 0.0084402 0.0084343 0.0084343 0.0084461 0.0106588 0.0084961 0.0092860 0.0092312 0.0083711 0.0179571 0.0154429 0.0171101 0.0154655 0.0138610 0.0084026 0.0091298 0.0084026 0.0091555 0.0107064 0.0092117 0.0076326 0.0076613 0.0076220 0.0076742 0.0076742 0.0084026 0.0069702 0.0076742 0.0076635 0.0076635 0.0076742 0.0076507 0.0091362 0.0076010 0.0107064 0.0099706 0.0114107 0.0114188 0.0076273 0.0083967 0.0084202 0.0121592 0.0174180 0.0173271 0.0106512 0.0114616 0.0114534 0.0138726 0.0099121 0.0155222 0.0140046 0.0146325 0.0123189 0.0146325 0.0146219 0.0131507 0.0122659 0.0138811 0.0154655 0.0182395 0.0212932 0.0205247 0.0146979 0.0197501 0.0196633 0.0180368 0.0164659 0.0155793 0.0221979 0.0198226 0.0162718 0.0098750 0.0106265 0.0084085 0.0209032 0.0155687 0.0196633 0.0224220 0.0198095 0.0181040 0.0190236 0.0207035 0.0084261 0.0084026 0.0099051 0.0099706 0.0076688 0.0061503 0.0155231 0.0190093 0.0172883 0.0163202 0.0155564 0.0171861 0.0207793 0.0164659 0.0207322 0.0155231 0.0163082 0.0179966 0.0156031 0.0161645 0.0155926 0.0163683 0.0147086 0.0146979 0.0181571 0.0138209 0.0171101 0.0179966 0.0156031 0.0172883 0.0162480 0.0155336 0.0146764 0.0130653 0.0156270 0.0216400 0.0163082 0.0224732 0.0147314 0.0163082 0.0179571 0.0154768 0.0123743 0.0154194 0.0138510 0.0164051 0.0186480 0.0164172 0.0189524 0.0146113 0.0188828 0.0138309 0.0153069 0.0171227 0.0196928 0.0155687 0.0138309 0.0186618 0.0168854 0.0146551 0.0171480 0.0147625 0.0139857 0.0098611 0.0083828 0.0098750 0.0084085 0.0076168 0.0076348 0.0146551 0.0122220 0.0114697 0.0114861 0.0106491 0.0099121 0.0091770 0.0091835 0.0106512 0.0114107 0.0106815 0.0091900 0.0099121 0.0114107 0.0099051 0.0099051 0.0114026 0.0122132 0.0121592 0.0106663 0.0099051 0.0114107 0.0114026 0.0114616 0.0114026 0.0107140 0.0106663 0.0106512 0.0106739 0.0121592 0.0099261 0.0114107 0.0113602 0.0113602 0.0099051 0.0115046 0.0114697 0.0114697 0.0122677 0.0114595 0.0099494 0.0107467 0.0099494 0.0099776 0.0148398 0.0132197 0.0164167 0.0155108 0.0139826 0.0139536 0.0139739 0.0213863 0.0147193 0.0140355 0.0115855 0.0122132 0.0250659 0.0198150 0.0205295 0.0196684 0.0188590 0.0213026 0.0180512 0.0114087 0.0091835 0.0099121 0.0099191 0.0107620 0.0130063 0.0114697 0.0106588 0.0107064 0.0106988 0.0091900 0.0114697 0.0099494 0.0099331 0.0179306 0.0106739 0.0054338 0.0020052 0.0068825 0.0054634 0.0068778 0.0062031 0.0040631 0.0047611 0.0090894 0.0047547 0.0061419 0.0000000 0.0047644 0.0082802 0.0047274 0.0033687 0.0026691 0.0169970 
Xensim     0.0285903 0.0171606 0.0189678 0.0205531 0.0146538 0.0033778 0.0099918 0.0115542 0.0100132 0.0047774 0.0100132 0.0173919 0.0173142 0.0181997 0.0181997 0.0182951 0.0165884 0.0077410 0.0077356 0.0077356 0.0077464 0.0099542 0.0069633 0.0077280 0.0076827 0.0054728 0.0171479 0.0138710 0.0163077 0.0138912 0.0139114 0.0077063 0.0084320 0.0077063 0.0084558 0.0099989 0.0084699 0.0047806 0.0047806 0.0047741 0.0084380 0.0084380 0.0091748 0.0069995 0.0084380 0.0084261 0.0084261 0.0084380 0.0054728 0.0047676 0.0026913 0.0085081 0.0077814 0.0092094 0.0107119 0.0040671 0.0077010 0.0077225 0.0106491 0.0174967 0.0174049 0.0099472 0.0115108 0.0115026 0.0131525 0.0084320 0.0147288 0.0132179 0.0138494 0.0115418 0.0130721 0.0138394 0.0123635 0.0114923 0.0130910 0.0146645 0.0183082 0.0204632 0.0196962 0.0139114 0.0189252 0.0188417 0.0172243 0.0156608 0.0147829 0.0213605 0.0206592 0.0154645 0.0077010 0.0084439 0.0069848 0.0200618 0.0139842 0.0188417 0.0215778 0.0189820 0.0172884 0.0181991 0.0198692 0.0047806 0.0054690 0.0084261 0.0084818 0.0069751 0.0047856 0.0147301 0.0181854 0.0164777 0.0147301 0.0147504 0.0163804 0.0199425 0.0156493 0.0198973 0.0147301 0.0147193 0.0163804 0.0148059 0.0153736 0.0147962 0.0147733 0.0139215 0.0139013 0.0173399 0.0130438 0.0163077 0.0163804 0.0140149 0.0164777 0.0154419 0.0139520 0.0138912 0.0122923 0.0140370 0.0207978 0.0147193 0.0216270 0.0139434 0.0155108 0.0171479 0.0146859 0.0116022 0.0146312 0.0130721 0.0140164 0.0178389 0.0156147 0.0181311 0.0138293 0.0164410 0.0122835 0.0137473 0.0163197 0.0188698 0.0139842 0.0130532 0.0186627 0.0153058 0.0138710 0.0163437 0.0139724 0.0139842 0.0061671 0.0047562 0.0061756 0.0054728 0.0047709 0.0054653 0.0130936 0.0099989 0.0092574 0.0092706 0.0114493 0.0107042 0.0099613 0.0099683 0.0091619 0.0099099 0.0091877 0.0077171 0.0084320 0.0099099 0.0084261 0.0084261 0.0099029 0.0106966 0.0106491 0.0091748 0.0084261 0.0099099 0.0099029 0.0099542 0.0099029 0.0092159 0.0091748 0.0091619 0.0091812 0.0106491 0.0084439 0.0107042 0.0106566 0.0106566 0.0084261 0.0099918 0.0115191 0.0099613 0.0107446 0.0099520 0.0077650 0.0085405 0.0077650 0.0100203 0.0140458 0.0124373 0.0156138 0.0147181 0.0148264 0.0131698 0.0131890 0.0205531 0.0139317 0.0132469 0.0115834 0.0106966 0.0234396 0.0190703 0.0197869 0.0189286 0.0189439 0.0205605 0.0165017 0.0092072 0.0077117 0.0084320 0.0084380 0.0092574 0.0114759 0.0099613 0.0091683 0.0092094 0.0092029 0.0077171 0.0099613 0.0084639 0.0084498 0.0171226 0.0091812 0.0013327 0.0020206 0.0061926 0.0013349 0.0026986 0.0040796 0.0040588 0.0047562 0.0033778 0.0047498 0.0047402 0.0047644 0.0000000 0.0033597 0.0040713 0.0033642 0.0033778 0.0162712 
Xensin     0.0357025 0.0229102 0.0248599 0.0264765 0.0201655 0.0054356 0.0152847 0.0169350 0.0153179 0.0068988 0.0161051 0.0231191 0.0230191 0.0239565 0.0239565 0.0249433 0.0222861 0.0129211 0.0129118 0.0129118 0.0129303 0.0152286 0.0106739 0.0114861 0.0099191 0.0076010 0.0228930 0.0202531 0.0220025 0.0202832 0.0186076 0.0121056 0.0136184 0.0128642 0.0136574 0.0152958 0.0145151 0.0069036 0.0076507 0.0068941 0.0136281 0.0136281 0.0143973 0.0113844 0.0136281 0.0136087 0.0136087 0.0136281 0.0076063 0.0076295 0.0047386 0.0152958 0.0145361 0.0160114 0.0160230 0.0075936 0.0128551 0.0128917 0.0167873 0.0224050 0.0222861 0.0152177 0.0168732 0.0168609 0.0186205 0.0144513 0.0203588 0.0188007 0.0194068 0.0170094 0.0194068 0.0193925 0.0178917 0.0169348 0.0186351 0.0202832 0.0232501 0.0263646 0.0255857 0.0194917 0.0247842 0.0246784 0.0229920 0.0213734 0.0204350 0.0273185 0.0266094 0.0211248 0.0143973 0.0151838 0.0128734 0.0260392 0.0204174 0.0246784 0.0275820 0.0248599 0.0230791 0.0240542 0.0257970 0.0076507 0.0083537 0.0144409 0.0145361 0.0105966 0.0068799 0.0203565 0.0240358 0.0222315 0.0211850 0.0204044 0.0220979 0.0258878 0.0213734 0.0258282 0.0203565 0.0211692 0.0229400 0.0204632 0.0209868 0.0204456 0.0212485 0.0195062 0.0194917 0.0231391 0.0185529 0.0220025 0.0229400 0.0204632 0.0222315 0.0210934 0.0203740 0.0194628 0.0177735 0.0204915 0.0267846 0.0211692 0.0276459 0.0195336 0.0211692 0.0228930 0.0202983 0.0170847 0.0202252 0.0185939 0.0212932 0.0235849 0.0213092 0.0239627 0.0193782 0.0238779 0.0185666 0.0200784 0.0220190 0.0247159 0.0204174 0.0185666 0.0253037 0.0217203 0.0194341 0.0220521 0.0195788 0.0195918 0.0090704 0.0076115 0.0090830 0.0090894 0.0068893 0.0083479 0.0178124 0.0168732 0.0160935 0.0161169 0.0167871 0.0160114 0.0152396 0.0144721 0.0152177 0.0160114 0.0152616 0.0137078 0.0144513 0.0160114 0.0144409 0.0144409 0.0159998 0.0168609 0.0167873 0.0152396 0.0144409 0.0160114 0.0159998 0.0160818 0.0159998 0.0153069 0.0152396 0.0152177 0.0152506 0.0167873 0.0144721 0.0160114 0.0159415 0.0159415 0.0144409 0.0161410 0.0176829 0.0160935 0.0169350 0.0152948 0.0145047 0.0153523 0.0145047 0.0153290 0.0196797 0.0179842 0.0213124 0.0203436 0.0195951 0.0187310 0.0187588 0.0264765 0.0195207 0.0188427 0.0170594 0.0168609 0.0303642 0.0248813 0.0256017 0.0246989 0.0247246 0.0263918 0.0230191 0.0160107 0.0136980 0.0144513 0.0144616 0.0153746 0.0161051 0.0160935 0.0152286 0.0152958 0.0152847 0.0137078 0.0153069 0.0145047 0.0144825 0.0228586 0.0152506 0.0019972 0.0047644 0.0097653 0.0054319 0.0033710 0.0061671 0.0061274 0.0068381 0.0033745 0.0068381 0.0061066 0.0082802 0.0033597 0.0000000 0.0061419 0.0061191 0.0068449 0.0218625 
Xenspi     0.0321926 0.0205223 0.0224263 0.0240298 0.0178386 0.0047661 0.0130371 0.0146551 0.0130653 0.0069083 0.0138409 0.0207087 0.0206176 0.0215355 0.0215355 0.0224991 0.0198861 0.0099635 0.0107064 0.0107064 0.0099706 0.0129877 0.0092378 0.0100368 0.0099776 0.0076454 0.0205069 0.0179173 0.0196340 0.0179438 0.0162957 0.0106663 0.0114107 0.0106663 0.0114432 0.0130465 0.0122765 0.0069131 0.0076613 0.0069036 0.0114188 0.0114188 0.0121765 0.0099472 0.0114188 0.0114026 0.0114026 0.0114188 0.0069296 0.0084026 0.0068846 0.0115128 0.0122942 0.0137596 0.0137696 0.0083631 0.0106588 0.0106890 0.0145256 0.0199918 0.0198861 0.0129783 0.0146007 0.0145901 0.0163082 0.0122220 0.0180105 0.0164654 0.0170848 0.0147181 0.0170848 0.0170722 0.0155793 0.0146538 0.0163197 0.0179438 0.0208294 0.0239264 0.0231492 0.0163563 0.0223582 0.0222610 0.0205970 0.0189951 0.0180776 0.0248599 0.0241523 0.0187717 0.0121765 0.0129488 0.0106739 0.0226065 0.0180636 0.0222610 0.0241338 0.0214833 0.0197519 0.0216106 0.0223922 0.0076956 0.0084026 0.0122132 0.0122942 0.0099121 0.0047482 0.0180100 0.0206748 0.0198393 0.0188266 0.0180507 0.0197205 0.0234304 0.0189951 0.0233767 0.0180100 0.0188126 0.0205507 0.0172883 0.0186480 0.0180900 0.0188828 0.0171733 0.0171606 0.0207322 0.0162480 0.0196340 0.0205507 0.0181040 0.0189252 0.0187439 0.0180238 0.0171353 0.0154768 0.0181305 0.0243131 0.0188126 0.0241893 0.0171988 0.0188126 0.0204915 0.0179571 0.0147841 0.0178913 0.0162837 0.0189241 0.0212008 0.0189382 0.0215288 0.0170597 0.0214671 0.0162599 0.0177604 0.0196487 0.0222947 0.0180636 0.0162599 0.0228930 0.0193782 0.0171101 0.0196780 0.0172370 0.0172499 0.0091234 0.0076560 0.0091362 0.0091426 0.0068988 0.0083595 0.0163082 0.0146007 0.0138309 0.0138510 0.0137473 0.0137596 0.0129970 0.0130063 0.0129783 0.0137596 0.0130157 0.0107293 0.0122220 0.0137596 0.0122132 0.0122132 0.0137497 0.0145901 0.0145256 0.0129970 0.0122132 0.0137596 0.0137497 0.0138209 0.0137497 0.0130559 0.0129970 0.0129783 0.0130063 0.0145256 0.0122395 0.0137596 0.0136980 0.0136980 0.0122132 0.0138726 0.0153970 0.0138309 0.0146551 0.0138193 0.0122677 0.0130954 0.0122677 0.0130747 0.0173270 0.0156608 0.0189394 0.0179971 0.0172498 0.0164046 0.0164289 0.0240298 0.0171860 0.0165021 0.0147612 0.0145901 0.0278302 0.0224392 0.0231594 0.0222733 0.0222944 0.0239442 0.0206176 0.0137572 0.0114697 0.0122220 0.0122307 0.0131144 0.0154082 0.0138309 0.0129877 0.0130465 0.0130371 0.0114861 0.0138309 0.0122677 0.0122483 0.0204762 0.0130063 0.0033575 0.0020052 0.0090871 0.0047628 0.0061945 0.0062031 0.0047579 0.0054616 0.0069152 0.0054616 0.0054393 0.0047274 0.0040713 0.0061419 0.0000000 0.0033687 0.0033485 0.0195062 
XenspN     0.0274763 0.0170974 0.0189110 0.0204762 0.0145361 0.0026823 0.0099121 0.0114616 0.0099331 0.0061988 0.0106815 0.0172498 0.0171732 0.0180512 0.0180512 0.0189689 0.0164528 0.0076795 0.0076742 0.0076742 0.0076849 0.0098750 0.0062782 0.0070381 0.0069967 0.0061860 0.0170848 0.0146007 0.0162480 0.0146219 0.0130344 0.0076454 0.0083653 0.0076454 0.0083886 0.0099191 0.0091770 0.0062031 0.0069440 0.0061945 0.0083711 0.0083711 0.0091021 0.0069440 0.0083711 0.0083595 0.0083595 0.0083711 0.0054821 0.0076454 0.0054467 0.0099191 0.0091900 0.0106190 0.0106265 0.0061756 0.0076401 0.0076613 0.0113602 0.0165386 0.0164528 0.0098681 0.0114188 0.0114107 0.0130465 0.0091362 0.0146752 0.0131698 0.0137994 0.0115088 0.0137994 0.0137894 0.0123278 0.0114595 0.0130532 0.0146219 0.0173529 0.0203869 0.0196227 0.0138610 0.0188547 0.0187717 0.0171606 0.0156031 0.0147288 0.0212804 0.0205816 0.0154194 0.0091021 0.0098451 0.0076507 0.0199859 0.0147193 0.0187717 0.0214962 0.0189110 0.0172243 0.0181311 0.0197946 0.0062265 0.0069248 0.0091298 0.0091900 0.0069200 0.0054709 0.0146764 0.0181176 0.0164167 0.0154655 0.0147073 0.0163202 0.0198674 0.0156031 0.0198226 0.0146764 0.0154542 0.0171227 0.0147517 0.0153179 0.0147421 0.0155108 0.0138710 0.0138610 0.0172755 0.0129970 0.0162480 0.0171227 0.0147517 0.0164167 0.0153970 0.0146859 0.0138409 0.0122483 0.0147745 0.0207191 0.0154542 0.0215451 0.0138928 0.0154542 0.0170848 0.0146325 0.0115522 0.0145782 0.0130157 0.0155459 0.0177735 0.0155573 0.0180636 0.0137795 0.0179971 0.0130063 0.0144721 0.0162599 0.0187996 0.0147193 0.0121852 0.0194068 0.0160346 0.0138209 0.0162837 0.0139215 0.0139332 0.0076348 0.0061945 0.0076454 0.0062136 0.0061903 0.0076401 0.0138209 0.0114188 0.0106739 0.0106890 0.0113582 0.0106190 0.0098820 0.0098889 0.0098681 0.0106190 0.0098959 0.0084202 0.0091362 0.0106190 0.0091298 0.0091298 0.0106115 0.0114107 0.0113602 0.0098820 0.0091298 0.0106190 0.0106115 0.0106663 0.0106115 0.0099261 0.0098820 0.0098681 0.0098889 0.0113602 0.0091490 0.0106190 0.0105721 0.0105721 0.0091298 0.0107064 0.0121852 0.0106739 0.0114616 0.0106642 0.0091706 0.0099564 0.0091706 0.0099401 0.0139944 0.0123922 0.0155564 0.0146645 0.0139301 0.0131221 0.0131412 0.0204762 0.0138811 0.0131986 0.0115418 0.0114107 0.0241095 0.0189144 0.0196260 0.0187747 0.0187897 0.0203938 0.0171732 0.0106169 0.0084143 0.0091362 0.0091426 0.0099706 0.0121939 0.0106739 0.0098750 0.0099191 0.0099121 0.0084202 0.0106739 0.0091706 0.0091555 0.0170597 0.0098889 0.0033597 0.0013376 0.0068825 0.0040521 0.0061713 0.0047709 0.0033597 0.0026798 0.0068893 0.0026798 0.0047242 0.0033687 0.0033642 0.0061191 0.0033687 0.0000000 0.0020044 0.0161403 
Xensun     0.0294498 0.0180368 0.0190510 0.0214638 0.0154316 0.0026914 0.0107390 0.0123137 0.0107620 0.0061903 0.0115211 0.0181991 0.0181181 0.0190105 0.0190105 0.0199444 0.0173918 0.0084721 0.0084662 0.0084662 0.0084781 0.0106988 0.0070233 0.0077946 0.0077486 0.0069200 0.0164051 0.0155004 0.0155696 0.0155231 0.0123592 0.0084343 0.0091641 0.0084343 0.0091900 0.0107467 0.0099940 0.0061945 0.0069344 0.0061860 0.0091706 0.0091706 0.0099121 0.0077247 0.0091706 0.0091577 0.0091577 0.0091706 0.0062093 0.0076688 0.0061691 0.0107467 0.0100083 0.0114534 0.0114616 0.0061988 0.0084284 0.0084520 0.0106912 0.0174834 0.0173918 0.0106912 0.0122677 0.0122589 0.0139247 0.0099494 0.0147854 0.0132699 0.0139029 0.0115958 0.0146871 0.0131144 0.0132004 0.0123119 0.0131525 0.0155231 0.0183075 0.0213702 0.0205995 0.0147529 0.0198226 0.0197353 0.0181035 0.0165276 0.0156377 0.0222779 0.0215744 0.0163322 0.0099121 0.0106663 0.0084402 0.0209802 0.0148301 0.0197353 0.0225031 0.0198823 0.0181712 0.0190941 0.0207793 0.0069654 0.0076688 0.0099423 0.0100083 0.0076978 0.0047450 0.0147866 0.0190797 0.0173528 0.0163809 0.0156147 0.0172499 0.0208556 0.0165276 0.0208081 0.0155811 0.0163688 0.0180631 0.0156617 0.0146444 0.0156510 0.0164294 0.0147637 0.0147529 0.0182245 0.0138726 0.0155696 0.0180631 0.0156617 0.0173528 0.0163082 0.0155917 0.0147314 0.0131144 0.0156857 0.0217189 0.0163688 0.0225547 0.0147866 0.0163688 0.0180234 0.0139551 0.0116482 0.0146871 0.0139029 0.0164663 0.0170975 0.0164785 0.0190224 0.0146658 0.0189524 0.0138827 0.0153634 0.0171861 0.0197649 0.0148301 0.0138827 0.0203717 0.0169474 0.0147099 0.0172115 0.0148180 0.0148301 0.0083850 0.0069296 0.0083967 0.0069509 0.0061818 0.0076295 0.0147099 0.0122677 0.0115128 0.0115293 0.0122026 0.0114534 0.0107064 0.0107140 0.0106912 0.0114534 0.0107216 0.0092247 0.0099494 0.0106988 0.0099423 0.0099423 0.0114452 0.0122589 0.0122045 0.0107064 0.0099423 0.0114534 0.0114452 0.0115046 0.0114452 0.0107544 0.0107064 0.0106912 0.0107140 0.0122045 0.0099635 0.0114534 0.0114026 0.0114026 0.0099423 0.0115479 0.0130465 0.0115128 0.0123137 0.0115026 0.0099869 0.0107873 0.0099869 0.0107697 0.0148958 0.0124875 0.0164781 0.0147745 0.0140355 0.0132215 0.0132408 0.0197928 0.0147745 0.0132991 0.0124012 0.0122589 0.0251554 0.0198880 0.0206045 0.0197406 0.0197572 0.0213798 0.0181181 0.0114514 0.0092182 0.0099494 0.0099564 0.0108027 0.0130559 0.0115128 0.0106988 0.0107467 0.0107390 0.0092247 0.0115128 0.0099869 0.0099706 0.0163809 0.0107140 0.0040424 0.0006630 0.0069083 0.0040645 0.0069036 0.0047856 0.0040603 0.0033733 0.0076295 0.0033733 0.0047386 0.0026691 0.0033778 0.0068449 0.0033485 0.0020044 0.0000000 0.0170597 
Batfas     0.0237396 0.0239141 0.0241585 0.0275291 0.0176958 0.0170597 0.0129303 0.0145361 0.0129581 0.0196503 0.0106815 0.0013507 0.0006699 0.0013498 0.0013498 0.0020433 0.0013516 0.0091426 0.0091362 0.0091362 0.0091490 0.0083283 0.0215778 0.0225419 0.0224092 0.0212644 0.0221645 0.0179306 0.0213092 0.0179571 0.0179177 0.0076454 0.0083653 0.0076454 0.0083886 0.0129395 0.0121765 0.0204632 0.0205686 0.0204632 0.0113261 0.0113261 0.0120780 0.0098659 0.0113261 0.0113102 0.0113102 0.0113261 0.0195352 0.0213413 0.0211406 0.0146113 0.0130157 0.0106190 0.0128917 0.0138394 0.0076401 0.0076613 0.0113602 0.0041374 0.0041175 0.0128734 0.0144825 0.0144721 0.0161763 0.0121228 0.0196650 0.0180776 0.0203588 0.0163191 0.0179045 0.0187032 0.0179842 0.0170470 0.0171352 0.0187717 0.0251016 0.0256674 0.0248291 0.0204479 0.0240848 0.0239810 0.0239627 0.0223625 0.0205247 0.0265576 0.0259077 0.0212644 0.0091021 0.0106340 0.0076507 0.0270986 0.0196928 0.0257066 0.0286541 0.0241585 0.0240909 0.0250438 0.0268468 0.0214056 0.0221812 0.0121142 0.0121939 0.0146113 0.0204174 0.0213252 0.0250630 0.0232324 0.0204915 0.0205401 0.0214024 0.0260593 0.0215158 0.0259991 0.0196633 0.0188266 0.0205661 0.0197667 0.0186618 0.0214185 0.0188687 0.0179971 0.0179837 0.0232929 0.0178649 0.0213092 0.0205661 0.0197370 0.0232324 0.0195772 0.0171988 0.0204174 0.0187032 0.0197649 0.0269618 0.0204762 0.0287211 0.0204915 0.0204762 0.0221979 0.0212326 0.0171733 0.0195352 0.0179045 0.0205970 0.0228930 0.0222442 0.0249862 0.0195062 0.0197649 0.0178781 0.0177735 0.0213252 0.0214347 0.0188969 0.0178781 0.0202252 0.0193925 0.0203869 0.0230441 0.0197092 0.0188969 0.0229920 0.0203740 0.0213413 0.0213573 0.0204479 0.0221645 0.0153858 0.0129395 0.0121852 0.0122026 0.0143858 0.0136476 0.0128917 0.0129009 0.0098681 0.0106190 0.0129101 0.0105944 0.0121228 0.0136476 0.0121142 0.0121142 0.0136379 0.0144721 0.0144076 0.0128917 0.0121142 0.0136476 0.0136379 0.0137078 0.0136379 0.0114269 0.0091426 0.0098681 0.0098889 0.0113602 0.0121400 0.0136476 0.0135878 0.0135878 0.0121142 0.0122220 0.0121852 0.0121852 0.0129877 0.0137064 0.0138209 0.0146658 0.0138209 0.0114432 0.0198113 0.0180776 0.0205840 0.0196503 0.0196962 0.0188557 0.0197092 0.0257772 0.0196503 0.0189405 0.0171478 0.0129303 0.0170718 0.0122690 0.0129622 0.0121795 0.0121689 0.0136936 0.0106847 0.0106019 0.0113844 0.0106190 0.0106265 0.0130063 0.0152616 0.0121852 0.0113683 0.0129395 0.0129303 0.0106416 0.0137177 0.0121679 0.0121487 0.0203134 0.0098889 0.0178389 0.0155336 0.0129953 0.0186618 0.0185811 0.0171479 0.0178389 0.0178521 0.0220686 0.0161757 0.0161763 0.0169970 0.0162712 0.0218625 0.0195062 0.0161403 0.0170597 0.0000000 
```
