## Supplementary Data 4 for "Nonapeptide molecular evolution during the adaptive radiation of Tanganyika cichlids": aln_VTR2Aa_CDS_p2n.fa.model

```
--- # IQ-TREE Checkpoint ver >= 1.6
F81+F+R3: -5998.690592 534 0.3422678822
GTR+F: -6277.323031 535 0.3348292856
GTR+F+G4: -5979.782287 536 0.4119128252
GTR+F+I: -5972.153371 536 0.3422941953
GTR+F+I+G4: -5916.797782 537 0.4017422873
GTR+F+R2: -5901.984305 537 0.3440325839
GTR+F+R3: -5869.046106 539 0.3492938959
GTR+F+R4: -5868.840304 541 0.3488574447
HKY+F+R3: -5876.534739 535 0.3455998633
JC+R3: -6000.419105 531 0.3412445415
K2P+R3: -5880.615773 532 0.3433695385
K3P+R3: -5877.909863 533 0.3435354471
K3Pu+F+R3: -5874.314034 536 0.3454667093
ModelDNA:
 rates: 1, 4.138814908, 1, 1, 4.138814908, 1
PhyloTree:
 newick: (0:0.0176179592,((((((((((((((((((((((((((((1:0.0013352535,((((91:0.0006648946,96:0.0006704276):9.987248829e-07,128:0.0000009987):9.987248829e-07,97:0.0000009987):3.422864481e-06,(95:0.0013599407,136:0.0013267360):9.987248829e-07):0.002003275469):9.987248829e-07,(107:0.0000009987,112:0.0000009987):0.0006602226863):0.0005863384671,109:0.0000009987):7.537960525e-05,(((82:0.0020203456,119:0.0013259584):9.987248829e-07,123:0.0020264073):0.0006587203192,160:0.0000009987):0.0006659703408):9.987248829e-07,((((((2:0.0000009987,3:0.0008714987):0.00185923121,147:0.0006723513):0.0009529424925,106:0.0006747219):0.001057778877,(76:0.0006604485,((111:0.0000009987,134:0.0006583590):2.192986747e-06,113:0.0000009987):0.002048306415):0.0006846935647):0.0006652413822,(83:0.0006856560,(93:0.0000009987,(94:0.0006604493,98:0.0000009987):0.0006607170569):0.001992317311):9.987248829e-07):9.987248829e-07,159:0.0006628175):0.0006596827751):9.987248829e-07,((79:0.0000009987,158:0.0013339989):9.987248829e-07,(((((80:0.0026609379,81:0.0006918279):0.0006804967793,86:0.0014606774):0.001970980016,139:0.0006670404):9.987248829e-07,152:0.0000009987):2.625359898e-06,84:0.0000009987):0.0006606032004):0.0006693785274):0.0006341568773,(77:0.0034384828,(78:0.0006709781,85:0.0000009987):0.002682403998):0.0006979212504):0.00205446249,215:0.0006618687):0.0006857063239,((((((((((((((((27:0.0000009987,29:0.0000009987):0.000665151763,122:0.0000009987):1.230910957e-06,((116:0.0000009987,126:0.0000009987):0.001326716081,130:0.0000009987):9.987248829e-07):9.987248829e-07,((108:0.0006593355,135:0.0006592829):9.987248829e-07,(127:0.0000009987,144:0.0000009987):0.0006664625069):0.0006594341207):0.001338136243,(((75:0.0006800531,138:0.0013253489):0.0006724361919,((149:0.0006312155,153:0.0017151383):0.001728307702,219:0.0033490833):9.987248829e-07):1.884163265e-06,117:0.0000009987):0.0006575613966):1.092855723e-06,(114:0.0000009987,(121:0.0000009987,161:0.0000009987):9.987248829e-07):0.0006666376186):0.0005362874349,214:0.0006822136):0.0001255580863,221:0.0000009987):9.987248829e-07,(28:0.0020888688,125:0.0020849455):0.0006035120569):1.097198864e-06,110:0.0000009987):1.095223567e-06,(216:0.0006867535,(217:0.0000009987,220:0.0000009987):1.107745677e-06):0.001352792742):0.001002162557,218:0.0000009987):0.001002183503,68:0.0000009987):0.0006645337783,72:0.0000009987):1.236280139e-06,131:0.0000011010):0.0006586800539,((69:0.0000009987,(118:0.0019973574,(148:0.0006762186,213:0.0000009987):0.0006796465144):0.0006715660975):2.650352545e-06,(142:0.0000009987,145:0.0000009987):0.001991855382):1.02092317e-06):9.987248829e-07):0.001336537523,143:0.0000009987):9.987248829e-07,((66:0.0000009987,129:0.0006661332):0.0006642287202,222:0.0000009987):1.961126279e-06):1.13288818e-06,((((26:0.0013401019,67:0.0006981368):2.419637692e-06,(30:0.0006769946,71:0.0000009987):9.987248829e-07):0.0006999096336,(((105:0.0000009987,(132:0.0000009987,212:0.0006858109):9.987248829e-07):0.001488743905,140:0.0012319506):0.0008998800954,245:0.0031520383):0.0007111040062):0.0006225809042,141:0.0000009987):2.222189008e-06):9.987248829e-07,((70:0.0013594977,150:0.0006621782):2.820590367e-06,74:0.0000009987):1.950422905e-06):0.0006806204606,(124:0.0006730336,155:0.0006689798):0.0006551618235):0.0009538035552,((73:0.0000009987,(87:0.0040026499,((((92:0.0020918167,154:0.0000009987):0.001306188557,(137:0.0006675344,146:0.0000009987):0.001363138448):0.0007152558012,(115:0.0000009987,120:0.0000009987):0.0006743188547):0.002234093192,133:0.0025372421):0.0006802107063):0.001028801164):0.000820187331,(151:0.0010341443,157:0.0016248008):0.000666118097):9.987248829e-07):0.00135279404,156:0.0051272130):0.005176051672,((((((((((((4:0.0054280512,(6:0.0006621482,(7:0.0006619364,(8:0.0000009987,(62:0.0000009987,63:0.0000009987):0.0002798861656):0.0003779601332):0.001335779844):0.0006599340769):9.987248829e-07,(61:0.0013234499,64:0.0040643598):9.987248829e-07):0.0006639337167,235:0.0006616261):0.0006613060416,(102:0.0006604663,182:0.0003594444):0.0002979783004):9.987248829e-07,179:0.0000009987):9.987248829e-07,((((((((35:0.0013254885,(54:0.0019950775,(200:0.0000009987,201:0.0000009987):0.001995993297):9.987248829e-07):1.105341151e-06,199:0.0019956857):0.0006649948146,(198:0.0000009987,202:0.0000009987):9.987248829e-07):9.987248829e-07,((236:0.0009951039,242:0.0006608873):0.0009914397947,(239:0.0000009987,240:0.0000009987):9.987248829e-07):0.0006656651944):9.987248829e-07,241:0.0000009987):0.000109272357,244:0.0006623850):0.0005482438104,187:0.0013377680):9.987248829e-07,232:0.0000009987):9.987248829e-07):9.987248829e-07,((101:0.0000009987,207:0.0013321456):0.000658810177,243:0.0006591640):9.987248829e-07):9.987248829e-07,((((65:0.0000009987,((((178:0.0000009987,186:0.0006586908):0.0006587090934,(181:0.0000009987,(184:0.0000009987,(189:0.0000009987,190:0.0000009987):9.987248829e-07):9.987248829e-07):0.0006588269676):9.987248829e-07,192:0.0006586615):9.987248829e-07,(185:0.0006586313,191:0.0000009987):0.001336479415):0.0006587173499):9.987248829e-07,180:0.0000009987):9.987248829e-07,188:0.0000009987):9.987248829e-07,183:0.0000009987):0.0006590112361):0.0006587767372,238:0.0006605699):9.987248829e-07,(36:0.0006611124,(((168:0.0033537521,205:0.0006589415):9.987248829e-07,(193:0.0000009987,206:0.0013267933):9.987248829e-07):9.987248829e-07,(203:0.0006600619,223:0.0013232879):9.987248829e-07):9.987248829e-07):0.000659893172):9.987248829e-07,233:0.0000009987):9.987248829e-07,(234:0.0000009987,237:0.0013426376):9.987248829e-07):0.001322924216):9.987248829e-07,(((((58:0.0013240030,194:0.0000009987):9.987248829e-07,176:0.0000009987):9.987248829e-07,195:0.0000009987):9.987248829e-07,246:0.0000009987):9.987248829e-07,((177:0.0000009987,197:0.0006584925):0.0003784021127,196:0.0000009987):0.0002799297792):0.001992929847):0.0006678240742,((((((((40:0.0000009987,47:0.0000009987):9.987248829e-07,41:0.0000009987):9.987248829e-07,43:0.0000009987):9.987248829e-07,(42:0.0006590925,(172:0.0019999769,(173:0.0013246674,(174:0.0000009987,175:0.0000009987):0.0006595873654):9.987248829e-07):0.0006584761422):9.987248829e-07):9.987248829e-07,45:0.0000009987):9.987248829e-07,46:0.0000009987):9.987248829e-07,44:0.0000009987):0.002670007578,((((51:0.0006586888,(52:0.0000009987,210:0.0000009987):9.987248829e-07):9.987248829e-07,208:0.0000009987):9.987248829e-07,209:0.0006655867):0.004246323518,((169:0.0000009987,171:0.0006609432):0.0006584816813,170:0.0000009987):0.002852520891):0.0004889805009):9.987248829e-07):0.000657124389,((10:0.0000009987,204:0.0013385100):0.001362060729,211:0.0020127281):0.001328417023):9.987248829e-07,((((((5:0.0006711131,((((((9:0.0000009987,166:0.0000009987):9.987248829e-07,(((((25:0.0006176061,48:0.0000009987):4.354931841e-05,99:0.0000009987):9.987248829e-07,((49:0.0013254328,(100:0.0000009987,167:0.0006611779):2.695749939e-06):9.987248829e-07,162:0.0006595316):9.987248829e-07):9.987248829e-07,(39:0.0000009987,163:0.0000009987):9.987248829e-07):9.987248829e-07,((37:0.0000009987,38:0.0000009987):9.987248829e-07,164:0.0006667145):9.987248829e-07):9.987248829e-07):0.0006597919536,165:0.0000009987):0.002690874498,(22:0.0000009987,(23:0.0000009987,24:0.0006601184):9.987248829e-07):0.003391887243):0.002008713595,((252:0.0014157268,253:0.0010112666):0.000995066517,(254:0.0000009987,256:0.0000009987):9.987248829e-07):0.001328285417):1.216212668e-06,((((104:0.0034636984,261:0.0018708871):0.000801666163,248:0.0000009987):1.079012936e-06,(258:0.0019980096,263:0.0006598907):9.987248829e-07):0.000664622719,262:0.0006632633):0.0006598908399):0.0006622622134):0.0006300651813,((((50:0.0020234381,(251:0.0013363527,255:0.0000021672):0.002029453959):0.0006582790364,260:0.0019926327):9.987248829e-07,247:0.0000009987):0.000662507477,(250:0.0013305470,259:0.0000009987):0.001323706192):0.001388271048):0.002029616187,257:0.0000011470):0.003241612602,55:0.0027375991):1.05381621e-06,249:0.0006699325):0.0006487708379,103:0.0028164580):0.003492203033):1.088701446e-06,57:0.0000009987):9.987248829e-07,33:0.0000009987):9.987248829e-07,((32:0.0006595666,34:0.0006639245):1.092537824e-06,((53:0.0019994134,(88:0.0000009987,(89:0.0013262843,231:0.0013291339):9.987248829e-07):9.987248829e-07):0.001322984144,90:0.0000009987):9.987248829e-07):9.987248829e-07):9.987248829e-07,56:0.0000009987):9.987248829e-07,31:0.0000009987):9.987248829e-07,(17:0.0000009987,((18:0.0000009987,19:0.0000009987):9.987248829e-07,20:0.0000009987):9.987248829e-07):0.001325054378):0.000662229507,21:0.0013267589):0.0006148213432,((((((11:0.0000009987,((13:0.0000009987,16:0.0000009987):9.987248829e-07,14:0.0000009987):9.987248829e-07):0.0006620411921,15:0.0013425081):9.987248829e-07,264:0.0013291426):9.987248829e-07,12:0.0000009987):0.0006234617377,(59:0.0000009987,60:0.0000009987):0.002722850878):0.004108913753,((((224:0.0041297816,226:0.0006633943):9.987248829e-07,(225:0.0006734175,(227:0.0000009987,228:0.0000009987):0.0004625330197):0.0001978541015):0.001330136152,229:0.0026780456):9.987248829e-07,230:0.0006676279):0.004768109732):0.002775442999);
RateFree2:
 prop: 0.9463411576, 0.05365884244
 rates: 0.3847759227, 11.85025019
RateFree3:
 prop: 0.8682740178, 0.118033842, 0.01369214024
 rates: 0.2001668486, 4.146999939, 24.59177198
RateGammaInvar:
 gamma_shape: 0.704283165
 p_invar: 0.6969247043
RateInvar:
 p_invar: 0.803871309
SYM+R3: -5872.779613 536 0.3442284417
StopRule:
 curIteration: 0
 start_real_time: 15040947.78
 time_vec: 
TIM+F+R3: -5871.968711 537 0.3476043431
TIM2+F+R3: -5873.990806 537 0.3469337867
TIM2e+R3: -5876.359458 534 0.3434168341
TIM3+F+R3: -5872.16483 537 0.3492236622
TIM3e+R3: -5876.691584 534 0.3452231171
TIMe+R3: -5874.433647 534 0.3449138973
TN+F+R3: -5874.195639 536 0.347699503
TNe+R3: -5877.161818 533 0.3446702007
TPM2+F+R3: -5876.294135 536 0.3450045519
TPM2u+F+R3: -5876.294135 536 0.3450045519
TPM3+F+R3: -5874.481105 536 0.346939478
TPM3u+F+R3: -5874.481105 536 0.346939478
TVM+F+R3: -5871.268287 538 0.3465712269
TVMe+R3: -5876.061159 535 0.3431109674
best_model_AIC: GTR+F+R3
best_model_AICc: TIMe+R3
best_model_BIC: K2P+R3
best_model_list_BIC: K2P+R3 TNe+R3 K3P+R3 TIMe+R3 TIM2e+R3 TIM3e+R3 TVMe+R3 SYM+R3 HKY+F+R3 TN+F+R3 K3Pu+F+R3 TPM3u+F+R3 TPM3+F+R3 TIM+F+R3 TIM3+F+R3 TPM2u+F+R3 TPM2+F+R3 TIM2+F+R3 TVM+F+R3 GTR+F+R3 GTR+F+R4 GTR+F+R2 GTR+F+I+G4 GTR+F+I GTR+F+G4 JC+R3 F81+F+R3 GTR+F
best_score_AIC: 12816.09221
best_score_AICc: 13394.60238
best_score_BIC: 15660.30941
best_tree_AIC: (0:0.0179274496,((((((((((((((((((((((((((((1:0.0013533274,((((91:0.0006734071,96:0.0006821470):9.838028614e-07,128:0.0000009838):9.838028614e-07,97:0.0000009838):2.742471316e-06,(95:0.0013820660,136:0.0013442961):9.838028614e-07):0.002031751729):9.838028614e-07,(107:0.0000009838,112:0.0000009838):0.0006705646298):0.0005097212046,109:0.0000009838):0.0001598851899,(((82:0.0020425277,119:0.0013448569):9.838028614e-07,123:0.0020433777):0.0006674520714,160:0.0000009838):0.0006738485822):9.838028614e-07,((((((2:0.0000009838,3:0.0008858292):0.001918830148,147:0.0006837912):0.0009540726644,106:0.0006849442):0.001088034047,(76:0.0006670187,((111:0.0000009838,134:0.0005994643):7.223511463e-05,113:0.0000009838):0.002083187711):0.0006920964907):0.0006744319767,(83:0.0006985134,(93:0.0000009838,(94:0.0006700484,98:0.0000009838):0.0006699564183):0.002019693663):9.838028614e-07):9.838028614e-07,159:0.0006740480):0.0006712728677):9.838028614e-07,((79:0.0000009838,158:0.0013582588):9.838028614e-07,(((((80:0.0026493406,81:0.0007791169):0.0006895386715,86:0.0015196748):0.001940860991,139:0.0006770704):9.838028614e-07,152:0.0000009838):0.00013429157,84:0.0000009838):0.0005330636146):0.0006785386958):0.0006506109299,(77:0.0034595093,(78:0.0006834416,85:0.0000010176):0.002725631838):0.0007059736245):0.002085341601,215:0.0006622122):0.0007064181865,((((((((((((((((27:0.0000009838,29:0.0000009838):0.0006727713021,122:0.0000009838):1.260449291e-06,((116:0.0000009838,126:0.0000009838):0.001343637629,130:0.0000009838):9.838028614e-07):9.838028614e-07,((108:0.0006681724,135:0.0006682720):9.838028614e-07,(127:0.0000009838,144:0.0000009838):0.0006746579854):0.0006684295724):0.001354683156,(((75:0.0006863844,138:0.0013477391):0.0006810175341,((149:0.0006422681,153:0.0017235434):0.001737299845,219:0.0033746606):9.838028614e-07):1.929377782e-06,117:0.0000009838):0.000662489479):1.119081126e-06,(114:0.0000009838,(121:0.0000009838,161:0.0000009838):9.838028614e-07):0.0006709216473):0.0006062200874,214:0.0006968049):6.164540295e-05,221:0.0000009838):9.838028614e-07,(28:0.0020921273,125:0.0021042407):0.0006270930484):1.123528492e-06,110:0.0000009838):1.121505792e-06,(216:0.0007001171,(217:0.0000009838,220:0.0000009838):1.134328397e-06):0.001370080263):0.001018234183,218:0.0000009838):0.00102006886,68:0.0000009838):0.0006764340462,72:0.0000009838):1.265947318e-06,131:0.0000011273):0.0006727089892,((69:0.0000009838,(118:0.0020422898,(148:0.0006908121,213:0.0000009838):0.0006958173955):0.0006839138693):2.713953408e-06,(142:0.0000009838,145:0.0000009838):0.002029840209):1.045422399e-06):9.838028614e-07):0.001362711545,143:0.0000009838):9.838028614e-07,((66:0.0000009838,129:0.0006788916):0.0005755199598,222:0.0000009838):0.0001034774745):1.160074249e-06,((((26:0.0013549422,67:0.0007102703):1.282161649e-05,(30:0.0006909405,71:0.0000009838):9.838028614e-07):0.0007028667678,(((105:0.0000009838,(132:0.0000009838,212:0.0007014313):9.838028614e-07):0.001591640021,140:0.0011750600):0.0009178174812,245:0.0031154959):0.0007914167474):0.000627575652,141:0.0000009838):2.649772081e-05):9.838028614e-07,((70:0.0013914117,150:0.0006755269):2.88827645e-06,74:0.0000009838):1.997227463e-06):0.0006964986023,(124:0.0006891973,155:0.0006870072):0.0006769630151):0.00112528646,((73:0.0000009838,(87:0.0041052512,((((92:0.0021181297,154:0.0000009838):0.001336725409,(137:0.0006773521,146:0.0000009838):0.001366429956):0.0007236183254,(115:0.0000009838,120:0.0000009838):0.000675586419):0.002246452505,133:0.0026024542):0.0006858705691):0.0009345559913):0.0007818469437,(151:0.0009181974,157:0.0018137501):0.0006834618105):9.838028614e-07):0.001396828965,156:0.0053804843):0.005155593501,((((((((((((4:0.0055296625,(6:0.0006739539,(7:0.0006737199,(8:0.0000009838,(62:0.0000009838,63:0.0000009838):0.0003174148175):0.0003501795669):0.001355909769):0.0006723525567):9.838028614e-07,(61:0.0013447225,64:0.0041383900):9.838028614e-07):0.0006782442301,235:0.0006768924):0.0006782863878,(102:0.0006755846,182:0.0003669691):0.0003058489193):9.838028614e-07,179:0.0000009838):9.838028614e-07,((((((((35:0.0013496531,(54:0.0020284425,(200:0.0000009838,201:0.0000009838):0.002029269135):9.838028614e-07):1.13186617e-06,199:0.0020285778):0.0006797212701,(198:0.0000009838,202:0.0000009838):9.838028614e-07):9.838028614e-07,((236:0.0010200217,242:0.0006768918):0.001016511003,(239:0.0000009838,240:0.0000009838):9.838028614e-07):0.0006804555424):9.838028614e-07,241:0.0000009838):0.0001118945803,244:0.0006778687):0.0005613821611,187:0.0013686531):9.838028614e-07,232:0.0000009838):9.838028614e-07):9.838028614e-07,((101:0.0000009838,207:0.0013647109):0.0006746883441,243:0.0006744786):9.838028614e-07):9.838028614e-07,((((65:0.0000009838,((((178:0.0000009838,186:0.0006709761):0.0006708385903,(181:0.0000009838,(184:0.0000009838,(189:0.0000009838,190:0.0000009838):9.838028614e-07):9.838028614e-07):0.0006715010638):9.838028614e-07,192:0.0006707978):9.838028614e-07,(185:0.0006755439,191:0.0000009838):0.001367914238):0.0006708838739):9.838028614e-07,180:0.0000009838):9.838028614e-07,188:0.0000009838):9.838028614e-07,183:0.0000009838):0.0006726421465):0.0006736898457,238:0.0006755235):9.838028614e-07,(36:0.0006764051,(((168:0.0034254236,205:0.0006733578):9.838028614e-07,(193:0.0000009838,206:0.0013557759):9.838028614e-07):9.838028614e-07,(203:0.0006744940,223:0.0013514129):9.838028614e-07):9.838028614e-07):0.0006756546096):9.838028614e-07,233:0.0000009838):9.838028614e-07,(234:0.0000009838,237:0.0013705756):9.838028614e-07):0.00135565983):9.838028614e-07,(((((58:0.0013460632,194:0.0000009838):9.838028614e-07,176:0.0000009838):9.838028614e-07,195:0.0000009838):9.838028614e-07,246:0.0000009838):9.838028614e-07,((177:0.0000009838,197:0.0006704484):0.0003825236779,196:0.0000009838):0.0002865894029):0.00202751309):0.0006817704727,((((((((40:0.0000009838,47:0.0000009838):9.838028614e-07,41:0.0000009838):9.838028614e-07,43:0.0000009838):9.838028614e-07,(42:0.0006699809,(172:0.0020294918,(173:0.0013442482,(174:0.0000009838,175:0.0000009838):0.0006717474979):9.838028614e-07):0.0006694337379):9.838028614e-07):9.838028614e-07,45:0.0000009838):9.838028614e-07,46:0.0000009838):9.838028614e-07,44:0.0000009838):0.002716360349,((((51:0.0006685054,(52:0.0000009838,210:0.0000009838):9.838028614e-07):9.838028614e-07,208:0.0000009838):9.838028614e-07,209:0.0006831339):0.004271272431,((169:0.0000009838,171:0.0006709475):0.0006693847541,170:0.0000009838):0.002865489095):0.0005314293422):9.838028614e-07):0.0006636964746,((10:0.0000009838,204:0.0013544914):0.001377620576,211:0.0020472542):0.001348574288):9.838028614e-07,((((((5:0.0006828089,((((((9:0.0000009838,166:0.0000009838):9.838028614e-07,(((((25:0.0005493065,48:0.0000009838):0.0001321100411,99:0.0000009838):9.838028614e-07,((49:0.0013679625,(100:0.0000009838,167:0.0006817924):2.760440209e-06):9.838028614e-07,162:0.0006802608):9.838028614e-07):9.838028614e-07,(39:0.0000009838,163:0.0000009838):9.838028614e-07):9.838028614e-07,((37:0.0000009838,38:0.0000009838):9.838028614e-07,164:0.0006884342):9.838028614e-07):9.838028614e-07):0.000679497107,165:0.0000009838):0.002768881277,(22:0.0000009838,(23:0.0000009838,24:0.0006798306):9.838028614e-07):0.003500912941):0.002057220741,((252:0.0014317548,253:0.0010297481):0.001014565526,(254:0.0000009838,256:0.0000009838):9.838028614e-07):0.001355960711):1.245398285e-06,((((104:0.0035225192,261:0.0018975273):0.0008317740496,248:0.0000009838):1.104906154e-06,(258:0.0020340990,263:0.0006722072):9.838028614e-07):0.0006769126095,262:0.0006767521):0.0006742941192):0.0006748505661):0.0006493866138,((((50:0.0020688655,(251:0.0013762325,255:0.0000022192):0.002089391453):0.0006755525242,260:0.0020425926):9.838028614e-07,247:0.0000009838):0.0006814186584,(250:0.0013596929,259:0.0000009838):0.001356034721):0.001415176175):0.002068769424,257:0.0000011746):0.003291964858,55:0.0027979664):1.079104779e-06,249:0.0006810647):0.0006933425989,103:0.0028212132):0.003500655348):1.11482716e-06,57:0.0000009838):9.838028614e-07,33:0.0000009838):9.838028614e-07,((32:0.0006683129,34:0.0006709671):1.1187556e-06,((53:0.0020208289,(88:0.0000009838,(89:0.0013388331,231:0.0013427095):9.838028614e-07):9.838028614e-07):0.001338006113,90:0.0000009838):9.838028614e-07):9.838028614e-07):9.838028614e-07,56:0.0000009838):9.838028614e-07,31:0.0000009838):9.838028614e-07,(17:0.0000009838,((18:0.0000009838,19:0.0000009838):9.838028614e-07,20:0.0000009838):9.838028614e-07):0.001341511342):0.0006696860657,21:0.0013428152):0.0006157233069,((((((11:0.0000009838,((13:0.0000009838,16:0.0000009838):9.838028614e-07,14:0.0000009838):9.838028614e-07):0.0006711762898,15:0.0013587843):9.838028614e-07,264:0.0013445888):9.838028614e-07,12:0.0000009838):0.0006154156003,(59:0.0000009838,60:0.0000009838):0.002781161274):0.004178456145,((((224:0.0041741567,226:0.0006721433):9.838028614e-07,(225:0.0006823885,(227:0.0000009838,228:0.0000009838):0.0004491987896):0.0002171736504):0.001347725029,229:0.0027105413):9.838028614e-07,230:0.0006766962):0.004838329538):0.002816786462);
best_tree_AICc: (0:0.0178374999,((((((((((((((((((((((((((((1:0.0013277514,((((91:0.0006635351,96:0.0006689567):1.001877285e-06,128:0.0000010019):1.001877285e-06,97:0.0000010019):2.041359127e-06,(95:0.0013597607,136:0.0013200680):1.001877285e-06):0.001992648802):1.001877285e-06,(107:0.0000010019,112:0.0000010019):0.0006570930916):0.0005572496583,109:0.0000010019):0.0001014782453,(((82:0.0020026610,119:0.0013176322):1.001877285e-06,123:0.0020048563):0.000654405485,160:0.0000010019):0.0006606982725):1.001877285e-06,((((((2:0.0000010019,3:0.0008665665):0.001892241532,147:0.0006682587):0.000929097907,106:0.0006731565):0.001083033678,(76:0.0006496554,((111:0.0000010019,134:0.0006388583):1.84450913e-05,113:0.0000010019):0.002046263296):0.0006804979014):0.0006631120218,(83:0.0006853082,(93:0.0000010019,(94:0.0006590375,98:0.0000010019):0.0006584169797):0.001983326325):1.001877285e-06):1.001877285e-06,159:0.0006604189):0.0006578531441):1.001877285e-06,((79:0.0000010019,158:0.0013430819):1.001877285e-06,(((((80:0.0026719931,81:0.0006856304):0.0006904170355,86:0.0014575610):0.001972494207,139:0.0006682340):1.001877285e-06,152:0.0000010019):4.155549571e-05,84:0.0000010019):0.0006154182937):0.00066715):0.000638086627,(77:0.0034043302,(78:0.0006696250,85:0.0000010019):0.002671676966):0.0006934205913):0.002048359186,215:0.0006551054):0.0006944975918,((((((((((((((((27:0.0000010019,29:0.0000010019):0.0006622640447,122:0.0000010019):1.239007194e-06,((116:0.0000010019,126:0.0000010019):0.001321676975,130:0.0000010019):1.001877285e-06):1.001877285e-06,((108:0.0006570555,135:0.0006570122):1.001877285e-06,(127:0.0000010019,144:0.0000010019):0.0006664177106):0.0006575722462):0.001338589258,(((75:0.0006752502,138:0.0013211209):0.0006745761422,((149:0.0006374409,153:0.0016900366):0.001708900865,219:0.0033263514):1.001877285e-06):1.896556227e-06,117:0.0000010019):0.0006526512001):1.10004391e-06,(114:0.0000010019,(121:0.0000010019,161:0.0000010019):1.001877285e-06):0.0006611636462):0.000552294141,214:0.0006820077):0.000106033252,221:0.0000010019):1.001877285e-06,(28:0.0020589050,125:0.0020735059):0.0006113389994):1.104415619e-06,110:0.0000010019):1.102427329e-06,(216:0.0006814257,(217:0.0000010019,220:0.0000010019):1.115031802e-06):0.001339179054):0.001003972574,218:0.0000010019):0.00100162786,68:0.0000010019):0.0006624530243,72:0.0000010019):1.244411692e-06,131:0.0000011082):0.0006600788208,((69:0.0000010019,(118:0.0020090231,(148:0.0006749654,213:0.0000010019):0.0006785689889):0.0006712728636):2.667785067e-06,(142:0.0000010019,145:0.0000010019):0.0019937445):1.027638226e-06):1.001877285e-06):0.001336686109,143:0.0000010019):1.001877285e-06,((66:0.0000010019,129:0.0006659223):0.0006643504168,222:0.0000010019):1.974025461e-06):1.140339679e-06,((((26:0.0013395108,67:0.0006977824):2.435552703e-06,(30:0.0006802616,71:0.0000010019):1.001877285e-06):0.0006967476388,(((105:0.0000010019,(132:0.0000010019,212:0.0006851846):1.001877285e-06):0.001499318908,140:0.0012103750):0.0008377208069,245:0.0031693150):0.0007546817001):0.0006333179225,141:0.0000010019):2.276414244e-06):1.001877285e-06,((70:0.0013674018,150:0.0006651340):2.839142618e-06,74:0.0000010019):1.963251685e-06):0.000681357626,(124:0.0006749520,155:0.0006738356):0.0006631069139):0.0009599625192,((73:0.0000010019,(87:0.0040413553,((((92:0.0020791075,154:0.0000010019):0.001295940038,(137:0.0006701157,146:0.0000010019):0.001361104589):0.0007107689875,(115:0.0000010019,120:0.0000010019):0.0006787541434):0.002254852889,133:0.0024959202):0.0006755700985):0.001050403733):0.0008281712097,(151:0.0010465761,157:0.0016367636):0.0006726450791):1.001877285e-06):0.001361484816,156:0.0051672044):0.005236763697,((((((((((((4:0.0054722744,(6:0.0006674463,(7:0.0006650174,(8:0.0000010019,(62:0.0000010019,63:0.0000010019):0.000291990056):0.0003682666626):0.001339726939):0.0006650431897):1.001877285e-06,(61:0.0013332062,64:0.0041106233):1.001877285e-06):0.0006740322803,235:0.0006695670):0.0006690541103,(102:0.0006678763,182:0.0003618086):0.0003031420549):1.001877285e-06,179:0.0000010019):1.001877285e-06,((((((((35:0.0013347047,(54:0.0020088145,(200:0.0000010019,201:0.0000010019):0.002010152419):1.001877285e-06):1.112611461e-06,199:0.0020092100):0.0006745570649,(198:0.0000010019,202:0.0000010019):1.001877285e-06):1.001877285e-06,((236:0.0010095733,242:0.0006710082):0.001006148553,(239:0.0000010019,240:0.0000010019):1.001877285e-06):0.0006721862254):1.001877285e-06,241:0.0000010019):0.0001099910889,244:0.0006697372):0.0005552069595,187:0.0013541458):1.001877285e-06,232:0.0000010019):1.001877285e-06):1.001877285e-06,((101:0.0000010019,207:0.0013456932):0.0006661987042,243:0.0006666944):1.001877285e-06):1.001877285e-06,((((65:0.0000010019,((((178:0.0000010019,186:0.0006654287):0.0006654015671,(181:0.0000010019,(184:0.0000010019,(189:0.0000010019,190:0.0000010019):1.001877285e-06):1.001877285e-06):0.0006653421317):1.001877285e-06,192:0.0006652878):1.001877285e-06,(185:0.0006686509,191:0.0000010019):0.001359817719):0.0006652352102):1.001877285e-06,180:0.0000010019):1.001877285e-06,188:0.0000010019):1.001877285e-06,183:0.0000010019):0.0006663318777):0.0006661552911,238:0.0006684425):1.001877285e-06,(36:0.0006682891,(((168:0.0033906254,205:0.0006667363):1.001877285e-06,(193:0.0000010019,206:0.0013442356):1.001877285e-06):1.001877285e-06,(203:0.0006672063,223:0.0013377472):1.001877285e-06):1.001877285e-06):0.000668003335):1.001877285e-06,233:0.0000010019):1.001877285e-06,(234:0.0000010019,237:0.0013561975):1.001877285e-06):0.001338840667):1.001877285e-06,(((((58:0.0013380010,194:0.0000010019):1.001877285e-06,176:0.0000010019):1.001877285e-06,195:0.0000010019):1.001877285e-06,246:0.0000010019):1.001877285e-06,((177:0.0000010019,197:0.0006662255):0.0003783705768,196:0.0000010019):0.0002868068258):0.002011580523):0.0006770327278,((((((((40:0.0000010019,47:0.0000010019):1.001877285e-06,41:0.0000010019):1.001877285e-06,43:0.0000010019):1.001877285e-06,(42:0.0006645010,(172:0.0020130540,(173:0.0013336372,(174:0.0000010019,175:0.0000010019):0.0006655956377):1.001877285e-06):0.00066387167):1.001877285e-06):1.001877285e-06,45:0.0000010019):1.001877285e-06,46:0.0000010019):1.001877285e-06,44:0.0000010019):0.002690582808,((((51:0.0006619219,(52:0.0000010019,210:0.0000010019):1.001877285e-06):1.001877285e-06,208:0.0000010019):1.001877285e-06,209:0.0006741140):0.004245895796,((169:0.0000010019,171:0.0006655719):0.0006639840644,170:0.0000010019):0.002853255986):0.000514212889):1.001877285e-06):0.0006603008541,((10:0.0000010019,204:0.0013474950):0.001370792809,211:0.0020259644):0.001340083):1.001877285e-06,((((((5:0.0006755071,((((((9:0.0000010019,166:0.0000010019):1.001877285e-06,(((((25:0.0005911175,48:0.0000010019):7.54296346e-05,99:0.0000010019):1.001877285e-06,((49:0.0013387070,(100:0.0000010019,167:0.0006681282):2.71348106e-06):1.001877285e-06,162:0.0006659731):1.001877285e-06):1.001877285e-06,(39:0.0000010019,163:0.0000010019):1.001877285e-06):1.001877285e-06,((37:0.0000010019,38:0.0000010019):1.001877285e-06,164:0.0006745697):1.001877285e-06):1.001877285e-06):0.0006661248232,165:0.0000010019):0.002713985684,(22:0.0000010019,(23:0.0000010019,24:0.0006677504):1.001877285e-06):0.003428591156):0.002033209615,((252:0.0014183657,253:0.0010240695):0.0009929418424,(254:0.0000010019,256:0.0000010019):1.001877285e-06):0.001334677237):1.224212228e-06,((((104:0.0034707928,261:0.0018801637):0.0007974720947,248:0.0000010019):1.086110074e-06,(258:0.0020036481,263:0.0006618921):1.001877285e-06):0.0006664612235,262:0.0006677021):0.0006640679452):0.0006663947404):0.0006306698538,((((50:0.0020303642,(251:0.0013472993,255:0.0000021815):0.002054323992):0.0006636925775,260:0.0020041575):1.001877285e-06,247:0.0000010019):0.0006673784678,(250:0.0013373185,259:0.0000010019):0.0013321063):0.001395446352):0.002044779749,257:0.0000011545):0.003256753268,55:0.0027667551):1.060747618e-06,249:0.0006747359):0.0006799417801,103:0.0028034152):0.003484966462):1.09586231e-06,57:0.0000010019):1.001877285e-06,33:0.0000010019):1.001877285e-06,((32:0.0006643791,34:0.0006669816):1.099723921e-06,((53:0.0020125496,(88:0.0000010019,(89:0.0013350388,231:0.0013374874):1.001877285e-06):1.001877285e-06):0.001331338653,90:0.0000010019):1.001877285e-06):1.001877285e-06):1.001877285e-06,56:0.0000010019):1.001877285e-06,31:0.0000010019):1.001877285e-06,(17:0.0000010019,((18:0.0000010019,19:0.0000010019):1.001877285e-06,20:0.0000010019):1.001877285e-06):0.001334418324):0.0006659029095,21:0.0013365556):0.0006139888322,((((((11:0.0000010019,((13:0.0000010019,16:0.0000010019):1.001877285e-06,14:0.0000010019):1.001877285e-06):0.0006664320907,15:0.0013573909):1.001877285e-06,264:0.0013370190):1.001877285e-06,12:0.0000010019):0.0006177617981,(59:0.0000010019,60:0.0000010019):0.002754716285):0.004149003278,((((224:0.0041550876,226:0.0006681639):1.001877285e-06,(225:0.0006792549,(227:0.0000010019,228:0.0000010019):0.0004579683394):0.0002062362771):0.001340872787,229:0.0026990009):1.001877285e-06,230:0.0006761272):0.004807748379):0.002795869798);
best_tree_BIC: (0:0.0176179592,((((((((((((((((((((((((((((1:0.0013352535,((((91:0.0006648946,96:0.0006704276):9.987248829e-07,128:0.0000009987):9.987248829e-07,97:0.0000009987):3.422864481e-06,(95:0.0013599407,136:0.0013267360):9.987248829e-07):0.002003275469):9.987248829e-07,(107:0.0000009987,112:0.0000009987):0.0006602226863):0.0005863384671,109:0.0000009987):7.537960525e-05,(((82:0.0020203456,119:0.0013259584):9.987248829e-07,123:0.0020264073):0.0006587203192,160:0.0000009987):0.0006659703408):9.987248829e-07,((((((2:0.0000009987,3:0.0008714987):0.00185923121,147:0.0006723513):0.0009529424925,106:0.0006747219):0.001057778877,(76:0.0006604485,((111:0.0000009987,134:0.0006583590):2.192986747e-06,113:0.0000009987):0.002048306415):0.0006846935647):0.0006652413822,(83:0.0006856560,(93:0.0000009987,(94:0.0006604493,98:0.0000009987):0.0006607170569):0.001992317311):9.987248829e-07):9.987248829e-07,159:0.0006628175):0.0006596827751):9.987248829e-07,((79:0.0000009987,158:0.0013339989):9.987248829e-07,(((((80:0.0026609379,81:0.0006918279):0.0006804967793,86:0.0014606774):0.001970980016,139:0.0006670404):9.987248829e-07,152:0.0000009987):2.625359898e-06,84:0.0000009987):0.0006606032004):0.0006693785274):0.0006341568773,(77:0.0034384828,(78:0.0006709781,85:0.0000009987):0.002682403998):0.0006979212504):0.00205446249,215:0.0006618687):0.0006857063239,((((((((((((((((27:0.0000009987,29:0.0000009987):0.000665151763,122:0.0000009987):1.230910957e-06,((116:0.0000009987,126:0.0000009987):0.001326716081,130:0.0000009987):9.987248829e-07):9.987248829e-07,((108:0.0006593355,135:0.0006592829):9.987248829e-07,(127:0.0000009987,144:0.0000009987):0.0006664625069):0.0006594341207):0.001338136243,(((75:0.0006800531,138:0.0013253489):0.0006724361919,((149:0.0006312155,153:0.0017151383):0.001728307702,219:0.0033490833):9.987248829e-07):1.884163265e-06,117:0.0000009987):0.0006575613966):1.092855723e-06,(114:0.0000009987,(121:0.0000009987,161:0.0000009987):9.987248829e-07):0.0006666376186):0.0005362874349,214:0.0006822136):0.0001255580863,221:0.0000009987):9.987248829e-07,(28:0.0020888688,125:0.0020849455):0.0006035120569):1.097198864e-06,110:0.0000009987):1.095223567e-06,(216:0.0006867535,(217:0.0000009987,220:0.0000009987):1.107745677e-06):0.001352792742):0.001002162557,218:0.0000009987):0.001002183503,68:0.0000009987):0.0006645337783,72:0.0000009987):1.236280139e-06,131:0.0000011010):0.0006586800539,((69:0.0000009987,(118:0.0019973574,(148:0.0006762186,213:0.0000009987):0.0006796465144):0.0006715660975):2.650352545e-06,(142:0.0000009987,145:0.0000009987):0.001991855382):1.02092317e-06):9.987248829e-07):0.001336537523,143:0.0000009987):9.987248829e-07,((66:0.0000009987,129:0.0006661332):0.0006642287202,222:0.0000009987):1.961126279e-06):1.13288818e-06,((((26:0.0013401019,67:0.0006981368):2.419637692e-06,(30:0.0006769946,71:0.0000009987):9.987248829e-07):0.0006999096336,(((105:0.0000009987,(132:0.0000009987,212:0.0006858109):9.987248829e-07):0.001488743905,140:0.0012319506):0.0008998800954,245:0.0031520383):0.0007111040062):0.0006225809042,141:0.0000009987):2.222189008e-06):9.987248829e-07,((70:0.0013594977,150:0.0006621782):2.820590367e-06,74:0.0000009987):1.950422905e-06):0.0006806204606,(124:0.0006730336,155:0.0006689798):0.0006551618235):0.0009538035552,((73:0.0000009987,(87:0.0040026499,((((92:0.0020918167,154:0.0000009987):0.001306188557,(137:0.0006675344,146:0.0000009987):0.001363138448):0.0007152558012,(115:0.0000009987,120:0.0000009987):0.0006743188547):0.002234093192,133:0.0025372421):0.0006802107063):0.001028801164):0.000820187331,(151:0.0010341443,157:0.0016248008):0.000666118097):9.987248829e-07):0.00135279404,156:0.0051272130):0.005176051672,((((((((((((4:0.0054280512,(6:0.0006621482,(7:0.0006619364,(8:0.0000009987,(62:0.0000009987,63:0.0000009987):0.0002798861656):0.0003779601332):0.001335779844):0.0006599340769):9.987248829e-07,(61:0.0013234499,64:0.0040643598):9.987248829e-07):0.0006639337167,235:0.0006616261):0.0006613060416,(102:0.0006604663,182:0.0003594444):0.0002979783004):9.987248829e-07,179:0.0000009987):9.987248829e-07,((((((((35:0.0013254885,(54:0.0019950775,(200:0.0000009987,201:0.0000009987):0.001995993297):9.987248829e-07):1.105341151e-06,199:0.0019956857):0.0006649948146,(198:0.0000009987,202:0.0000009987):9.987248829e-07):9.987248829e-07,((236:0.0009951039,242:0.0006608873):0.0009914397947,(239:0.0000009987,240:0.0000009987):9.987248829e-07):0.0006656651944):9.987248829e-07,241:0.0000009987):0.000109272357,244:0.0006623850):0.0005482438104,187:0.0013377680):9.987248829e-07,232:0.0000009987):9.987248829e-07):9.987248829e-07,((101:0.0000009987,207:0.0013321456):0.000658810177,243:0.0006591640):9.987248829e-07):9.987248829e-07,((((65:0.0000009987,((((178:0.0000009987,186:0.0006586908):0.0006587090934,(181:0.0000009987,(184:0.0000009987,(189:0.0000009987,190:0.0000009987):9.987248829e-07):9.987248829e-07):0.0006588269676):9.987248829e-07,192:0.0006586615):9.987248829e-07,(185:0.0006586313,191:0.0000009987):0.001336479415):0.0006587173499):9.987248829e-07,180:0.0000009987):9.987248829e-07,188:0.0000009987):9.987248829e-07,183:0.0000009987):0.0006590112361):0.0006587767372,238:0.0006605699):9.987248829e-07,(36:0.0006611124,(((168:0.0033537521,205:0.0006589415):9.987248829e-07,(193:0.0000009987,206:0.0013267933):9.987248829e-07):9.987248829e-07,(203:0.0006600619,223:0.0013232879):9.987248829e-07):9.987248829e-07):0.000659893172):9.987248829e-07,233:0.0000009987):9.987248829e-07,(234:0.0000009987,237:0.0013426376):9.987248829e-07):0.001322924216):9.987248829e-07,(((((58:0.0013240030,194:0.0000009987):9.987248829e-07,176:0.0000009987):9.987248829e-07,195:0.0000009987):9.987248829e-07,246:0.0000009987):9.987248829e-07,((177:0.0000009987,197:0.0006584925):0.0003784021127,196:0.0000009987):0.0002799297792):0.001992929847):0.0006678240742,((((((((40:0.0000009987,47:0.0000009987):9.987248829e-07,41:0.0000009987):9.987248829e-07,43:0.0000009987):9.987248829e-07,(42:0.0006590925,(172:0.0019999769,(173:0.0013246674,(174:0.0000009987,175:0.0000009987):0.0006595873654):9.987248829e-07):0.0006584761422):9.987248829e-07):9.987248829e-07,45:0.0000009987):9.987248829e-07,46:0.0000009987):9.987248829e-07,44:0.0000009987):0.002670007578,((((51:0.0006586888,(52:0.0000009987,210:0.0000009987):9.987248829e-07):9.987248829e-07,208:0.0000009987):9.987248829e-07,209:0.0006655867):0.004246323518,((169:0.0000009987,171:0.0006609432):0.0006584816813,170:0.0000009987):0.002852520891):0.0004889805009):9.987248829e-07):0.000657124389,((10:0.0000009987,204:0.0013385100):0.001362060729,211:0.0020127281):0.001328417023):9.987248829e-07,((((((5:0.0006711131,((((((9:0.0000009987,166:0.0000009987):9.987248829e-07,(((((25:0.0006176061,48:0.0000009987):4.354931841e-05,99:0.0000009987):9.987248829e-07,((49:0.0013254328,(100:0.0000009987,167:0.0006611779):2.695749939e-06):9.987248829e-07,162:0.0006595316):9.987248829e-07):9.987248829e-07,(39:0.0000009987,163:0.0000009987):9.987248829e-07):9.987248829e-07,((37:0.0000009987,38:0.0000009987):9.987248829e-07,164:0.0006667145):9.987248829e-07):9.987248829e-07):0.0006597919536,165:0.0000009987):0.002690874498,(22:0.0000009987,(23:0.0000009987,24:0.0006601184):9.987248829e-07):0.003391887243):0.002008713595,((252:0.0014157268,253:0.0010112666):0.000995066517,(254:0.0000009987,256:0.0000009987):9.987248829e-07):0.001328285417):1.216212668e-06,((((104:0.0034636984,261:0.0018708871):0.000801666163,248:0.0000009987):1.079012936e-06,(258:0.0019980096,263:0.0006598907):9.987248829e-07):0.000664622719,262:0.0006632633):0.0006598908399):0.0006622622134):0.0006300651813,((((50:0.0020234381,(251:0.0013363527,255:0.0000021672):0.002029453959):0.0006582790364,260:0.0019926327):9.987248829e-07,247:0.0000009987):0.000662507477,(250:0.0013305470,259:0.0000009987):0.001323706192):0.001388271048):0.002029616187,257:0.0000011470):0.003241612602,55:0.0027375991):1.05381621e-06,249:0.0006699325):0.0006487708379,103:0.0028164580):0.003492203033):1.088701446e-06,57:0.0000009987):9.987248829e-07,33:0.0000009987):9.987248829e-07,((32:0.0006595666,34:0.0006639245):1.092537824e-06,((53:0.0019994134,(88:0.0000009987,(89:0.0013262843,231:0.0013291339):9.987248829e-07):9.987248829e-07):0.001322984144,90:0.0000009987):9.987248829e-07):9.987248829e-07):9.987248829e-07,56:0.0000009987):9.987248829e-07,31:0.0000009987):9.987248829e-07,(17:0.0000009987,((18:0.0000009987,19:0.0000009987):9.987248829e-07,20:0.0000009987):9.987248829e-07):0.001325054378):0.000662229507,21:0.0013267589):0.0006148213432,((((((11:0.0000009987,((13:0.0000009987,16:0.0000009987):9.987248829e-07,14:0.0000009987):9.987248829e-07):0.0006620411921,15:0.0013425081):9.987248829e-07,264:0.0013291426):9.987248829e-07,12:0.0000009987):0.0006234617377,(59:0.0000009987,60:0.0000009987):0.002722850878):0.004108913753,((((224:0.0041297816,226:0.0006633943):9.987248829e-07,(225:0.0006734175,(227:0.0000009987,228:0.0000009987):0.0004625330197):0.0001978541015):0.001330136152,229:0.0026780456):9.987248829e-07,230:0.0006676279):0.004768109732):0.002775442999);
boot_consense_logl: 0
contree_rfdist: -1
finishedFastMLTree: true
initTree: (0:0.0160857909,(((((((((((((((((((((((((((((((((((1:0.0013146363,(107:0.0000010000,112:0.0000010000):0.0006567425569):1e-06,((91:0.0006567426,(95:0.0013146363,((96:0.0006567426,128:0.0000010000):1e-06,136:0.0013146363):1e-06):1e-06):1e-06,97:0.0000010000):0.001973684211):0.0006567425569,((((((((2:0.0000010000,3:0.0006567426):0.001973684211,147:0.0006567426):0.001314636284,((76:0.0006567426,((111:0.0000010000,113:0.0000010000):1e-06,134:0.0006567426):0.001973684211):0.001314636284,106:0.0006567426):1e-06):0.0006567425569,(93:0.0000010000,(94:0.0006567426,98:0.0000010000):0.0006567425569):0.001314636284):0.0006567425569,159:0.0006567426):1e-06,83:0.0006567426):0.0006567425569,(((82:0.0019736842,119:0.0013146363):1e-06,123:0.0019736842):0.0006567425569,160:0.0000010000):0.0006567425569):1e-06,109:0.0000010000):1e-06):1e-06,(79:0.0000010000,158:0.0006567426):0.001314636284):0.0006567425569,(77:0.0026338894,(78:0.0000010000,85:0.0006567426):0.002633889377):0.001314636284):1e-06,(((80:0.0026338894,81:0.0006567426):0.0006567425569,86:0.0013146363):0.001973684211,(139:0.0006567426,152:0.0000010000):1e-06):0.0006567425569):1e-06,84:0.0000010000):0.001973684211,215:0.0006567426):0.0006567425569,(142:0.0000010000,145:0.0000010000):0.001973684211):1e-06,(118:0.0019736842,(148:0.0006567426,213:0.0000010000):0.0006567425569):0.0006567425569):0.0006567425569,(((((((((27:0.0000010000,29:0.0000010000):0.0006567425569,((108:0.0006567426,(127:0.0000010000,144:0.0000010000):0.0006567425569):1e-06,135:0.0006567426):0.0006567425569):1e-06,130:0.0000010000):1e-06,(116:0.0000010000,126:0.0000010000):0.001314636284):0.0006567425569,((((75:0.0006567426,138:0.0013146363):0.0006567425569,(117:0.0000010000,(149:0.0006567426,153:0.0013146363):0.001314636284):0.0006567425569):1e-06,219:0.0032952548):0.0006567425569,(114:0.0000010000,(121:0.0000010000,161:0.0000010000):1e-06):0.0006567425569):0.0006567425569):1e-06,122:0.0000010000):0.0006567425569,(28:0.0026338894,125:0.0013146363):0.0006567425569):1e-06,(((68:0.0000010000,131:0.0006567426):0.0006567425569,((216:0.0006567426,((217:0.0000010000,220:0.0000010000):0.0006567425569,218:0.0000010000):1e-06):0.0006567425569,221:0.0000010000):0.0006567425569):1e-06,72:0.0000010000):0.0006567425569):1e-06,(110:0.0000010000,214:0.0006567426):0.0006567425569):0.0006567425569):1e-06,69:0.0000010000):0.0006567425569,141:0.0000010000):1e-06,150:0.0006567426):1e-06,((((26:0.0013146363,(30:0.0006567426,71:0.0000010000):1e-06):1e-06,67:0.0006567426):0.0006567425569,(((105:0.0000010000,132:0.0000010000):1e-06,212:0.0006567426):0.001314636284,140:0.0013146363):0.001314636284):1e-06,245:0.0032952548):0.0006567425569):1e-06,143:0.0000010000):1e-06,(66:0.0000010000,129:0.0006567426):0.0006567425569):0.0006567425569,70:0.0006567426):1e-06,74:0.0000010000):0.0006567425569,(151:0.0013146363,157:0.0013146363):0.0006567425569):1e-06,((124:0.0006567426,155:0.0006567426):0.0006567425569,222:0.0000010000):0.0006567425569):1e-06,(73:0.0000010000,((87:0.0039577836,133:0.0019736842):0.0006567425569,(((92:0.0019736842,154:0.0000010000):0.001314636284,(137:0.0006567426,146:0.0000010000):0.001314636284):0.0006567425569,(115:0.0000010000,120:0.0000010000):0.0006567425569):0.001973684211):0.001314636284):0.001314636284):0.001314636284,156:0.0046214789):0.005286343612,((((((((((4:0.0052863436,(((6:0.0006567426,((7:0.0006567426,8:0.0000010000):1e-06,(62:0.0000010000,63:0.0000010000):0.0006567425569):0.001314636284):0.0006567425569,61:0.0013146363):1e-06,64:0.0039577836):1e-06):0.0006567425569,235:0.0006567426):0.0006567425569,(((((((((((((35:0.0013146363,54:0.0019736842):1e-06,(199:0.0013146363,244:0.0006567426):0.0006567425569):1e-06,(200:0.0000010000,201:0.0000010000):0.001973684211):0.0006567425569,241:0.0000010000):1e-06,198:0.0000010000):1e-06,202:0.0000010000):1e-06,(((236:0.0006567426,242:0.0006567426):0.001314636284,239:0.0000010000):1e-06,240:0.0000010000):0.0006567425569):0.0006567425569,232:0.0000010000):1e-06,187:0.0013146363):1e-06,179:0.0000010000):1e-06,182:0.0006567426):1e-06,(101:0.0000010000,207:0.0013146363):0.0006567425569):1e-06,243:0.0006567426):1e-06):1e-06,(((((65:0.0000010000,((((178:0.0000010000,186:0.0006567426):0.0006567425569,(181:0.0000010000,(184:0.0000010000,(189:0.0000010000,190:0.0000010000):1e-06):1e-06):0.0006567425569):1e-06,(185:0.0006567426,191:0.0000010000):0.001314636284):1e-06,192:0.0006567426):0.0006567425569):1e-06,180:0.0000010000):1e-06,183:0.0000010000):1e-06,188:0.0000010000):0.0006567425569,102:0.0006567426):1e-06):0.0006567425569,238:0.0006567426):1e-06,234:0.0000010000):1e-06,233:0.0000010000):1e-06,((36:0.0006567426,((((168:0.0032952548,205:0.0006567426):1e-06,203:0.0006567426):1e-06,206:0.0013146363):1e-06,223:0.0013146363):1e-06):1e-06,193:0.0000010000):0.0006567425569):1e-06,237:0.0013146363):0.001314636284,((((((58:0.0013146363,194:0.0000010000):1e-06,195:0.0000010000):1e-06,(177:0.0000010000,197:0.0006567426):0.0006567425569):1e-06,176:0.0000010000):1e-06,246:0.0000010000):1e-06,196:0.0000010000):0.001973684211):1e-06):0.0006567425569,((((((5:0.0006567426,(((((((((9:0.0000010000,(((((((((25:0.0006567426,(49:0.0013146363,(162:0.0006567426,167:0.0006567426):1e-06):1e-06):1e-06,48:0.0000010000):1e-06,99:0.0000010000):1e-06,100:0.0000010000):1e-06,38:0.0000010000):1e-06,37:0.0000010000):1e-06,164:0.0006567426):1e-06,163:0.0000010000):1e-06,39:0.0000010000):1e-06):1e-06,166:0.0000010000):0.0006567425569,165:0.0000010000):0.002633889377,(22:0.0000010000,(23:0.0000010000,24:0.0006567426):1e-06):0.003295254833):0.001314636284,((252:0.0013146363,253:0.0006567426):0.001314636284,(254:0.0000010000,256:0.0000010000):1e-06):0.001314636284):0.001314636284,(248:0.0000010000,(((258:0.0019736842,263:0.0006567426):1e-06,262:0.0013146363):1e-06,261:0.0026338894):1e-06):0.0006567425569):0.0006567425569,104:0.0026338894):0.0006567425569,(((50:0.0019736842,251:0.0013146363):0.0006567425569,(247:0.0000010000,(255:0.0019736842,260:0.0013146363):0.0006567425569):1e-06):0.0006567425569,(250:0.0013146363,259:0.0000010000):0.001314636284):0.001314636284):1e-06,257:0.0019736842):0.0006567425569):0.001314636284,55:0.0026338894):0.001973684211,(103:0.0026338894,249:0.0013146363):0.0006567425569):0.002633889377,((((((40:0.0000010000,(43:0.0000010000,(47:0.0000010000,((172:0.0019736842,173:0.0013146363):1e-06,(174:0.0000010000,175:0.0000010000):0.0006567425569):0.0006567425569):1e-06):1e-06):1e-06,45:0.0000010000):1e-06,41:0.0000010000):1e-06,46:0.0000010000):1e-06,42:0.0006567426):1e-06,44:0.0000010000):0.001973684211):0.0006567425569,((10:0.0000010000,204:0.0013146363):0.001973684211,211:0.0013146363):0.001314636284):1e-06,((((51:0.0006567426,(52:0.0000010000,210:0.0000010000):1e-06):1e-06,208:0.0000010000):1e-06,209:0.0006567426):0.003957783641,((169:0.0000010000,171:0.0006567426):0.0006567425569,170:0.0000010000):0.002633889377):0.0006567425569):1e-06):0.0006567425569,57:0.0000010000):1e-06,31:0.0000010000):1e-06,90:0.0000010000):1e-06,((53:0.0019736842,(88:0.0000010000,89:0.0013146363):1e-06):1e-06,231:0.0013146363):0.001314636284):1e-06,32:0.0006567426):1e-06,33:0.0000010000):1e-06,34:0.0006567426):1e-06,56:0.0000010000):1e-06,(17:0.0000010000,((18:0.0000010000,19:0.0000010000):1e-06,20:0.0000010000):1e-06):0.001314636284):0.0006567425569,21:0.0013146363):0.0006567425569,((((((11:0.0000010000,((13:0.0000010000,16:0.0000010000):1e-06,14:0.0000010000):1e-06):0.0006567425569,15:0.0013146363):1e-06,264:0.0013146363):1e-06,12:0.0000010000):0.0006567425569,(59:0.0000010000,60:0.0000010000):0.002633889377):0.003957783641,(((224:0.0039577836,(225:0.0006567426,(226:0.0006567426,(227:0.0000010000,228:0.0000010000):0.0006567425569):1e-06):1e-06):0.001314636284,230:0.0006567426):1e-06,229:0.0026338894):0.004621478873):0.002633889377);
partition_type: 0
```
