## Supplementary Data 4 for "Nonapeptide molecular evolution during the adaptive radiation of Tanganyika cichlids": aln_VTR2Aa_CDS_p2n.fa.treefile

```
(Orenil:0.0175701657,(((((((((((((((((((((((((((((((Altcal:0.0006563412,(((Altcom:0.0000021101,Altshe:0.0009892519):0.0009916621,Neople:0.0013495213):0.0000021706,(Lammel:0.0020751921,(Lamoce:0.0000021821,Lamspe:0.0020393535):0.0012905816):0.0020436777):0.0006860847):0.0013423718,((Neobre:0.0000010168,Neocal:0.0000010168):0.0000021550,NeobrM:0.0000010168):0.0000022104):0.0013238332,(((Lepatt:0.0006665462,LepmeK:0.0006700764):0.0000011129,Neohec:0.0000010168):0.0000022712,((((((Lepelo:0.0006681401,Lepkam:0.0006617821):0.0000023842,Leppro:0.0000010168):0.0013202197,Lepmim:0.0000010168):0.0000021598,Neobou:0.0000023128):0.0000025702,Lepken:0.0013571051):0.0000020954,Neomee:0.0013258593):0.0009852031):0.0009932348):0.0000026070,(Lamcal:0.0006782961,(((NeocaK:0.0000010168,Neolou:0.0006577379):0.0000022135,Neocau:0.0000022111):0.0013387093,Neofas:0.0020217749):0.0006718861):0.0006702048):0.0006604948,Lamorn:0.0006859176):0.0000022261,NeoveB:0.0006634356):0.0013271020,(Lamlap:0.0006715131,Lamsig:0.0000021353):0.0033450351):0.0000020132,(((Lamlem:0.0000021742,Neovar:0.0009994779):0.0010001245,(Neomul:0.0006671995,Neosim:0.0000022377):0.0000023027):0.0000022877,LamorS:0.0000010168):0.0006641720):0.0006694020,((Lamkun:0.0026966252,LamorC:0.0026994066):0.0006582102,NeoveS:0.0000026644):0.0000022809):0.0013263798,(Neodev:0.0013202975,Telvit:0.0000010168):0.0000020730):0.0000024663,Neobue:0.0000025653):0.0000023005,(((Telbif:0.0002386662,Telshe:0.0006940224):0.0000022979,Telbri:0.0000010168):0.0004240102,(TeldhS:0.0000022726,Telluf:0.0026606308):0.0013469688):0.0006709879):0.0006570175,TelteS:0.0000010168):0.0000022186,(((Neonve:0.0000023536,Neopec:0.0000025512):0.0032382277,TeldhN:0.0000023488):0.0007951271,(Neopul:0.0006432460,Neospl:0.0013698014):0.0020626178):0.0006717158):0.0000021141,((((Lepcun:0.0021059318,Neotet:0.0000021284):0.0013474515,(Neomod:0.0006676956,Neopet:0.0000022794):0.0013628915):0.0013320181,(Neochr:0.0000022035,Neoese:0.0000020913):0.0000022787):0.0019900469,((Neochi:0.0000010168,TeldhT:0.0000010168):0.0000029717,(Neofal:0.0000010168,Neowal:0.0000010168):0.0000022098):0.0000021987):0.0006660120):0.0000028729,Neocyg:0.0000021583):0.0006741057,(Julkom:0.0006951280,(NeofuU:0.0020308443,Neomon:0.0013616289):0.0000021570):0.0006372632):0.0006607781,((Julreg:0.0000023312,((NeogrM:0.0000010168,Neooli:0.0000010168):0.0006650570,Neomar:0.0006591691):0.0000021266):0.0000022585,(Neobri:0.0000024783,(Neocra:0.0000010168,Neogra:0.0000021806):0.0013275025):0.0006591920):0.0006593926):0.0000025320,Neokom:0.0000026699):0.0006649644,((((((((((((Chabif:0.0013410138,(Chapop:0.0006755339,Julorn:0.0000010168):0.0000020567):0.0006663922,(Chacya:0.0020295494,((Lamtig:0.0049704586,Neomux:0.0006043773):0.0013910844,Varmoo:0.0020417487):0.0006683075):0.0006774309):0.0006526893,Neonig:0.0000010168):0.0000011335,((((((JulmaN:0.0006759177,JulmaS:0.0000010168):0.0000022390,JulreK:0.0000022009):0.0000023152,((((Neobif:0.0000022960,Neoleu:0.0000020765):0.0006426407,Tellon:0.0000010168):0.0000159696,NeoleL:0.0000028156):0.0006651517,(Neopro:0.0006721079,Telbra:0.0000027148):0.0000023122):0.0006651742):0.0006390054,Neocyl:0.0020373423):0.0013614153,Neofur:0.0000022454):0.0006662311,Neotim:0.0006676228):0.0013347200):0.0000023269,Neoobs:0.0000024158):0.0006650524,(Juldic:0.0000026296,Neohel:0.0006650278):0.0000021457):0.0000020011,Jultra:0.0000010168):0.0006564582,Neosav:0.0000024135):0.0003383537,Julunt:0.0006653018):0.0000114186,NeofaM:0.0000010168):0.0003078987,Neolon:0.0027026347):0.0000021971,(Chabri:0.0000010168,Chando:0.0000010168):0.0000021676):0.0000022749):0.0006702887,Julmrk:0.0006761724):0.0006601029,(Neosex:0.0006692159,Neotre:0.0019893079):0.0006714689):0.0013467007,Neotoa:0.0055311668):0.0048379519,(((((((((Arcstr:0.0054242502,((Astbur:0.0006620522,(Astfla:0.0006616232,(Astpal:0.0000010168,(HplspC:0.0000010168,Hplsta:0.0000010168):0.0000021633):0.0006574819):0.0013327011):0.0006600044,(Hplkil:0.0013214112,Hplvan:0.0040661722):0.0000027497):0.0000023212):0.0006704105,Trodub:0.0006677523):0.0006529588,Ortcho:0.0033510711):0.0000027265,(Ctepol:0.0006612324,Thobra:0.0013213804):0.0000020521):0.0000026753,(Psephi:0.0006599130,Sermac:0.0013268058):0.0000011640):0.0000022778,(Phaacu:0.0000010168,Sarcar:0.0006298774):0.0000288728):0.0006587567,(Trolun:0.0000024954,Trored:0.0006614875):0.0006583609):0.0000022684,(Trobri:0.0000010168,TrobrK:0.0000010168):0.0000010168):0.0000020425,((((((((((Ctehor:0.0013232727,(Psccur:0.0019923575,(Pscmar:0.0000021457,Pscmrg:0.0000023673):0.0019909815):0.0000028000):0.0000023036,Gnapfe:0.0019915335):0.0006646990,(((Trokir:0.0009945631,Tronig:0.0006603587):0.0009893397,Troluk:0.0006613991):0.0000029217,(Tromoo:0.0000010168,Tromor:0.0000022741):0.0000022959):0.0006650904):0.0000022731,(Pscbab:0.0000021644,Pscple:0.0000010168):0.0000023254):0.0000022910,Trompi:0.0000010168):0.0006560350,(Limdar:0.0000026734,Simdia:0.0013294052):0.0006584642):0.0000021086,(Loblab:0.0006594811,Tropol:0.0006587811):0.0000021456):0.0000021435,Troann:0.0000010168):0.0000023074,Petfam:0.0000023225):0.0000028505,(((Intloo:0.0000010168,((Petfas:0.0000010168,Petort:0.0000010168):0.0000010168,Petiko:0.0000010168):0.0000023264):0.0000020526,((Petgia:0.0000010168,((Petkas:0.0000000000,Pettex:0.0000000000):0.0000010168,(Petpol:0.0000010168,Petrai:0.0000010168):0.0000023435):0.0000025787):0.0006585027,((Pethor:0.0006585355,((Petkip:0.0006583328,Petred:0.0000027825):0.0006657502,Petmac:0.0006588384):0.0006611295):0.0000021400,Pettre:0.0006583365):0.0000021453):0.0006583537):0.0000024022,(Peteph:0.0000026142,Petmos:0.0000025536):0.0013203097):0.0006585459):0.0006585599):0.0010812343):0.0009206257,(Hapmic:0.0013216803,((((Perecc:0.0000010168,Xchhec:0.0000010168):0.0000010168,Plemul:0.0000010168):0.0000010168,Pleela:0.0000010168):0.0000029251,((Permic:0.0000010168,Plestr:0.0006582562):0.0000023053,Plepar:0.0000010168):0.0006559088):0.0000027901):0.0013352656):0.0006717312,((Gwcbel:0.0000010168,Gwcchr:0.0000010168):0.0000029189,Lchsta:0.0000010168):0.0000019983):0.0000020543,Cphfr5:0.0000010168):0.0000010168,Cphgib:0.0000010168):0.0000022827,((((((((Asplep:0.0006728537,((((((((((Auldew:0.0000010168,((((Carsch:0.0005751256,Cyafur:0.0000010168):0.0000011253,Cunlon:0.0000010168):0.0000021569,Ophven:0.0000010168):0.0000023652,Ectdes:0.0000010168):0.0000022212):0.0000771259,(EctspN:0.0013233562,(Lessta:0.0000010168,Ophwhi:0.0006639594):0.0000010921):0.0000024303):0.0000010168,Lesper:0.0000010168):0.0000010168,(Cyafoa:0.0000010168,Ophhet:0.0000010168):0.0000010168):0.0000010168,Ophboo:0.0006584712):0.0000023028,Ophnas:0.0006654167):0.0006586071,Ophpar:0.0000023088):0.0026883022,((Calmac:0.0000027390,Calmel:0.0000022974):0.0000029928,Calple:0.0006590128):0.0033873214):0.0020068730,((Xenlon:0.0014089261,Xennas:0.0010108206):0.0009954588,(XenniS:0.0000010168,Xenorn:0.0000010168):0.0000021044):0.0013262693):0.0000025680,(((Xenbou:0.0000010168,Xenspi:0.0026711835):0.0000021405,(Xenpap:0.0019951011,Xensun:0.0006587524):0.0000020605):0.0006654388,XenspN:0.0006631378):0.0006598195):0.0006580450):0.0006593932,((((Enamel:0.0026918975,((Xenkil:0.0013341919,Xenoch:0.0000027699):0.0020130684,Xensin:0.0013237354):0.0006629591):0.0000021407,Xenbat:0.0000023246):0.0006622927,(Xenfla:0.0013276694,Xensim:0.0000025211):0.0013203440):0.0013396421,Mdcten:0.0034195682):0.0000020953):0.0019947681,XenpaK:0.0000028462):0.0032322500,Gralem:0.0027416077):0.0000024147,Xencau:0.0006684513):0.0006862724,Mdcrot:0.0027789766):0.0027752306,((((BenhoM:0.0000010168,Bentri:0.0000010168):0.0000023236,Benhor:0.0000010168):0.0000010168,Benmel:0.0000023059):0.0006602752,((((((Cypcol:0.0000010168,Cypkan:0.0006067565):0.0000522719,(Cyplep:0.0000010168,(Pcybri:0.0019975212,(PcybrN:0.0013226622,(Pcynig:0.0000010168,Pcytem:0.0000010168):0.0006596145):0.0000021399):0.0006583505):0.0000023212):0.0000010168,Cyppav:0.0000010168):0.0000010168,Cypmic:0.0000010168):0.0000023699,(Cypdwj:0.0000010168,Cypzon:0.0000010168):0.0000010168):0.0000021944,Cypkib:0.0000025754):0.0026647611):0.0000020589):0.0006574883,(((((((Baicen:0.0000020286,Regcal:0.0016661346):0.0017111917,Tchdha:0.0018185312):0.0008459381,Gnaper:0.0013345656):0.0006684788,Lchaur:0.0013239508):0.0000022617,Lchabe:0.0000023144):0.0000020309,Trioto:0.0013270410):0.0006708544,(((Erecya:0.0006583534,(Eremar:0.0000010168,(Spaery:0.0000010168,Tanirs:0.0000010168):0.0000010168):0.0000019917):0.0000029124,Spamar:0.0006650277):0.0042613852,((Ortmaz:0.0000021489,Ortred:0.0006600469):0.0006582983,Ortuvi:0.0000021027):0.0028661886):0.0004749217):0.0006598672):0.0000023155):0.0000022419,(Cphfro:0.0006594500,Cteben:0.0006615805):0.0000029233):0.0006610379,Boumic:0.0013245297):0.0006345105,(((((((Batfer:0.0000010168,Batvit:0.0000010168):0.0000010168,(Bathor:0.0000010168,Batleo:0.0000010168):0.0000010168):0.0000022772,Batgra:0.0000010168):0.0006589547,Batmin:0.0013403890):0.0000020708,Batfas:0.0006600695):0.0006102596,(Hemste:0.0000010168,HemstZ:0.0000010168):0.0027333201):0.0041300981,((((Trecap:0.0041215614,Tremar:0.0006624187):0.0000028313,(Tremac:0.0006722164,(Trenig:0.0000010168,Tresti:0.0000010168):0.0006580947):0.0000020373):0.0013281216,Treuni:0.0026762038):0.0000023241,Trezeb:0.0006675576):0.0047615269):0.0020563735);
```
