## Supplementary Data 4 for "Nonapeptide molecular evolution during the adaptive radiation of Tanganyika cichlids": aln_VTR2Ab.tr1_aa.fa.bionj

```
(((Telshe:0.00115074,Telbra:-0.00114974):0.00115024,(Tellon:0.00000050,(TeldhT:0.00000050,(TeldhS:0.00000050,(Telbri:0.00000050,(Telbif:0.00000050,((Neotre:0.00142143,Neooli:-0.00142043):0.00142093,(((((Neospl:0.00000611,Neomux:0.00572879):0.00251771,(((((Neopro:0.00285481,JulreK:-0.00002171):0.00002260,Chacya:0.00000011):0.00000103,JulmaS:-0.00000022):0.00000368,JulmaN:-0.00000246):0.00000296,Julunt:0.00000050):0.00035418):0.00090867,(Neoese:-0.00016407,Neochr:0.00016507):0.00184619):0.00053384,Julmrk:-0.00072565):0.00072615,(Neosav:0.00000050,(Neopet:0.00000050,((Neomon:0.00283310,Altcal:-0.00000990):0.00001040,(Neomod:0.00000050,(Neomar:0.00000050,((Neokom:0.00125779,Neobri:-0.00125679):0.00125729,((Neohel:0.00283418,Chabif:-0.00000938):0.00000988,(NeogrM:0.00000050,(NeofaM:0.00000050,(Neocyg:0.00000050,(Lepcun:0.00000050,(Julreg:0.00000050,(Julorn:0.00000050,(Julkom:0.00000050,(Chapop:0.00000050,(Chabri:0.00000050,(Altshe:-0.00230367,Altcom:0.00230467):0.00230417):-0.00000000):0.00000000):-0.00000000):0.00000000):-0.00000000):0.00000000):-0.00000000):0.00000000):-0.00000000):0.00000000):-0.00000000):0.00000000):0.00000000):-0.00000000):-0.00000000):-0.00000000):-0.00000000):0.00000000):-0.00000000):0.00000000):-0.00000000):-0.00000000):0.00000000):0.00000000,(Varmoo:0.00704421,((Neowal:-0.00126481,Neofal:0.00126581):0.00271377,Neochi:-0.00144796):0.00009166):0.00135681,((((((((((((((((((((((((Xensun:0.00001837,Asplep:-0.00001737):0.00438702,(Xennas:0.00002629,Mdcten:-0.00002529):0.00140744):0.00116942,(Xenorn:0.00000050,(Xenlon:-0.00005124,Xencau:0.00005224):0.00005174):0.00027715):0.00337845,XenniS:-0.00366382):0.00044456,((((XenspN:-0.00119402,Xenfla:0.00119502):0.00396490,Xenkil:-0.00276988):0.00012067,(Xensin:0.00000050,Xenoch:0.00000050):0.00553191):0.00152628,Xenspi:0.00112393):0.00246862):0.00127822,(((Xenpap:0.00002533,Calmac:-0.00002433):0.00002483,Calmel:0.00000050):0.00008405,XenpaK:0.00565145):0.00153784):0.00112229,(Mdcrot:0.01179068,Enamel:-0.00013568):0.00016349):0.00131153,((((((((Ophwhi:-0.00001550,(Ophven:-0.00001470,((((Ophpar:0.00009933,Auldew:-0.00009833):0.00141602,(Ophnas:0.00277367,Ectdes:-0.00277267):0.00145598):0.00136658,Cyafur:-0.00004889):0.00005188,Cyafoa:-0.00000198):0.00001769):0.00003120):0.00001826,EctspN:-0.00000176):0.00011543,Lessta:-0.00011267):0.00029465,Carsch:-0.00018097):0.00129124,Ophhet:-0.00110927):0.00120549,Lesper:-0.00009523):0.00044579,Cunlon:-0.00034957):0.00193433,Ophboo:-0.00158376):0.00309992):0.00101210,((Xensim:-0.00005887,Xenbat:0.00295787):0.00130353,Xenbou:0.00162264):0.00109318):0.00158336,Gralem:0.00927763):0.00325392,(((((((((((((((((((((((((((((Trored:-0.00124310,Tromor:0.00124410):0.00139397,(Tronig:0.00298893,Troann:0.00272347):0.00260915):0.00284872,Trokir:-0.00028928):0.00023784,((Pscbab:0.00281216,Intloo:0.00292854):0.00003774,Ortcho:0.00281554):0.00002931):0.00006922,Petmos:-0.00001678):0.00001842,Ctepol:-0.00000064):0.00000130,Petfas:0.00000033):0.00000177,(Simdia:-0.00070228,((Hplsta:-0.00164589,(Astpal:0.00258537,Astfla:0.00024043):0.00120695):0.00058854,(HplspC:-0.00513961,Astbur:0.00514061):0.00290518):0.00392643):0.00070106):0.00000845,(Pettex:-0.00139953,(Petrai:0.00281871,((Petort:-0.00014027,Gnapfe:0.00884917):0.00020217,Petfam:-0.00006090):0.00006869):0.00139281):0.00139329):0.00001256,Petiko:-0.00000532):0.00001147,Loblab:-0.00000514):0.00000817,Petkas:-0.00000203):0.00000300,Ctehor:0.00000003):0.00000512,Psccur:-0.00000419):0.00000476,Petkip:0.00000042):0.00000005,(Pettre:0.00411813,Petgia:-0.00125603):0.00125649):0.00000240,Limdar:-0.00000191):0.00000241,Peteph:0.00000050):0.00000954,Pethor:-0.00000904):0.00139935,(((Trompi:-0.00000956,(TrobrK:-0.00142566,Trobri:0.00427066):0.00143622):0.00005049,Troluk:-0.00003993):0.00148855,Trolun:-0.00144762):0.00005831):0.00133565,(Psephi:0.00585306,Arcstr:0.00280714):0.00006579):0.00009464,Tropol:-0.00003997):0.00003564,(Hplvan:0.00000050,Hplkil:0.00000050):0.00282534):0.00000617,Phaacu:-0.00000083):0.00000133,Sarcar:0.00000050):0.00017435,Sermac:-0.00017385):0.00153404,(Spamar:-0.00006166,(Spaery:0.00000050,(Eremar:-0.00000689,Erecya:0.00000789):0.00000739):0.00006216):0.00733326):0.00178555,(Trioto:0.00235877,((((((Trezeb:-0.00003828,(Tremar:-0.00004566,Tremac:0.00004666):0.00008494):0.00016446,Trenig:-0.00012517):0.00177937,(Tresti:-0.00150977,Trecap:0.00151077):0.00276017):0.00207119,Treuni:0.00103730):0.00210600,Tchdha:0.00026690):0.00062608,((((Regcal:0.00000050,Baicen:0.00000050):0.00020197,(Gwcchr:-0.00004100,Gwcbel:0.00004200):0.00266554):0.00257564,Gnaper:0.00256108):0.00023782,(Lchsta:0.00003035,Lchabe:-0.00002935):0.00265510):0.00102819):0.00157127):0.00069229):0.00088474,((((((((Plepar:-0.00008730,Plemul:0.00292910):0.00010728,Hapmic:-0.00001898):0.00001948,Perecc:0.00000049):0.00382514,(Bentri:-0.00081652,((Benmel:0.00006391,Benhor:-0.00006291):0.00010002,BenhoM:-0.00003610):0.00085363):0.00272888):0.00300334,((((Pcytem:0.00000267,Pcynig:-0.00000167):0.00283389,PcybrN:0.00289248):0.00006319,Pcybri:-0.00008626):0.00429600,((((Cypzon:-0.00142309,(Cyppav:-0.00003996,((Cyplep:0.00004034,Cypcol:-0.00003934):0.00005506,Cypkan:0.00282179):0.00002536):0.00146405):0.00150934,Cypdwj:-0.00008524):0.00009688,Cypmic:-0.00001064):0.00282204,Cypkib:-0.00281040):0.00148796):0.00258531):0.00132066,((HemstZ:0.00142558,Hemste:0.00142582):0.01040375,(((Batvit:0.00137866,Batleo:-0.00137766):0.00146232,((Batmin:0.00858035,Batfas:-0.00009635):0.00009685,Batgra:0.00000050):0.00273964):0.00274133,Batfer:-0.00015581):0.00900641):0.00224212):0.00068833,(Lchaur:-0.00010170,Boumic:0.00579190):0.00018780):0.00010470,(((Ortuvi:0.00292709,Ortred:-0.00292609):0.00322134,Ortmaz:0.00257005):0.01138328,Orenil:0.04258160):0.00369850):0.00105827):0.00171594):0.00088302,((Cteben:0.00285403,Cphfr5:-0.00003593):0.00003643,Cphfro:0.00000050):0.00134836):0.00178387,Neoobs:0.00063562):0.00190514,((((Neosim:0.00000879,Neomul:-0.00000779):0.00000995,NeocaK:-0.00000116):0.00000172,Neofas:0.00000044):0.00007415,Lamcal:-0.00007365):0.00002559):0.00089063,Lamorn:-0.00084158):0.00070985,(((NeoveS:-0.00000316,(((NeoveB:0.00085348,Lamlap:-0.00085248):0.00084989,LamorC:0.00000359):0.00005044,Lamsig:-0.00004685):0.00005101):0.00001550,(Neogra:0.00149032,LamorS:-0.00148932):0.00147798):0.00003506,(Neolou:0.00278975,Lamkun:0.00294155):0.00286490):0.00010922):0.00065450,((Neopul:0.00147777,Neocal:-0.00147677):0.00087121,Lamlem:0.00648736):0.00008378):0.00004824,(NeobrM:-0.00099351,Neobre:0.00099451):0.00146805):0.00043382,((((Telluf:0.00004111,((Neovar:0.00423000,Neotet:-0.00137860):0.00020573,Neodev:0.00984117):0.00113275):0.00023575,TeldhN:-0.00019464):0.00044266,Neopec:-0.00024702):0.00024922,Lamtig:-0.00000120):0.00004193):0.00005767,(Telvit:-0.00092396,((((((Neople:-0.00092094,(((Neomee:-0.00004942,((Neobou:0.00001285,LepmeK:-0.00001185):0.00005064,Lepatt:-0.00003779):0.00008821):0.00005270,Leppro:-0.00000227):0.00000278,Neohec:0.00000050):0.00092144):0.00079497,((Lepmim:0.00003623,Lepelo:-0.00003523):0.00016684,Lepkam:-0.00013061):0.00025758):0.00028042,Lepken:-0.00015345):0.00037272,Neocau:0.00265443):0.00242344,Neolon:0.00312000):0.00088046,Neonve:0.00044870):0.00066782):0.00090702):0.00002619,((Neoleu:-0.00007799,(NeoleL:0.00281502,Neocyl:0.00004118):0.00003884):0.00056166,((Lamspe:0.00262801,Lammel:0.00314249):0.00158692,Lamoce:0.00130070):0.00348768):0.00246121):0.00009873,((Neotim:0.00558975,((NeofuU:0.00284402,Neobue:-0.00001352):0.00002441,Neofur:-0.00000989):0.00009574):0.00126830,Neobif:0.00150268):0.00133954):0.00088698,Neocra:-0.00105844):0.00004279,TelteS:-0.00102553):0.00102603);
```
