## Supplementary Data 4 for "Nonapeptide molecular evolution during the adaptive radiation of Tanganyika cichlids": aln_VTR2Ab.tr1_aa.fa.ckp

```
--- # IQ-TREE Checkpoint ver >= 1.6
CandidateSet:
 00: -2495.60616237 (0:0.0453135614,((((((((((((((((((((((((((((((((1:0.0000010192,(((25:0.0000010192,((26:0.0000010192,((66:0.0000010192,149:0.0027896201):1.019290185e-06,87:0.0000010192):1.019290185e-06):1.019290185e-06,132:0.0000010192):1.019290185e-06):1.019290185e-06,(103:0.0000010192,((109:0.0000010192,((116:0.0000010192,153:0.0000010192):0.002830762427,225:0.0056133456):0.0027872206):2.250381018e-06,133:0.0027820991):2.764527919e-06):1.019290185e-06):1.019290185e-06,140:0.0000010192):1.019290185e-06):1.019290185e-06,112:0.0000010192):2.875729628e-06,(196:0.0000010192,203:0.0028409929):2.700246619e-06):2.435434794e-06,(117:0.0000010192,(124:0.0028325272,(125:0.0028527198,138:0.0000010192):2.066715285e-06):2.219580634e-06):2.235275121e-06):2.308352541e-06,(((110:0.0000027357,115:0.0000023993):0.002836113145,((114:0.0111417455,198:0.0000028619):2.327318963e-06,((147:0.0000010192,150:0.0055594672):1.019290185e-06,202:0.0000010192):1.019290185e-06):1.043518706e-05):0.002783889079,201:0.0000010192):2.069486291e-06):2.366736982e-06,(((((((((27:0.0000010192,64:0.0000010192):1.019290185e-06,70:0.0000010192):1.019290185e-06,65:0.0000010192):2.312865654e-06,(135:0.0056208118,146:0.0000020594):0.002807009012):2.863804478e-06,69:0.0000010192):2.375827878e-06,142:0.0028031322):0.002793580756,67:0.0000010192):2.928964299e-06,68:0.0000010192):1.019290185e-06,63:0.0000010192):2.362620586e-06):0.002770969598,200:0.0000010192):2.770550425e-06,204:0.0000010192):2.355597827e-06,199:0.0000020372):2.309803349e-06,122:0.0000010192):1.558344642e-06,111:0.0000010192):2.166313298e-06,197:0.0000010192):2.933807932e-06,74:0.0088397621):2.085184559e-06,144:0.0000010192):2.170555238e-06,28:0.0000010192):2.514997644e-06,195:0.0000010192):2.501935575e-06,(((100:0.0029841524,136:0.0028657447):2.311809249e-06,205:0.0000010192):2.034530792e-06,139:0.0000010192):2.688300168e-06):2.136607593e-06,82:0.0000010192):2.320727704e-06,((((102:0.0000023853,104:0.0000023862):0.005762014118,143:0.0028060118):2.101831001e-06,107:0.0000010192):2.114754753e-06,((105:0.0000010192,(119:0.0000010192,(120:0.0028061925,148:0.0056501351):2.290300793e-06):2.409746182e-06):0.002808850938,(113:0.0000022511,(126:0.0028304914,127:0.0000010192):2.62047839e-06):0.002800152142):2.299806108e-06):1.019290185e-06):2.319190342e-06,((2:0.0000021948,((75:0.0028307437,81:0.0028799380):2.007777114e-06,76:0.0029040573):0.005648097846):2.380813532e-06,3:0.0000010192):0.002791859138):2.146907607e-06,((((((((86:0.0000010192,141:0.0000010192):2.147737009e-06,91:0.0000010192):2.270734319e-06,101:0.0000024469):2.305250747e-06,((93:0.0000010192,(108:0.0028255509,131:0.0000010192):2.325068273e-06):1.019290185e-06,123:0.0000010192):1.019290185e-06):0.002652613948,90:0.0000010192):8.455708754e-05,(89:0.0000010192,92:0.0000023572):2.341779466e-06):2.82818986e-06,88:0.0000010192):0.002768833273,128:0.0027768307):0.002793143766):0.002797051831,((((((((72:0.0028389492,129:0.0028460215):0.002791608369,(79:0.0000010192,121:0.0027956374):2.861867277e-06):2.271813264e-06,73:0.0000010192):1.019290185e-06,77:0.0000010192):1.019290185e-06,130:0.0000010192):1.019290185e-06,(80:0.0000010192,152:0.0000010192):1.019290185e-06):1.369313811e-06,78:0.0000010192):7.698568037e-06,151:0.0028751020):0.002787410757):2.156509764e-06,(71:0.0000010192,((106:0.0000010192,134:0.0000010192):2.052400688e-06,(118:0.0000010192,145:0.0000020613):1.019290185e-06):1.019290185e-06):2.269755963e-06):0.00279739691,137:0.0000024335):0.002793097722,((29:0.0000010192,30:0.0000010192):2.472001807e-06,31:0.0028161142):2.15373591e-06):0.002780794455,(((((((4:0.0027934031,(((215:0.0028029883,216:0.0000025212):2.294026773e-06,221:0.0000010192):0.002780909115,218:0.0000029646):0.002775842395):2.285769356e-06,((182:0.0000010192,189:0.0000010192):2.676409057e-06,223:0.0000010192):1.019290185e-06):2.520687817e-06,190:0.0000024588):2.278302971e-06,((((((((((((6:0.0112380591,7:0.0000021004):2.511287397e-06,59:0.0000010192):2.348804737e-06,60:0.0000021890):0.0027592984,8:0.0000023055):0.008496378958,191:0.0000010192):2.962139001e-06,175:0.0000010192):2.974834992e-06,(((32:0.0000020221,(62:0.0027917114,160:0.0027815492):2.023177412e-06):1.019290185e-06,((180:0.0000010192,((214:0.0028135374,(220:0.0000029566,224:0.0000010192):2.371712222e-06):0.005578104166,217:0.0000022816):2.368508494e-06):2.891018341e-06,186:0.0000010192):1.019290185e-06):1.019290185e-06,(96:0.0000010192,((169:0.0000010192,174:0.0000010192):2.126395212e-06,185:0.0027932350):1.019290185e-06):1.019290185e-06):1.019290185e-06):1.019290185e-06,(33:0.0000010192,(97:0.0000010192,171:0.0000010192):1.019290185e-06):1.019290185e-06):1.019290185e-06,177:0.0000010192):2.554239735e-06,(((((51:0.0087379445,((170:0.0000010192,178:0.0000010192):2.648955046e-06,(179:0.0027949117,222:0.0056135314):2.070486282e-06):2.176637355e-06):2.641003247e-06,172:0.0000010192):2.749419347e-06,176:0.0000010192):0.002789619403,219:0.0000010192):2.435388102e-06,181:0.0058157567):2.948740825e-06):2.355383114e-06,173:0.0000010192):0.002774241859,(58:0.0000023069,61:0.0000022293):0.002755007905):2.482952239e-06):2.395458418e-06,187:0.0056096368):0.00277373915,((((((5:0.0000023887,242:0.0000024185):0.005632433195,(((99:0.0000027334,232:0.0000021990):0.002807640666,(231:0.0000010192,235:0.0000010192):2.188815304e-06):2.313971747e-06,228:0.0000010192):2.252495693e-06):0.005650630476,((((((22:0.0000010192,23:0.0000020550):1.019290185e-06,237:0.0000010192):2.214704788e-06,(((229:0.0000028669,241:0.0000010192):2.382882484e-06,230:0.0000010192):0.005656644977,((234:0.0000025412,239:0.0000026473):0.005748650701,240:0.0000028003):2.334599587e-06):0.002818705625):2.321751457e-06,236:0.0056727614):0.002823022106,(47:0.0000026946,(((52:0.0087353579,226:0.0000021105):0.002862103303,(227:0.0029056708,238:0.0000021419):2.279356235e-06):0.002835021984,98:0.0115195026):2.454239792e-06):2.443886064e-06):2.484141294e-06,233:0.0000010192):0.002816699639):2.226995054e-06,(((((((((((((9:0.0000010192,155:0.0000010192):2.206065284e-06,157:0.0000010192):2.683526162e-06,94:0.0000010192):2.338854523e-06,34:0.0000010192):2.720217097e-06,35:0.0000010192):2.042457028e-06,158:0.0000010192):2.349794421e-06,45:0.0000010192):2.852875466e-06,46:0.0000010192):2.256199564e-06,24:0.0000010192):0.002819669515,36:0.0000010192):2.437328489e-06,159:0.0000010192):2.450938371e-06,(95:0.0000010192,156:0.0056563308):2.38589618e-06):0.00568900638,154:0.0000010192):2.008839207e-06):0.002816064715,(((17:0.0000010192,((18:0.0000010192,19:0.0000010192):2.156097479e-06,20:0.0000021320):2.372555978e-06):0.00280821745,(((((((37:0.0000010192,41:0.0000010192):1.019290185e-06,43:0.0000010192):2.367666271e-06,(39:0.0027840416,44:0.0000010192):2.217191193e-06):2.502084293e-06,(38:0.0000010192,(40:0.0000010192,42:0.0029277614):1.39864885e-06):2.483955882e-06):0.002798036974,164:0.0000010192):2.293558601e-06,165:0.0027974428):2.350942136e-06,(166:0.0000028979,167:0.0000020849):0.0027881072):0.00563261006):2.435193328e-06,(((55:0.0000010192,168:0.0000010192):1.019290185e-06,184:0.0000010192):2.362118044e-06,183:0.0028009978):0.002812476884):0.00279994031):2.341264331e-06,(((11:0.0000010192,13:0.0000010192):2.315850065e-06,((14:0.0000023857,16:0.0000023556):0.002741450006,15:0.0082919935):2.271017479e-06):2.305543524e-06,12:0.0000021453):0.01701673548):0.002787967082):2.526196711e-06,(((21:0.0055401777,(((48:0.0000010192,49:0.0000010192):1.019290185e-06,192:0.0000010192):2.073414982e-06,193:0.0000020862):0.008410761986):2.70825749e-06,84:0.0000028695):2.415432994e-06,(161:0.0028689892,(162:0.0000027231,163:0.0000027342):0.003295071114):0.01684543535):0.002764925596):2.541000419e-06):0.002784802285,213:0.0000022863):2.408842229e-06,(10:0.0000020787,188:0.0000021339):0.002774707858):0.002782438521,(53:0.0000010192,54:0.0000010192):0.002804411924):2.171469584e-06,50:0.0000029021):0.002814721958,(83:0.0000021622,85:0.0000024335):0.002802096623):2.039833491e-06,194:0.0000023835):0.002787560705,((56:0.0028017354,57:0.0000024833):0.01145313424,(((206:0.0000024598,210:0.0000023706):0.002783772278,((207:0.0000010192,208:0.0000010192):1.019290185e-06,(209:0.0000010192,212:0.0000010192):1.019290185e-06):2.283008621e-06):0.002781763284,211:0.0000029773):0.002795242904):2.399782045e-06);
 01: -2495.60658685 (0:0.0453043625,((((((((((((((((((((((((((((1:0.0000010181,112:0.0000010181):2.332502661e-06,(((25:0.0000010181,(26:0.0000010181,140:0.0000010181):1.018153251e-06):1.018153251e-06,((103:0.0000010181,((109:0.0000010181,((116:0.0000010181,153:0.0000010181):0.002830537738,225:0.0056129134):0.002786947693):2.285705374e-06,133:0.0027819070):2.761444317e-06):1.018153251e-06,132:0.0000010181):1.018153251e-06):1.018153251e-06,((66:0.0000010181,149:0.0027899554):1.018153251e-06,87:0.0000010181):1.018153251e-06):1.018153251e-06):1.018153251e-06,(((((((((27:0.0000010181,(64:0.0000010181,70:0.0000010181):1.018153251e-06):1.018153251e-06,65:0.0000010181):2.860610141e-06,69:0.0000010181):2.046109702e-06,142:0.0028030683):2.007658141e-06,(135:0.0056206334,146:0.0000020571):0.002806939356):0.002794447303,63:0.0000010181):2.221152749e-06,68:0.0000010181):1.018153251e-06,67:0.0000010181):2.627694709e-06,(196:0.0000010181,((199:0.0000020349,203:0.0028360168):2.584945609e-06,204:0.0000010181):2.597800166e-06):2.871024204e-06):2.432718268e-06):2.310704006e-06,(((110:0.0000027326,115:0.0000023966):0.002835756336,((((114:0.0111412052,150:0.0055584028):2.324723031e-06,147:0.0000010181):1.018153251e-06,202:0.0000010181):1.018153251e-06,198:0.0000028587):0.002581249921):6.940808861e-05,201:0.0000010181):0.0001424169466):2.223585983e-06,(117:0.0000010181,((124:0.0028323003,125:0.0028522845):2.064410035e-06,138:0.0000010181):2.217104875e-06):2.442765285e-06):0.0003550703396,111:0.0000010181):2.567592204e-06,197:0.0000010181):2.593349805e-06,200:0.0000010181):2.223812754e-05,122:0.0000010181):2.941455549e-06,28:0.0000010181):2.850910765e-06,144:0.0000010181):2.502029276e-06,74:0.0088394173):2.05543463e-06,195:0.0000010181):0.002400578619,(((((2:0.0000021924,((75:0.0028305674,81:0.0028797546):2.915426153e-06,76:0.0029038765):0.005647298844):2.362317332e-06,3:0.0000010181):0.002791735225,(113:0.0000024909,(126:0.0028303219,127:0.0000010181):2.617555463e-06):0.00279998968):2.318139124e-06,(((102:0.0000024127,104:0.0000023835):2.306413348e-06,107:0.0000010181):0.005759332893,143:0.0028072033):2.889293084e-06):2.304175047e-06,((105:0.0000010181,119:0.0000010181):2.287746152e-06,(120:0.0028060955,148:0.0056499797):2.407058309e-06):0.002809343394):2.134224384e-06):1.018153251e-06,82:0.0000010181):2.313694056e-06,((136:0.0028685790,139:0.0000010181):2.387928793e-06,205:0.0000010181):2.309230617e-06):2.316603477e-06,((((((((86:0.0000010181,91:0.0000010181):2.145341386e-06,101:0.0000024442):2.322474852e-06,(93:0.0000010181,(123:0.0000010181,131:0.0000010181):1.018153251e-06):1.018153251e-06):2.30267943e-06,108:0.0028253751):0.002733315587,141:0.0000010181):2.01704906e-06,90:0.0000010181):2.554970882e-06,(88:0.0000010181,(89:0.0000010181,92:0.0000023546):2.339167405e-06):2.165974586e-06):0.002769375753,128:0.0027766496):0.002792956185):2.076491719e-06,100:0.0029838101):0.002794778217,(((71:0.0000010181,((((((72:0.0028387477,129:0.0028458156):0.00279217853,(79:0.0000010181,121:0.0027958852):2.408584239e-06):2.269279244e-06,73:0.0000010181):1.018153251e-06,((77:0.0000010181,78:0.0000010181):1.018153251e-06,(80:0.0000010181,152:0.0000010181):1.018153251e-06):1.018153251e-06):2.419591195e-06,130:0.0000010181):0.002156952094,151:0.0028734778):0.0006378742731):2.154104356e-06,(118:0.0000010181,145:0.0000020590):1.018153251e-06):1.018153251e-06,(106:0.0000010181,134:0.0000010181):2.050111405e-06):2.204356336e-06):0.002797181736,137:0.0000024899):0.002792875589,((29:0.0000010181,30:0.0000010181):2.469244493e-06,31:0.0028167475):2.405695124e-06):0.002781424357,(((((((5:0.0000023860,242:0.0000024158):0.005632864469,(((99:0.0000027304,232:0.0000021965):0.002807858004,(231:0.0000010181,235:0.0000010181):2.353568959e-06):2.186373862e-06,228:0.0000010181):2.342406925e-06):0.005651009037,(((((((22:0.0000010181,23:0.0000020527):1.018153251e-06,237:0.0000010181):2.942435901e-06,((((229:0.0000024255,241:0.0000024425):2.349556259e-06,230:0.0000010181):0.005657202377,((234:0.0000020827,239:0.0000024662):0.005749214019,240:0.0000027972):2.417367689e-06):0.002818934838,236:0.0056732707):2.319161735e-06):0.002823245179,98:0.0115203614):2.451502291e-06,47:0.0000020667):2.350623077e-06,((52:0.0087360749,226:0.0000024793):0.002862322583,(227:0.0029059521,238:0.0000021395):2.445730215e-06):0.002835267064):0.002817150036,233:0.0000010181):2.193374335e-06):2.379006073e-06,(((((((((((9:0.0000010181,155:0.0000010181):2.680532911e-06,157:0.0000010181):2.336245724e-06,94:0.0000010181):2.203604601e-06,34:0.0000010181):2.542413282e-06,24:0.0000010181):2.34717342e-06,45:0.0000010181):2.040178836e-06,35:0.0000010181):2.849693319e-06,158:0.0000010181):2.25368296e-06,46:0.0000010181):0.002826530942,(((36:0.0000010181,156:0.0056536161):2.113411224e-06,159:0.0000010181):2.37789269e-06,95:0.0000010181):2.38323491e-06):2.345555523e-06,154:0.0000010181):0.005689464104):0.002816392306,(((17:0.0000010181,((18:0.0000010181,19:0.0000010181):2.153692531e-06,20:0.0000027020):2.012317865e-06):0.002809395624,(((((37:0.0000010181,43:0.0000010181):1.018153251e-06,(((38:0.0000010181,(40:0.0000010181,42:0.0029273941):2.207277872e-06):2.277091593e-06,(39:0.0027842287,44:0.0000010181):2.250726441e-06):2.585047596e-06,41:0.0000010181):2.058363246e-06):0.002799217013,165:0.0027976353):2.498003421e-06,164:0.0000026791):2.399064948e-06,(166:0.0000024969,167:0.0000025111):0.002788301529):0.005633008767):2.009081067e-06,(((55:0.0000010181,168:0.0000010181):1.018153251e-06,184:0.0000010181):2.302858728e-06,183:0.0028011781):0.002813647393):0.002801076744):2.034302983e-06,(((11:0.0000010181,13:0.0000010181):2.313266926e-06,((14:0.0000023830,16:0.0000023530):0.002741618654,15:0.0082924794):2.256051873e-06):2.302971881e-06,12:0.0000021429):0.01701772989):0.002789072381,(21:0.0055401812,((((48:0.0000010181,(49:0.0000010181,192:0.0000010181):1.018153251e-06):2.985968977e-06,193:0.0000010181):0.008410571804,(161:0.0028688906,(162:0.0000027201,163:0.0000027324):0.00329500355):0.01684489691):2.374748868e-06,84:0.0000028663):2.348473917e-06):0.002764907794):2.470190587e-06):2.396060083e-06,(((((4:0.0027929576,(((215:0.0028025334,216:0.0000025184):2.291467976e-06,221:0.0000010181):0.002780461123,218:0.0000029613):0.002775397471):2.316145257e-06,223:0.0000010181):2.517876198e-06,((182:0.0000010181,189:0.0000010181):2.673423744e-06,190:0.0000024561):1.018153251e-06):2.275761712e-06,((((((((((((6:0.0112358981,7:0.0000020981):2.633446046e-06,59:0.0000010181):2.109496245e-06,60:0.0000021866):0.002758911443,8:0.0000023029):0.008495559942,191:0.0000010181):2.702336484e-06,175:0.0000010181):1.018153251e-06,185:0.0027927687):2.551390692e-06,(((33:0.0000010181,171:0.0000010181):1.018153251e-06,97:0.0000010181):1.018153251e-06,177:0.0000010181):1.018153251e-06):1.018153251e-06,(((32:0.0000020198,180:0.0000010181):1.018153251e-06,((((62:0.0027911670,((214:0.0028129812,(220:0.0000029533,224:0.0000010181):2.110494295e-06):0.005576991862,217:0.0000029126):2.391012211e-06):2.119123023e-06,160:0.0027810324):2.020920725e-06,186:0.0000010181):2.124023394e-06,(96:0.0000010181,174:0.0000010181):1.018153251e-06):1.018153251e-06):1.018153251e-06,169:0.0000010181):1.018153251e-06):1.018153251e-06,173:0.0000010181):2.945451749e-06,((((51:0.0087362974,(170:0.0000010181,(((172:0.0000010181,179:0.0027702445):2.408285748e-05,222:0.0056125305):2.174209496e-06,178:0.0000010181):2.053477367e-06):2.638057426e-06):0.002792950305,176:0.0000010181):1.428796318e-06,219:0.0000010181):2.597719471e-06,181:0.0058147400):2.352755879e-06):0.002773784837,(58:0.0000023505,61:0.0000023506):0.00275455569):2.904551505e-06):2.359875365e-06,187:0.0056087516):0.002773301319):0.00278436049,(10:0.0000020764,188:0.0000021315):0.002774266277):2.309703487e-06,213:0.0000029135):0.002781978519,50:0.0000024894):2.318563568e-06,(53:0.0000010181,54:0.0000010181):0.002803969094):0.002814276383,((83:0.0000021598,85:0.0000024308):0.002801659928,194:0.0000023808):2.037558225e-06):0.002787079086,((56:0.0028011892,57:0.0000023430):0.01145089303,(((206:0.0000024571,210:0.0000023680):0.002783251941,((207:0.0000010181,208:0.0000010181):1.018153251e-06,(209:0.0000010181,212:0.0000010181):2.316425058e-06):1.018153251e-06):0.002781247317,211:0.0000022302):0.002794703647):2.59390961e-06);
 02: -2495.60670641 (0:0.0452747893,((((((((((((((((((((((((((((((1:0.0000010181,((((25:0.0000010181,26:0.0000010181):1.018153251e-06,132:0.0000010181):1.018153251e-06,140:0.0000010181):1.018153251e-06,(((66:0.0000010181,149:0.0027865306):1.018153251e-06,87:0.0000010181):1.018153251e-06,(103:0.0000010181,((109:0.0000010181,((116:0.0000010181,153:0.0000010181):0.002827829055,225:0.0056075686):0.002784020695):2.614131326e-06,133:0.0027792456):2.761444317e-06):1.018153251e-06):1.018153251e-06):1.018153251e-06):2.332502661e-06,(117:0.0000010181,((124:0.0028293856,125:0.0028494561):2.178591213e-06,138:0.0000010181):2.217104875e-06):2.206530749e-06):1.018153251e-06,112:0.0000010181):2.223585983e-06,(196:0.0000010181,((199:0.0000020349,203:0.0028325365):2.584945609e-06,204:0.0000010181):2.4503206e-06):2.940214631e-06):2.310704006e-06,((((((((27:0.0000010181,(64:0.0000010181,70:0.0000010181):1.018153251e-06):1.018153251e-06,65:0.0000010181):2.860610141e-06,(135:0.0056152045,146:0.0000020571):0.002803969182):2.046109702e-06,69:0.0000010181):2.007658141e-06,142:0.0028003173):0.00279098897,63:0.0000010181):2.221152749e-06,68:0.0000010181):1.018153251e-06,67:0.0000010181):2.627694709e-06):2.432718268e-06,((110:0.0000027326,115:0.0000023966):0.002833218014,((((114:0.0111311562,(147:0.0000010181,150:0.0055529781):2.324723031e-06):1.018153251e-06,202:0.0000010181):1.018153251e-06,198:0.0000028587):2.016981418e-06,201:0.0000010181):1.127854699e-05):0.002780277811):0.0007187862355,111:0.0000010181):1.1967253e-06,200:0.0000010181):1.1459672e-06,144:0.0000010181):2.327382971e-06,197:0.0000010181):1.486923026e-06,122:0.0000010181):1.238425048e-06,28:0.0000010181):1.118834556e-06,195:0.0000010181):3.752637385e-06,74:0.0088299014):0.002058997648,(((102:0.0000024127,104:0.0000023835):0.005756408786,143:0.0028027948):2.457456664e-06,107:0.0000010181):2.256515526e-06):2.134224384e-06,(((2:0.0000021924,((75:0.0028280910,81:0.0028772147):2.915426153e-06,76:0.0029012908):0.005642320617):2.307655725e-06,3:0.0000010181):0.002789016785,(((105:0.0000010181,119:0.0000010181):2.287746152e-06,(120:0.0028032385,148:0.0056441658):2.407058309e-06):0.002805885741,(113:0.0000024909,(126:0.0028277742,127:0.0000010181):2.035957864e-06):0.002797187402):2.318867455e-06):2.734857746e-06):1.018153251e-06,82:0.0000010181):2.313694056e-06,((136:0.0028652586,205:0.0000010181):2.387928793e-06,139:0.0000010181):2.003270841e-06):2.316603477e-06,(((((((86:0.0000010181,91:0.0000010181):2.145341386e-06,101:0.0000024442):2.322474852e-06,((93:0.0000010181,123:0.0000010181):1.018153251e-06,(108:0.0028226355,131:0.0000010181):2.30267943e-06):2.043630281e-06):0.002460780528,90:0.0000010181):2.01704906e-06,141:0.0000010181):0.0002714919656,(88:0.0000010181,(89:0.0000010181,92:0.0000023546):2.339167405e-06):2.165974586e-06):0.002766003139,128:0.0027742992):0.002790586291):5.003827236e-06,100:0.0029811678):0.002790309906,(((71:0.0000010181,(((72:0.0028363855,129:0.0028434449):0.002788784588,(73:0.0000010181,((77:0.0000010181,78:0.0000010181):1.018153251e-06,(((79:0.0000010181,121:0.0027938855):2.155174109e-06,130:0.0000010181):2.419591195e-06,(80:0.0000010181,152:0.0000010181):1.018153251e-06):1.018153251e-06):1.018153251e-06):2.269279244e-06):0.001787901631,151:0.0028705846):0.001005376907):2.154104356e-06,(118:0.0000010181,145:0.0000020590):1.018153251e-06):1.018153251e-06,(106:0.0000010181,134:0.0000010181):2.050111405e-06):2.204356336e-06):0.00279492903,137:0.0000029850):0.002790297027,((29:0.0000010181,30:0.0000010181):2.469244493e-06,31:0.0028132581):2.39958983e-06):0.002777976325,(((((((4:0.0027914161,187:0.0056056532):2.316145257e-06,223:0.0000010181):2.517876198e-06,(((58:0.0000023505,61:0.0000023506):0.00275311192,(((215:0.0028010468,216:0.0000025184):2.291467976e-06,221:0.0000010181):0.002778986923,218:0.0000029613):0.002773914509):2.950561566e-06,190:0.0000024561):2.471495781e-06):1.018153251e-06,(182:0.0000010181,189:0.0000010181):2.673423744e-06):2.275761712e-06,((((((((((((((6:0.0112310838,7:0.0000020981):2.342842185e-06,59:0.0000010181):2.34505249e-06,60:0.0000021866):0.002757052307,8:0.0000023637):0.008491671151,191:0.0000010181):2.192743321e-06,175:0.0000010181):2.384899147e-06,185:0.0027914884):2.305270316e-06,(33:0.0000010181,(97:0.0000010181,171:0.0000010181):1.018153251e-06):1.018153251e-06):1.018153251e-06,((((62:0.0027899553,((214:0.0028117931,(220:0.0000029533,224:0.0000010181):2.110494295e-06):0.005574633672,217:0.0000029126):2.391012211e-06):2.119123023e-06,(96:0.0000010181,174:0.0000010181):1.018153251e-06):2.124023394e-06,(160:0.0027791689,186:0.0000010181):2.020920725e-06):1.018153251e-06,177:0.0000010181):1.018153251e-06):1.018153251e-06,(32:0.0000020198,180:0.0000010181):1.018153251e-06):1.018153251e-06,169:0.0000010181):1.018153251e-06,173:0.0000010181):2.945451749e-06,(((51:0.0087319651,(170:0.0000010181,(((172:0.0000010181,179:0.0027901802):2.883091766e-06,222:0.0056098638):2.174209496e-06,178:0.0000010181):2.053477367e-06):2.638057426e-06):0.002565238945,219:0.0000010181):1.428796318e-06,176:0.0000010181):0.0002283584079):2.352755879e-06,181:0.0058116831):0.002771747167):0.00277176865,(((((((5:0.0000023860,242:0.0000024158):0.005629755516,(((99:0.0000021067,232:0.0000021308):0.002806314841,(231:0.0000010181,235:0.0000010181):2.398816926e-06):2.370536135e-06,228:0.0000010181):2.392270023e-06):2.396038425e-06,233:0.0000010181):0.005645545222,((((((((((((9:0.0000010181,155:0.0000010181):2.203604601e-06,157:0.0000010181):2.680532911e-06,34:0.0000010181):2.336245724e-06,94:0.0000010181):2.542413282e-06,24:0.0000010181):2.34717342e-06,46:0.0000010181):2.040178836e-06,158:0.0000010181):2.25368296e-06,35:0.0000010181):2.849693319e-06,45:0.0000010181):0.002819788924,159:0.0000010181):2.822108346e-06,((36:0.0000010181,156:0.0056515907):2.526378631e-06,95:0.0000010181):2.113411224e-06):2.345555523e-06,154:0.0000010181):0.005686543961):2.014759765e-06,((((((22:0.0000010181,23:0.0000020527):1.018153251e-06,237:0.0000010181):2.388738614e-06,((((229:0.0000024255,241:0.0000024425):2.349556259e-06,230:0.0000010181):0.005654160499,((234:0.0000020827,239:0.0000024662):0.005746104231,240:0.0000027972):2.417367689e-06):0.002816416793,236:0.0056701864):2.390960418e-06):0.00282107087,((52:0.0087312365,226:0.0000024793):0.002859768374,(227:0.0029043030,238:0.0000021395):2.412032151e-06):0.002833674437):2.323846663e-06,47:0.0000020667):2.350623077e-06,98:0.0115139325):0.002816987669):0.002813864814,(((17:0.0000010181,((18:0.0000010181,19:0.0000010181):2.153692531e-06,20:0.0000027020):2.012317865e-06):0.00280670672,(((((((37:0.0000010181,43:0.0000010181):1.018153251e-06,41:0.0000010181):2.058363246e-06,(39:0.0027825101,44:0.0000010181):2.33567896e-06):2.585047596e-06,((38:0.0000010181,42:0.0029241715):2.207277872e-06,40:0.0000010181):2.763513368e-06):0.002795758246,(166:0.0000024969,167:0.0000025111):0.002786660098):2.399064948e-06,164:0.0000026791):2.498003421e-06,165:0.0027959945):0.005629613603):2.407789828e-06,(((55:0.0000010181,168:0.0000010181):1.018153251e-06,184:0.0000010181):2.302858728e-06,183:0.0027994801):0.002810934761):0.002798395738):2.262791606e-06,(((11:0.0000010181,13:0.0000010181):2.256051873e-06,((14:0.0000023830,16:0.0000023530):0.002739944178,15:0.0082873846):2.302971881e-06):2.313266926e-06,12:0.0000021429):0.01700681697):0.002786297372):2.470190587e-06,(21:0.0055360791,((((48:0.0000010181,(49:0.0000010181,192:0.0000010181):1.018153251e-06):2.985968977e-06,193:0.0000010181):0.008404687945,(161:0.0028669112,(162:0.0000027201,163:0.0000027324):0.003292602372):0.01683331833):2.029212196e-06,84:0.0000020359):2.095672837e-06):0.002762327012):2.092534993e-06):0.002781988914,(10:0.0000020764,188:0.0000021315):0.002771926705):2.309703487e-06,213:0.0000029135):0.002779637966,50:0.0000024894):2.298845776e-06,(53:0.0000010181,54:0.0000010181):0.002801594951):0.002811869499,(83:0.0000021598,85:0.0000024308):0.002799649568):2.037558225e-06,194:0.0000023808):0.002785035413,((56:0.0027995589,57:0.0000023430):0.01144396906,(((206:0.0000024571,210:0.0000023680):0.002781612446,((207:0.0000010181,208:0.0000010181):1.018153251e-06,(209:0.0000010181,212:0.0000010181):2.316425058e-06):2.396087052e-06):0.002779594956,211:0.0000022302):0.002793046016):2.968474244e-06);
 03: -2495.60709274 (0:0.0452961246,((((((((((((((((((((((((((((1:0.0000010181,(((((25:0.0000010181,((26:0.0000010181,((66:0.0000010181,(103:0.0000010181,((109:0.0000010181,((116:0.0000010181,153:0.0000010181):0.00282979197,225:0.0056113718):0.002786255033):2.264234076e-06,133:0.0027811123):2.761444317e-06):1.018153251e-06):1.018153251e-06,87:0.0000010181):1.018153251e-06):1.018153251e-06,(140:0.0000010181,149:0.0027889509):1.018153251e-06):1.018153251e-06):1.018153251e-06,132:0.0000010181):1.018153251e-06,(((((((27:0.0000010181,(64:0.0000010181,70:0.0000010181):1.018153251e-06):1.018153251e-06,65:0.0000010181):2.860610141e-06,69:0.0000010181):2.310285844e-06,((135:0.0056189481,146:0.0000020571):0.002806414787,142:0.0028025464):2.283929837e-06):2.593094564e-06,68:0.0000010181):0.002375677603,67:0.0000010181):0.0004197705081,(117:0.0000010181,((124:0.0028315341,125:0.0028510880):2.225728779e-06,138:0.0000010181):2.217104875e-06):2.702435059e-06):2.872521989e-06):2.432718268e-06,63:0.0000010181):1.018153251e-06,112:0.0000010181):1.018153251e-06):2.310704006e-06,(((110:0.0000027326,115:0.0000023966):0.002835508035,((114:0.0111383640,(147:0.0000010181,150:0.0055578360):1.018153251e-06):1.018153251e-06,(198:0.0000024991,202:0.0000010181):2.417108807e-06):0.002785044844):5.073828404e-06,201:0.0000010181):2.405179255e-06):2.223585983e-06,((196:0.0000010181,203:0.0028375926):2.597800166e-06,204:0.0000010181):2.834705141e-06):2.224064923e-06,197:0.0000010181):0.002773258605,111:0.0000010181):2.697234717e-06,199:0.0000020349):2.593349805e-06,144:0.0000010181):2.008628182e-06,74:0.0088367545):2.371772343e-06,28:0.0000010181):2.595672875e-06,200:0.0000010181):1.321441973e-06,122:0.0000010181):2.252153647e-06,195:0.0000010181):2.451265341e-06,(((100:0.0029826587,136:0.0026725056):0.0001943574743,205:0.0000010181):2.309230617e-06,139:0.0000010181):2.711555024e-06):2.304175047e-06,((((102:0.0000024127,104:0.0000023835):2.143738444e-06,107:0.0000010181):0.005757895659,143:0.0028080895):1.204283148e-06,(113:0.0000024909,(126:0.0028295750,127:0.0000010181):2.617555463e-06):0.00279963384):2.280691004e-06):2.134224384e-06,82:0.0000010181):1.018153251e-06,(((2:0.0000029873,((75:0.0028298310,81:0.0028789993):2.449570192e-06,76:0.0029031074):0.005646050629):2.42155808e-06,3:0.0000010181):0.002791317707,(105:0.0000010181,(119:0.0000010181,(120:0.0028056830,148:0.0056490978):2.287746152e-06):2.407058309e-06):0.002808325449):2.316603477e-06):2.313694056e-06,((((((86:0.0000010181,91:0.0000010181):2.145341386e-06,(((93:0.0000010181,(108:0.0028251118,131:0.0000010181):2.322474852e-06):1.018153251e-06,123:0.0000010181):1.018153251e-06,101:0.0000024442):2.30267943e-06):2.268201503e-06,141:0.0000010181):2.100274745e-06,90:0.0000010181):0.002732548846,(88:0.0000010181,(89:0.0000010181,92:0.0000023546):1.018153251e-06):2.339167405e-06):0.002768384433,128:0.0027759514):0.002792252536):0.002796624226,((71:0.0000010181,(((((((72:0.0028380487,129:0.0028451212):0.0027907317,(79:0.0000010181,121:0.0027954025):2.246334746e-06):2.269279244e-06,(73:0.0000010181,(78:0.0000010181,151:0.0028721760):1.018153251e-06):1.018153251e-06):2.419591195e-06,77:0.0000010181):1.018153251e-06,130:0.0000010181):2.284923485e-06,(80:0.0000010181,152:0.0000010181):1.018153251e-06):0.00279416413,(106:0.0000010181,134:0.0000010181):2.050111405e-06):2.154104356e-06):1.018153251e-06,(118:0.0000010181,145:0.0000020590):1.018153251e-06):2.25540012e-06):0.002796995086,137:0.0000022732):0.002792703226,(29:0.0000010181,(30:0.0000010181,31:0.0028152395):2.469244493e-06):2.417975188e-06):0.002780394905,(((((((5:0.0000023860,242:0.0000024158):0.005631717678,(((99:0.0000024403,232:0.0000023824):0.002807284971,(231:0.0000010181,235:0.0000010181):2.186373862e-06):2.151543574e-06,228:0.0000010181):2.369742187e-06):0.00564986201,(((((22:0.0000010181,(23:0.0000020527,237:0.0000010181):1.018153251e-06):2.337536995e-06,((((229:0.0000028637,241:0.0000010181):0.005656017569,230:0.0000010181):2.331995534e-06,240:0.0000027972):2.18261064e-06,(234:0.0000025384,239:0.0000026443):0.005748066151):0.002819006066):2.289434371e-06,236:0.0056721083):0.002823308026,(47:0.0000026916,(((52:0.0087342362,226:0.0000022223):0.002861726025,(227:0.0029053071,238:0.0000021395):2.30263298e-06):0.002834659219,98:0.0115180337):2.451502291e-06):2.639815981e-06):0.00281630494,233:0.0000010181):2.468879963e-06):2.388137815e-06,(((((((((((((9:0.0000010181,155:0.0000010181):2.680532911e-06,157:0.0000010181):2.203604601e-06,34:0.0000010181):2.211178057e-06,94:0.0000010181):1.495659154e-06,158:0.0000010181):2.046002848e-06,46:0.0000010181):2.628846802e-06,45:0.0000010181):2.792168192e-06,24:0.0000010181):2.74225637e-06,159:0.0000010181):1.912727716e-06,35:0.0000010181):2.260858142e-06,36:0.0000010181):0.002821220931,(95:0.0000010181,156:0.0056556510):2.566585063e-06):2.297099363e-06,154:0.0000010181):0.005688341892):0.002816343873,(((17:0.0000010181,((18:0.0000010181,19:0.0000010181):2.153692531e-06,20:0.0000021296):2.195875527e-06):0.002808345508,((((37:0.0000010181,(((((38:0.0000010181,42:0.0029267526):2.207277872e-06,40:0.0000010181):2.891837893e-06,(39:0.0027838963,44:0.0000010181):2.015502311e-06):2.365025335e-06,43:0.0000010181):2.058363246e-06,41:0.0000010181):1.018153251e-06):0.002798192966,165:0.0027975958):2.17224819e-06,164:0.0000010181):2.971332664e-06,(166:0.0000024969,167:0.0000025111):0.002787727483):0.005631840811):2.280405057e-06,(((55:0.0000010181,168:0.0000010181):2.302858728e-06,184:0.0000010181):1.018153251e-06,183:0.0028005970):0.002812601274):0.002800052432):2.379256616e-06,((11:0.0000010181,(13:0.0000010181,((14:0.0000023830,16:0.0000023530):0.002741546683,15:0.0082907609):2.313266926e-06):2.256051873e-06):2.259208596e-06,12:0.0000021429):0.01701406017):0.002788043746,(((21:0.0055388813,((48:0.0000010181,(49:0.0000010181,192:0.0000010181):1.018153251e-06):2.835243716e-06,193:0.0000010181):0.008408770265):2.938212911e-06,84:0.0000028663):2.341236206e-06,(161:0.0028682953,(162:0.0000027201,163:0.0000027324):0.003294282821):0.01684142926):0.002764742481):2.360029061e-06):2.432932859e-06,((((((4:0.0027925141,(((215:0.0028021621,216:0.0000025184):0.002646880027,221:0.0000010181):0.0001352004102,218:0.0000029613):0.002774969149):2.3146207e-06,190:0.0000024561):2.517876198e-06,223:0.0000010181):2.673423744e-06,(182:0.0000010181,189:0.0000010181):1.018153251e-06):2.275761712e-06,(((((((((((((((((((6:0.0112347272,7:0.0000021789):2.2490721e-06,60:0.0000021866):0.002627677068,59:0.0000010181):0.0001330756631,8:0.0000027340):0.008496716232,((214:0.0028136576,(220:0.0000029533,224:0.0000010181):2.080999802e-06):0.005576638106,217:0.0000023650):2.151162967e-06):2.702336484e-06,(62:0.0027918370,185:0.0027933662):2.119123023e-06):2.124023394e-06,174:0.0000010181):1.018153251e-06,96:0.0000010181):1.018153251e-06,177:0.0000010181):1.018153251e-06,((160:0.0027817099,180:0.0000010181):2.020920725e-06,186:0.0000010181):1.018153251e-06):1.018153251e-06,33:0.0000010181):1.018153251e-06,(97:0.0000010181,171:0.0000010181):1.018153251e-06):1.018153251e-06,32:0.0000020198):1.018153251e-06,169:0.0000010181):1.018153251e-06,(175:0.0000010181,191:0.0000010181):1.018153251e-06):2.551390692e-06,(((51:0.0087351172,(170:0.0000010181,(((172:0.0000010181,179:0.0027923712):2.626477736e-06,222:0.0056118182):2.174209496e-06,178:0.0000010181):2.053477367e-06):2.638057426e-06):0.002674427211,176:0.0000010181):2.781813118e-06,219:0.0000010181):0.0001190840715):2.945451749e-06,173:0.0000010181):2.352755879e-06,181:0.0058138825):0.002773378525,(58:0.0000023043,61:0.0000022268):0.002754150224):2.279251497e-06):2.278341346e-06,187:0.0056078434):0.002772854359):0.002783779519,(10:0.0000020764,188:0.0000021315):0.00277368579):2.88688082e-06,213:0.0000029135):0.002781395202,50:0.0000024894):2.367646692e-06,(53:0.0000010181,54:0.0000010181):0.002803374401):0.002813684173,(83:0.0000021598,85:0.0000024308):0.002801062664):2.370818897e-06,194:0.0000023808):0.002786548915,((56:0.0028007429,57:0.0000020307):0.01144906776,(((206:0.0000024571,210:0.0000023680):0.002782799914,((207:0.0000010181,208:0.0000010181):1.018153251e-06,(209:0.0000010181,212:0.0000010181):1.018153251e-06):2.251437043e-06):0.002780789827,211:0.0000024181):0.002794253018):2.38306819e-06);
 04: -2495.60728219 (0:0.0452793437,((((((((((((((((((((((((((((1:0.0000010181,(((((25:0.0000010181,132:0.0000010181):1.018153251e-06,((26:0.0000010181,(140:0.0000010181,149:0.0027868773):1.018153251e-06):1.018153251e-06,((66:0.0000010181,(103:0.0000010181,((109:0.0000010181,((116:0.0000010181,153:0.0000010181):0.002828108337,225:0.0056081248):0.002784623837):2.285705374e-06,133:0.0027795205):2.761444317e-06):1.018153251e-06):1.018153251e-06,87:0.0000010181):1.018153251e-06):1.018153251e-06):1.018153251e-06,112:0.0000010181):2.872521989e-06,((((((27:0.0000010181,(64:0.0000010181,70:0.0000010181):1.018153251e-06):1.018153251e-06,65:0.0000010181):2.860610141e-06,69:0.0000010181):2.310285844e-06,((135:0.0056157812,146:0.0000020571):0.00280432001,142:0.0028004557):2.373177839e-06):2.593094564e-06,67:0.0000010181):0.002677363374,68:0.0000010181):0.0001171502072):1.018153251e-06,(63:0.0000010181,(117:0.0000010181,((124:0.0028297421,125:0.0028492463):2.7822157e-06,138:0.0000010181):2.217104875e-06):2.176697083e-06):2.432718268e-06):1.018153251e-06):2.310704006e-06,(((110:0.0000027326,115:0.0000023966):0.00283348428,(((114:0.0111314495,150:0.0055539762):1.018153251e-06,147:0.0000010181):1.018153251e-06,(198:0.0000028587,202:0.0000010181):2.324723031e-06):0.002755832646):2.348286808e-05,201:0.0000010181):1.1663309e-05):2.223585983e-06,((196:0.0000010181,(203:0.0028336218,204:0.0000010181):2.597800166e-06):2.584945609e-06,199:0.0000020349):2.068176174e-06):0.00276979213,197:0.0000010181):2.697234717e-06,111:0.0000010181):2.593349805e-06,28:0.0000010181):2.008628182e-06,144:0.0000010181):2.371772343e-06,200:0.0000010181):2.595672875e-06,122:0.0000010181):1.321441973e-06,74:0.0088310809):2.252153647e-06,195:0.0000010181):2.451265341e-06,((((102:0.0000024127,104:0.0000023835):0.005756182967,143:0.0026859287):2.033710132e-06,107:0.0000010181):0.0001198810366,(113:0.0000024909,(126:0.0028280197,127:0.0000010181):2.617555463e-06):0.002797551105):2.318139124e-06):2.304175047e-06,(((100:0.0029812691,136:0.0028230884):4.30840772e-05,139:0.0000010181):2.309230617e-06,205:0.0000010181):2.389866476e-06):2.134224384e-06,(((2:0.0000029873,((75:0.0028283476,81:0.0028774661):2.449570192e-06,76:0.0029015507):0.005643051213):2.42155808e-06,3:0.0000010181):0.002789257297,(105:0.0000010181,(119:0.0000010181,(120:0.0028037548,148:0.0056452345):2.287746152e-06):2.407058309e-06):0.002806220639):2.316603477e-06):1.018153251e-06,82:0.0000010181):2.313694056e-06,(((((((86:0.0000010181,91:0.0000010181):2.145341386e-06,101:0.0000024442):2.30267943e-06,((93:0.0000010181,(108:0.0028229895,131:0.0000010181):2.322474852e-06):1.018153251e-06,123:0.0000010181):1.018153251e-06):2.268201503e-06,141:0.0000010181):0.002230935884,90:0.0000010181):0.0005008745259,(88:0.0000010181,(89:0.0000010181,92:0.0000023546):1.018153251e-06):2.339167405e-06):0.002766340411,128:0.0027745398):0.002790830198):0.002794759423,((71:0.0000010181,(((((((72:0.0028366202,129:0.0028436963):0.002789124307,(79:0.0000010181,121:0.0027939963):2.246334746e-06):2.269279244e-06,(73:0.0000010181,78:0.0000010181):1.018153251e-06):1.018153251e-06,(80:0.0000010181,152:0.0000010181):1.018153251e-06):1.018153251e-06,77:0.0000010181):2.419591195e-06,130:0.0000010181):0.002632523298,151:0.0028722914):0.0001598929642):2.154104356e-06,((106:0.0000010181,134:0.0000010181):2.050111405e-06,(118:0.0000010181,145:0.0000020590):1.018153251e-06):1.018153251e-06):2.256255079e-06):0.002795178582,137:0.0000022732):0.002790625794,((29:0.0000010181,30:0.0000010181):2.469244493e-06,31:0.0028136092):2.405695124e-06):0.00277834788,((((((4:0.0027908423,(((215:0.0028004799,216:0.0000025184):2.291467976e-06,221:0.0000010181):0.002778419094,218:0.0000029613):0.002773332077):2.3146207e-06,190:0.0000024561):2.517876198e-06,223:0.0000010181):1.018153251e-06,(182:0.0000010181,189:0.0000010181):2.673423744e-06):2.275761712e-06,((((((((((((((((6:0.0112306861,7:0.0000021789):2.2490721e-06,59:0.0000010181):0.002732860313,60:0.0000021866):2.713513674e-05,8:0.0000027340):0.008492705358,185:0.0027910806):2.702336484e-06,(62:0.0027895322,((214:0.0028113772,(220:0.0000029533,224:0.0000010181):2.080999802e-06):0.005573931417,217:0.0000023650):2.151162967e-06):2.119123023e-06):2.124023394e-06,96:0.0000010181):1.018153251e-06,174:0.0000010181):1.018153251e-06,(((33:0.0000010181,171:0.0000010181):1.018153251e-06,97:0.0000010181):1.018153251e-06,177:0.0000010181):1.018153251e-06):1.018153251e-06,((160:0.0027793798,180:0.0000010181):2.020920725e-06,186:0.0000010181):1.018153251e-06):1.018153251e-06,(32:0.0000020198,169:0.0000010181):1.018153251e-06):1.018153251e-06,(175:0.0000010181,191:0.0000010181):1.018153251e-06):2.551390692e-06,173:0.0000010181):2.945451749e-06,(((51:0.0087319242,(170:0.0000010181,(((172:0.0000010181,179:0.0027659426):2.702364377e-05,222:0.0056089698):2.174209496e-06,178:0.0000010181):2.053477367e-06):2.638057426e-06):0.002753764522,176:0.0000010181):2.781813118e-06,219:0.0000010181):3.891107826e-05):2.352755879e-06,181:0.0058116791):0.002771836963,(58:0.0000023043,61:0.0000022268):0.002752593136):2.279251497e-06):2.131081867e-06,187:0.0056057079):0.002771150259):2.314571771e-06,(((21:0.0055363612,(((48:0.0000010181,49:0.0000010181):1.018153251e-06,192:0.0000010181):2.985968977e-06,193:0.0000010181):0.00840401984):2.348473917e-06,84:0.0000028663):2.341236206e-06,(161:0.0028669963,(162:0.0000027201,163:0.0000027324):0.003292711397):0.01683379486):0.002762922127):2.26522922e-06,(((((((5:0.0000023860,242:0.0000024158):0.005629586184,(231:0.0000010181,235:0.0000010181):2.186373862e-06):2.353568959e-06,228:0.0000010181):2.151543574e-06,(99:0.0000027304,232:0.0000021965):0.002806231999):0.005646704469,((((((((((((((9:0.0000010181,155:0.0000010181):2.680532911e-06,157:0.0000010181):2.203604601e-06,94:0.0000010181):2.211178057e-06,34:0.0000010181):2.324455943e-06,45:0.0000010181):2.885971606e-06,24:0.0000010181):2.628846802e-06,46:0.0000010181):2.792168192e-06,159:0.0000010181):2.74225637e-06,35:0.0000010181):2.005672674e-06,158:0.0000010181):0.002756697711,36:0.0000010181):6.402285386e-05,(95:0.0000010181,156:0.0056539812):2.566585063e-06):0.005666730191,154:0.0000010181):2.182492534e-05,(((((((22:0.0000010181,23:0.0000020527):1.018153251e-06,237:0.0000010181):2.337536995e-06,(((((229:0.0000028637,241:0.0000010181):0.005634016228,230:0.0000010181):2.231192855e-05,240:0.0000027972):2.404670819e-06,(234:0.0000025384,239:0.0000026443):0.005746137607):0.002817413341,236:0.0056701926):2.319161735e-06):0.00282170387,98:0.0115139666):2.451502291e-06,47:0.0000026916):2.639815981e-06,((52:0.0087312009,226:0.0000024793):0.002860712598,(227:0.0029042906,238:0.0000021395):2.983238184e-06):0.002833658023):0.002788803,233:0.0000010181):2.887001876e-05):2.388137815e-06):0.002814544897,(((17:0.0000010181,((18:0.0000010181,19:0.0000010181):2.153692531e-06,20:0.0000021296):2.195875527e-06):0.002806696553,((((((37:0.0000010181,(41:0.0000010181,43:0.0000010181):1.018153251e-06):2.365025335e-06,(39:0.0027828054,44:0.0000010181):2.015502311e-06):2.058363246e-06,(38:0.0000010181,(40:0.0000010181,42:0.0029250753):2.207277872e-06):2.771771532e-06):0.002796570517,164:0.0000010181):2.348319855e-06,165:0.0027959677):2.515738709e-06,(166:0.0000024969,167:0.0000025111):0.002786627998):0.00562863962):2.358323536e-06,(((55:0.0000010181,168:0.0000010181):1.018153251e-06,184:0.0000010181):2.302858728e-06,183:0.0027994733):0.002810930861):0.00279839399):2.034302983e-06,(((11:0.0000010181,13:0.0000010181):2.313266926e-06,((14:0.0000023830,16:0.0000023530):0.002739947845,15:0.0082874057):2.298925686e-06):2.256051873e-06,12:0.0000021429):0.01700696374):0.002786339516):0.002782340071,213:0.0000029135):2.546726373e-06,(10:0.0000020764,188:0.0000021315):0.002772274591):0.002779986185,50:0.0000024894):2.402913344e-06,(53:0.0000010181,54:0.0000010181):0.002801940425):0.002812223788,(83:0.0000021598,85:0.0000024308):0.00279963732):2.370818897e-06,194:0.0000023808):0.002785095397,((56:0.0027998111,57:0.0000023430):0.01144503903,(((206:0.0000024571,210:0.0000023680):0.00278186513,((207:0.0000010181,208:0.0000010181):1.018153251e-06,(209:0.0000010181,212:0.0000010181):1.018153251e-06):2.318732894e-06):0.00277984948,211:0.0000023585):0.00279330535):2.589385437e-06);
 05: -2495.60739195 (0:0.0452853699,(((((((((((((((((((((((((((((((1:0.0000010181,112:0.0000010181):1.018153251e-06,(((25:0.0000010181,((26:0.0000010181,(66:0.0000010181,(87:0.0000010181,149:0.0027872229):1.018153251e-06):1.018153251e-06):1.018153251e-06,132:0.0000010181):1.018153251e-06):1.018153251e-06,(103:0.0000010181,((109:0.0000010181,((116:0.0000010181,153:0.0000010181):0.002827895992,225:0.0056090693):0.00278441886):2.285705374e-06,133:0.0027797086):2.761444317e-06):1.018153251e-06):1.018153251e-06,140:0.0000010181):1.018153251e-06):2.872521989e-06,(117:0.0000010181,((124:0.0028296717,125:0.0028499801):2.064410035e-06,138:0.0000010181):2.217104875e-06):2.091146872e-06):2.432718268e-06,((((((((27:0.0000010181,64:0.0000010181):1.018153251e-06,70:0.0000010181):1.018153251e-06,(65:0.0000010181,(135:0.0056166861,146:0.0000020571):0.00280432386):2.310285844e-06):2.860610141e-06,69:0.0000010181):2.373177839e-06,142:0.0028004439):0.002792113313,68:0.0000010181):2.433327341e-06,67:0.0000010181):2.364097083e-06,63:0.0000010181):1.018153251e-06):2.310704006e-06,((((110:0.0000027326,115:0.0000023966):0.0028337213,((114:0.0111336123,198:0.0000028587):2.324723031e-06,((147:0.0000010181,150:0.0055554480):1.018153251e-06,202:0.0000010181):1.018153251e-06):9.906298488e-06):0.002465100435,201:0.0000010181):0.0003182728668,(196:0.0000010181,203:0.0028385401):2.697234717e-06):2.305777765e-06):0.0026742095,111:0.0000010181):8.069840421e-06,200:0.0000010181):2.352970352e-06,204:0.0000010181):8.466252506e-05,199:0.0000020349):1.556606437e-06,197:0.0000010181):3.32779391e-06,122:0.0000010181):2.930535512e-06,74:0.0088334317):2.082858708e-06,28:0.0000010181):2.168134163e-06,195:0.0000010181):2.512192372e-06,144:0.0000010181):2.499144873e-06,((((102:0.0000023826,104:0.0000023835):2.309449601e-06,107:0.0000010181):0.00575558975,143:0.0028053309):2.238531623e-06,(113:0.0000024909,(126:0.0028278350,127:0.0000010181):2.617555463e-06):0.002797550017):2.304175047e-06):2.318139124e-06,((((2:0.0000021924,((75:0.0028280578,81:0.0028771822):2.005537605e-06,76:0.0029012751):0.005644201178):2.378157931e-06,3:0.0000010181):0.002789628273,(((100:0.0029811474,136:0.0028621885):5.129045765e-06,205:0.0000010181):2.309230617e-06,139:0.0000010181):2.005106245e-06):2.134224384e-06,82:0.0000010181):1.018153251e-06):2.316603477e-06,((105:0.0000010181,119:0.0000010181):2.407058309e-06,(120:0.0028039200,148:0.0056461999):2.287746152e-06):0.002806547453):2.804521893e-06,(((((((86:0.0000010181,141:0.0000010181):2.145341386e-06,91:0.0000010181):2.268201503e-06,101:0.0000024442):2.30267943e-06,((93:0.0000010181,(108:0.0028233316,131:0.0000010181):2.322474852e-06):1.018153251e-06,123:0.0000010181):1.018153251e-06):0.002732547089,90:0.0000010181):2.265658906e-06,(88:0.0000010181,(89:0.0000010181,92:0.0000023546):2.339167405e-06):1.018153251e-06):0.002766250055,128:0.0027742314):0.002790925817):0.00279487323,((71:0.0000010181,(((((((72:0.0028362758,129:0.0028433303):0.002789398591,(79:0.0000010181,121:0.0027185872):7.789474052e-05):2.269279244e-06,73:0.0000010181):1.018153251e-06,(77:0.0000010181,78:0.0000010181):1.018153251e-06):1.018153251e-06,130:0.0000010181):2.419591195e-06,(80:0.0000010181,152:0.0000010181):1.018153251e-06):8.831771017e-06,151:0.0028723742):0.002785796848):2.154104356e-06,((106:0.0000010181,134:0.0000010181):2.050111405e-06,(118:0.0000010181,145:0.0000020590):1.018153251e-06):1.018153251e-06):2.256255079e-06):0.002795246195,137:0.0000022732):0.002790965294,((29:0.0000010181,30:0.0000010181):2.469244493e-06,31:0.0028139499):2.285455473e-06):0.002778652806,(((((4:0.0027909299,(((215:0.0028014744,216:0.0000025184):2.291467976e-06,221:0.0000010181):0.00277940916,218:0.0000029613):0.00277355412):2.3146207e-06,190:0.0000024561):2.517876198e-06,((182:0.0000010181,189:0.0000010181):2.673423744e-06,223:0.0000010181):1.018153251e-06):2.275761712e-06,((((((((((((6:0.0112325187,7:0.0000020981):2.109496245e-06,60:0.0000021866):0.002757986553,59:0.0000010181):2.439448387e-06,8:0.0000023029):0.008494030647,(175:0.0000010181,191:0.0000010181):1.018153251e-06):2.97151681e-06,185:0.0027915612):1.018153251e-06,((((((32:0.0000020198,160:0.0027798315):2.020920725e-06,186:0.0000010181):1.018153251e-06,180:0.0000010181):1.018153251e-06,169:0.0000010181):1.018153251e-06,(62:0.0027900369,((214:0.0028118100,(220:0.0000029533,224:0.0000010181):2.369066773e-06):0.005575419216,217:0.0000022791):2.365866619e-06):2.887793649e-06):2.124023394e-06,(96:0.0000010181,174:0.0000010181):1.018153251e-06):1.018153251e-06):1.018153251e-06,((33:0.0000010181,177:0.0000010181):1.018153251e-06,(97:0.0000010181,171:0.0000010181):1.018153251e-06):1.018153251e-06):2.551390692e-06,(((51:0.0087332693,(170:0.0000010181,(((172:0.0000010181,179:0.0027908187):2.646000356e-06,222:0.0056106705):2.174209496e-06,178:0.0000010181):2.053477367e-06):2.638057426e-06):0.00267003444,219:0.0000010181):2.781813118e-06,176:0.0000010181):0.0001228682115):2.945451749e-06,173:0.0000010181):2.352755879e-06,181:0.0058125920):0.002772776127,(58:0.0000023043,61:0.0000022268):0.002752764364):2.251983088e-06):2.359875365e-06,187:0.0056065552):0.002771437053):2.098191053e-06,((21:0.0055369457,(((48:0.0000010181,(49:0.0000010181,192:0.0000010181):1.018153251e-06):2.985968977e-06,193:0.0000010181):0.00840618948,84:0.0000028663):2.348473917e-06):2.374748868e-06,(161:0.0028674189,(162:0.0000027201,163:0.0000027312):0.003293234245):0.01683548854):0.002763008051):2.794451669e-06,((((((5:0.0000023860,242:0.0000024158):0.00563003896,(((99:0.0000027304,232:0.0000021965):0.002805510758,(231:0.0000010181,235:0.0000010181):2.186373862e-06):2.311390703e-06,228:0.0000010181):2.292625247e-06):0.00564827213,(((((((((((9:0.0000010181,155:0.0000010181):2.203604601e-06,157:0.0000010181):2.680532911e-06,94:0.0000010181):2.336245724e-06,34:0.0000010181):2.71718292e-06,35:0.0000010181):2.040178836e-06,45:0.0000010181):2.34717342e-06,24:0.0000010181):2.849693319e-06,46:0.0000010181):2.25368296e-06,158:0.0000010181):0.002823557858,(((36:0.0000010181,156:0.0056505987):2.479265567e-06,159:0.0000010181):2.37789269e-06,95:0.0000010181):2.38323491e-06):2.345555523e-06,154:0.0000010181):0.005686816663):2.348878717e-06,(((((22:0.0000010181,23:0.0000020527):1.018153251e-06,237:0.0000010181):2.212234468e-06,(((((229:0.0000028637,241:0.0000010181):0.005654399865,230:0.0000010181):2.404670819e-06,240:0.0000027972):2.331995534e-06,(234:0.0000025384,239:0.0000026443):0.005746445337):0.002816658463,236:0.0056704990):2.319161735e-06):0.002821010652,(47:0.0000026916,(((52:0.0087317262,226:0.0000022084):0.00286001748,(227:0.0029035391,238:0.0000021395):2.276813802e-06):0.002832961669,98:0.0115145506):2.451502291e-06):2.441160111e-06):2.48137044e-06,233:0.0000010181):0.002815210852):0.002814526149,(((17:0.0000010181,((18:0.0000010181,19:0.0000010181):2.153692531e-06,20:0.0000021296):2.195875527e-06):0.002806574837,(((((((37:0.0000010181,41:0.0000010181):1.018153251e-06,43:0.0000010181):2.365025335e-06,(39:0.0027822560,44:0.0000010181):2.426229143e-06):2.585047596e-06,(38:0.0000010181,(40:0.0000010181,42:0.0029260679):1.397088773e-06):2.809883632e-06):0.002796438904,(166:0.0000024969,167:0.0000025111):0.002786014277):2.291000326e-06,164:0.0000010181):2.348319855e-06,165:0.0027953579):0.005629297893):2.423943468e-06,(((55:0.0000010181,168:0.0000010181):1.018153251e-06,184:0.0000010181):2.359483297e-06,183:0.0027988707):0.00281081214):0.002798279468):2.852591231e-06,(((11:0.0000010181,13:0.0000010181):2.313266926e-06,((14:0.0000023830,16:0.0000023530):0.002739378808,15:0.0082880718):2.268484347e-06):2.302971881e-06,12:0.0000021429):0.01700834468):0.002786285137):0.002782664273,(10:0.0000020764,188:0.0000021315):0.002772594636):2.406155365e-06,213:0.0000022837):0.002780323343,50:0.0000028989):2.169047489e-06,(53:0.0000010181,54:0.0000010181):0.002802281839):0.002812563578,(83:0.0000021598,85:0.0000024308):0.002799630804):2.037558225e-06,194:0.0000023808):0.002785145029,((56:0.0027993134,57:0.0000023430):0.01144608651,(((206:0.0000024571,210:0.0000023680):0.002781330817,((207:0.0000010181,208:0.0000010181):1.018153251e-06,(209:0.0000010181,212:0.0000010181):1.018153251e-06):2.280462114e-06):0.002779323046,211:0.0000029740):0.002792789323):2.302776367e-06);
 06: -2495.60746025 (0:0.0452941689,((((((((((((((((((((((((((((1:0.0000010181,(((((25:0.0000010181,132:0.0000010181):1.018153251e-06,((26:0.0000010181,((66:0.0000010181,87:0.0000010181):1.018153251e-06,(103:0.0000010181,((109:0.0000010181,((116:0.0000010181,153:0.0000010181):0.002829464098,225:0.0056107466):0.002785922726):2.285705374e-06,133:0.0027808063):2.761444317e-06):1.018153251e-06):1.018153251e-06):1.018153251e-06,(140:0.0000010181,149:0.0027884408):1.018153251e-06):1.018153251e-06):1.018153251e-06,((((((((27:0.0000010181,70:0.0000010181):1.018153251e-06,64:0.0000010181):1.018153251e-06,(65:0.0000010181,(135:0.0056183260,146:0.0000020571):0.002805904467):2.860610141e-06):2.593094564e-06,69:0.0000010181):2.373177839e-06,142:0.0028018988):2.310285844e-06,67:0.0000010181):0.002424232773,68:0.0000010181):0.0003712881248,(117:0.0000010181,((124:0.0028312168,125:0.0028502378):2.633436353e-06,138:0.0000010181):2.217104875e-06):2.8278051e-06):2.872521989e-06):1.018153251e-06,112:0.0000010181):2.432718268e-06,63:0.0000010181):1.018153251e-06):2.310704006e-06,((110:0.0000024404,115:0.0000024084):0.00283423313,(((114:0.0111375426,(147:0.0000010181,150:0.0055563358):1.018153251e-06):2.457388678e-06,202:0.0000010181):2.324723031e-06,198:0.0000028587):0.0002063808997):0.002588549721):2.223585983e-06,((196:0.0000010181,((199:0.0000020349,203:0.0028322961):2.584945609e-06,204:0.0000010181):2.597800166e-06):2.151540208e-06,201:0.0000010181):2.859770949e-06):0.002776502811,111:0.0000010181):2.697234717e-06,197:0.0000010181):2.090508699e-06,74:0.0088362338):2.008628182e-06,144:0.0000010181):2.371772343e-06,195:0.0000010181):1.650921901e-06,28:0.0000010181):1.321441973e-06,122:0.0000010181):2.252153647e-06,200:0.0000010181):2.366559042e-06,(((((100:0.0029827929,136:0.0028643747):2.400833975e-06,205:0.0000010181):2.309230617e-06,139:0.0000010181):2.432439845e-06,(113:0.0000024909,(126:0.0028292985,127:0.0000010181):2.617555463e-06):0.002798987111):2.304175047e-06,(((102:0.0000024127,104:0.0000023835):0.005758447469,143:0.0018477841):2.158462445e-06,107:0.0000010181):0.0009599345805):2.318139124e-06):2.2858462e-06,((2:0.0000021332,((75:0.0028295744,81:0.0028787381):2.449570192e-06,76:0.0029028387):0.005645524311):0.002790555718,3:0.0000010181):2.536312427e-06):2.02215332e-06,((105:0.0000010181,(119:0.0000010181,120:0.0028050042):2.576218426e-06):2.228183997e-06,148:0.0056480455):0.002807806299):2.313694056e-06,82:0.0000010181):2.362221776e-06,(((((((86:0.0000010181,91:0.0000010181):1.018153251e-06,(((93:0.0000010181,108:0.0028245930):2.322474852e-06,131:0.0000010181):1.018153251e-06,123:0.0000010181):2.30267943e-06):2.145341386e-06,101:0.0000024442):2.39688208e-06,141:0.0000010181):2.088835881e-06,90:0.0000010181):0.002731760397,(88:0.0000010181,(89:0.0000010181,92:0.0000023546):2.339167405e-06):1.018153251e-06):0.002767712724,128:0.0027757012):0.002792007015):0.002795924721,(((71:0.0000010181,(((((((72:0.0028377994,129:0.0028448733):0.002790495316,(79:0.0000010181,121:0.0027947354):2.644609422e-06):2.269279244e-06,(73:0.0000010181,78:0.0000010181):1.018153251e-06):1.018153251e-06,(80:0.0000010181,152:0.0000010181):1.018153251e-06):1.018153251e-06,77:0.0000010181):2.419591195e-06,130:0.0000010181):0.002773463636,151:0.0028738970):2.001144619e-05):2.154104356e-06,134:0.0000010181):1.018153251e-06,(106:0.0000010181,(118:0.0000010181,145:0.0000020590):1.018153251e-06):2.050111405e-06):2.256255079e-06):0.002796281263,137:0.0000022732):0.002791988079,((29:0.0000010181,30:0.0000010181):2.469244493e-06,31:0.0028152015):2.405695124e-06):0.002779698342,((((((4:0.0027925420,(((215:0.0028021314,216:0.0000025184):2.291467976e-06,221:0.0000010181):0.002780060899,218:0.0000029613):0.002774992414):2.3146207e-06,190:0.0000024561):2.517876198e-06,223:0.0000010181):1.018153251e-06,(182:0.0000010181,189:0.0000010181):2.673423744e-06):2.275761712e-06,(((((((((((((((6:0.0112348596,7:0.0000021789):2.2490721e-06,59:0.0000010181):0.002758665441,60:0.0000021866):2.413844154e-06,8:0.0000027340):0.008496816925,185:0.0027924610):2.702336484e-06,(62:0.0027909601,((214:0.0028127915,(220:0.0000029533,224:0.0000010181):2.080999802e-06):0.005576726786,217:0.0000023650):2.151162967e-06):2.119123023e-06):2.124023394e-06,96:0.0000010181):1.018153251e-06,(174:0.0000010181,186:0.0000010181):1.018153251e-06):1.018153251e-06,((((33:0.0000010181,97:0.0000010181):1.018153251e-06,171:0.0000010181):1.018153251e-06,177:0.0000010181):1.018153251e-06,(160:0.0027808149,180:0.0000010181):2.020920725e-06):1.018153251e-06):1.018153251e-06,(32:0.0000020198,169:0.0000010181):1.018153251e-06):1.018153251e-06,(175:0.0000010181,191:0.0000010181):1.018153251e-06):2.551390692e-06,173:0.0000010181):2.945451749e-06,((51:0.0087352937,(170:0.0000010181,(((172:0.0000010181,(176:0.0000010181,179:0.0027896835):2.053235904e-06):2.344123302e-06,222:0.0056119175):2.053477367e-06,178:0.0000010181):2.638057426e-06):2.174209496e-06):0.002529781627,219:0.0000010181):0.0002662543831):2.562579796e-06,181:0.0058144710):0.002773410051,(58:0.0000023043,61:0.0000022268):0.002754176657):2.323479928e-06):2.131081867e-06,187:0.0056078985):0.002772884547):2.314571771e-06,(((21:0.0055382520,((48:0.0000010181,(49:0.0000010181,192:0.0000010181):1.018153251e-06):2.836091323e-06,193:0.0000010181):0.00840783165):2.091422387e-06,84:0.0000028663):2.124062897e-06,(161:0.0028688876,(162:0.0000027201,163:0.0000027324):0.003293885408):0.01683948197):0.002763936112):2.273812673e-06,((((((((5:0.0000023860,242:0.0000024158):0.00563105209,(231:0.0000010181,235:0.0000010181):2.186373862e-06):2.353568959e-06,228:0.0000010181):2.151543574e-06,(99:0.0000027304,232:0.0000021965):0.002807512263):0.005649194508,(((((((22:0.0000010181,23:0.0000020527):1.018153251e-06,237:0.0000010181):2.337536995e-06,(((((229:0.0000028637,241:0.0000010181):0.005655929699,230:0.0000010181):2.740409115e-06,240:0.0000027972):2.016353429e-06,(234:0.0000025384,239:0.0000026443):0.005748393671):0.002818530597,236:0.0056724582):2.319161735e-06):0.002822849756,98:0.0115167939):2.451502291e-06,47:0.0000026916):2.639815981e-06,((52:0.0087333905,226:0.0000024793):0.00286195853,(227:0.0029055328,238:0.0000021395):2.405445995e-06):0.002834903079):0.002816454662,233:0.0000010181):2.525088912e-06):2.16418646e-06,(((((((((((((9:0.0000010181,155:0.0000010181):2.680532911e-06,157:0.0000010181):2.203604601e-06,94:0.0000010181):2.211178057e-06,34:0.0000010181):2.324455943e-06,24:0.0000010181):2.885971606e-06,45:0.0000010181):2.628846802e-06,46:0.0000010181):2.792168192e-06,159:0.0000010181):2.74225637e-06,158:0.0000010181):2.005672674e-06,35:0.0000010181):0.002819487423,36:0.0000010181):2.369957576e-06,(95:0.0000010181,156:0.0056559495):2.566585063e-06):2.38323491e-06,154:0.0000010181):0.005688569907):0.002816048446,(((17:0.0000010181,((18:0.0000010181,19:0.0000010181):2.153692531e-06,20:0.0000021296):2.195875527e-06):0.002808081457,(((((37:0.0000010181,(41:0.0000010181,43:0.0000010181):1.018153251e-06):2.365025335e-06,((38:0.0000010181,(40:0.0000010181,42:0.0029261237):2.207277872e-06):2.550515808e-06,(39:0.0027840740,44:0.0000010181):2.058363246e-06):2.015502311e-06):0.002797885488,165:0.0027972968):2.818893901e-06,164:0.0000010181):2.368714649e-06,(166:0.0000024969,167:0.0000025111):0.00278796055):0.005631128487):2.357174839e-06,((55:0.0000010181,(168:0.0000010181,184:0.0000010181):1.018153251e-06):2.302858728e-06,183:0.0028008560):0.00281233882):0.002799808256):2.034302983e-06,((((11:0.0000010181,13:0.0000010181):2.313266926e-06,(14:0.0000023830,16:0.0000023530):0.002741325761):2.256051873e-06,15:0.0082897328):2.298925686e-06,12:0.0000021429):0.01701187738):0.002787854206):0.002784532881,213:0.0000029135):2.36197375e-06,(10:0.0000020764,188:0.0000021315):0.002774433924):0.002782169278,50:0.0000024894):2.402913344e-06,(53:0.0000010181,54:0.0000010181):0.002804134539):0.002814449599,(83:0.0000021598,85:0.0000024308):0.002801822867):2.370818897e-06,194:0.0000023808):0.002787352357,((56:0.0028013364,57:0.0000023430):0.01144851392,(((206:0.0000024571,210:0.0000023680):0.002783393354,((207:0.0000010181,208:0.0000010181):1.018153251e-06,(209:0.0000010181,212:0.0000010181):1.018153251e-06):2.318732894e-06):0.002781388901,211:0.0000023585):0.002794859899):2.124143127e-06);
 07: -2495.60749107 (0:0.0452996748,(((((((((((((((((((((((((((((1:0.0000010181,(((((25:0.0000010181,140:0.0000010181):1.018153251e-06,((66:0.0000010181,((103:0.0000010181,((109:0.0000010181,((116:0.0000010181,153:0.0000010181):0.002829887623,225:0.0056115623):0.002786327279):2.285705374e-06,133:0.0027812060):2.761444317e-06):1.018153251e-06,132:0.0000010181):1.018153251e-06):1.018153251e-06,(87:0.0000010181,149:0.0027890186):1.018153251e-06):1.018153251e-06):1.018153251e-06,26:0.0000010181):1.018153251e-06,112:0.0000010181):2.872521989e-06,((((((27:0.0000010181,(64:0.0000010181,70:0.0000010181):1.018153251e-06):1.018153251e-06,65:0.0000010181):2.860610141e-06,69:0.0000010181):2.310285844e-06,((135:0.0056191214,146:0.0000020571):0.002806172377,142:0.0028022984):2.373177839e-06):2.406680679e-06,68:0.0000010181):2.306818054e-06,67:0.0000010181):0.002794670825):1.018153251e-06):1.018153251e-06,63:0.0000010181):2.432718268e-06,(117:0.0000010181,((124:0.0028316021,125:0.0028513426):2.064410035e-06,138:0.0000010181):2.217104875e-06):2.679632066e-06):2.310704006e-06,(196:0.0000010181,((199:0.0000020349,203:0.0028356098):2.584945609e-06,204:0.0000010181):2.597800166e-06):2.305777765e-06):2.223585983e-06,(((110:0.0000027326,115:0.0000023966):0.002835135402,((114:0.0111380857,198:0.0000028587):2.324723031e-06,((147:0.0000010181,150:0.0055576360):1.018153251e-06,202:0.0000010181):1.018153251e-06):0.002762851328):2.738752845e-05,201:0.0000010181):2.378661525e-06):0.000174180205,197:0.0000010181):2.697234717e-06,111:0.0000010181):2.593349805e-06,200:0.0000010181):0.0002300896249,74:0.0088369416):2.850910765e-06,122:0.0000010181):2.941455549e-06,28:0.0000010181):1.321441973e-06,144:0.0000010181):2.499144873e-06,195:0.0000010181):0.002373429368,(113:0.0000024909,(126:0.0028296551,127:0.0000010181):2.617555463e-06):0.002799694476):2.318139124e-06,(((102:0.0000024127,104:0.0000023835):2.405073967e-06,107:0.0000010181):0.005757793365,143:0.0028073697):2.009513066e-06):2.304175047e-06,((((2:0.0000021924,((75:0.0028298929,81:0.0028790635):2.915426153e-06,76:0.0029031720):0.005645934884):0.002791025896,3:0.0000010181):2.389890725e-06,(((100:0.0029831417,136:0.0028547867):1.210343034e-05,139:0.0000010181):2.309230617e-06,205:0.0000010181):2.666235453e-06):2.134224384e-06,82:0.0000010181):1.018153251e-06):2.316603477e-06,((((((86:0.0000010181,91:0.0000010181):2.145341386e-06,((((93:0.0000010181,108:0.0028251798):2.322474852e-06,131:0.0000010181):1.018153251e-06,123:0.0000010181):1.018153251e-06,101:0.0000024442):2.30267943e-06):2.268201503e-06,141:0.0000010181):0.002083916475,90:0.0000010181):0.0006490173598,(88:0.0000010181,(89:0.0000010181,92:0.0000023546):2.339167405e-06):1.018153251e-06):0.002768017942,128:0.0027760095):0.00279274697):2.313694056e-06,(105:0.0000010181,(119:0.0000010181,(120:0.0028052856,148:0.0056482889):2.287746152e-06):2.407058309e-06):0.002808392939):0.00279668301,(((71:0.0000010181,(((((((72:0.0028380904,129:0.0028451624):0.002790771146,(79:0.0000010181,121:0.0027950523):2.613114845e-06):2.269279244e-06,73:0.0000010181):1.018153251e-06,(77:0.0000010181,78:0.0000010181):1.018153251e-06):1.018153251e-06,(80:0.0000010181,152:0.0000010181):1.018153251e-06):2.419591195e-06,130:0.0000010181):0.002421819988,151:0.0028733023):0.0003726628801):2.154104356e-06,(106:0.0000010181,134:0.0000010181):2.050111405e-06):1.018153251e-06,(118:0.0000010181,145:0.0000020590):1.018153251e-06):2.256255079e-06):0.002797061921,137:0.0000022732):0.002792263798,(29:0.0000010181,(30:0.0000010181,31:0.0028157907):2.469244493e-06):2.405695124e-06):0.002780484177,(((((((5:0.0000023860,242:0.0000024158):0.005631276848,(((99:0.0000027304,232:0.0000021965):0.00280801708,(231:0.0000010181,235:0.0000010181):2.186373862e-06):2.353568959e-06,228:0.0000010181):2.151543574e-06):0.005649408876,(((((((22:0.0000010181,23:0.0000020527):1.018153251e-06,237:0.0000010181):2.212234468e-06,(((229:0.0000028637,241:0.0000010181):0.0056580273,((230:0.0000010181,(234:0.0000025384,239:0.0000026443):0.00574643158):2.404670819e-06,240:0.0000027972):2.331995534e-06):0.002818173004,236:0.0056717253):2.319161735e-06):0.00282247755,98:0.0115171877):2.451502291e-06,47:0.0000026916):2.639815981e-06,((52:0.0087337047,226:0.0000024793):0.002861548457,(227:0.0029051295,238:0.0000021395):2.983238184e-06):0.002834493126):0.002816377002,233:0.0000010181):2.180706648e-06):2.567052241e-06,(((((((((((9:0.0000010181,155:0.0000010181):2.680532911e-06,157:0.0000010181):2.203604601e-06,94:0.0000010181):2.336245724e-06,34:0.0000010181):0.0001108997069,24:0.0000010181):2.34717342e-06,45:0.0000010181):2.040178836e-06,35:0.0000010181):2.849693319e-06,46:0.0000010181):2.25368296e-06,158:0.0000010181):0.002710424336,(((36:0.0000010181,156:0.0056517253):2.479265567e-06,159:0.0000010181):2.37789269e-06,95:0.0000010181):2.38323491e-06):2.345555523e-06,154:0.0000010181):0.005687923486):0.002815593217,(((17:0.0000010181,((18:0.0000010181,19:0.0000010181):2.153692531e-06,20:0.0000021296):2.195875527e-06):0.002807612368,(((((((37:0.0000010181,43:0.0000010181):1.018153251e-06,41:0.0000010181):2.365025335e-06,(39:0.0027830937,44:0.0000010181):2.585047596e-06):2.058363246e-06,(38:0.0000010181,(40:0.0000010181,42:0.0029267711):2.207277872e-06):2.036536814e-06):0.002797445313,165:0.0027968492):2.348319855e-06,164:0.0000010181):2.515738709e-06,(166:0.0000024969,167:0.0000025111):0.002787515196):0.005631399836):2.358323536e-06,(((55:0.0000010181,168:0.0000010181):1.018153251e-06,184:0.0000010181):2.302858728e-06,183:0.0028003914):0.002811865235):0.002800111122):2.034302983e-06,(((11:0.0000010181,13:0.0000010181):2.313266926e-06,((14:0.0000023830,16:0.0000023530):0.00274085682,15:0.0082901729):2.256051873e-06):2.302971881e-06,12:0.0000021429):0.01701285596):0.002788104226,(((21:0.0055385799,(161:0.0028680826,(162:0.0000027201,163:0.0000027324):0.003294040577):0.01684001789):2.374748868e-06,84:0.0000028663):2.348473917e-06,((48:0.0000010181,(49:0.0000010181,192:0.0000010181):1.018153251e-06):2.985968977e-06,193:0.0000010181):0.008408400008):0.002764811276):2.098191053e-06):2.491964563e-06,((((((4:0.0027933544,(((215:0.0028022904,216:0.0000025184):2.291467976e-06,221:0.0000010181):0.002780219139,218:0.0000029613):0.002775803685):2.3146207e-06,190:0.0000024561):2.517876198e-06,223:0.0000010181):1.018153251e-06,(182:0.0000010181,189:0.0000010181):2.673423744e-06):2.275761712e-06,((((((((((6:0.0112356091,7:0.0000020981):2.109496245e-06,59:0.0000010181):2.633446046e-06,60:0.0000021866):0.002758797818,8:0.0000023029):0.008497420904,185:0.0027932933):2.702336484e-06,((33:0.0000010181,177:0.0000010181):1.018153251e-06,(97:0.0000010181,171:0.0000010181):1.018153251e-06):1.018153251e-06):1.018153251e-06,((32:0.0000020198,169:0.0000010181):1.018153251e-06,(((62:0.0027911048,((214:0.0028129339,(220:0.0000029533,224:0.0000010181):2.080999802e-06):0.005577009038,217:0.0000023650):2.151162967e-06):2.119123023e-06,(96:0.0000010181,174:0.0000010181):1.018153251e-06):2.124023394e-06,((160:0.0027816273,186:0.0000010181):2.020920725e-06,180:0.0000010181):1.018153251e-06):1.018153251e-06):1.018153251e-06):1.018153251e-06,(175:0.0000010181,191:0.0000010181):1.018153251e-06):2.551390692e-06,(((((51:0.0087358051,((170:0.0000010181,((172:0.0000010181,179:0.0027916034):2.646000356e-06,222:0.0056122538):2.174209496e-06):2.053477367e-06,178:0.0000010181):2.638057426e-06):0.002744274335,176:0.0000010181):2.781813118e-06,219:0.0000010181):4.960340705e-05,181:0.0058143044):2.352755879e-06,173:0.0000010181):2.945451749e-06):0.002774206917,(58:0.0000023043,61:0.0000022268):0.00275498229):2.251983088e-06):2.359875365e-06,187:0.0056082141):0.002773040192):0.002784501328,(10:0.0000020764,188:0.0000021315):0.002774427261):2.546726373e-06,213:0.0000029135):0.002782137423,50:0.0000024894):2.402913344e-06,(53:0.0000010181,54:0.0000010181):0.002804130604):0.00281442995,(83:0.0000021598,85:0.0000024308):0.002801822449):2.037558225e-06,194:0.0000023808):0.002787325857,((56:0.0028009366,57:0.0000023430):0.01144981137,(((206:0.0000024571,210:0.0000023680):0.002782991377,((207:0.0000010181,208:0.0000010181):1.018153251e-06,(209:0.0000010181,212:0.0000010181):1.018153251e-06):2.316425058e-06):0.002780983486,211:0.0000022302):0.002794447327):2.302776367e-06);
 08: -2495.60756022 (0:0.0453118078,(((((((((((((((((((((((((((((((((1:0.0000010181,(63:0.0000010181,(117:0.0000010181,((124:0.0028324973,125:0.0028525684):2.435117682e-06,138:0.0000010181):2.217104875e-06):2.007637121e-06):2.432718268e-06):1.018153251e-06,112:0.0000010181):1.018153251e-06,(((((25:0.0000010181,132:0.0000010181):1.018153251e-06,(140:0.0000010181,149:0.0027895860):1.018153251e-06):1.018153251e-06,((66:0.0000010181,67:0.0000010181):1.018153251e-06,((87:0.0000010181,(109:0.0000010181,133:0.0027820644):2.761444317e-06):1.018153251e-06,103:0.0000010181):1.018153251e-06):1.018153251e-06):1.018153251e-06,26:0.0000010181):1.018153251e-06,((116:0.0000010181,153:0.0000010181):0.002830742304,225:0.0056132781):0.002789454568):2.446096836e-06):2.310704006e-06,((((114:0.0111420404,(147:0.0000010181,150:0.0055589964):1.018153251e-06):1.018153251e-06,(198:0.0000028587,202:0.0000010181):2.324723031e-06):0.002791906602,201:0.0000010181):1.569389068e-06,(196:0.0000010181,(203:0.0028385593,204:0.0000010181):2.597800166e-06):2.485965368e-06):2.933959053e-06):2.872521989e-06,((((((27:0.0000010181,65:0.0000010181):1.018153251e-06,64:0.0000010181):1.018153251e-06,70:0.0000010181):2.860610141e-06,69:0.0000010181):2.310285844e-06,((135:0.0056207199,146:0.0000020571):0.002806968646,142:0.0028030926):2.373177839e-06):2.593094564e-06,68:0.0000010181):0.002797273888):2.318691826e-06,(110:0.0000025061,115:0.0000024865):0.002836047733):0.002773949072,199:0.0000010181):2.309651535e-06,197:0.0000010181):2.736886998e-06,28:0.0000010181):1.881126191e-06,74:0.0088396183):2.191785233e-06,111:0.0000010181):2.406480292e-06,122:0.0000010181):1.578434137e-06,144:0.0000010181):2.299354237e-06,200:0.0000010181):2.885488874e-06,195:0.0000010181):2.051707213e-06,(((105:0.0000010181,119:0.0000010181):2.407058309e-06,(120:0.0028061634,148:0.0056500678):2.287746152e-06):0.002808821165,(113:0.0000024909,(126:0.0028304607,127:0.0000010181):2.617555463e-06):0.002800125078):2.324533175e-06):1.018153251e-06,82:0.0000010181):2.318139124e-06,((((100:0.0029840293,136:0.0028657254):2.564473004e-06,205:0.0000010181):2.309230617e-06,139:0.0000010181):2.075872534e-06,((102:0.0000024127,104:0.0000023835):0.005761599101,(107:0.0000010181,143:0.0027368743):2.987148717e-06):7.034106292e-05):2.316603477e-06):1.018153251e-06,((2:0.0000029873,((75:0.0028306775,81:0.0028798760):2.449570192e-06,76:0.0029039874):0.005647735821):2.42155808e-06,3:0.0000010181):0.00279175205):2.313694056e-06,(((((((86:0.0000010181,91:0.0000010181):2.30267943e-06,101:0.0000024442):2.268201503e-06,(93:0.0000010181,((108:0.0028254900,131:0.0000010181):1.018153251e-06,123:0.0000010181):2.322474852e-06):1.018153251e-06):0.002587832399,141:0.0000010181):2.626033426e-06,90:0.0000010181):0.0001464916253,(88:0.0000010181,(89:0.0000010181,92:0.0000023546):1.018153251e-06):2.339167405e-06):0.002768777479,128:0.0027767680):0.002793082122):0.002796990067,71:0.0000010181):2.154104356e-06,(118:0.0000010181,145:0.0000020590):1.018153251e-06):1.018153251e-06,(106:0.0000010181,134:0.0000010181):2.050111405e-06):2.704125394e-06,(((72:0.0028388806,129:0.0028459597):0.002791519132,(((((73:0.0000010181,78:0.0000010181):1.018153251e-06,77:0.0000010181):1.018153251e-06,(80:0.0000010181,152:0.0000010181):1.018153251e-06):1.018153251e-06,130:0.0000010181):2.419591195e-06,(79:0.0000010181,121:0.0027960626):2.382948365e-06):2.548082954e-06):0.00262795825,151:0.0028746097):0.0001666764755):0.002797329324,137:0.0000022732):0.002793026656,((29:0.0000010181,30:0.0000010181):2.405695124e-06,31:0.0028160397):2.296850111e-06):0.00278072783,((((((((4:0.0027929126,(((215:0.0028025484,216:0.0000025184):0.002737245664,221:0.0000010181):4.542808779e-05,218:0.0000010181):0.002775351591):2.783939286e-06,(182:0.0000010181,189:0.0000010181):2.673423744e-06):1.018153251e-06,223:0.0000010181):2.517876198e-06,190:0.0000024561):2.275761712e-06,(((((((((((((((((((6:0.0112356766,7:0.0000021789):6.59219619e-05,59:0.0000010181):2.580377186e-06,60:0.0000021866):0.002688955672,8:0.0000027340):0.008497545984,((214:0.0028130332,(220:0.0000029533,224:0.0000010181):2.080999802e-06):0.005577094462,217:0.0000023650):2.374231598e-06):2.042381322e-06,(62:0.0027912199,185:0.0027927269):2.119123023e-06):2.124023394e-06,96:0.0000010181):1.018153251e-06,(33:0.0000010181,97:0.0000010181):1.018153251e-06):1.018153251e-06,(((160:0.0027810800,180:0.0000010181):2.020920725e-06,186:0.0000010181):1.018153251e-06,171:0.0000010181):1.018153251e-06):1.018153251e-06,174:0.0000010181):1.018153251e-06,177:0.0000010181):1.018153251e-06,169:0.0000010181):1.018153251e-06,(175:0.0000010181,191:0.0000010181):1.018153251e-06):1.018153251e-06,32:0.0000020198):2.236590328e-06,((51:0.0087361950,(170:0.0000010181,(((172:0.0000010181,179:0.0027492671):4.498485316e-05,222:0.0056124738):2.174209496e-06,178:0.0000010181):2.053477367e-06):2.51585489e-06):0.002746176384,176:0.0000010181):5.064450215e-05):2.945451749e-06,173:0.0000010181):2.508163982e-06,181:0.0058146516):0.002771444041,219:0.0000010181):2.288514519e-06,(58:0.0000023043,61:0.0000022268):0.002754523308):2.279251497e-06):2.131081867e-06,187:0.0056086512):0.002773261091,((((((((5:0.0000023860,242:0.0000024158):0.005632512863,(231:0.0000010181,235:0.0000010181):2.186373862e-06):2.353568959e-06,228:0.0000010181):1.018153251e-06,(99:0.0000027304,232:0.0000021965):0.002807707128):0.005650701757,(((((((22:0.0000010181,23:0.0000020527):1.018153251e-06,237:0.0000010181):2.969322186e-06,((((229:0.0000028637,241:0.0000010181):2.384228066e-06,230:0.0000010181):0.005656709018,((234:0.0000026323,239:0.0000029619):0.005748724199,240:0.0000020242):2.408306071e-06):0.002818718257,236:0.0056728331):2.115584488e-06):0.002823039678,98:0.0115195287):2.442181445e-06,47:0.0000026916):2.639815981e-06,((52:0.0087355159,226:0.0000022131):0.002862151416,(227:0.0029057361,238:0.0000021395):2.983238184e-06):0.002835094811):0.00281686314,233:0.0000010181):2.308281018e-06):2.378614651e-06,(((((((((((((9:0.0000010181,155:0.0000010181):2.680532911e-06,157:0.0000010181):2.203604601e-06,94:0.0000010181):2.211178057e-06,34:0.0000010181):2.324455943e-06,45:0.0000010181):2.885971606e-06,24:0.0000010181):2.628846802e-06,46:0.0000010181):2.726394655e-06,159:0.0000010181):2.74225637e-06,158:0.0000010181):2.005672674e-06,35:0.0000010181):0.002819642154,36:0.0000010181):2.460578015e-06,(95:0.0000010181,156:0.0056563081):2.566585063e-06):2.3283867e-06,154:0.0000010181):0.005688993654):0.002816245472,(((17:0.0000010181,((18:0.0000010181,19:0.0000010181):2.153692531e-06,20:0.0000021296):2.195875527e-06):0.00280829029,((((((37:0.0000010181,(41:0.0000010181,43:0.0000010181):1.018153251e-06):2.493101203e-06,(39:0.0027833712,44:0.0000010181):2.95398108e-06):2.211548905e-06,(38:0.0000010181,(40:0.0000010181,42:0.0029269759):2.207277872e-06):2.550659304e-06):0.002798099483,165:0.0027975065):2.374569974e-06,164:0.0000010181):2.366490673e-06,(166:0.0000024969,167:0.0000025111):0.002788174205):0.005632749981):2.431468149e-06,(((55:0.0000010181,168:0.0000010181):1.018153251e-06,184:0.0000010181):2.302858728e-06,183:0.0028010689):0.002812551788):0.002800015018):2.238489576e-06,(((11:0.0000010181,13:0.0000010181):2.313266926e-06,((14:0.0000023830,16:0.0000023530):0.002741527062,15:0.0082922120):2.256051873e-06):2.298925686e-06,12:0.0000021429):0.01701719122):0.002788054045):2.257518542e-06,(21:0.0055400964,((((48:0.0000010181,(49:0.0000010181,192:0.0000010181):1.018153251e-06):2.985968977e-06,193:0.0000010181):0.008410405843,(161:0.0028688509,(162:0.0000027201,163:0.0000025330):0.003295148834):0.01684468357):2.979014998e-06,84:0.0000029639):2.022289324e-06):0.002764863221):2.796374255e-06):0.002784744852,213:0.0000023733):2.385604963e-06,(10:0.0000020764,188:0.0000021315):0.002774650587):0.002782370911,50:0.0000024894):2.497491105e-06,(53:0.0000010181,54:0.0000010181):0.002804353444):0.002814670337,(83:0.0000021598,85:0.0000024308):0.00280203558):2.370818897e-06,194:0.0000023808):0.002787507892,((56:0.0028016267,57:0.0000027099):0.01145262961,(((206:0.0000024571,210:0.0000023680):0.002783696791,((207:0.0000010181,208:0.0000010181):1.018153251e-06,(209:0.0000010181,212:0.0000010181):1.018153251e-06):2.298431933e-06):0.002781688679,211:0.0000023585):0.002795155575):2.354873272e-06);
 09: -2495.60760224 (0:0.0452977105,(((((((((((((((((((((((((((((1:0.0000010181,112:0.0000010181):2.332502661e-06,((((((((((27:0.0000010181,70:0.0000010181):1.018153251e-06,64:0.0000010181):1.018153251e-06,65:0.0000010181):2.860610141e-06,69:0.0000010181):2.046109702e-06,(135:0.0056194420,146:0.0000020571):0.002806655548):2.007658141e-06,142:0.0028027803):0.002664855576,63:0.0000010181):2.221152749e-06,68:0.0000010181):8.329322482e-05,67:0.0000010181):4.854980902e-05,(196:0.0000010181,((199:0.0000020349,203:0.0028358418):2.345139788e-06,204:0.0000010181):2.597800166e-06):2.489669417e-06):2.432718268e-06):1.018153251e-06,((((25:0.0000010181,(((87:0.0000010181,(((109:0.0000010181,(116:0.0000010181,153:0.0000010181):2.305002173e-06):0.002827700517,225:0.0056117878):0.002788728934,133:0.0027813109):2.761444317e-06):1.018153251e-06,132:0.0000010181):1.018153251e-06,103:0.0000010181):1.018153251e-06):1.018153251e-06,140:0.0000010181):1.018153251e-06,26:0.0000010181):1.018153251e-06,(66:0.0000010181,149:0.0027888229):1.018153251e-06):1.018153251e-06):2.310704006e-06,201:0.0000010181):2.442765285e-06,(((110:0.0000027326,115:0.0000023966):0.002835343407,((114:0.0111391730,(147:0.0000010181,150:0.0055569178):2.324723031e-06):1.018153251e-06,(198:0.0000028587,202:0.0000010181):1.018153251e-06):1.200099696e-05):0.002783654478,(117:0.0000010181,((124:0.0028317645,125:0.0028507971):2.441005308e-06,138:0.0000010181):2.989027963e-06):2.223585983e-06):2.104819895e-06):0.0004655833798,200:0.0000010181):1.550635876e-06,111:0.0000010181):1.580614705e-06,122:0.0000010181):1.089735469e-06,197:0.0000010181):1.934009362e-06,144:0.0000010181):2.850910765e-06,28:0.0000010181):4.297497775e-05,74:0.0088374072):2.005471246e-06,195:0.0000010181):0.00227294724,((((((((86:0.0000010181,91:0.0000010181):2.145341386e-06,(((93:0.0000010181,131:0.0000010181):1.018153251e-06,108:0.0028253529):1.018153251e-06,123:0.0000010181):2.30267943e-06):2.322474852e-06,101:0.0000024442):0.002530693828,90:0.0000010181):2.01704906e-06,141:0.0000010181):0.0002036170758,(89:0.0000010181,92:0.0000023546):2.339167405e-06):2.165974586e-06,88:0.0000010181):0.002768598479,128:0.0027762236):0.00279252342):2.313694056e-06,((((2:0.0000021924,((75:0.0028300464,81:0.0028792227):2.915426153e-06,76:0.0029033314):0.005646239805):0.002791460948,3:0.0000010181):2.104480645e-06,((((102:0.0000024127,104:0.0000023835):0.005760485404,143:0.0028037047):2.841131239e-06,107:0.0000010181):2.970968954e-06,(113:0.0000024909,(126:0.0028297960,127:0.0000010181):2.617555463e-06):0.0027994834):2.318139124e-06):2.537278174e-06,82:0.0000010181):1.018153251e-06):2.134224384e-06,((136:0.0028672753,205:0.0000010181):2.387928793e-06,139:0.0000010181):2.309230617e-06):2.031475518e-06,((105:0.0000010181,119:0.0000010181):2.283146935e-06,(120:0.0028054319,148:0.0056486225):2.287746152e-06):0.002808095306):1.327011572e-06,100:0.0029832471):0.002795823434,(((71:0.0000010181,(((((((72:0.0028382231,129:0.0028453136):0.002790908488,(79:0.0000010181,121:0.0027956076):2.218691791e-06):2.269279244e-06,73:0.0000010181):1.018153251e-06,(77:0.0000010181,80:0.0000010181):1.018153251e-06):2.419591195e-06,(130:0.0000010181,152:0.0000010181):1.018153251e-06):0.002407369105,151:0.0028734214):2.455351889e-06,78:0.0000010181):0.0003843210226):2.154104356e-06,(118:0.0000010181,145:0.0000020590):1.018153251e-06):1.018153251e-06,(106:0.0000010181,134:0.0000010181):2.050111405e-06):2.278482771e-06):0.002796699477,137:0.0000023484):0.002792402563,((29:0.0000010181,30:0.0000010181):2.469244493e-06,31:0.0028154083):2.270500763e-06):0.002780649281,((((((5:0.0000023860,242:0.0000024158):0.005631945689,((99:0.0000024329,232:0.0000023754):0.002808081591,(228:0.0000010181,(231:0.0000010181,235:0.0000010181):2.353568959e-06):2.186373862e-06):2.370536135e-06):0.005650076513,(((((((((((9:0.0000010181,155:0.0000010181):2.203604601e-06,157:0.0000010181):2.680532911e-06,34:0.0000010181):2.336245724e-06,94:0.0000010181):0.00259907949,45:0.0000010181):2.34717342e-06,46:0.0000010181):0.0001871071339,24:0.0000010181):1.580496333e-05,158:0.0000010181):3.177203809e-05,(((35:0.0000010181,(36:0.0000010181,156:0.0056499519):2.202148216e-06):2.37789269e-06,159:0.0000010181):2.38323491e-06,95:0.0000010181):2.849693319e-06):2.345555523e-06,154:0.0000010181):0.005688476036,((((((((22:0.0000010181,23:0.0000020527):1.018153251e-06,237:0.0000010181):2.942435901e-06,(((229:0.0000024255,241:0.0000024425):2.349556259e-06,230:0.0000010181):0.005656250538,((234:0.0000020827,239:0.0000024662):0.005748218398,240:0.0000027972):2.417367689e-06):0.002819240652):2.261750043e-06,236:0.0056723264):0.002823554906,((52:0.0087345757,226:0.0000024793):0.002861844939,(227:0.0029054188,238:0.0000021395):2.445730215e-06):0.002834792004):2.451502291e-06,47:0.0000020667):2.291780641e-06,98:0.0115185673):0.002804747019,233:0.0000010181):1.40921829e-05):2.379006073e-06):0.002816616267,(((17:0.0000010181,((18:0.0000010181,19:0.0000010181):2.153692531e-06,20:0.0000027020):2.012317865e-06):0.002807935227,(((((37:0.0000010181,(41:0.0000010181,43:0.0000010181):1.018153251e-06):2.585047596e-06,(((38:0.0000010181,42:0.0029278975):2.207277872e-06,40:0.0000010181):2.017597125e-06,(39:0.0027838642,44:0.0000010181):2.144909106e-06):2.014941924e-06):0.002798439419,165:0.0027971644):2.281729252e-06,164:0.0000026791):2.399064948e-06,(166:0.0000024969,167:0.0000025111):0.002787829981):0.005632039787):2.009081067e-06,(((55:0.0000010181,168:0.0000010181):1.018153251e-06,184:0.0000010181):2.302858728e-06,183:0.0028007107):0.002812188602):0.002799650012):2.034302983e-06,(((11:0.0000010181,13:0.0000010181):2.302971881e-06,((14:0.0000023830,16:0.0000023530):0.002741171885,15:0.0082911290):2.185589794e-06):2.252311488e-06,12:0.0000021429):0.01701489856):0.002788265455,(21:0.0055392404,((((48:0.0000010181,(49:0.0000010181,192:0.0000010181):1.018153251e-06):2.985968977e-06,193:0.0000010181):0.008409249306,(161:0.0028684407,(162:0.0000027201,163:0.0000022109):0.00329497731):0.01684217996):2.033267772e-06,84:0.0000028663):2.558325651e-06):0.002764968113):2.470190587e-06):2.383164417e-06,((((((4:0.0027925857,(((215:0.0028021721,216:0.0000025184):2.291467976e-06,221:0.0000010181):0.002780101969,218:0.0000029613):0.002775034566):2.265195923e-06,(182:0.0000010181,189:0.0000010181):2.673423744e-06):2.517876198e-06,((58:0.0000023505,61:0.0000023506):0.002754236696,190:0.0000024561):2.275761712e-06):1.018153251e-06,223:0.0000010181):2.904551505e-06,(((((((((((((6:0.0112349470,7:0.0000020981):2.311694644e-06,60:0.0000021866):2.345926774e-06,59:0.0000010181):0.002758733602,8:0.0000023653):0.008494559167,191:0.0000010181):2.188993744e-06,175:0.0000010181):2.653933362e-06,185:0.0027924870):2.198654633e-06,177:0.0000010181):1.018153251e-06,(33:0.0000010181,(97:0.0000010181,171:0.0000010181):1.018153251e-06):1.018153251e-06):1.018153251e-06,(((32:0.0000020198,180:0.0000010181):1.018153251e-06,(((62:0.0027909805,((214:0.0028137616,(220:0.0000029533,224:0.0000010181):2.110494295e-06):0.0055767065,217:0.0000029126):2.274590015e-06):2.119123023e-06,(160:0.0027808349,186:0.0000010181):2.020920725e-06):2.124023394e-06,(96:0.0000010181,174:0.0000010181):1.018153251e-06):1.018153251e-06):1.018153251e-06,169:0.0000010181):1.018153251e-06):1.018153251e-06,(((51:0.0087353466,(170:0.0000010181,(((172:0.0000010181,179:0.0027912956):2.808225003e-06,222:0.0056119586):2.174209496e-06,178:0.0000010181):2.053477367e-06):2.638057426e-06):0.002701856567,219:0.0000010181):1.428796318e-06,176:0.0000010181):9.314627886e-05):2.945451749e-06,173:0.0000010181):2.352755879e-06,181:0.0058140259):0.002773444756):2.359875365e-06,187:0.0056079990):0.002772932128):0.002784671135,213:0.0000029135):2.92313444e-06,(10:0.0000020764,188:0.0000021315):0.002774589339):0.002782314557,50:0.0000024894):2.318563568e-06,(53:0.0000010181,54:0.0000010181):0.0028035026):0.002813810283,(83:0.0000021598,85:0.0000024308):0.002801186366):2.037558225e-06,194:0.0000023808):0.002786666643,((56:0.0028008264,57:0.0000023430):0.01144934783,(((206:0.0000024571,210:0.0000023680):0.002782878346,((207:0.0000010181,208:0.0000010181):1.018153251e-06,(209:0.0000010181,212:0.0000010181):2.316425058e-06):1.018153251e-06):0.002780873984,211:0.0000028114):0.002794337915):2.379073458e-06);
 10: -2495.60784746 (0:0.0452988050,(((((((((((((((((((((((((((((((1:0.0000010181,112:0.0000010181):1.018153251e-06,(((25:0.0000010181,(((((26:0.0000010181,140:0.0000010181):1.018153251e-06,149:0.0027889945):1.018153251e-06,87:0.0000010181):1.018153251e-06,132:0.0000010181):1.018153251e-06,(66:0.0000010181,(103:0.0000010181,((109:0.0000010181,((116:0.0000010181,153:0.0000010181):0.002829747422,225:0.0056113406):0.002786342984):2.133503418e-06,133:0.0027811189):2.761444317e-06):1.018153251e-06):1.018153251e-06):1.018153251e-06):1.018153251e-06,(((((((((27:0.0000010181,(64:0.0000010181,70:0.0000010181):1.018153251e-06):1.018153251e-06,65:0.0000010181):2.860610141e-06,69:0.0000010181):2.310285844e-06,(135:0.0056190589,146:0.0000020571):0.002806465064):2.330345208e-06,142:0.0028025849):0.002780471619,67:0.0000010181):2.306818054e-06,68:0.0000010181):2.315402264e-06,63:0.0000010181):7.747222522e-06,((((110:0.0000027326,115:0.0000023966):0.00283453106,(((114:0.0111384200,150:0.0055580436):1.018153251e-06,147:0.0000010181):1.018153251e-06,(198:0.0000028587,202:0.0000010181):2.324723031e-06):0.002519968467):0.0002297615979,201:0.0000010181):4.298876823e-05,(117:0.0000010181,((124:0.0028315524,125:0.0028508645):2.7822157e-06,138:0.0000010181):2.217104875e-06):2.403994186e-06):2.432718268e-06):2.872521989e-06):2.310704006e-06,(196:0.0000010181,203:0.0028400708):2.597800166e-06):2.223585983e-06):2.47984413e-05,204:0.0000010181):2.397839253e-06,197:0.0000010181):0.002748024622,199:0.0000020349):2.697234717e-06,200:0.0000010181):2.593349805e-06,28:0.0000010181):2.008628182e-06,74:0.0088368256):2.371772343e-06,111:0.0000010181):2.595672875e-06,122:0.0000010181):1.321441973e-06,144:0.0000010181):2.304175047e-06,3:0.0000010181):2.252153647e-06,(113:0.0000024909,(126:0.0028296063,127:0.0000010181):2.617555463e-06):0.002799682135):2.451265341e-06,((((102:0.0000024127,104:0.0000023835):0.005758485285,107:0.0000010181):2.243610253e-06,143:0.0026031361):6.354902895e-05,195:0.0000010181):0.0001424358758):1.018153251e-06,82:0.0000010181):2.316603477e-06,((2:0.0000024379,((75:0.0028299312,81:0.0028791021):2.068668581e-06,76:0.0029032117):0.005646433671):0.002793795591,((((100:0.0029829315,136:0.0027751375):9.139488562e-05,139:0.0000010181):2.949964418e-06,205:0.0000010181):2.389866476e-06,(105:0.0000010181,(119:0.0000010181,(120:0.0028053129,148:0.0056483842):2.287746152e-06):2.407058309e-06):0.002808371558):2.361453758e-06):2.134224384e-06):2.3239753e-06,((((((86:0.0000010181,91:0.0000010181):2.145341386e-06,((((93:0.0000010181,131:0.0000010181):2.322474852e-06,108:0.0028251571):1.018153251e-06,123:0.0000010181):1.018153251e-06,101:0.0000024442):2.30267943e-06):2.268201503e-06,141:0.0000010181):0.002731538322,90:0.0000010181):2.724663502e-06,(88:0.0000010181,(89:0.0000010181,92:0.0000023546):1.018153251e-06):2.339167405e-06):0.002768021448,128:0.0027760078):0.002792313207):0.002796667672,(118:0.0000010181,145:0.0000020590):1.018153251e-06):2.325577108e-06,(71:0.0000010181,151:0.0028742718):2.241351283e-06):1.018153251e-06,(106:0.0000010181,134:0.0000010181):2.050111405e-06):2.787885601e-06,((((((72:0.0028381066,129:0.0028451786):0.002790786458,(79:0.0000010181,121:0.0027949348):2.743713239e-06):2.269279244e-06,78:0.0000010181):1.018153251e-06,(73:0.0000010181,77:0.0000010181):1.018153251e-06):1.018153251e-06,130:0.0000010181):2.419591195e-06,(80:0.0000010181,152:0.0000010181):1.018153251e-06):0.002794214267):0.002796563646,137:0.0000020377):0.002792274343,((29:0.0000010181,31:0.0028157670):2.469244493e-06,30:0.0000010181):2.405695124e-06):0.002780461814,(((((((4:0.0027925014,(((215:0.0028020905,216:0.0000025184):2.291467976e-06,221:0.0000010181):0.002780020721,218:0.0000029613):0.002774952265):2.3146207e-06,190:0.0000024561):2.517876198e-06,223:0.0000010181):1.018153251e-06,(182:0.0000010181,189:0.0000010181):2.673423744e-06):2.37235783e-06,((((((((((((((((((6:0.0112346595,7:0.0000023426):0.00275983167,59:0.0000010181):1.531858254e-06,60:0.0000021866):2.81928222e-06,8:0.0000027340):0.0084966581,185:0.0027933599):2.413901547e-06,(62:0.0027918942,((214:0.0028137130,(220:0.0000029533,224:0.0000010181):2.080999802e-06):0.005576611067,217:0.0000023650):2.151162967e-06):2.119123023e-06):2.124023394e-06,174:0.0000010181):1.018153251e-06,96:0.0000010181):1.018153251e-06,169:0.0000010181):1.018153251e-06,177:0.0000010181):1.018153251e-06,(33:0.0000010181,(97:0.0000010181,((160:0.0027807541,180:0.0000010181):2.020920725e-06,186:0.0000010181):1.018153251e-06):1.018153251e-06):1.018153251e-06):1.018153251e-06,171:0.0000010181):1.018153251e-06,(175:0.0000010181,191:0.0000010181):1.018153251e-06):1.018153251e-06,32:0.0000020198):2.551390692e-06,173:0.0000010181):2.352755879e-06,(((51:0.0087350947,(176:0.0000010181,179:0.0027911072):2.911174547e-06):2.638057426e-06,(170:0.0000010181,((172:0.0000010181,222:0.0056117805):2.626477736e-06,178:0.0000010181):2.174209496e-06):2.053477367e-06):0.002796588382,181:0.0058138536):2.184721196e-06):0.002771293824,219:0.0000010181):2.050916853e-06,187:0.0056077735):2.374139246e-06):2.366294928e-06,(58:0.0000023043,61:0.0000022268):0.002754157576):0.002772850817,((((((((5:0.0000023860,242:0.0000024158):0.005631403577,(99:0.0000027304,232:0.0000021965):0.002807148242):2.353568959e-06,(231:0.0000010181,235:0.0000010181):2.186373862e-06):2.151543574e-06,228:0.0000010181):0.005649553244,((((((((22:0.0000010181,23:0.0000020527):1.018153251e-06,237:0.0000010181):2.319161735e-06,(((229:0.0000028637,241:0.0000010181):2.375248103e-06,230:0.0000010181):0.005655727175,((234:0.0000025384,239:0.0000026443):0.005747747541,240:0.0000027972):2.404670819e-06):0.002818245666):2.103447696e-06,236:0.0056718239):0.002822539326,((52:0.0087338250,226:0.0000025269):0.002861587419,(227:0.0029051689,238:0.0000021395):2.396344042e-06):0.002834531874):2.035937652e-06,47:0.0000026916):2.451502291e-06,98:0.0115174776):0.002816387223,233:0.0000010181):2.220192123e-06):2.388137815e-06,(((((((((((((9:0.0000010181,155:0.0000010181):2.680532911e-06,157:0.0000010181):2.203604601e-06,94:0.0000010181):2.211178057e-06,34:0.0000010181):0.002746255274,45:0.0000010181):2.885971606e-06,46:0.0000010181):7.524931677e-05,24:0.0000010181):2.792168192e-06,159:0.0000010181):2.74225637e-06,158:0.0000010181):2.345555523e-06,36:0.0000010181):2.005672674e-06,35:0.0000010181):2.524463351e-06,(95:0.0000010181,156:0.0056554164):2.566585063e-06):0.005687429366,154:0.0000010181):2.713442871e-06):0.002815494317,(((17:0.0000010181,((18:0.0000010181,19:0.0000010181):2.153692531e-06,20:0.0000021296):2.195875527e-06):0.002808404131,((((((37:0.0000010181,(41:0.0000010181,43:0.0000010181):1.018153251e-06):2.365025335e-06,39:0.0027857660):2.771771532e-06,((38:0.0000010181,(40:0.0000010181,42:0.0029247904):2.225024674e-06):2.015502311e-06,44:0.0000010181):2.058363246e-06):0.002797524312,165:0.0027969264):2.348319855e-06,164:0.0000010181):2.515738709e-06,(166:0.0000024969,167:0.0000025111):0.002787591991):0.005631557527):2.231341999e-06,(((55:0.0000010181,168:0.0000010181):1.018153251e-06,184:0.0000010181):2.302858728e-06,183:0.0028004597):0.002812646678):0.002800096204):2.034302983e-06,(((11:0.0000010181,13:0.0000010181):2.256051873e-06,((14:0.0000023830,16:0.0000023530):0.002741596739,15:0.0082903538):2.313266926e-06):2.298925686e-06,12:0.0000021429):0.01701319005):0.00278739657):2.628653603e-06):2.370309038e-06,(21:0.0055390003,((((48:0.0000010181,(49:0.0000010181,192:0.0000010181):1.018153251e-06):2.985968977e-06,193:0.0000010181):0.008408827675,(161:0.0028683124,(162:0.0000027201,163:0.0000027324):0.003294305362):0.01684148137):2.341236206e-06,84:0.0000028663):2.027392264e-06):0.002764781503):0.002784484432,213:0.0000029135):2.546726373e-06,(10:0.0000020764,188:0.0000021315):0.00277440275):0.002782103203,50:0.0000024894):2.402913344e-06,(53:0.0000010181,54:0.0000010181):0.002803558889):0.002814420879,(83:0.0000021598,85:0.0000024308):0.002801789229):2.370818897e-06,194:0.0000023808):0.002787283405,((56:0.0028008847,57:0.0000023430):0.01144959508,(((206:0.0000024571,210:0.0000023680):0.002782939492,((207:0.0000010181,208:0.0000010181):1.018153251e-06,(209:0.0000010181,212:0.0000010181):1.018153251e-06):2.315649623e-06):0.002780931368,211:0.0000023585):0.002794395383):2.375171367e-06);
 11: -2495.60785023 (0:0.0453043314,(((((((((((((((((((((((((((((((((1:0.0000010181,(66:0.0000010181,(87:0.0000010181,149:0.0027893624):1.018153251e-06):1.018153251e-06):2.332502661e-06,112:0.0000010181):1.018153251e-06,((25:0.0000010181,26:0.0000010181):1.018153251e-06,140:0.0000010181):1.018153251e-06):1.018153251e-06,((103:0.0000010181,((109:0.0000010181,((116:0.0000010181,153:0.0000010181):0.002830155508,225:0.0056120876):0.002786489791):2.382466896e-06,133:0.0027814621):2.761444317e-06):1.018153251e-06,132:0.0000010181):1.018153251e-06):1.018153251e-06,(((110:0.0000027326,115:0.0000023966):0.002835490867,((114:0.0111398343,(147:0.0000010181,150:0.0055579805):2.324723031e-06):1.018153251e-06,(198:0.0000028587,202:0.0000010181):2.259887657e-06):1.074333732e-05):0.002783035431,201:0.0000010181):2.012531882e-06):2.223585983e-06,(((117:0.0000010181,125:0.0028518656):2.064410035e-06,138:0.0000010181):2.217104875e-06,124:0.0028318849):2.874788102e-06):2.310704006e-06,(196:0.0000010181,(199:0.0000020349,(203:0.0028353513,204:0.0000010181):2.597800166e-06):2.584945609e-06):2.920923505e-06):2.432718268e-06,((((((27:0.0000010181,(64:0.0000010181,70:0.0000010181):1.018153251e-06):1.018153251e-06,65:0.0000010181):2.860610141e-06,(69:0.0000010181,((135:0.0056196093,146:0.0000020571):0.002806414981,142:0.0028025412):2.758209963e-06):2.046109702e-06):8.369407479e-05,63:0.0000010181):0.001850478215,67:0.0000010181):0.0008369150711,68:0.0000010181):2.224300726e-05):0.0004880656271,200:0.0000010181):1.558304169e-06,197:0.0000010181):1.572383707e-06,122:0.0000010181):1.618571022e-06,28:0.0000010181):2.941455549e-06,111:0.0000010181):2.830851365e-06,144:0.0000010181):6.275313941e-06,74:0.0088379224):0.00228785561,((((102:0.0000024127,104:0.0000023835):0.005761682193,143:0.0028019711):2.773005716e-06,107:0.0000010181):2.369716588e-06,195:0.0000010181):2.96707827e-06):2.171669248e-06,(((2:0.0000021924,((75:0.0028301948,81:0.0028793731):2.915426153e-06,76:0.0029034872):0.00564654229):0.002791706561,3:0.0000010181):2.012912507e-06,(((105:0.0000010181,119:0.0000010181):2.662115672e-06,(120:0.0028060956,148:0.0056499259):2.407058309e-06):0.002808724674,(113:0.0000024909,(126:0.0028299372,127:0.0000010181):2.617555463e-06):0.002799611477):2.318139124e-06):2.134224384e-06):1.018153251e-06,82:0.0000010181):2.313694056e-06,((136:0.0028679459,205:0.0000010181):2.387928793e-06,139:0.0000010181):2.309230617e-06):2.316603477e-06,((((((((86:0.0000010181,91:0.0000010181):2.145341386e-06,101:0.0000024442):2.322474852e-06,(((93:0.0000010181,123:0.0000010181):1.018153251e-06,131:0.0000010181):1.018153251e-06,108:0.0028255228):2.30267943e-06):0.002647460327,141:0.0000010181):2.01704906e-06,90:0.0000010181):8.717209622e-05,(88:0.0000010181,92:0.0000023546):2.339167405e-06):2.165974586e-06,89:0.0000010181):0.002768765072,128:0.0027762978):0.002792601444):2.104024608e-06,100:0.0029834373):0.002794931449,((71:0.0000010181,(118:0.0000010181,145:0.0000020590):1.018153251e-06):2.154104356e-06,(106:0.0000010181,134:0.0000010181):2.001912502e-06):2.36414952e-06):1.018153251e-06,((((((((72:0.0028384043,129:0.0028454772):0.002791072301,(79:0.0000010181,121:0.0027955834):2.384811164e-06):2.269279244e-06,73:0.0000010181):1.018153251e-06,(80:0.0000010181,152:0.0000010181):1.018153251e-06):1.018153251e-06,130:0.0000010181):1.018153251e-06,77:0.0000010181):2.872157935e-06,78:0.0000010181):5.846768681e-06,151:0.0028745541):0.002787231851):0.002796855956,137:0.0000024899):0.002793111685,31:0.0028161441):2.281017063e-06,(29:0.0000010181,30:0.0000010181):2.357629081e-06):0.002780810162,((((((4:0.0027929551,(((215:0.0028025344,216:0.0000025184):2.291467976e-06,221:0.0000010181):0.002780461067,218:0.0000029613):0.002775396537):2.316145257e-06,223:0.0000010181):2.517876198e-06,((182:0.0000010181,189:0.0000010181):2.673423744e-06,190:0.0000024561):1.018153251e-06):2.275761712e-06,(((((((((((((6:0.0112360810,7:0.0000020981):2.878111201e-06,60:0.0000021866):2.109496245e-06,59:0.0000010181):0.002758688132,8:0.0000023029):0.008495650072,191:0.0000010181):2.702336484e-06,175:0.0000010181):1.018153251e-06,185:0.0027927857):2.551390692e-06,(((33:0.0000010181,97:0.0000010181):1.018153251e-06,171:0.0000010181):1.018153251e-06,177:0.0000010181):1.018153251e-06):1.018153251e-06,((((32:0.0000020198,180:0.0000010181):1.018153251e-06,(96:0.0000010181,174:0.0000010181):1.018153251e-06):1.018153251e-06,(((62:0.0027912950,160:0.0027811461):2.119123023e-06,((214:0.0028131209,(220:0.0000029533,224:0.0000010181):2.110494295e-06):0.005577260599,217:0.0000029126):2.391012211e-06):2.020920725e-06,186:0.0000010181):2.124023394e-06):1.018153251e-06,169:0.0000010181):1.018153251e-06):1.018153251e-06,(((51:0.0087363952,(170:0.0000010181,(((172:0.0000010181,179:0.0027385646):5.573023978e-05,222:0.0056126074):2.174209496e-06,178:0.0000010181):2.053477367e-06):2.638057426e-06):0.002782036494,219:0.0000010181):1.428796318e-06,176:0.0000010181):1.349167059e-05):2.352755879e-06,173:0.0000010181):2.945451749e-06,181:0.0058147559):0.002773790444,(58:0.0000023505,61:0.0000023506):0.002754562923):2.904551505e-06):2.359875365e-06,187:0.0056087362):0.002774008452,(((((((5:0.0000023860,242:0.0000024158):0.00563139741,((99:0.0000027304,232:0.0000021965):0.002807127049,(228:0.0000010181,(231:0.0000010181,235:0.0000010181):2.353568959e-06):2.342406925e-06):2.186373862e-06):0.005649662366,((((((((((((9:0.0000010181,155:0.0000010181):2.680532911e-06,157:0.0000010181):2.336245724e-06,34:0.0000010181):2.542413282e-06,94:0.0000010181):2.203604601e-06,35:0.0000010181):2.34717342e-06,45:0.0000010181):2.040178836e-06,158:0.0000010181):2.849693319e-06,24:0.0000010181):2.25368296e-06,159:0.0000010181):0.002822480672,46:0.0000010181):2.38323491e-06,((36:0.0000010181,156:0.0056528125):2.775443495e-06,95:0.0000010181):2.37789269e-06):2.345555523e-06,154:0.0000010181):0.005688176483):2.379006073e-06,((((((22:0.0000010181,237:0.0000010181):1.018153251e-06,23:0.0000020527):2.942435901e-06,(((((229:0.0000024255,241:0.0000024425):0.00565584247,230:0.0000010181):2.375737667e-06,240:0.0000027972):2.387898848e-06,(234:0.0000020827,239:0.0000024662):0.005747926701):0.002818286919,236:0.0056719689):2.319161735e-06):0.002822599566,98:0.0115176945):2.451502291e-06,(47:0.0000020667,233:0.0000010181):2.37507326e-06):2.350623077e-06,((52:0.0087340813,226:0.0000024793):0.00286167036,(227:0.0029052554,238:0.0000021395):2.445730215e-06):0.002834613682):0.002818838934):0.002815695171,(((17:0.0000010181,((18:0.0000010181,19:0.0000010181):2.153692531e-06,20:0.0000027020):2.012317865e-06):0.002807739426,((((((37:0.0000010181,43:0.0000010181):1.018153251e-06,41:0.0000010181):2.585047596e-06,(39:0.0027830168,44:0.0000010181):2.787700025e-06):2.058363246e-06,(38:0.0000010181,(40:0.0000010181,42:0.0029268641):2.207277872e-06):2.08279765e-06):0.002797571043,(164:0.0000023434,165:0.0027969762):2.622514359e-06):2.399064948e-06,(166:0.0000026469,167:0.0000029992):0.002787642231):0.005631656954):2.009081067e-06,(((55:0.0000010181,168:0.0000010181):1.018153251e-06,184:0.0000010181):2.302858728e-06,183:0.0028005161):0.002811992173):0.002799454876):2.034302983e-06,((((11:0.0000010181,13:0.0000010181):2.302971881e-06,12:0.0000021429):2.245823514e-06,(14:0.0000023830,16:0.0000023530):0.002740980602):2.313793736e-06,15:0.0082905351):0.01701445096):0.002787455767,(((21:0.0055387749,((48:0.0000010181,(49:0.0000010181,192:0.0000010181):1.018153251e-06):2.985968977e-06,193:0.0000010181):0.008408615168):2.348473917e-06,84:0.0000028663):2.374748868e-06,(161:0.0028682401,(162:0.0000027201,163:0.0000027324):0.003294224233):0.01684102569):0.002764221815):2.376259951e-06):2.373320963e-06):0.002784839907,(10:0.0000020764,188:0.0000021315):0.00277477111):2.330868526e-06,213:0.0000029135):0.002782485552,50:0.0000024894):2.318563568e-06,(53:0.0000010181,54:0.0000010181):0.002804490535):0.002814775769,(83:0.0000021598,85:0.0000024308):0.002802164523):2.037558225e-06,194:0.0000023808):0.002787654145,((56:0.0028011944,57:0.0000023430):0.01145090528,(((206:0.0000024571,210:0.0000023680):0.002783248022,((207:0.0000010181,208:0.0000010181):1.018153251e-06,(209:0.0000010181,212:0.0000010181):2.316425058e-06):1.018153251e-06):0.002781246873,211:0.0000022302):0.002794709379):2.361417462e-06);
 12: -2495.60796626 (0:0.0453028317,(((((((((((((((((((((((((((((((((1:0.0000010181,((((((((25:0.0000010181,140:0.0000010181):1.018153251e-06,66:0.0000010181):1.018153251e-06,(87:0.0000010181,149:0.0027897573):1.018153251e-06):1.018153251e-06,(103:0.0000010181,(((109:0.0000010181,(116:0.0000010181,153:0.0000010181):2.419423035e-06):0.002828555177,225:0.0056136390):0.002789648705,133:0.0027822168):2.761444317e-06):1.018153251e-06):1.018153251e-06,132:0.0000010181):1.018153251e-06,26:0.0000010181):1.018153251e-06,112:0.0000010181):2.872521989e-06,(((((((27:0.0000010181,(64:0.0000010181,70:0.0000010181):1.018153251e-06):1.018153251e-06,65:0.0000010181):2.860610141e-06,69:0.0000010181):2.310285844e-06,((135:0.0056211516,146:0.0000020571):0.002807233622,142:0.0028033537):2.373177839e-06):0.000306018536,67:0.0000010181):2.306818054e-06,63:0.0000010181):2.204078739e-06,68:0.0000010181):0.002484086789):1.018153251e-06):2.432718268e-06,((117:0.0000010181,(125:0.0028522444,138:0.0000010181):2.0709595e-06):2.217104875e-06,124:0.0028326211):2.83015931e-06):2.310704006e-06,((((110:0.0000027326,115:0.0000023966):0.002836192469,((((114:0.0111421738,150:0.0055589008):2.324723031e-06,147:0.0000010181):1.018153251e-06,202:0.0000010181):1.018153251e-06,198:0.0000028587):4.903062177e-06):0.002789164611,201:0.0000010181):2.410087351e-06,(196:0.0000010181,203:0.0028411675):2.584945609e-06):2.378661525e-06):2.675166073e-05,111:0.0000010181):3.371991462e-05,204:0.0000010181):2.010142996e-06,74:0.0088402994):0.0002011074646,199:0.0000020349):2.009823194e-06,122:0.0000010181):2.504737951e-06,197:0.0000010181):0.002517483821,195:0.0000010181):2.226873481e-06,200:0.0000010181):1.321441973e-06,28:0.0000010181):2.624438645e-06,144:0.0000010181):2.158412777e-06,(((102:0.0000024127,104:0.0000023835):0.005761475223,(107:0.0000010181,143:0.0024965130):2.40546713e-06):0.0003117433658,((113:0.0000024909,127:0.0000010181):2.617555463e-06,126:0.0028306972):0.002800352661):2.318139124e-06):2.304175047e-06,82:0.0000010181):1.018153251e-06,((2:0.0000021924,((75:0.0028308583,81:0.0028800391):2.915426153e-06,76:0.0029041866):0.005647902618):0.002791703976,3:0.0000010181):2.735197068e-06):2.134224384e-06,(((100:0.0029837264,136:0.0026976720):0.0001714164752,205:0.0000010181):2.309230617e-06,139:0.0000010181):2.204803732e-06):2.316603477e-06,((105:0.0000010181,119:0.0000010181):2.407058309e-06,(120:0.0028062327,148:0.0056502182):2.401281444e-06):0.002808881033):2.495044362e-06,((((((((86:0.0000010181,91:0.0000010181):2.145341386e-06,101:0.0000024442):2.30267943e-06,((93:0.0000010181,(108:0.0028256422,123:0.0000010181):2.322474852e-06):1.018153251e-06,131:0.0000010181):2.268201503e-06):0.002732963908,141:0.0000010181):2.280867359e-06,90:0.0000010181):2.163170783e-06,(89:0.0000010181,92:0.0000023546):2.339167405e-06):2.735924789e-06,88:0.0000010181):0.00276889424,128:0.0027768638):0.002793198397):0.002797141071,(71:0.0000010181,((106:0.0000010181,134:0.0000010181):2.050111405e-06,(118:0.0000010181,145:0.0000020590):1.018153251e-06):1.018153251e-06):2.154104356e-06):2.383021843e-06,(((((((72:0.0028389663,129:0.0028460178):0.002791581474,(79:0.0000010181,121:0.0027963884):2.081642022e-06):2.269279244e-06,73:0.0000010181):1.018153251e-06,(77:0.0000010181,78:0.0000010181):1.018153251e-06):1.018153251e-06,(80:0.0000010181,152:0.0000010181):1.018153251e-06):2.419591195e-06,130:0.0000010181):5.086502951e-06,151:0.0028751697):0.002791474234):0.002797394334,137:0.0000022732):0.002793099857,31:0.0028161332):2.405695124e-06,(29:0.0000010181,30:0.0000010181):2.469244493e-06):0.002780784804,((((((5:0.0000023860,242:0.0000024158):0.005632717566,((((99:0.0000027304,232:0.0000021965):0.002807794423,231:0.0000010181):2.186373862e-06,235:0.0000010181):2.353568959e-06,228:0.0000010181):2.151543574e-06):0.005651067955,(((((((((((9:0.0000010181,155:0.0000010181):2.680532911e-06,157:0.0000010181):2.203604601e-06,94:0.0000010181):2.336245724e-06,34:0.0000010181):2.71718292e-06,35:0.0000010181):2.040178836e-06,158:0.0000010181):2.34717342e-06,45:0.0000010181):2.849693319e-06,46:0.0000010181):2.25368296e-06,24:0.0000010181):0.002825371612,(((36:0.0000010181,156:0.0056546517):2.082382537e-06,159:0.0000010181):2.37789269e-06,95:0.0000010181):2.38323491e-06):2.345555523e-06,154:0.0000010181):0.005689509824):2.053671106e-06,((((((((22:0.0000010181,23:0.0000020527):1.018153251e-06,237:0.0000010181):2.212234468e-06,((((229:0.0000028637,241:0.0000010181):0.005657207781,230:0.0000010181):2.404670819e-06,240:0.0000027972):2.331995534e-06,(234:0.0000025384,239:0.0000026443):0.005749413458):0.002819068108):2.345667647e-06,236:0.0056734993):0.002823338034,98:0.0115208093):2.639815981e-06,47:0.0000024513):2.413898509e-06,((52:0.0087366029,226:0.0000024793):0.002862528264,(227:0.0029060935,238:0.0000021395):2.983238184e-06):0.00283548582):2.445893443e-06,233:0.0000010181):0.002817258295):0.002816564912,((((17:0.0000010181,(18:0.0000010181,19:0.0000010181):2.153692531e-06):2.195875527e-06,20:0.0000021296):0.002808644886,(((((37:0.0000010181,(41:0.0000010181,43:0.0000010181):1.018153251e-06):2.365025335e-06,((38:0.0000010181,(40:0.0000010181,42:0.0029269608):2.207277872e-06):2.930151317e-06,(39:0.0027837404,44:0.0000010181):2.923131276e-06):2.058363246e-06):0.002798433464,164:0.0000010181):2.348319855e-06,165:0.0027978454):2.515738709e-06,(166:0.0000024969,167:0.0000025111):0.002788466217):0.005633471547):2.285050326e-06,(((55:0.0000010181,168:0.0000010181):1.018153251e-06,183:0.0028014161):2.302858728e-06,184:0.0000010181):0.002812901988):0.002800357955):2.15536427e-06,(((11:0.0000020282,13:0.0000010181):2.211399482e-06,((14:0.0000023830,16:0.0000023530):0.002741849497,15:0.0082932000):2.825108313e-06):2.145390247e-06,12:0.0000021142):0.01701949873):0.002788409287):2.412961766e-06,((21:0.0055393288,(48:0.0000010181,((49:0.0000010181,192:0.0000010181):1.018153251e-06,193:0.0000010181):2.985968977e-06):0.008409553609):2.508390519e-06,(84:0.0000028663,(161:0.0028685254,(162:0.0000027201,163:0.0000027324):0.003294646397):0.01684222853):2.382054631e-06):0.00276466711):2.491964563e-06,((((((4:0.0027928852,(((215:0.0028024686,216:0.0000024176):2.283768714e-06,221:0.0000010181):0.002780403364,218:0.0000029613):0.002775329168):2.3146207e-06,190:0.0000024561):2.517876198e-06,(182:0.0000010181,189:0.0000010181):2.673423744e-06):1.018153251e-06,223:0.0000010181):2.275761712e-06,(((((((((((((6:0.0112359071,7:0.0000020981):2.652425399e-06,59:0.0000010181):0.002758521492,60:0.0000021866):2.955873586e-06,8:0.0000023029):0.008497648951,185:0.0027927436):2.702336484e-06,((33:0.0000010181,177:0.0000010181):1.018153251e-06,(97:0.0000010181,171:0.0000010181):1.018153251e-06):1.018153251e-06):1.018153251e-06,((32:0.0000020198,((62:0.0027911763,((214:0.0028129997,(220:0.0000029533,224:0.0000010181):2.080999802e-06):0.005577143093,217:0.0000023650):2.151162967e-06):2.119123023e-06,96:0.0000010181):1.018153251e-06):2.124023394e-06,174:0.0000010181):1.018153251e-06):1.018153251e-06,((160:0.0027810880,180:0.0000010181):2.020920725e-06,186:0.0000010181):1.018153251e-06):1.018153251e-06,169:0.0000010181):1.018153251e-06,(175:0.0000010181,191:0.0000010181):1.018153251e-06):2.27009033e-06,173:0.0000010181):2.945451749e-06,(((51:0.0087362014,(170:0.0000010181,((((172:0.0000010181,179:0.0026724259):0.0001196049252,176:0.0000010181):2.053401577e-06,222:0.0056124822):2.053477367e-06,178:0.0000010181):2.638057426e-06):2.339489421e-06):1.315530205e-06,219:0.0000010181):0.002795620376,181:0.0058146384):2.352755879e-06):0.00277372421,(58:0.0000023043,61:0.0000022268):0.00275450272):2.289370682e-06):2.233025392e-06,187:0.0056085909):0.002773229023):0.002784185363,213:0.0000029135):2.010024501e-06,(10:0.0000020764,188:0.0000021315):0.002774095225):0.002781810433,50:0.0000024894):2.402913344e-06,(53:0.0000010181,54:0.0000010181):0.002803789747):0.002814104455,(83:0.0000021598,85:0.0000024308):0.002801478107):2.037558225e-06,194:0.0000023808):0.002786977259,((56:0.0028011190,57:0.0000023430):0.01145057851,(((206:0.0000024571,210:0.0000023680):0.002783181629,((207:0.0000010181,208:0.0000010181):1.018153251e-06,(209:0.0000010181,212:0.0000010181):1.018153251e-06):2.283970358e-06):0.002781172446,211:0.0000025895):0.00279463891):2.302776367e-06);
 13: -2495.60822877 (0:0.0452934773,(((((((((((((((((((((((((((((((1:0.0000010181,((117:0.0000010181,((124:0.0028313805,125:0.0028502576):2.7822157e-06,138:0.0000010181):2.217104875e-06):2.824063633e-06,((196:0.0000010181,(199:0.0000020349,(203:0.0028316642,204:0.0000010181):2.597800166e-06):2.584945609e-06):2.933959053e-06,201:0.0000010181):2.737294622e-06):1.018153251e-06):2.432718268e-06,63:0.0000010181):2.310704006e-06,(((((((25:0.0000010181,140:0.0000010181):1.018153251e-06,132:0.0000010181):1.018153251e-06,87:0.0000010181):1.018153251e-06,(26:0.0000010181,((103:0.0000010181,149:0.0027882054):1.018153251e-06,((109:0.0000010181,((116:0.0000010181,153:0.0000010181):0.00282924992,225:0.0056106838):0.002748229687):3.972801281e-05,133:0.0027809574):2.761444317e-06):1.018153251e-06):1.018153251e-06):1.018153251e-06,(((((((27:0.0000010181,64:0.0000010181):1.018153251e-06,70:0.0000010181):1.018153251e-06,((65:0.0000010181,(135:0.0056181445,146:0.0000020571):0.00280593296):2.860610141e-06,69:0.0000010181):2.310285844e-06):2.373177839e-06,142:0.0028020497):0.002792946488,68:0.0000010181):2.405166726e-06,67:0.0000010181):2.446096836e-06,66:0.0000010181):1.018153251e-06):2.872521989e-06,112:0.0000010181):1.018153251e-06,((110:0.0000024742,115:0.0000024713):0.002834698954,((114:0.0111377855,(147:0.0000010181,150:0.0055569378):1.018153251e-06):1.018153251e-06,(198:0.0000028587,202:0.0000010181):2.324723031e-06):0.002773664318):1.849794495e-05):2.914524834e-06):0.0005023840918,74:0.0088363087):1.155483501e-06,197:0.0000010181):1.371019819e-06,28:0.0000010181):1.027181837e-06,144:0.0000010181):1.164402955e-06,111:0.0000010181):1.491251951e-06,200:0.0000010181):1.101137398e-06,122:0.0000010181):0.002279635042,195:0.0000010181):2.636313231e-06,(((102:0.0000024127,104:0.0000023835):0.005759965311,143:0.0028033613):2.963920369e-06,107:0.0000010181):2.855348926e-06):2.316603477e-06,((((100:0.0029827161,136:0.0028649501):1.75997517e-06,139:0.0000010181):2.678625013e-06,205:0.0000010181):2.051707213e-06,((105:0.0000010181,(119:0.0000010181,(120:0.0028049384,148:0.0056475964):2.287746152e-06):2.407058309e-06):0.002807837052,(113:0.0000024909,(126:0.0028292132,127:0.0000010181):2.617555463e-06):0.002799134975):2.304622756e-06):2.227609704e-06):2.318139124e-06,82:0.0000010181):1.018153251e-06,((2:0.0000029873,((75:0.0028294850,81:0.0028786450):2.376348877e-06,76:0.0029027458):0.005645380834):0.002790646802,3:0.0000010181):2.361536231e-06):2.313694056e-06,((((((86:0.0000010181,(91:0.0000010181,((93:0.0000010181,(108:0.0028246159,131:0.0000010181):2.322474852e-06):1.018153251e-06,123:0.0000010181):1.018153251e-06):2.268201503e-06):2.30267943e-06,101:0.0000024442):0.002082584945,90:0.0000010181):1.502989591e-06,141:0.0000010181):0.0006506777089,((88:0.0000010181,92:0.0000023546):1.018153251e-06,89:0.0000010181):2.339167405e-06):0.002767897102,128:0.0027756258):0.002792198861):0.002796138213,(106:0.0000010181,134:0.0000010181):2.050111405e-06):2.154104356e-06,71:0.0000010181):1.018153251e-06,(118:0.0000010181,145:0.0000020590):1.018153251e-06):2.40170324e-06,((((((72:0.0028377321,129:0.0028448149):0.002790434311,(79:0.0000010181,121:0.0027953375):2.004850588e-06):2.269279244e-06,(73:0.0000010181,78:0.0000010181):1.018153251e-06):1.018153251e-06,(77:0.0000010181,80:0.0000010181):1.018153251e-06):1.018153251e-06,(130:0.0000010181,152:0.0000010181):2.419591195e-06):5.549319006e-06,151:0.0028738751):0.002789749744):0.002796506932,137:0.0000022732):0.002791932926,((29:0.0000010181,31:0.0028152287):2.469244493e-06,30:0.0000010181):2.405695124e-06):0.002779925363,((((((((5:0.0000023860,242:0.0000024158):0.005631179704,(231:0.0000010181,235:0.0000010181):2.186373862e-06):2.318522727e-06,228:0.0000028443):2.793390943e-06,(99:0.0000027304,232:0.0000021965):0.00280703787):0.005649321939,((((((22:0.0000010181,(23:0.0000020527,237:0.0000010181):1.018153251e-06):2.105138689e-06,((((229:0.0000028637,241:0.0000010181):2.384228066e-06,230:0.0000010181):0.005655574461,((234:0.0000025384,239:0.0000026443):0.005747578255,240:0.0000027972):2.595078118e-06):0.002818516794,236:0.0056716537):2.236550488e-06):0.002823250153,98:0.0115170206):2.312418153e-06,47:0.0000026916):2.639815981e-06,((52:0.0087335557,226:0.0000022131):0.002862467787,(227:0.0029060057,238:0.0000021395):2.983238184e-06):0.002835418365):0.002816059089,233:0.0000010181):2.44709819e-06):2.257729796e-06,(((((((((((((9:0.0000010181,155:0.0000010181):2.680532911e-06,157:0.0000010181):2.203604601e-06,94:0.0000010181):2.211178057e-06,34:0.0000010181):2.324455943e-06,46:0.0000010181):2.885971606e-06,24:0.0000010181):2.628846802e-06,45:0.0000010181):2.726394655e-06,159:0.0000010181):2.74225637e-06,35:0.0000010181):2.005672674e-06,158:0.0000010181):0.002769181618,36:0.0000010181):5.227141744e-05,(95:0.0000010181,156:0.0056553726):2.3283867e-06):2.566585063e-06,154:0.0000010181):0.00568766028):0.002815877084,(((17:0.0000010181,((18:0.0000010181,19:0.0000010181):2.153692531e-06,20:0.0000021296):2.195875527e-06):0.00280755118,(((((((37:0.0000010181,41:0.0000010181):1.018153251e-06,43:0.0000010181):2.306015277e-06,(39:0.0027829087,44:0.0000010181):2.724971318e-06):2.313103301e-06,(38:0.0000010181,(40:0.0000010181,42:0.0029266696):2.207277872e-06):2.432749642e-06):0.0027977096,165:0.0027967943):2.477564096e-06,164:0.0000010181):2.408864398e-06,(166:0.0000024969,167:0.0000025111):0.002787459225):0.005631283271):2.431468149e-06,(((55:0.0000010181,168:0.0000010181):1.018153251e-06,184:0.0000010181):2.302858728e-06,183:0.0028003298):0.002811801477):0.00279955015):2.431675929e-06,((11:0.0000010181,(13:0.0000010181,((14:0.0000023830,16:0.0000023530):0.002740794318,15:0.0082908346):2.256051873e-06):2.313266926e-06):2.298925686e-06,12:0.0000021429):0.01701238862):0.002787547262):2.219603631e-06,(((21:0.0055388611,(161:0.0028679092,(162:0.0000027201,163:0.0000027324):0.00329382401):0.01683906329):2.399292364e-06,84:0.0000028663):2.972987227e-06,((48:0.0000010181,(49:0.0000010181,192:0.0000010181):1.018153251e-06):2.985968977e-06,193:0.0000010181):0.008407731795):0.002764244656):2.367887132e-06,(((((4:0.0027929045,(((215:0.0028024926,216:0.0000025184):2.291467976e-06,221:0.0000010181):0.002780417038,218:0.0000029613):0.002775349602):2.289480244e-06,190:0.0000024561):2.517876198e-06,((182:0.0000010181,189:0.0000010181):2.673423744e-06,223:0.0000010181):1.018153251e-06):2.275761712e-06,(((((((((((((((((6:0.0112343954,7:0.0000021789):2.2490721e-06,59:0.0000010181):0.002759302403,60:0.0000021866):2.083256054e-06,8:0.0000027340):0.00849644811,185:0.0027927765):2.702336484e-06,(62:0.0027912785,((214:0.0028131127,(220:0.0000029533,224:0.0000010181):2.080999802e-06):0.005577358079,217:0.0000023650):2.151162967e-06):2.119123023e-06):2.124023394e-06,174:0.0000010181):1.018153251e-06,96:0.0000010181):1.018153251e-06,177:0.0000010181):1.018153251e-06,(32:0.0000020198,(175:0.0000010181,191:0.0000010181):1.018153251e-06):1.018153251e-06):1.018153251e-06,((33:0.0000010181,97:0.0000010181):1.018153251e-06,171:0.0000010181):1.018153251e-06):1.018153251e-06,((160:0.0027811326,180:0.0000010181):2.020920725e-06,186:0.0000010181):1.018153251e-06):1.018153251e-06,169:0.0000010181):2.551390692e-06,173:0.0000010181):2.945451749e-06,((51:0.0087348083,(170:0.0000010181,((((172:0.0000010181,179:0.0027903223):2.0271973e-06,176:0.0000010181):2.053477367e-06,222:0.0056125628):2.174209496e-06,178:0.0000010181):2.363411177e-06):2.51585489e-06):0.002796971434,181:0.0058136505):2.302305914e-06):2.554367291e-06,219:0.0000010181):0.002771188065,(58:0.0000023043,61:0.0000022268):0.002754527047):2.279251497e-06):2.29373513e-06,187:0.0056075824):0.002773242338):0.002784239531,213:0.0000029135):2.433323426e-06,(10:0.0000020764,188:0.0000021315):0.002774145068):0.002781865848,50:0.0000024894):2.406325129e-06,(53:0.0000010181,54:0.0000010181):0.002803842834):0.002814150464,(83:0.0000021598,85:0.0000024308):0.002801527079):2.211201822e-06,194:0.0000023808):0.002786371571,((56:0.0028012305,57:0.0000022030):0.01144841642,(((206:0.0000024571,210:0.0000023680):0.002783194584,((207:0.0000010181,208:0.0000010181):1.018153251e-06,(209:0.0000010181,212:0.0000010181):1.018153251e-06):2.293235622e-06):0.002781185439,211:0.0000020664):0.002794620272):2.352647917e-06);
 14: -2495.60850769 (0:0.0453103577,((((((((((((((((((((((((((((((((((1:0.0000010181,((((25:0.0000010181,((103:0.0000010181,133:0.0027832748):2.761444317e-06,(109:0.0000010181,((116:0.0000010181,153:0.0000010181):0.002831077676,225:0.0056137429):0.002787432098):2.285705374e-06):1.018153251e-06):1.018153251e-06,140:0.0000010181):1.018153251e-06,(66:0.0000010181,(87:0.0000010181,149:0.0027908077):1.018153251e-06):1.018153251e-06):1.018153251e-06,(26:0.0000010181,132:0.0000010181):1.018153251e-06):1.018153251e-06):1.018153251e-06,112:0.0000010181):2.872521989e-06,(117:0.0000010181,((124:0.0028327314,125:0.0028538588):2.011638069e-06,138:0.0000010181):1.459345784e-06):2.091146872e-06):2.432718268e-06,(((((((27:0.0000010181,64:0.0000010181):1.018153251e-06,70:0.0000010181):1.018153251e-06,(65:0.0000010181,(135:0.0056211874,146:0.0000020571):0.002808304314):2.310285844e-06):2.860610141e-06,(69:0.0000010181,142:0.0028043784):2.373177839e-06):0.002676142377,68:0.0000010181):2.433327341e-06,63:0.0000010181):2.972236234e-06,67:0.0000010181):0.0001184153727):2.310704006e-06,(196:0.0000010181,(201:0.0000010181,203:0.0028389934):2.697234717e-06):2.2222569e-06):2.305777765e-06,(((110:0.0000027326,115:0.0000023966):0.002836244589,(147:0.0000010181,150:0.0055595287):1.018153251e-06):1.018153251e-06,((114:0.0111412204,198:0.0000028587):2.324723031e-06,202:0.0000010181):2.113287311e-06):0.002793730618):0.0001179260571,199:0.0000020349):0.0001326392598,200:0.0000010181):2.095244203e-06,197:0.0000010181):2.275519147e-06,111:0.0000010181):1.556606437e-06,122:0.0000010181):2.148448843e-06,204:0.0000010181):2.685690019e-05,28:0.0000010181):2.168134163e-06,195:0.0000010181):2.298127175e-06,74:0.0088401315):2.320217051e-06,144:0.0000010181):0.002501542001,((((102:0.0000023826,104:0.0000023835):0.005762166324,143:0.0028054761):2.342594775e-06,107:0.0000010181):2.517118073e-06,(113:0.0000024909,(126:0.0028306370,127:0.0000010181):2.186227823e-06):0.002800308182):2.365502938e-06):2.318139124e-06,((((2:0.0000021924,((75:0.0028307999,81:0.0028800258):2.005537605e-06,76:0.0029041344):0.005648247838):2.378157931e-06,3:0.0000010181):0.002791952391,(((100:0.0029842124,136:0.0028662228):1.681165028e-06,205:0.0000010181):2.309230617e-06,139:0.0000010181):2.634305123e-06):2.134224384e-06,82:0.0000010181):1.018153251e-06):2.316603477e-06,((105:0.0000010181,119:0.0000010181):2.407058309e-06,(120:0.0028062006,148:0.0056501224):2.287746152e-06):0.002808862028):2.804521893e-06,(((((((((86:0.0000010181,141:0.0000010181):2.145341386e-06,91:0.0000010181):2.268201503e-06,101:0.0000024442):2.30267943e-06,((93:0.0000010181,(108:0.0028256039,131:0.0000010181):2.322474852e-06):1.018153251e-06,123:0.0000010181):1.018153251e-06):0.002469880366,90:0.0000010181):0.0002669567717,88:0.0000010181):2.339167405e-06,89:0.0000010181):1.018153251e-06,92:0.0000023546):0.002768850863,128:0.0027768492):0.002793171261):0.002797103211,(71:0.0000010181,((106:0.0000010181,134:0.0000010181):2.050111405e-06,(118:0.0000010181,145:0.0000020590):1.018153251e-06):1.018153251e-06):2.300324871e-06):2.154104356e-06,(((((((72:0.0028389998,129:0.0028461048):0.002791651859,73:0.0000010181):2.269279244e-06,(79:0.0000010181,121:0.0027954829):3.063830209e-06):1.018153251e-06,(77:0.0000010181,78:0.0000010181):1.018153251e-06):1.018153251e-06,130:0.0000010181):2.419591195e-06,(80:0.0000010181,152:0.0000010181):1.018153251e-06):0.002739773461,151:0.0028750213):5.488971146e-05):0.002797455289,137:0.0000023995):0.002793158998,31:0.0028161942):2.285455473e-06,(29:0.0000010181,30:0.0000010181):2.469244493e-06):0.002780844276,(((((4:0.0027929111,(((215:0.0028025495,216:0.0000025184):0.002780363265,221:0.0000010181):2.411924365e-06,218:0.0000029613):0.002775356832):2.293659057e-06,190:0.0000024561):2.517876198e-06,((182:0.0000010181,189:0.0000010181):2.673423744e-06,223:0.0000010181):1.018153251e-06):2.275761712e-06,(((((((((6:0.0112361407,7:0.0000020981):2.15860171e-06,59:0.0000010181):0.002759106411,60:0.0000021866):2.389842679e-06,8:0.0000022251):0.008497839199,((((((51:0.0087360708,179:0.0027943642):2.174209496e-06,(170:0.0000010181,(178:0.0000010181,222:0.0056123918):2.646000356e-06):2.638057426e-06):2.053477367e-06,172:0.0000010181):0.002466910616,176:0.0000010181):2.781813118e-06,191:0.0000010181):2.281577373e-06,219:0.0000010181):0.0003221070811):2.945451749e-06,(((((((((32:0.0000020198,160:0.0027810473):2.020920725e-06,180:0.0000010181):1.018153251e-06,169:0.0000010181):1.018153251e-06,((62:0.0027911912,((214:0.0028130161,(220:0.0000029533,224:0.0000010181):2.369066773e-06):0.005577064413,217:0.0000022791):2.365866619e-06):2.887793649e-06,186:0.0000010181):1.018153251e-06):2.124023394e-06,96:0.0000010181):1.018153251e-06,174:0.0000010181):1.018153251e-06,(171:0.0000010181,185:0.0027927164):1.018153251e-06):1.018153251e-06,((33:0.0000010181,177:0.0000010181):1.018153251e-06,97:0.0000010181):1.018153251e-06):1.018153251e-06,175:0.0000022741):2.551390692e-06):2.651556747e-06,173:0.0000010181):2.352755879e-06,181:0.0058146552):0.002773742753,(58:0.0000023043,61:0.0000022268):0.002754518472):2.251983088e-06):2.359875365e-06,187:0.0056086489):0.002773256053):2.340081213e-06,((((((5:0.0000023860,242:0.0000024158):0.005632428224,(((99:0.0000027304,232:0.0000021965):0.002807635576,(231:0.0000010181,235:0.0000010181):2.186373862e-06):2.311390703e-06,228:0.0000010181):2.05015265e-06):0.005648245861,233:0.0000010181):2.312101499e-06,(((((((((((((9:0.0000010181,155:0.0000010181):2.203604601e-06,157:0.0000010181):2.680532911e-06,94:0.0000010181):2.336245724e-06,34:0.0000010181):2.71718292e-06,24:0.0000010181):2.040178836e-06,158:0.0000010181):2.34717342e-06,35:0.0000010181):2.849693319e-06,46:0.0000010181):2.25368296e-06,45:0.0000010181):0.002822222943,159:0.0000010181):2.38323491e-06,((36:0.0000010181,156:0.0056536804):2.707035222e-06,95:0.0000010181):2.37789269e-06):0.005579126337,154:0.0000010181):0.0001114295551,((((((22:0.0000010181,23:0.0000020527):1.018153251e-06,237:0.0000010181):2.212234468e-06,(((229:0.0000028637,241:0.0000010181):0.005658978226,((230:0.0000010181,(234:0.0000025384,239:0.0000026443):0.005747573683):2.024897921e-06,240:0.0000027972):2.804764516e-06):0.002818648849,236:0.0056727069):2.305479634e-06):0.002822976571,98:0.0115192693):2.451502291e-06,47:0.0000026916):2.441160111e-06,((52:0.0087353428,226:0.0000022084):0.002862097577,(227:0.0029056769,238:0.0000021395):2.276813802e-06):0.00283504155):0.002819149956):2.071929384e-06):0.002816025583,(((17:0.0000010181,((18:0.0000010181,19:0.0000010181):2.153692531e-06,20:0.0000021296):2.195875527e-06):0.002808239319,((((((37:0.0000010181,43:0.0000010181):1.018153251e-06,41:0.0000010181):2.365025335e-06,(((38:0.0000010181,(40:0.0000010181,42:0.0029243206):2.474163374e-06):2.708432129e-06,44:0.0000010181):2.162306784e-06,39:0.0027862974):2.585047596e-06):0.002798041391,165:0.0027974494):2.348319855e-06,164:0.0000010181):2.291000326e-06,(166:0.0000024969,167:0.0000025111):0.002788118715):0.005632638154):2.269018424e-06,((55:0.0000010181,(168:0.0000010181,184:0.0000010181):1.018153251e-06):2.359483297e-06,183:0.0028010190):0.002812503269):0.002799967993):2.2701357e-06,(((11:0.0000010181,13:0.0000010181):2.313266926e-06,((14:0.0000029932,16:0.0000023530):0.002741483393,15:0.0082920821):2.343544452e-06):2.302971881e-06,12:0.0000021429):0.01701696235):0.002788039398):2.275184445e-06,(((21:0.0055405270,((48:0.0000010181,(49:0.0000010181,192:0.0000010181):1.018153251e-06):2.985968977e-06,193:0.0000010181):0.0084112031):2.129057888e-06,84:0.0000028663):2.35930314e-06,(161:0.0028691440,(162:0.0000027201,163:0.0000027312):0.003295318625):0.01684634544):0.002765163647):0.002784743967,213:0.0000020517):2.406155365e-06,(10:0.0000020764,188:0.0000021315):0.002774651965):0.002782373974,50:0.0000028989):2.274921909e-06,(53:0.0000010181,54:0.0000010181):0.002804347838):0.002814657576,(83:0.0000021598,85:0.0000024308):0.002802020624):2.037558225e-06,194:0.0000023808):0.002787484265,((56:0.0028015281,57:0.0000024474):0.01145229708,(((206:0.0000024571,210:0.0000023680):0.002783584223,((207:0.0000010181,208:0.0000010181):1.018153251e-06,(209:0.0000010181,212:0.0000010181):1.018153251e-06):2.292054471e-06):0.002781580397,211:0.0000021264):0.002795049889):2.351289002e-06);
 15: -2495.60851113 (0:0.0453068454,(((((((((((((((((((((((((1:0.0000010181,((((25:0.0000010181,140:0.0000010181):1.018153251e-06,(26:0.0000010181,(((66:0.0000010181,132:0.0000010181):1.018153251e-06,(103:0.0000010181,(((109:0.0000010181,(116:0.0000010181,153:0.0000010181):2.414249754e-06):0.00282828528,225:0.0056131528):0.002789402284,133:0.0027819821):2.761444317e-06):1.018153251e-06):1.018153251e-06,(87:0.0000010181,149:0.0027901191):1.018153251e-06):1.018153251e-06):1.018153251e-06):1.018153251e-06,112:0.0000010181):2.872521989e-06,(((((((((27:0.0000010181,64:0.0000010181):1.018153251e-06,70:0.0000010181):1.018153251e-06,65:0.0000010181):2.860610141e-06,(135:0.0056207503,146:0.0000020571):0.002807604301):2.275750792e-06,69:0.0000010181):2.310285844e-06,142:0.0028031062):0.0027943642,68:0.0000010181):2.53461912e-06,63:0.0000010181):1.017456407e-06,67:0.0000010181):1.950999044e-06):1.018153251e-06):2.432718268e-06,(117:0.0000010181,((124:0.0028324265,125:0.0028521801):2.064410035e-06,138:0.0000010181):2.679632066e-06):2.217104875e-06):2.310704006e-06,(((110:0.0000027326,115:0.0000023966):0.002836015894,(((114:0.0111411606,198:0.0000028587):2.324723031e-06,202:0.0000010181):1.018153251e-06,(147:0.0000010181,150:0.0055592562):1.018153251e-06):8.233514808e-06):0.002788068934,((196:0.0000010181,(199:0.0000020349,(203:0.0028345400,204:0.0000010181):2.584945609e-06):2.144180199e-06):2.65367367e-06,201:0.0000010181):2.305777765e-06):2.223585983e-06):0.0006485611459,197:0.0000010181):1.311756168e-06,111:0.0000010181):1.273475304e-06,122:0.0000010181):1.20841755e-06,200:0.0000010181):2.212011122e-06,74:0.0088395053):1.575066281e-06,144:0.0000010181):1.321441973e-06,28:0.0000010181):1.169888119e-06,195:0.0000010181):0.002134205103,((((2:0.0000021924,((75:0.0028306784,81:0.0028798707):2.915426153e-06,76:0.0029039911):0.005647516711):2.266093063e-06,3:0.0000010181):0.002791926923,(((100:0.0029835266,136:0.0026396665):0.0002278139322,205:0.0000010181):2.309230617e-06,139:0.0000010181):2.969131451e-06):2.134224384e-06,82:0.0000010181):1.018153251e-06):2.304175047e-06,(((102:0.0000024127,104:0.0000023835):0.005759243771,107:0.0000010181):2.445034503e-06,143:0.0028092327):1.614416691e-06):2.318139124e-06,((((((((86:0.0000010181,91:0.0000010181):2.145341386e-06,(((93:0.0000010181,(108:0.0028262979,131:0.0000010181):2.322474852e-06):1.018153251e-06,101:0.0000024442):1.018153251e-06,123:0.0000010181):2.30267943e-06):0.001655851686,90:0.0000010181):2.614815712e-06,141:0.0000010181):0.001076473517,(89:0.0000010181,92:0.0000023546):2.339167405e-06):1.018153251e-06,88:0.0000010181):0.0027695259,128:0.0027767338):0.002793045958,(113:0.0000024909,(126:0.0028303399,127:0.0000010181):2.617555463e-06):0.00280001091):2.316603477e-06):2.313694056e-06,((105:0.0000010181,119:0.0000010181):2.407058309e-06,(120:0.0028060333,148:0.0056497826):2.287746152e-06):0.00280950575):0.002796937899,(((71:0.0000010181,(((((((72:0.0028388197,129:0.0028458890):0.002791465308,(79:0.0000010181,121:0.0027971336):1.229058307e-06):2.269279244e-06,(73:0.0000010181,78:0.0000010181):1.018153251e-06):1.018153251e-06,(80:0.0000010181,152:0.0000010181):1.018153251e-06):1.018153251e-06,130:0.0000010181):2.16945396e-06,77:0.0000010181):0.002749270889,151:0.0028748867):4.523444684e-05):2.400487721e-06,(106:0.0000010181,134:0.0000010181):2.050111405e-06):1.018153251e-06,(118:0.0000010181,145:0.0000020590):1.018153251e-06):2.256255079e-06):0.002797244907,137:0.0000022732):0.002792939721,((29:0.0000010181,30:0.0000010181):2.469244493e-06,31:0.0028169006):2.405695124e-06):0.002780641109,((((((((4:0.0027927376,(((215:0.0028023272,216:0.0000025184):2.291467976e-06,221:0.0000010181):0.002780253668,218:0.0000029613):0.002775185489):2.3146207e-06,190:0.0000024561):2.517876198e-06,223:0.0000010181):1.018153251e-06,(182:0.0000010181,189:0.0000010181):2.673423744e-06):2.275761712e-06,(((((((((((((((((6:0.0112354454,7:0.0000020751):2.238113189e-06,59:0.0000010181):0.002758820027,60:0.0000021866):2.553148488e-06,8:0.0000023029):0.008497278027,185:0.0027926165):2.702336484e-06,97:0.0000010181):1.018153251e-06,171:0.0000010181):1.018153251e-06,33:0.0000010181):1.018153251e-06,177:0.0000010181):1.018153251e-06,169:0.0000010181):1.018153251e-06,(((62:0.0027911199,((214:0.0028129506,(220:0.0000029533,224:0.0000010181):2.080999802e-06):0.005577041489,217:0.0000023650):2.151162967e-06):2.119123023e-06,(96:0.0000010181,174:0.0000010181):1.018153251e-06):2.124023394e-06,((160:0.0027809749,180:0.0000010181):2.020920725e-06,186:0.0000010181):1.018153251e-06):1.018153251e-06):1.018153251e-06,(175:0.0000010181,191:0.0000010181):1.018153251e-06):1.018153251e-06,32:0.0000020198):2.551390692e-06,173:0.0000010181):2.945451749e-06,(((51:0.0087358032,(170:0.0000010181,(((172:0.0000010181,179:0.0027916844):2.516467488e-06,222:0.0056122447):2.174209496e-06,178:0.0000010181):2.053477367e-06):2.638057426e-06):0.00257397109,176:0.0000010181):0.0002197549411,219:0.0000010181):2.568170878e-06):2.352755879e-06,181:0.0058143485):0.002773594074,(58:0.0000023043,61:0.0000022268):0.0027543663):2.246227129e-06):2.359875365e-06,187:0.0056082921):0.002773071759,((((((5:0.0000023860,242:0.0000024158):0.00563192278,((99:0.0000027936,232:0.0000026488):0.002807391134,(228:0.0000010181,(231:0.0000010181,235:0.0000010181):2.868234238e-06):2.057725865e-06):2.404670742e-06):0.005650196138,(((((((((9:0.0000010181,155:0.0000010181):2.680532911e-06,157:0.0000010181):2.203604601e-06,34:0.0000010181):2.220691494e-06,94:0.0000010181):0.0003320169897,24:0.0000010181):1.238203414e-06,45:0.0000010181):0.002496150427,35:0.0000010181):2.38323491e-06,(((((36:0.0000010181,156:0.0056504430):2.36190856e-06,159:0.0000010181):2.37789269e-06,158:0.0000010181):2.322961102e-06,46:0.0000010181):2.25368296e-06,95:0.0000010181):2.849693319e-06):2.400116679e-06,154:0.0000010181):0.005688655639):2.093133853e-06,(((((((22:0.0000010181,23:0.0000020527):1.018153251e-06,237:0.0000010181):2.319161735e-06,(((((229:0.0000028637,241:0.0000010181):0.005656304825,230:0.0000010181):2.255063728e-06,240:0.0000020626):2.270674902e-06,(234:0.0000025384,239:0.0000026443):0.005748275808):0.002818457532,236:0.0056723044):2.212234468e-06):0.002822808748,47:0.0000026916):2.639815981e-06,((52:0.0087345561,226:0.0000020051):0.002862539858,(227:0.0029062391,238:0.0000021395):2.288585425e-06):0.00283557213):2.374695802e-06,98:0.0115184162):2.451502291e-06,233:0.0000010181):0.002816515706):0.002815878858,((((11:0.0000010181,13:0.0000010181):2.313266926e-06,(14:0.0000023830,16:0.0000023530):0.002741132571):2.256051873e-06,15:0.0082910194):2.538864969e-06,12:0.0000021429):0.01701454051):2.83227542e-06,(((17:0.0000010181,(18:0.0000010181,19:0.0000010181):2.153692531e-06):2.195875527e-06,20:0.0000021296):0.00280800878,(((((((37:0.0000010181,43:0.0000010181):1.018153251e-06,41:0.0000010181):2.365025335e-06,((38:0.0000010181,(40:0.0000010181,42:0.0029267646):2.207277872e-06):2.441355745e-06,(39:0.0027835386,44:0.0000010181):2.515071472e-06):2.292973269e-06):0.00279780579,164:0.0000010181):2.276276651e-06,165:0.0027972165):2.576238971e-06,(166:0.0000024969,167:0.0000025111):0.002787864402):0.005632161722,(((55:0.0000010181,168:0.0000010181):1.018153251e-06,183:0.0028007661):2.635127504e-06,184:0.0000010181):0.00281224499):2.107654798e-06):0.002799714946):0.002787700431):2.357240343e-06,((21:0.0055392688,((48:0.0000010181,(49:0.0000010181,192:0.0000010181):1.018153251e-06):2.903276824e-06,193:0.0000010181):0.008409229006):2.374748868e-06,(84:0.0000028663,(161:0.0028684946,(162:0.0000027201,163:0.0000027324):0.003294570056):0.01684225086):2.04662058e-06):0.002764553173):2.098191053e-06):0.002784659285,(10:0.0000020764,188:0.0000021315):0.002774550675):2.546726373e-06,213:0.0000029135):0.00278225556,50:0.0000024894):2.390944969e-06,(53:0.0000010181,54:0.0000010181):0.002804237622):0.002814544826,(83:0.0000021598,85:0.0000024308):0.002801904873):2.371125267e-06,194:0.0000023808):0.002787366163,((56:0.0028012991,57:0.0000023430):0.01145138974,(((206:0.0000024571,210:0.0000023680):0.002783366734,((207:0.0000010181,(209:0.0000010181,212:0.0000010181):2.257651941e-06):2.316425058e-06,208:0.0000010181):1.018153251e-06):0.002781362031,211:0.0000022302):0.002794808657):2.302776367e-06);
 16: -2495.60860821 (0:0.0453024256,(((((((((((((((((((((((((((((((1:0.0000010181,112:0.0000010181):1.018153251e-06,((((25:0.0000010181,(((66:0.0000010181,149:0.0027892633):1.018153251e-06,87:0.0000010181):1.018153251e-06,132:0.0000010181):1.018153251e-06):1.018153251e-06,26:0.0000010181):1.018153251e-06,(103:0.0000010181,140:0.0000010181):1.018153251e-06):1.018153251e-06,((109:0.0000010181,((116:0.0000010181,153:0.0000010181):0.002829956122,225:0.0056117588):0.002786374216):2.296158662e-06,133:0.0027817481):2.761444317e-06):1.018153251e-06):2.872521989e-06,(196:0.0000010181,203:0.0028405719):2.306114626e-06):2.432718268e-06,(((117:0.0000010181,125:0.0028522069):2.064410035e-06,124:0.0028322009):2.403253471e-06,138:0.0000010181):2.232781856e-06):2.305777765e-06,((((((((27:0.0000010181,(135:0.0056192286,146:0.0000020571):0.00280673857):2.310285844e-06,((64:0.0000010181,70:0.0000010181):1.018153251e-06,65:0.0000010181):1.018153251e-06):2.860610141e-06,69:0.0000010181):2.373177839e-06,142:0.0028028579):0.002536501372,68:0.0000010181):2.541203913e-06,63:0.0000010181):1.018153251e-06,67:0.0000010181):0.0002584757146,((110:0.0000023098,115:0.0000024544):0.00283583305,(((114:0.0111385622,198:0.0000028587):2.330558859e-06,((147:0.0000010181,150:0.0055578664):1.018153251e-06,202:0.0000010181):2.151958306e-06):2.067555393e-06,201:0.0000028701):8.63050429e-06):0.002784923401):2.364097083e-06):0.0001766753936,204:0.0000010181):2.767460105e-06,199:0.0000020349):2.112404287e-06,200:0.0000010181):3.51673668e-05,197:0.0000010181):2.275381702e-06,122:0.0000010181):2.191248214e-06,111:0.0000010181):5.24912803e-05,74:0.0088373118):0.002511973041,144:0.0000010181):2.168134163e-06,195:0.0000010181):2.791226445e-06,28:0.0000010181):2.499144873e-06,(((100:0.0029838921,136:0.0028662989):2.018316666e-06,205:0.0000010181):2.032261441e-06,139:0.0000010181):2.182626014e-06):2.134224384e-06,(((105:0.0000010181,119:0.0000010181):2.287746152e-06,(120:0.0028059902,148:0.0056497304):2.407058309e-06):0.002808634351,(113:0.0000022486,(126:0.0028302758,127:0.0000010181):2.617555463e-06):0.002799944323):2.297240865e-06):1.018153251e-06,((2:0.0000021924,((75:0.0028300543,81:0.0028792263):2.005537605e-06,76:0.0029033412):0.005646724176):2.378157931e-06,3:0.0000010181):0.002791680235):2.318139124e-06,82:0.0000010181):2.316603477e-06,(((102:0.0000022268,104:0.0000010091):0.005757966956,107:0.0000010181):2.400868909e-06,143:0.0025068108):0.0003029225482):2.144512909e-06,(((((((86:0.0000010181,141:0.0000010181):2.145341386e-06,91:0.0000010181):2.268201503e-06,((93:0.0000010181,(108:0.0028254325,131:0.0000010181):2.322474852e-06):1.018153251e-06,123:0.0000010181):1.018153251e-06):2.30267943e-06,101:0.0000024442):0.002405118994,90:0.0000010181):0.0003309073975,(88:0.0000010181,(89:0.0000010181,92:0.0000023546):2.339167405e-06):2.825035248e-06):0.002768690821,128:0.0027761602):0.002793001729):0.002796914938,(71:0.0000010181,((((((((72:0.0028382796,129:0.0028453503):0.002790953514,(79:0.0000010181,121:0.0027956360):2.234513672e-06):2.858675101e-06,73:0.0000010181):1.018153251e-06,(77:0.0000010181,78:0.0000010181):1.018153251e-06):1.018153251e-06,130:0.0000010181):1.018153251e-06,(80:0.0000010181,152:0.0000010181):1.367786455e-06):0.002743548945,151:0.0028743193):5.043296342e-05,((106:0.0000010181,134:0.0000010181):2.050111405e-06,(118:0.0000010181,145:0.0000020590):1.018153251e-06):1.018153251e-06):2.409975964e-06):2.316674333e-06):0.00279730982,137:0.0000022249):0.002793027008,((29:0.0000010181,30:0.0000010181):2.469244493e-06,31:0.0028160412):2.151333596e-06):0.002780707411,((((((((4:0.0027926296,(((215:0.0028022179,216:0.0000025184):2.291467976e-06,221:0.0000010181):0.00278014646,218:0.0000029613):0.002775078513):2.283219769e-06,(182:0.0000010181,189:0.0000010181):2.673423744e-06):1.018153251e-06,223:0.0000010181):2.517876198e-06,190:0.0000024561):2.275761712e-06,((((((((((((((((((6:0.0112351055,7:0.0000020981):2.34618484e-06,60:0.0000021866):2.508486264e-06,59:0.0000010181):0.002758573667,8:0.0000023029):0.008494707511,191:0.0000010181):2.95883498e-06,175:0.0000010181):1.018153251e-06,97:0.0000010181):2.97151681e-06,33:0.0000010181):1.018153251e-06,171:0.0000010181):1.018153251e-06,177:0.0000010181):1.018153251e-06,(32:0.0000020198,(62:0.0027910131,160:0.0027808575):2.020920725e-06):1.018153251e-06):1.018153251e-06,96:0.0000010181):1.018153251e-06,((180:0.0000010181,((214:0.0028128549,(220:0.0000029533,224:0.0000010181):2.369066773e-06):0.005576745366,217:0.0000022791):2.365866619e-06):2.887793649e-06,186:0.0000010181):1.018153251e-06):1.018153251e-06,(169:0.0000010181,(174:0.0000010181,185:0.0027925362):2.124023394e-06):1.018153251e-06):2.551390692e-06,173:0.0000010181):2.352755879e-06,(((51:0.0087354826,(170:0.0000010181,(((172:0.0000010181,179:0.0027279275):6.606170677e-05,222:0.0056120390):2.068176826e-06,178:0.0000010181):2.646000356e-06):2.638057426e-06):2.746352597e-06,176:0.0000010181):0.002791508782,219:0.0000010181):2.432671628e-06):2.945451749e-06,181:0.0058141196):0.002773490943,(58:0.0000023043,61:0.0000022268):0.002754259787):2.480182711e-06):2.392786482e-06,187:0.0056080779):0.002772965762,(((21:0.0055386494,(161:0.0028681440,(162:0.0000027201,163:0.0000027312):0.00329410416):0.01684047873):2.189097299e-06,84:0.0000028663):2.705236653e-06,((48:0.0000010181,(49:0.0000010181,192:0.0000010181):1.018153251e-06):2.071102259e-06,193:0.0000020839):0.008408488525):0.002764144835):2.523378948e-06,((((((5:0.0000023860,242:0.0000024158):0.005631855963,(((99:0.0000027304,232:0.0000021965):0.002807354558,(231:0.0000010181,235:0.0000010181):2.186373862e-06):2.311390703e-06,228:0.0000010181):2.24998322e-06):0.005650002766,((((((22:0.0000010181,(23:0.0000020527,237:0.0000010181):1.018153251e-06):2.216362713e-06,((((229:0.0000028637,241:0.0000010181):2.380224576e-06,230:0.0000010181):0.005656135286,((234:0.0000025384,239:0.0000026443):0.005748172301,240:0.0000020778):2.731611639e-06):0.002818424762,236:0.0056722463):2.319161735e-06):0.002822738851,98:0.0115182679):2.48137044e-06,47:0.0000026916):2.441160111e-06,((52:0.0087345334,226:0.0000021081):0.002861820876,(227:0.0029054066,238:0.0000021395):2.276813802e-06):0.002834763703):0.002816517052,233:0.0000010181):2.32084758e-06):2.384665872e-06,(((((((((((((9:0.0000010181,155:0.0000010181):2.203604601e-06,157:0.0000010181):2.336245724e-06,94:0.0000010181):2.680532911e-06,34:0.0000010181):2.71718292e-06,35:0.0000010181):2.040178836e-06,158:0.0000010181):2.34717342e-06,46:0.0000010181):2.849693319e-06,45:0.0000010181):2.25368296e-06,24:0.0000010181):0.002683930465,36:0.0000010181):2.434609851e-06,159:0.0000010181):0.0001376761003,(95:0.0000010181,156:0.0056559147):2.333692726e-06):2.41424179e-06,154:0.0000010181):0.005688362308):0.002815893811,(((17:0.0000010181,((18:0.0000010181,19:0.0000010181):2.153692531e-06,20:0.0000021296):2.369909588e-06):0.002808683666,(((((37:0.0000010181,41:0.0000010181):1.018153251e-06,((((38:0.0000010181,42:0.0029264140):2.707650087e-06,40:0.0000010181):2.2147181e-06,(39:0.0027842597,44:0.0000010181):2.499293425e-06):2.481185235e-06,43:0.0000010181):2.365025335e-06):0.002798513256,164:0.0000010181):2.291000326e-06,165:0.0027979112):2.348319855e-06,(166:0.0000028947,167:0.0000020826):0.002788578972):0.00563195322):2.276003902e-06,(((55:0.0000010181,168:0.0000010181):1.018153251e-06,184:0.0000010181):2.422987937e-06,183:0.0028014422):0.002812926928):0.002800374911):2.419027597e-06,(((11:0.0000010181,13:0.0000010181):2.313266926e-06,((14:0.0000023830,16:0.0000023530):0.002741105689,15:0.0082909282):2.268484347e-06):2.302971881e-06,12:0.0000021429):0.01701446198):0.002788342164):2.402935374e-06):0.002784758069,213:0.0000022837):2.179099905e-06,(10:0.0000020764,188:0.0000021315):0.002774672609):0.002782380025,50:0.0000028989):2.210337436e-06,(53:0.0000010181,54:0.0000010181):0.002804375782):0.002814694622,(83:0.0000021598,85:0.0000024308):0.002801492621):2.037558225e-06,194:0.0000023808):0.002786918817,((56:0.0028010896,57:0.0000023622):0.01145045612,(((206:0.0000024571,210:0.0000023680):0.002783148966,((207:0.0000010181,208:0.0000010181):1.018153251e-06,(209:0.0000010181,212:0.0000010181):1.018153251e-06):2.280462114e-06):0.002781139598,211:0.0000029740):0.002794607518):2.579909408e-06);
 17: -2495.60875518 (0:0.0452866399,((((((((((((((((((((((((((((((((1:0.0000010181,(63:0.0000010181,(117:0.0000010181,((124:0.0028299167,125:0.0028487473):2.7822157e-06,138:0.0000010181):2.217104875e-06):2.850986528e-06):2.432718268e-06):1.018153251e-06,112:0.0000010181):1.018153251e-06,((((25:0.0000010181,132:0.0000010181):1.018153251e-06,(26:0.0000010181,(140:0.0000010181,149:0.0027870510):1.018153251e-06):1.018153251e-06):1.018153251e-06,((66:0.0000010181,87:0.0000010181):1.018153251e-06,(103:0.0000010181,((109:0.0000010181,((116:0.0000010181,153:0.0000010181):0.002827792238,225:0.0056092336):0.002785563445):1.018153251e-06,133:0.0027795377):2.761444317e-06):1.018153251e-06):1.018153251e-06):1.018153251e-06,(((((((27:0.0000010181,64:0.0000010181):1.018153251e-06,70:0.0000010181):1.018153251e-06,65:0.0000010181):2.860610141e-06,69:0.0000010181):2.310285844e-06,((135:0.0056168389,146:0.0000020571):0.002804491718,142:0.0028006214):2.373177839e-06):2.593094564e-06,68:0.0000010181):0.002792014196,67:0.0000010181):2.446096836e-06):2.872521989e-06):2.310704006e-06,((((114:0.0111343024,(147:0.0000010181,150:0.0055551876):1.018153251e-06):1.018153251e-06,(198:0.0000028587,202:0.0000010181):2.324723031e-06):0.002788040302,201:0.0000010181):2.933959053e-06,(196:0.0000010181,(199:0.0000020349,(203:0.0028337961,204:0.0000010181):2.597800166e-06):2.584945609e-06):2.068176174e-06):2.914524834e-06):2.384300651e-06,(110:0.0000024742,115:0.0000024713):0.002833134765):2.386347574e-06,197:0.0000010181):2.677617911e-06,74:0.0088333536):2.505419706e-06,111:0.0000010181):2.153358147e-06,28:0.0000010181):2.406480292e-06,144:0.0000010181):2.582418577e-06,122:0.0000010181):0.0002118428943,200:0.0000010181):0.002565410669,(((105:0.0000010181,119:0.0000010181):2.407058309e-06,(120:0.0028033564,148:0.0056463379):2.287746152e-06):0.002806405728,(113:0.0000024909,(126:0.0028276173,127:0.0000010181):2.617555463e-06):0.002797319717):2.324533175e-06):2.051707213e-06,(((100:0.0029819975,136:0.0028628032):4.273746489e-06,205:0.0000010181):2.309230617e-06,139:0.0000010181):2.227609704e-06):2.318139124e-06,((((102:0.0000024127,104:0.0000023835):0.00575793936,143:0.0026019846):5.014015211e-05,107:0.0000010181):9.751101557e-06,195:0.0000010181):0.0001461807212):2.316603477e-06,82:0.0000010181):1.018153251e-06,((2:0.0000029873,((75:0.0028289078,81:0.0028780561):2.449570192e-06,76:0.0029021415):0.005644186966):2.42155808e-06,3:0.0000010181):0.002789426201):2.313694056e-06,(((((((86:0.0000010181,91:0.0000010181):2.268201503e-06,(93:0.0000010181,((108:0.0028231701,131:0.0000010181):1.018153251e-06,123:0.0000010181):2.322474852e-06):1.018153251e-06):2.30267943e-06,101:0.0000024442):0.002346659159,90:0.0000010181):2.626033426e-06,141:0.0000010181):0.0003855122268,(88:0.0000010181,(89:0.0000010181,92:0.0000023546):1.018153251e-06):2.339167405e-06):0.002767099135,128:0.0027750850):0.002790774181):0.002794706998,71:0.0000010181):2.154104356e-06,((106:0.0000010181,134:0.0000010181):2.050111405e-06,(118:0.0000010181,145:0.0000020590):1.018153251e-06):1.018153251e-06):2.256255079e-06,(((((((72:0.0028371772,129:0.0028442543):0.002789904263,(79:0.0000010181,121:0.0027944036):2.382948365e-06):2.269279244e-06,(73:0.0000010181,78:0.0000010181):1.018153251e-06):1.018153251e-06,77:0.0000010181):1.018153251e-06,(80:0.0000010181,152:0.0000010181):1.018153251e-06):2.419591195e-06,130:0.0000010181):8.822407092e-06,151:0.0028732746):0.002785915745):0.002795687956,137:0.0000022732):0.002790798706,((29:0.0000010181,30:0.0000010181):2.469244493e-06,31:0.0028144029):2.405695124e-06):0.002778517042,((((((4:0.0027919802,(((215:0.0028015844,216:0.0000025184):2.291467976e-06,221:0.0000010181):0.002779517387,218:0.0000029613):0.002774443136):2.3146207e-06,190:0.0000024561):2.517876198e-06,223:0.0000010181):1.018153251e-06,(182:0.0000010181,189:0.0000010181):2.673423744e-06):2.275761712e-06,((((((((((((((((6:0.0112330322,7:0.0000021789):2.2490721e-06,60:0.0000021866):0.0005363738672,59:0.0000010181):0.002219508398,8:0.0000027340):0.008495428788,185:0.0027919841):2.702336484e-06,(62:0.0027904636,((214:0.0028123023,(220:0.0000029533,224:0.0000010181):2.080999802e-06):0.005575757296,217:0.0000023650):2.151162967e-06):2.119123023e-06):2.124023394e-06,174:0.0000010181):1.018153251e-06,96:0.0000010181):1.018153251e-06,(33:0.0000010181,(97:0.0000010181,171:0.0000010181):1.018153251e-06):1.018153251e-06):1.018153251e-06,((32:0.0000020198,177:0.0000010181):1.018153251e-06,((160:0.0027801961,186:0.0000010181):2.020920725e-06,180:0.0000010181):1.018153251e-06):1.018153251e-06):1.018153251e-06,(175:0.0000010181,191:0.0000010181):1.018153251e-06):1.018153251e-06,169:0.0000010181):2.551390692e-06,173:0.0000010181):2.945451749e-06,(((51:0.0087336308,(170:0.0000010181,(((172:0.0000010181,179:0.0027582783):3.521213414e-05,222:0.0056108968):2.174209496e-06,178:0.0000010181):2.053477367e-06):2.51585489e-06):2.200610198e-06,176:0.0000010181):0.00279326609,181:0.0058125993):2.508163982e-06):2.352755879e-06,219:0.0000010181):0.002770522638,(58:0.0000023043,61:0.0000022268):0.002753652966):2.279251497e-06):2.131081867e-06,187:0.0056067623):0.002772309567):2.296759637e-06,(((21:0.0055373106,((48:0.0000010181,(49:0.0000010181,192:0.0000010181):1.018153251e-06):2.985968977e-06,193:0.0000010181):0.008405980233):2.519308706e-06,84:0.0000028663):2.382614897e-06,(161:0.0028683195,(162:0.0000027201,163:0.0000027324):0.003292489895):0.01683667272):0.002762674582):2.257518542e-06,(((((((((5:0.0000023860,242:0.0000024158):0.005630266646,(231:0.0000010181,235:0.0000010181):2.186373862e-06):2.353568959e-06,228:0.0000010181):2.151543574e-06,(99:0.0000027304,232:0.0000021965):0.002805989488):2.379321718e-06,233:0.0000010181):0.005646120437,(((((((((((((9:0.0000010181,155:0.0000010181):2.680532911e-06,157:0.0000010181):2.203604601e-06,94:0.0000010181):2.211178057e-06,34:0.0000010181):2.324455943e-06,45:0.0000010181):2.885971606e-06,24:0.0000010181):2.628846802e-06,46:0.0000010181):2.726394655e-06,35:0.0000010181):2.74225637e-06,36:0.0000010181):2.005672674e-06,159:0.0000010181):0.002818746068,158:0.0000010181):2.271452334e-06,(95:0.0000010181,156:0.0056541423):2.566585063e-06):2.3283867e-06,154:0.0000010181):0.005686812491):2.306700291e-06,((((((22:0.0000010181,23:0.0000020527):1.018153251e-06,237:0.0000010181):2.337536995e-06,((((229:0.0000028637,241:0.0000010181):2.384228066e-06,230:0.0000010181):0.0056546904,((234:0.0000025384,239:0.0000026443):0.005746668406,240:0.0000027972):2.404670819e-06):0.002817177518,236:0.0056707511):2.319161735e-06):0.00282149855,98:0.0115146461):2.451502291e-06,47:0.0000026916):2.639815981e-06,((52:0.0087321217,226:0.0000022131):0.002860621885,(227:0.0029041411,238:0.0000021395):2.983238184e-06):0.002833570008):0.002817809081):0.002814667337,(((17:0.0000010181,((18:0.0000010181,19:0.0000010181):2.153692531e-06,20:0.0000021296):2.195875527e-06):0.00280675243,(((((((37:0.0000010181,41:0.0000010181):1.018153251e-06,43:0.0000010181):2.211548905e-06,(39:0.0027825248,44:0.0000010181):2.268692438e-06):2.493101203e-06,(38:0.0000010181,(40:0.0000010181,42:0.0029252338):2.207277872e-06):2.596719378e-06):0.002796571886,165:0.0027959811):2.374569974e-06,164:0.0000010181):2.366490673e-06,(166:0.0000024969,167:0.0000025111):0.002786654271):0.00562965878):2.431468149e-06,(((55:0.0000010181,168:0.0000010181):1.018153251e-06,184:0.0000010181):2.302858728e-06,183:0.0027995430):0.002811014273):0.00279849142):2.431675929e-06,(((11:0.0000010181,13:0.0000010181):2.313266926e-06,((14:0.0000023830,16:0.0000023530):0.002740053421,15:0.0082881433):2.298925686e-06):2.256051873e-06,12:0.0000021429):0.01700851846):0.00278655992):0.002783236773,(10:0.0000020764,188:0.0000021315):0.002773148104):2.546726373e-06,213:0.0000029135):0.002780858038,50:0.0000024894):2.402913344e-06,(53:0.0000010181,54:0.0000010181):0.002802812814):0.002813114309,(83:0.0000021598,85:0.0000024308):0.002800490234):2.370818897e-06,194:0.0000023808):0.002786009278,((56:0.0028000831,57:0.0000025002):0.01144617697,(((206:0.0000024571,210:0.0000023680):0.002782105455,((207:0.0000010181,208:0.0000010181):1.018153251e-06,(209:0.0000010181,212:0.0000010181):1.018153251e-06):2.318732894e-06):0.002780102919,211:0.0000023585):0.002793572582):2.219472795e-06);
 18: -2495.60895233 (0:0.0452950174,((((((((((((((((((((((((((((((((1:0.0000010181,((((((((27:0.0000010181,(64:0.0000010181,(65:0.0000010181,70:0.0000010181):1.018153251e-06):1.018153251e-06):2.860610141e-06,(135:0.0056183063,146:0.0000020571):0.002805939373):2.310285844e-06,69:0.0000010181):2.593094564e-06,142:0.0028020596):0.0002480298353,68:0.0000010181):0.00255006728,(117:0.0000010181,((124:0.0028312034,125:0.0028504899):2.086104188e-06,138:0.0000010181):2.366833464e-06):2.954379094e-06):1.018153251e-06,((110:0.0000025061,115:0.0000024865):0.002834810214,((114:0.0111378071,(147:0.0000010181,150:0.0055569497):1.018153251e-06):1.018153251e-06,(198:0.0000028587,202:0.0000010181):2.324723031e-06):0.00278771923):4.493182791e-06):2.318691826e-06,(196:0.0000010181,(201:0.0000010181,(203:0.0028347032,204:0.0000010181):2.597800166e-06):2.819777748e-06):2.411762047e-06):2.310704006e-06):1.018153251e-06,112:0.0000010181):2.432718268e-06,63:0.0000010181):2.872521989e-06,(((((25:0.0000010181,26:0.0000010181):1.018153251e-06,132:0.0000010181):1.018153251e-06,140:0.0000010181):1.018153251e-06,(103:0.0000010181,149:0.0027884752):1.018153251e-06):1.018153251e-06,(((66:0.0000010181,67:0.0000010181):1.018153251e-06,133:0.0027809544):2.761444317e-06,87:0.0000010181):1.018153251e-06):1.018153251e-06):2.446096836e-06,(109:0.0000010181,((116:0.0000010181,153:0.0000010181):0.002829409078,225:0.0056106547):0.002787137244):1.018153251e-06):0.002771926193,74:0.0088363356):2.309651535e-06,199:0.0000010181):2.736886998e-06,197:0.0000010181):1.881126191e-06,28:0.0000010181):2.191785233e-06,111:0.0000010181):2.406480292e-06,122:0.0000010181):1.578434137e-06,144:0.0000010181):2.299354237e-06,200:0.0000010181):2.885488874e-06,195:0.0000010181):2.051707213e-06,3:0.0000010181):1.018153251e-06,(((((((86:0.0000010181,91:0.0000010181):2.30267943e-06,101:0.0000024442):2.268201503e-06,(93:0.0000010181,(108:0.0028246233,(123:0.0000010181,131:0.0000010181):1.018153251e-06):2.322474852e-06):1.018153251e-06):0.002024471335,90:0.0000010181):1.482478388e-06,141:0.0000010181):0.0007087634043,(88:0.0000010181,(89:0.0000010181,92:0.0000023546):1.018153251e-06):2.350801189e-06):0.002767921282,128:0.0027757033):0.002792003061):2.808853794e-06,82:0.0000010181):2.028555629e-06,((2:0.0000024054,((75:0.0028295370,81:0.0028786991):2.802933979e-06,76:0.0029027999):0.00564527315):0.002793282248,(((105:0.0000010181,119:0.0000010181):2.407058309e-06,(120:0.0028049902,148:0.0056477014):2.287746152e-06):0.002807841441,(113:0.0000022215,(126:0.0028292510,127:0.0000010181):2.478319762e-06):0.002799153937):2.406231089e-06):2.020436484e-06):2.085611599e-06,(((100:0.0029823533,136:0.0027097088):0.0001562350909,139:0.0000010181):2.564473004e-06,205:0.0000010181):2.986236627e-06):2.780145651e-06,(((102:0.0000024085,104:0.0000023827):0.005759405129,143:0.0028041997):2.859577158e-06,107:0.0000010181):2.127822893e-06):0.002795904039,((71:0.0000010181,(((((((72:0.0028378077,129:0.0028448807):0.002790673676,152:0.0000010181):2.430680361e-06,(79:0.0000010181,121:0.0027579827):3.930014652e-05):1.018153251e-06,80:0.0000010181):1.018153251e-06,((73:0.0000010181,77:0.0000010181):1.018153251e-06,130:0.0000010181):1.018153251e-06):3.410417554e-06,78:0.0000010181):4.218443358e-06,151:0.0028741582):0.002786769531):2.311839248e-06,((106:0.0000010181,134:0.0000010181):2.050111405e-06,(118:0.0000010181,145:0.0000020590):1.018153251e-06):1.018153251e-06):2.313283342e-06):0.002796294288,137:0.0000026659):0.002791996368,((29:0.0000010181,31:0.0028152364):2.296850111e-06,30:0.0000010181):2.31210431e-06):0.002779707146,(((((4:0.0027930008,((58:0.0000026390,61:0.0000021432):0.00275462735,(((215:0.0028025693,216:0.0000025184):2.025541259e-06,221:0.0000010181):0.002780765915,218:0.0000010181):0.002775434983):2.313435888e-06):2.073036406e-06,((182:0.0000010181,189:0.0000010181):2.673423744e-06,223:0.0000010181):1.018153251e-06):2.257364534e-06,190:0.0000024561):2.29748203e-06,((((((((((((((((((6:0.0112344007,7:0.0000021789):2.371617926e-06,60:0.0000021866):0.002759033691,59:0.0000010181):2.244595188e-06,8:0.0000021617):0.008496447704,185:0.0027928038):2.124023394e-06,((214:0.0028131432,(220:0.0000029533,224:0.0000010181):2.080999802e-06):0.005577449813,217:0.0000023650):2.106425391e-06):2.119123023e-06,(33:0.0000010181,(62:0.0027913164,97:0.0000010181):2.042381322e-06):1.018153251e-06):1.018153251e-06,96:0.0000010181):1.018153251e-06,(160:0.0027811761,180:0.0000010181):2.020920725e-06):1.018153251e-06,((171:0.0000010181,186:0.0000010181):1.018153251e-06,177:0.0000010181):1.018153251e-06):1.018153251e-06,174:0.0000010181):1.018153251e-06,(175:0.0000010181,191:0.0000010181):1.018153251e-06):1.018153251e-06,169:0.0000010181):1.018153251e-06,32:0.0000020198):2.236590328e-06,173:0.0000010181):2.945451749e-06,(((((51:0.0087348239,(172:0.0000010181,179:0.0027638493):3.001195018e-05):2.51585489e-06,178:0.0000010181):2.053477367e-06,170:0.0000010181):2.174209496e-06,222:0.0056116388):0.00197352699,176:0.0000010181):0.000821106236):2.172027027e-06,181:0.0058136466):0.002771690315,219:0.0000020787):2.131081867e-06):2.649479727e-06,187:0.0056075848):0.002773346391):2.348710568e-06,(((21:0.0055383840,((48:0.0000010181,(49:0.0000010181,192:0.0000010181):1.018153251e-06):2.985968977e-06,193:0.0000010181):0.008408828071):2.229429683e-06,84:0.0000029639):2.362879301e-06,(161:0.0028680377,(162:0.0000027201,163:0.0000025330):0.003294172588):0.01683985499):0.002764006391):2.314822157e-06,(((((((((5:0.0000022728,242:0.0000022945):0.005629867115,233:0.0000010181):2.37488107e-06,(231:0.0000010181,235:0.0000010181):2.186373862e-06):2.23637137e-06,228:0.0000010181):2.45816931e-06,(99:0.0000024584,232:0.0000023857):0.002807660255):0.005649321718,(((((((((((9:0.0000010181,155:0.0000010181):2.680532911e-06,157:0.0000010181):2.195642387e-06,94:0.0000010181):2.263912724e-06,34:0.0000010181):0.0002564370773,24:0.0000010181):1.451020563e-06,45:0.0000010181):2.175465619e-06,46:0.0000010181):2.251356085e-06,158:0.0000010181):2.84244416e-06,159:0.0000010181):0.002566003586,((35:0.0000010181,(36:0.0000010181,156:0.0056503001):2.305175782e-06):2.724955421e-06,95:0.0000010181):2.26152508e-06):2.625775472e-06,154:0.0000010181):0.005687554354):2.603671286e-06,((((((22:0.0000010181,23:0.0000020527):1.018153251e-06,237:0.0000010181):2.969322186e-06,(((((229:0.0000028637,241:0.0000010181):0.00565549225,230:0.0000010181):2.380175707e-06,240:0.0000020242):2.408306071e-06,(234:0.0000026323,239:0.0000029619):0.005747564427):0.002818849475,236:0.0056716037):2.313464307e-06):0.002823188834,98:0.0115169082):2.00278206e-06,47:0.0000024621):2.41896318e-06,((52:0.0087334752,226:0.0000022101):0.002862310661,(227:0.0029058941,238:0.0000021395):2.284784179e-06):0.002835253802):0.002819485962):0.002816341027,(((17:0.0000010181,((18:0.0000010181,19:0.0000010181):2.153692531e-06,20:0.0000021296):2.057549811e-06):0.002808417351,(((((((37:0.0000010181,43:0.0000010181):2.230725961e-06,41:0.0000010181):2.493101203e-06,(39:0.0027842020,44:0.0000010181):2.241758358e-06):1.018153251e-06,((38:0.0000010181,42:0.0029268572):2.207277872e-06,40:0.0000010181):2.258574895e-06):0.002798217693,165:0.0027976222):2.900946949e-06,164:0.0000010181):2.891240138e-06,(166:0.0000024969,167:0.0000025111):0.002788291227):0.005631182842):2.433887466e-06,(((55:0.0000010181,168:0.0000010181):1.018153251e-06,184:0.0000010181):2.82568559e-06,183:0.0028011983):0.00281268444):0.002800150567):2.844946804e-06,(((11:0.0000010181,13:0.0000010181):2.053559536e-06,((14:0.0000023830,16:0.0000029453):0.002741660451,15:0.0082897956):2.37718893e-06):2.388431045e-06,12:0.0000021429):0.0170120152):0.002787191317):0.002783955103,213:0.0000020238):2.625702781e-06,(10:0.0000027992,188:0.0000021315):0.002773864865):0.002781592394,50:0.0000025871):2.283973529e-06,(53:0.0000010181,54:0.0000010181):0.002803569007):0.00281388104,(83:0.0000021598,85:0.0000022878):0.002800991552):2.229018894e-06,194:0.0000023808):0.002786470529,((56:0.0028006806,57:0.0000027099):0.01144863334,(((206:0.0000024571,210:0.0000023807):0.002782737093,((207:0.0000010181,208:0.0000010181):2.044303172e-06,(209:0.0000010181,212:0.0000010181):2.450445685e-06):2.246219356e-06):0.002780727102,211:0.0000022874):0.002794189129):2.420592924e-06);
 19: -2495.60907302 (0:0.0452855398,((((((((((((((((((((((((((((1:0.0000010181,((((25:0.0000010181,(((66:0.0000010181,(103:0.0000010181,(((109:0.0000010181,(116:0.0000010181,153:0.0000010181):2.381292785e-06):0.002825535532,225:0.0056091326):0.002786708797,133:0.0027793019):2.761444317e-06):1.018153251e-06):1.018153251e-06,132:0.0000010181):1.018153251e-06,(87:0.0000010181,149:0.0027871842):1.018153251e-06):1.018153251e-06):1.018153251e-06,140:0.0000010181):1.018153251e-06,26:0.0000010181):1.018153251e-06,((((((((27:0.0000010181,(64:0.0000010181,70:0.0000010181):1.018153251e-06):1.018153251e-06,65:0.0000010181):2.860610141e-06,69:0.0000010181):2.310285844e-06,((135:0.0056167505,146:0.0000020571):0.002804631725,142:0.0028007505):2.373177839e-06):2.406680679e-06,67:0.0000010181):2.306818054e-06,63:0.0000010181):2.28681596e-06,68:0.0000010181):0.002790847562,(117:0.0000010181,((124:0.0028296669,125:0.0028499632):2.064410035e-06,138:0.0000010181):2.217104875e-06):2.085390693e-06):2.432718268e-06):2.872521989e-06):1.018153251e-06,112:0.0000010181):2.310704006e-06,((((110:0.0000027326,115:0.0000023966):0.002833330696,(((114:0.0111336521,198:0.0000028587):2.324723031e-06,202:0.0000010181):1.018153251e-06,(147:0.0000010181,150:0.0055545037):1.018153251e-06):1.766221203e-05):0.002774603192,201:0.0000010181):2.062141763e-06,(196:0.0000010181,(199:0.0000020349,(203:0.0028335377,204:0.0000010181):2.597800166e-06):2.584945609e-06):2.305777765e-06):2.223585983e-06):0.0007810971133,197:0.0000010181):1.061884028e-06,200:0.0000010181):1.350673398e-06,111:0.0000010181):2.086996667e-06,74:0.0088331364):1.042464394e-06,144:0.0000010181):1.321441973e-06,28:0.0000010181):1.275026746e-06,122:0.0000010181):2.499144873e-06,195:0.0000010181):0.00199891543,((102:0.0000024127,104:0.0000023835):0.005756958723,(113:0.0000024909,(126:0.0028278161,127:0.0000010181):2.617555463e-06):0.00279785411):2.318139124e-06):2.40546713e-06,((((2:0.0000021924,((75:0.0028280927,81:0.0028772047):2.915426153e-06,76:0.0029012984):0.00564280605):2.419747247e-06,3:0.0000010181):0.002789220863,(((100:0.0029811628,136:0.0028634232):3.731759497e-06,205:0.0000010181):2.309230617e-06,139:0.0000010181):2.079889973e-06):2.134224384e-06,82:0.0000010181):1.018153251e-06):2.304175047e-06,((((((((86:0.0000010181,91:0.0000010181):2.145341386e-06,101:0.0000024442):2.30267943e-06,((93:0.0000010181,(108:0.0028233036,131:0.0000010181):2.322474852e-06):1.018153251e-06,123:0.0000010181):1.018153251e-06):0.00171211302,141:0.0000010181):1.693305994e-06,90:0.0000010181):0.001019529656,(88:0.0000010181,(89:0.0000010181,92:0.0000023546):2.339167405e-06):1.018153251e-06):0.00276627695,128:0.0027742621):0.002790545634,143:0.0028075310):2.316603477e-06):2.009513066e-06,((105:0.0000010181,119:0.0000010181):2.407058309e-06,(120:0.0028035132,148:0.0056462188):2.287746152e-06):0.002806538622):2.369417265e-06,107:0.0000010181):0.002792074252,((71:0.0000010181,((((((((72:0.0028362842,129:0.0028433548):0.002789031287,(79:0.0000010181,121:0.0027938866):2.047504505e-06):2.269279244e-06,(73:0.0000010181,78:0.0000010181):1.018153251e-06):1.018153251e-06,77:0.0000010181):1.018153251e-06,(80:0.0000010181,152:0.0000010181):1.018153251e-06):2.419591195e-06,130:0.0000010181):1.516381967e-05,151:0.0028723750):0.00277947398,(106:0.0000010181,134:0.0000010181):2.050111405e-06):2.154104356e-06):1.018153251e-06,(118:0.0000010181,145:0.0000020590):1.018153251e-06):2.256255079e-06):0.002794812527,137:0.0000023764):0.002790522583,((29:0.0000010181,30:0.0000010181):2.103471936e-06,31:0.0028135050):2.362921776e-06):0.002778234773,((((((5:0.0000023860,242:0.0000024158):0.005630151081,(((99:0.0000027304,232:0.0000021965):0.002806078317,(231:0.0000010181,235:0.0000010181):2.186373862e-06):2.353568959e-06,228:0.0000010181):2.30148409e-06):0.00564838813,(((((((((((9:0.0000010181,155:0.0000010181):2.680532911e-06,157:0.0000010181):2.203604601e-06,34:0.0000010181):2.336245724e-06,94:0.0000010181):2.040178836e-06,35:0.0000010181):2.71718292e-06,158:0.0000010181):2.34717342e-06,45:0.0000010181):2.849693319e-06,46:0.0000010181):2.25368296e-06,24:0.0000010181):0.002823613896,(((36:0.0000010181,156:0.0056507189):2.479265567e-06,159:0.0000010181):2.37789269e-06,95:0.0000010181):2.345555523e-06):2.38323491e-06,154:0.0000010181):0.005686891339):2.567052241e-06,(((((((22:0.0000010181,23:0.0000020527):1.018153251e-06,237:0.0000010181):2.212234468e-06,(((((229:0.0000028637,241:0.0000010181):0.005654566951,230:0.0000027263):2.35842232e-06,240:0.0000027972):2.331995534e-06,(234:0.0000023268,239:0.0000027036):0.005746574416):0.002817626547,236:0.0056706209):2.319161735e-06):0.002821919163,98:0.0115148585):2.451502291e-06,47:0.0000021654):2.639815981e-06,((52:0.0087318938,226:0.0000025125):0.002860943044,(227:0.0029045138,238:0.0000021395):2.983238184e-06):0.002833884735):2.452854542e-06,233:0.0000010181):0.002815639741):0.002814951506,(((17:0.0000010181,((18:0.0000010181,19:0.0000010181):2.153692531e-06,20:0.0000021296):2.195875527e-06):0.002806938731,(((((((37:0.0000010181,43:0.0000010181):1.018153251e-06,41:0.0000010181):2.365025335e-06,(39:0.0027827303,44:0.0000010181):2.33373701e-06):2.058363246e-06,(38:0.0000010181,(40:0.0000010181,42:0.0029251628):2.207277872e-06):2.953529612e-06):0.002796814841,165:0.0027962113):2.348319855e-06,164:0.0000010181):2.382982353e-06,(166:0.0000027136,167:0.0000025074):0.002786871888):0.005630077227):2.819265605e-06,(((55:0.0000010181,168:0.0000010181):1.018153251e-06,184:0.0000010181):2.302858728e-06,183:0.0027997172):0.002811176377):0.002798640623):2.443964243e-06,(((11:0.0000010181,13:0.0000010181):2.256051873e-06,((14:0.0000023830,16:0.0000023530):0.002740185732,15:0.0082881229):2.953962058e-06):2.313266926e-06,12:0.0000025642):0.01700845942):0.002786590421):2.421570774e-06,(21:0.0055372650,((((48:0.0000010181,(49:0.0000010181,192:0.0000010181):2.985968977e-06):1.018153251e-06,193:0.0000010181):0.008405799796,(161:0.0028679404,(162:0.0000021426,163:0.0000021813):0.00329320383):0.01683619344):2.915941694e-06,84:0.0000028663):2.705415707e-06):0.002763305666):2.224508535e-06,((((((4:0.0027909287,(((215:0.0028015243,216:0.0000025184):2.281246966e-06,221:0.0000010181):0.002778478711,218:0.0000029613):0.002773399277):2.3146207e-06,190:0.0000024561):2.517876198e-06,223:0.0000010181):1.018153251e-06,(182:0.0000010181,189:0.0000010181):2.673423744e-06):2.251983088e-06,((58:0.0000023043,61:0.0000022268):0.002752614201,187:0.0056056976):2.275761712e-06):2.425336587e-06,((((((((((((((6:0.0112321455,7:0.0000020981):2.109496245e-06,59:0.0000010181):0.002758496258,60:0.0000021866):2.175960964e-06,8:0.0000023029):0.008494759503,185:0.0027918974):2.702336484e-06,171:0.0000010181):1.018153251e-06,177:0.0000010181):1.018153251e-06,97:0.0000010181):1.018153251e-06,33:0.0000010181):1.018153251e-06,((((32:0.0000020198,169:0.0000010181):1.018153251e-06,((160:0.0027792463,180:0.0000010181):2.020920725e-06,186:0.0000010181):1.018153251e-06):1.018153251e-06,(96:0.0000010181,174:0.0000010181):1.018153251e-06):2.124023394e-06,(62:0.0027903836,((214:0.0028122149,(220:0.0000029533,224:0.0000010181):2.507268482e-06):0.00557463395,217:0.0000023891):2.255794333e-06):2.119123023e-06):1.018153251e-06):1.018153251e-06,(175:0.0000010181,191:0.0000010181):1.018153251e-06):2.551390692e-06,(((51:0.0087330390,(170:0.0000010181,(((172:0.0000010181,179:0.0027900904):2.409832499e-06,222:0.0056098346):2.174209496e-06,178:0.0000010181):2.053477367e-06):2.638057426e-06):0.002687505022,176:0.0000010181):2.781813118e-06,219:0.0000010181):0.0001054847098):2.352755879e-06,173:0.0000010181):2.945451749e-06,181:0.0058126869):0.002771838488):0.002771301922):0.002782202182,(10:0.0000020764,188:0.0000021315):0.0027721226):2.546726373e-06,213:0.0000029135):0.002779821664,50:0.0000024894):2.402913344e-06,(53:0.0000010181,54:0.0000010181):0.002801777021):0.002812074154,(83:0.0000021598,85:0.0000024308):0.002799468427):2.084917041e-06,194:0.0000023808):0.002784960979,((56:0.0027991948,57:0.0000025181):0.01144591825,(((206:0.0000024571,210:0.0000023680):0.002781213649,((207:0.0000010181,208:0.0000010181):1.018153251e-06,(209:0.0000010181,212:0.0000010181):1.018153251e-06):2.280295995e-06):0.002779206303,211:0.0000021150):0.002792666623):2.422930118e-06);
PhyloTree:
 newick: (0:0.0453135614,((((((((((((((((((((((((((((((((1:0.0000010192,(((25:0.0000010192,((26:0.0000010192,((66:0.0000010192,149:0.0027896201):1.019290185e-06,87:0.0000010192):1.019290185e-06):1.019290185e-06,132:0.0000010192):1.019290185e-06):1.019290185e-06,(103:0.0000010192,((109:0.0000010192,((116:0.0000010192,153:0.0000010192):0.002830762427,225:0.0056133456):0.0027872206):2.250381018e-06,133:0.0027820991):2.764527919e-06):1.019290185e-06):1.019290185e-06,140:0.0000010192):1.019290185e-06):1.019290185e-06,112:0.0000010192):2.875729628e-06,(196:0.0000010192,203:0.0028409929):2.700246619e-06):2.435434794e-06,(117:0.0000010192,(124:0.0028325272,(125:0.0028527198,138:0.0000010192):2.066715285e-06):2.219580634e-06):2.235275121e-06):2.308352541e-06,(((110:0.0000027357,115:0.0000023993):0.002836113145,((114:0.0111417455,198:0.0000028619):2.327318963e-06,((147:0.0000010192,150:0.0055594672):1.019290185e-06,202:0.0000010192):1.019290185e-06):1.043518706e-05):0.002783889079,201:0.0000010192):2.069486291e-06):2.366736982e-06,(((((((((27:0.0000010192,64:0.0000010192):1.019290185e-06,70:0.0000010192):1.019290185e-06,65:0.0000010192):2.312865654e-06,(135:0.0056208118,146:0.0000020594):0.002807009012):2.863804478e-06,69:0.0000010192):2.375827878e-06,142:0.0028031322):0.002793580756,67:0.0000010192):2.928964299e-06,68:0.0000010192):1.019290185e-06,63:0.0000010192):2.362620586e-06):0.002770969598,200:0.0000010192):2.770550425e-06,204:0.0000010192):2.355597827e-06,199:0.0000020372):2.309803349e-06,122:0.0000010192):1.558344642e-06,111:0.0000010192):2.166313298e-06,197:0.0000010192):2.933807932e-06,74:0.0088397621):2.085184559e-06,144:0.0000010192):2.170555238e-06,28:0.0000010192):2.514997644e-06,195:0.0000010192):2.501935575e-06,(((100:0.0029841524,136:0.0028657447):2.311809249e-06,205:0.0000010192):2.034530792e-06,139:0.0000010192):2.688300168e-06):2.136607593e-06,82:0.0000010192):2.320727704e-06,((((102:0.0000023853,104:0.0000023862):0.005762014118,143:0.0028060118):2.101831001e-06,107:0.0000010192):2.114754753e-06,((105:0.0000010192,(119:0.0000010192,(120:0.0028061925,148:0.0056501351):2.290300793e-06):2.409746182e-06):0.002808850938,(113:0.0000022511,(126:0.0028304914,127:0.0000010192):2.62047839e-06):0.002800152142):2.299806108e-06):1.019290185e-06):2.319190342e-06,((2:0.0000021948,((75:0.0028307437,81:0.0028799380):2.007777114e-06,76:0.0029040573):0.005648097846):2.380813532e-06,3:0.0000010192):0.002791859138):2.146907607e-06,((((((((86:0.0000010192,141:0.0000010192):2.147737009e-06,91:0.0000010192):2.270734319e-06,101:0.0000024469):2.305250747e-06,((93:0.0000010192,(108:0.0028255509,131:0.0000010192):2.325068273e-06):1.019290185e-06,123:0.0000010192):1.019290185e-06):0.002652613948,90:0.0000010192):8.455708754e-05,(89:0.0000010192,92:0.0000023572):2.341779466e-06):2.82818986e-06,88:0.0000010192):0.002768833273,128:0.0027768307):0.002793143766):0.002797051831,((((((((72:0.0028389492,129:0.0028460215):0.002791608369,(79:0.0000010192,121:0.0027956374):2.861867277e-06):2.271813264e-06,73:0.0000010192):1.019290185e-06,77:0.0000010192):1.019290185e-06,130:0.0000010192):1.019290185e-06,(80:0.0000010192,152:0.0000010192):1.019290185e-06):1.369313811e-06,78:0.0000010192):7.698568037e-06,151:0.0028751020):0.002787410757):2.156509764e-06,(71:0.0000010192,((106:0.0000010192,134:0.0000010192):2.052400688e-06,(118:0.0000010192,145:0.0000020613):1.019290185e-06):1.019290185e-06):2.269755963e-06):0.00279739691,137:0.0000024335):0.002793097722,((29:0.0000010192,30:0.0000010192):2.472001807e-06,31:0.0028161142):2.15373591e-06):0.002780794455,(((((((4:0.0027934031,(((215:0.0028029883,216:0.0000025212):2.294026773e-06,221:0.0000010192):0.002780909115,218:0.0000029646):0.002775842395):2.285769356e-06,((182:0.0000010192,189:0.0000010192):2.676409057e-06,223:0.0000010192):1.019290185e-06):2.520687817e-06,190:0.0000024588):2.278302971e-06,((((((((((((6:0.0112380591,7:0.0000021004):2.511287397e-06,59:0.0000010192):2.348804737e-06,60:0.0000021890):0.0027592984,8:0.0000023055):0.008496378958,191:0.0000010192):2.962139001e-06,175:0.0000010192):2.974834992e-06,(((32:0.0000020221,(62:0.0027917114,160:0.0027815492):2.023177412e-06):1.019290185e-06,((180:0.0000010192,((214:0.0028135374,(220:0.0000029566,224:0.0000010192):2.371712222e-06):0.005578104166,217:0.0000022816):2.368508494e-06):2.891018341e-06,186:0.0000010192):1.019290185e-06):1.019290185e-06,(96:0.0000010192,((169:0.0000010192,174:0.0000010192):2.126395212e-06,185:0.0027932350):1.019290185e-06):1.019290185e-06):1.019290185e-06):1.019290185e-06,(33:0.0000010192,(97:0.0000010192,171:0.0000010192):1.019290185e-06):1.019290185e-06):1.019290185e-06,177:0.0000010192):2.554239735e-06,(((((51:0.0087379445,((170:0.0000010192,178:0.0000010192):2.648955046e-06,(179:0.0027949117,222:0.0056135314):2.070486282e-06):2.176637355e-06):2.641003247e-06,172:0.0000010192):2.749419347e-06,176:0.0000010192):0.002789619403,219:0.0000010192):2.435388102e-06,181:0.0058157567):2.948740825e-06):2.355383114e-06,173:0.0000010192):0.002774241859,(58:0.0000023069,61:0.0000022293):0.002755007905):2.482952239e-06):2.395458418e-06,187:0.0056096368):0.00277373915,((((((5:0.0000023887,242:0.0000024185):0.005632433195,(((99:0.0000027334,232:0.0000021990):0.002807640666,(231:0.0000010192,235:0.0000010192):2.188815304e-06):2.313971747e-06,228:0.0000010192):2.252495693e-06):0.005650630476,((((((22:0.0000010192,23:0.0000020550):1.019290185e-06,237:0.0000010192):2.214704788e-06,(((229:0.0000028669,241:0.0000010192):2.382882484e-06,230:0.0000010192):0.005656644977,((234:0.0000025412,239:0.0000026473):0.005748650701,240:0.0000028003):2.334599587e-06):0.002818705625):2.321751457e-06,236:0.0056727614):0.002823022106,(47:0.0000026946,(((52:0.0087353579,226:0.0000021105):0.002862103303,(227:0.0029056708,238:0.0000021419):2.279356235e-06):0.002835021984,98:0.0115195026):2.454239792e-06):2.443886064e-06):2.484141294e-06,233:0.0000010192):0.002816699639):2.226995054e-06,(((((((((((((9:0.0000010192,155:0.0000010192):2.206065284e-06,157:0.0000010192):2.683526162e-06,94:0.0000010192):2.338854523e-06,34:0.0000010192):2.720217097e-06,35:0.0000010192):2.042457028e-06,158:0.0000010192):2.349794421e-06,45:0.0000010192):2.852875466e-06,46:0.0000010192):2.256199564e-06,24:0.0000010192):0.002819669515,36:0.0000010192):2.437328489e-06,159:0.0000010192):2.450938371e-06,(95:0.0000010192,156:0.0056563308):2.38589618e-06):0.00568900638,154:0.0000010192):2.008839207e-06):0.002816064715,(((17:0.0000010192,((18:0.0000010192,19:0.0000010192):2.156097479e-06,20:0.0000021320):2.372555978e-06):0.00280821745,(((((((37:0.0000010192,41:0.0000010192):1.019290185e-06,43:0.0000010192):2.367666271e-06,(39:0.0027840416,44:0.0000010192):2.217191193e-06):2.502084293e-06,(38:0.0000010192,(40:0.0000010192,42:0.0029277614):1.39864885e-06):2.483955882e-06):0.002798036974,164:0.0000010192):2.293558601e-06,165:0.0027974428):2.350942136e-06,(166:0.0000028979,167:0.0000020849):0.0027881072):0.00563261006):2.435193328e-06,(((55:0.0000010192,168:0.0000010192):1.019290185e-06,184:0.0000010192):2.362118044e-06,183:0.0028009978):0.002812476884):0.00279994031):2.341264331e-06,(((11:0.0000010192,13:0.0000010192):2.315850065e-06,((14:0.0000023857,16:0.0000023556):0.002741450006,15:0.0082919935):2.271017479e-06):2.305543524e-06,12:0.0000021453):0.01701673548):0.002787967082):2.526196711e-06,(((21:0.0055401777,(((48:0.0000010192,49:0.0000010192):1.019290185e-06,192:0.0000010192):2.073414982e-06,193:0.0000020862):0.008410761986):2.70825749e-06,84:0.0000028695):2.415432994e-06,(161:0.0028689892,(162:0.0000027231,163:0.0000027342):0.003295071114):0.01684543535):0.002764925596):2.541000419e-06):0.002784802285,213:0.0000022863):2.408842229e-06,(10:0.0000020787,188:0.0000021339):0.002774707858):0.002782438521,(53:0.0000010192,54:0.0000010192):0.002804411924):2.171469584e-06,50:0.0000029021):0.002814721958,(83:0.0000021622,85:0.0000024335):0.002802096623):2.039833491e-06,194:0.0000023835):0.002787560705,((56:0.0028017354,57:0.0000024833):0.01145313424,(((206:0.0000024598,210:0.0000023706):0.002783772278,((207:0.0000010192,208:0.0000010192):1.019290185e-06,(209:0.0000010192,212:0.0000010192):1.019290185e-06):2.283008621e-06):0.002781763284,211:0.0000029773):0.002795242904):2.399782045e-06);
RateFree2:
 prop: 0.854603109, 0.145396891
 rates: 0.2577813546, 5.362557946
RateGamma:
 gamma_shape: 0.19702234
RateGammaInvar:
 gamma_shape: 0.4392659979
 p_invar: 0.3996256096
RateInvar:
 p_invar: 0.7032411408
StopRule:
 curIteration: 425
 start_real_time: 17634332.37
 time_vec: 324, 258, 181, 141, 113, 68, 67, 63, 60, 49, 44, 43, 30, 24, 21, 9, 8, 3, 2, 1
boot_consense_logl: 0
contree_rfdist: -1
finished: true
finishedCandidateSet: true
finishedModelFinal: true
finishedModelInit: true
iqtree:
 command:  -redo -s aln_VTR2Ab.tr1_aa.fa
 seed: 509996
 start_time: 1740068548
 version: 2.0.3
```
