## Supplementary Data 4 for "Nonapeptide molecular evolution during the adaptive radiation of Tanganyika cichlids": aln_VTR2Ab.tr1_aa.fa.iqtree

```
IQ-TREE 2.0.3 built Dec 20 2020

Input file name: aln_VTR2Ab.tr1_aa.fa
Type of analysis: ModelFinder + tree reconstruction
Random seed number: 509996

REFERENCES
----------

To cite IQ-TREE please use:

Bui Quang Minh, Heiko A. Schmidt, Olga Chernomor, Dominik Schrempf,
Michael D. Woodhams, Arndt von Haeseler, and Robert Lanfear (2020)
IQ-TREE 2: New models and efficient methods for phylogenetic inference
in the genomic era. Mol. Biol. Evol., in press.
https://doi.org/10.1093/molbev/msaa015

To cite ModelFinder please use: 

Subha Kalyaanamoorthy, Bui Quang Minh, Thomas KF Wong, Arndt von Haeseler,
and Lars S Jermiin (2017) ModelFinder: Fast model selection for
accurate phylogenetic estimates. Nature Methods, 14:587–589.
https://doi.org/10.1038/nmeth.4285

SEQUENCE ALIGNMENT
------------------

Input data: 266 sequences with 363 amino-acid sites
Number of constant sites: 277 (= 76.3085% of all sites)
Number of invariant (constant or ambiguous constant) sites: 277 (= 76.3085% of all sites)
Number of parsimony informative sites: 53
Number of distinct site patterns: 170

ModelFinder
-----------

Best-fit model according to BIC: JTT+R2

List of models sorted by BIC scores: 

Model                  LogL         AIC      w-AIC        AICc     w-AICc         BIC      w-BIC
JTT+R2            -2536.602    6043.203 - 5.42e-14  477463.203 -        0    7931.989 +    0.795
JTTDCMut+R2       -2538.523    6047.047 - 7.93e-15  477467.047 -        0    7935.832 +    0.116
JTT+I+G4          -2539.442    6048.884 - 3.16e-15  477468.884 -        0    7937.669 -   0.0465
JTT+G4            -2542.835    6053.670 - 2.89e-16  475533.670 -        0    7938.561 -   0.0298
JTTDCMut+I+G4     -2541.428    6052.856 - 4.34e-16  477472.856 -        0    7941.641 -  0.00638
JTTDCMut+G4       -2544.868    6057.736 - 3.79e-17  475537.736 -        0    7942.627 -  0.00389
HIVw+F+R2         -2487.145    5982.290 +    0.914  515022.290 -        0    7945.069 -  0.00115
HIVb+R2           -2544.239    6058.477 - 2.61e-17  477478.477 -        0    7947.263 - 0.000384
HIVw+F+I+G4       -2489.606    5987.211 +   0.0781  515027.211 -        0    7949.990 - 9.81e-05
HIVw+F+G4         -2492.908    5991.816 -  0.00781  513015.816 -        0    7950.701 - 6.88e-05
HIVb+I+G4         -2547.128    6064.256 - 1.45e-18  477484.256 -        0    7953.041 - 2.13e-05
HIVb+G4           -2550.879    6069.757 - 9.29e-20  475549.757 -        0    7954.648 - 9.55e-06
HIVb+F+R2         -2504.928    6017.856 - 1.73e-08  515057.856 -        0    7980.635 - 2.17e-11
HIVb+F+I+G4       -2507.413    6022.826 - 1.44e-09  515062.826 -        0    7985.605 - 1.81e-12
HIVw+R2           -2564.497    6098.994 - 4.16e-26  477518.994 -        0    7987.780 - 6.11e-13
JTT+F+R2          -2508.807    6025.614 - 3.58e-10  515065.614 -        0    7988.393 - 4.49e-13
HIVb+F+G4         -2511.851    6029.702 - 4.63e-11  513053.702 -        0    7988.587 - 4.08e-13
mtVer+F+I+G4      -2510.131    6028.261 - 9.52e-11  515068.261 -        0    7991.040 -  1.2e-13
JTTDCMut+F+R2     -2510.554    6029.108 - 6.23e-11  515069.108 -        0    7991.887 - 7.83e-14
mtVer+F+R2        -2510.578    6029.155 - 6.09e-11  515069.155 -        0    7991.934 - 7.65e-14
HIVw+I+G4         -2566.866    6103.732 - 3.89e-27  477523.732 -        0    7992.518 - 5.71e-14
HIVw+G4           -2569.857    6107.714 - 5.32e-28  475587.714 -        0    7992.605 - 5.47e-14
JTT+F+I+G4        -2511.149    6030.297 - 3.44e-11  515070.297 -        0    7993.076 - 4.32e-14
JTT+F+G4          -2514.733    6035.467 - 2.59e-12  513059.467 -        0    7994.351 - 2.28e-14
mtVer+F+G4        -2515.593    6037.185 -  1.1e-12  513061.185 -        0    7996.070 - 9.67e-15
JTTDCMut+F+I+G4   -2512.950    6033.900 - 5.68e-12  515073.900 -        0    7996.679 - 7.13e-15
JTTDCMut+F+G4     -2516.618    6039.237 - 3.94e-13  513063.237 -        0    7998.121 - 3.47e-15
FLU+F+I+G4        -2524.239    6056.477 -  7.1e-17  515096.477 -        0    8019.256 - 8.93e-20
FLU+F+R2          -2525.163    6058.326 - 2.82e-17  515098.326 -        0    8021.105 - 3.54e-20
mtMet+F+I+G4      -2525.345    6058.690 - 2.35e-17  515098.690 -        0    8021.469 - 2.95e-20
mtMet+F+R2        -2525.618    6059.236 - 1.79e-17  515099.236 -        0    8022.015 - 2.25e-20
FLU+R2            -2582.347    6134.694 - 7.36e-34  477554.694 -        0    8023.480 - 1.08e-20
FLU+F+G4          -2530.385    6066.769 - 4.14e-19  513090.769 -        0    8025.654 - 3.64e-21
FLU+I+G4          -2583.797    6137.593 - 1.73e-34  477557.593 -        0    8026.379 - 2.54e-21
mtMet+F+G4        -2530.907    6067.813 - 2.45e-19  513091.813 -        0    8026.698 - 2.16e-21
FLU+G4            -2587.493    6142.986 - 1.17e-35  475622.986 -        0    8027.876 -  1.2e-21
WAG+R2            -2586.165    6142.329 - 1.62e-35  477562.329 -        0    8031.114 - 2.38e-22
WAG+I+G4          -2589.269    6148.538 - 7.26e-37  477568.538 -        0    8037.323 - 1.07e-23
WAG+G4            -2593.166    6154.331 - 4.01e-38  475634.331 -        0    8039.222 - 4.12e-24
VT+R2             -2592.389    6154.777 - 3.21e-38  477574.777 -        0    8043.563 - 4.71e-25
Dayhoff+R2        -2593.208    6156.416 - 1.41e-38  477576.416 -        0    8045.202 - 2.07e-25
DCMut+R2          -2593.491    6156.982 - 1.06e-38  477576.982 -        0    8045.767 - 1.56e-25
VT+I+G4           -2595.130    6160.260 - 2.07e-39  477580.260 -        0    8049.045 - 3.03e-26
cpREV+R2          -2595.999    6161.998 - 8.67e-40  477581.998 -        0    8050.784 - 1.27e-26
VT+G4             -2599.042    6166.084 - 1.12e-40  475646.084 -        0    8050.975 - 1.16e-26
Dayhoff+I+G4      -2596.877    6163.754 -  3.6e-40  477583.754 -        0    8052.539 - 5.29e-27
DCMut+I+G4        -2597.158    6164.316 - 2.72e-40  477584.316 -        0    8053.101 - 3.99e-27
Dayhoff+G4        -2600.464    6168.929 - 2.71e-41  475648.929 -        0    8053.820 - 2.79e-27
DCMut+G4          -2600.754    6169.507 - 2.03e-41  475649.507 -        0    8054.398 - 2.09e-27
cpREV+I+G4        -2599.064    6168.128 - 4.05e-41  477588.128 -        0    8056.913 - 5.94e-28
mtInv+F+R2        -2544.585    6097.170 - 1.04e-25  515137.170 -        0    8059.949 -  1.3e-28
cpREV+G4          -2603.877    6175.754 - 8.93e-43  475655.754 -        0    8060.645 - 9.19e-29
mtInv+F+I+G4      -2545.191    6098.382 - 5.65e-26  515138.382 -        0    8061.161 -  7.1e-29
mtInv+F+G4        -2550.079    6106.158 - 1.16e-27  513130.158 -        0    8065.043 - 1.02e-29
WAG+F+R2          -2549.373    6106.747 - 8.62e-28  515146.747 -        0    8069.526 - 1.08e-30
cpREV+F+R2        -2551.080    6110.160 - 1.56e-28  515150.160 -        0    8072.939 - 1.97e-31
WAG+F+I+G4        -2551.733    6111.466 - 8.14e-29  515151.466 -        0    8074.245 - 1.02e-31
mtMAM+F+I+G4      -2552.776    6113.551 - 2.87e-29  515153.551 -        0    8076.330 - 3.61e-32
WAG+F+G4          -2555.929    6117.858 - 3.33e-30  513141.858 -        0    8076.743 - 2.94e-32
cpREV+F+I+G4      -2553.479    6114.958 - 1.42e-29  515154.958 -        0    8077.737 - 1.79e-32
LG+R2             -2610.199    6190.399 -  5.9e-46  477610.399 -        0    8079.184 - 8.66e-33
Dayhoff+F+R2      -2555.303    6118.605 - 2.29e-30  515158.605 -        0    8081.384 - 2.88e-33
DCMut+F+R2        -2555.589    6119.178 - 1.72e-30  515159.178 -        0    8081.957 - 2.16e-33
cpREV+F+G4        -2558.669    6123.338 - 2.15e-31  513147.338 -        0    8082.223 -  1.9e-33
mtMAM+F+R2        -2555.727    6119.454 -  1.5e-30  515159.454 -        0    8082.233 - 1.89e-33
LG+I+G4           -2612.327    6194.654 - 7.03e-47  477614.654 -        0    8083.439 - 1.03e-33
VT+F+R2           -2556.785    6121.571 - 5.21e-31  515161.571 -        0    8084.350 - 6.54e-34
LG+G4             -2616.217    6200.433 - 3.91e-48  475680.433 -        0    8085.324 - 4.02e-34
Dayhoff+F+I+G4    -2558.109    6124.218 - 1.39e-31  515164.218 -        0    8086.997 - 1.74e-34
DCMut+F+I+G4      -2558.397    6124.793 - 1.04e-31  515164.793 -        0    8087.572 - 1.31e-34
mtMAM+F+G4        -2561.366    6128.733 - 1.45e-32  513152.733 -        0    8087.617 - 1.28e-34
VT+F+I+G4         -2559.018    6126.035 - 5.59e-32  515166.035 -        0    8088.814 - 7.02e-35
Dayhoff+F+G4      -2562.364    6130.729 - 5.35e-33  513154.729 -        0    8089.613 - 4.71e-35
DCMut+F+G4        -2562.655    6131.310 -    4e-33  513155.310 -        0    8090.195 - 3.52e-35
mtREV+F+R2        -2559.835    6127.671 - 2.47e-32  515167.671 -        0    8090.450 -  3.1e-35
LG+R3             -2610.073    6194.146 - 9.06e-47  481506.146 -        0    8090.720 - 2.71e-35
VT+F+G4           -2563.081    6132.162 - 2.61e-33  513156.162 -        0    8091.047 -  2.3e-35
mtREV+F+I+G4      -2560.150    6128.299 -  1.8e-32  515168.299 -        0    8091.078 - 2.26e-35
mtREV+F+G4        -2566.849    6139.698 - 6.03e-35  513163.698 -        0    8098.583 - 5.31e-37
LG+I              -2623.690    6215.380 - 2.22e-51  475695.380 -        0    8100.271 - 2.28e-37
PMB+R2            -2623.178    6216.355 - 1.36e-51  477636.355 -        0    8105.140 -    2e-38
PMB+I+G4          -2625.895    6221.790 -    9e-53  477641.790 -        0    8110.575 - 1.32e-39
mtVer+I+G4        -2626.107    6222.214 - 7.28e-53  477642.214 -        0    8111.000 - 1.07e-39
LG+F+R2           -2570.600    6149.199 - 5.21e-37  515189.199 -        0    8111.978 - 6.55e-40
mtVer+R2          -2627.497    6224.994 - 1.81e-53  477644.994 -        0    8113.780 - 2.66e-40
PMB+G4            -2630.470    6228.940 - 2.52e-54  475708.940 -        0    8113.831 - 2.59e-40
LG+F+I+G4         -2571.878    6151.756 - 1.45e-37  515191.756 -        0    8114.535 - 1.82e-40
mtVer+G4          -2631.537    6231.075 - 8.67e-55  475711.075 -        0    8115.966 - 8.92e-41
LG+F+G4           -2576.311    6158.621 - 4.69e-39  513182.621 -        0    8117.506 - 4.13e-41
Blosum62+R2       -2639.752    6249.504 - 8.64e-59  477669.504 -        0    8138.289 - 1.27e-45
Blosum62+I+G4     -2642.342    6254.683 - 6.48e-60  477674.683 -        0    8143.468 - 9.51e-47
Blosum62+G4       -2646.691    6261.383 - 2.27e-61  475741.383 -        0    8146.274 - 2.34e-47
rtREV+R2          -2647.413    6264.827 - 4.06e-62  477684.827 -        0    8153.612 - 5.97e-49
rtREV+I+G4        -2649.139    6268.277 - 7.24e-63  477688.277 -        0    8157.063 - 1.06e-49
rtREV+G4          -2652.807    6273.613 - 5.02e-64  475753.613 -        0    8158.504 - 5.17e-50
mtZOA+F+I+G4      -2593.970    6195.940 - 3.69e-47  515235.940 -        0    8158.719 - 4.64e-50
mtMet+I+G4        -2651.109    6272.219 - 1.01e-63  477692.219 -        0    8161.004 - 1.48e-50
mtMet+R2          -2652.131    6274.262 - 3.63e-64  477694.262 -        0    8163.047 - 5.33e-51
rtREV+F+R2        -2596.859    6201.718 - 2.06e-48  515241.718 -        0    8164.497 - 2.58e-51
mtZOA+F+R2        -2597.030    6202.061 - 1.73e-48  515242.061 -        0    8164.840 - 2.18e-51
rtREV+F+I+G4      -2597.400    6202.801 -  1.2e-48  515242.801 -        0    8165.580 -  1.5e-51
PMB+F+R2          -2598.070    6204.140 - 6.12e-49  515244.140 -        0    8166.919 - 7.69e-52
mtMet+G4          -2657.390    6282.780 - 5.13e-66  475762.780 -        0    8167.671 - 5.28e-52
mtZOA+F+G4        -2602.297    6210.593 - 2.43e-50  513234.593 -        0    8169.478 - 2.14e-52
rtREV+F+G4        -2602.319    6210.639 - 2.38e-50  513234.639 -        0    8169.524 - 2.09e-52
PMB+F+I+G4        -2600.140    6208.279 - 7.73e-50  515248.279 -        0    8171.058 - 9.71e-53
PMB+F+G4          -2604.963    6215.927 - 1.69e-51  513239.927 -        0    8174.811 - 1.49e-53
Blosum62+F+R2     -2606.158    6220.316 - 1.88e-52  515260.316 -        0    8183.095 - 2.36e-55
Blosum62+F+I+G4   -2608.299    6224.598 - 2.21e-53  515264.598 -        0    8187.377 - 2.78e-56
Blosum62+F+G4     -2612.898    6231.796 - 6.05e-55  513255.796 -        0    8190.681 - 5.32e-57
mtMAM+I+G4        -2668.591    6307.182 - 2.58e-71  477727.182 -        0    8195.968 - 3.79e-58
mtMAM+R2          -2674.640    6319.280 - 6.09e-74  477739.280 -        0    8208.066 - 8.94e-61
mtMAM+G4          -2677.955    6323.909 - 6.02e-75  475803.909 -        0    8208.800 - 6.19e-61
mtREV+R2          -2676.958    6323.915 -    6e-75  477743.915 -        0    8212.700 - 8.81e-62
mtREV+I+G4        -2677.486    6324.971 - 3.54e-75  477744.971 -        0    8213.757 - 5.19e-62
mtZOA+I+G4        -2678.520    6327.040 - 1.26e-75  477747.040 -        0    8215.825 - 1.85e-62
mtREV+G4          -2683.882    6335.765 -  1.6e-77  475815.765 -        0    8220.656 - 1.65e-63
mtZOA+R2          -2684.422    6338.844 - 3.44e-78  477758.844 -        0    8227.629 - 5.05e-65
mtZOA+G4          -2689.037    6346.074 - 9.26e-80  475826.074 -        0    8230.965 - 9.52e-66
LG                -2708.145    6382.291 - 1.26e-87  473926.291 +        1    8263.287 - 9.12e-73
mtInv+I+G4        -2702.609    6375.219 - 4.34e-86  477795.219 -        0    8264.004 - 6.37e-73
mtInv+R2          -2702.785    6375.569 - 3.64e-86  477795.569 -        0    8264.355 - 5.35e-73
mtInv+G4          -2709.014    6386.028 - 1.95e-88  475866.028 -        0    8270.919 - 2.01e-74
mtART+F+I+G4      -2667.598    6343.195 -  3.9e-79  515383.195 -        0    8305.974 - 4.91e-82
mtART+F+R2        -2676.129    6360.258 -  7.7e-83  515400.258 -        0    8323.037 - 9.67e-86
mtART+F+G4        -2683.311    6372.622 - 1.59e-85  513396.622 -        0    8331.506 -  1.4e-87
mtART+I+G4        -2774.169    6518.338 - 3.63e-117  477938.338 -        0    8407.124 - 5.33e-104
mtART+R2          -2791.045    6552.089 - 1.7e-124  477972.089 -        0    8440.875 - 2.5e-111
mtART+G4          -2796.163    6560.326 - 2.77e-126  476040.326 -        0    8445.217 - 2.85e-112

AIC, w-AIC   : Akaike information criterion scores and weights.
AICc, w-AICc : Corrected AIC scores and weights.
BIC, w-BIC   : Bayesian information criterion scores and weights.

Plus signs denote the 95% confidence sets.
Minus signs denote significant exclusion.

SUBSTITUTION PROCESS
--------------------

Model of substitution: JTT+R2

State frequencies: (model)

Model of rate heterogeneity: FreeRate with 2 categories
Site proportion and rates:  (0.8545,0.2575) (0.1455,5.3619)

 Category  Relative_rate  Proportion
  1         0.2575         0.8545
  2         5.3619         0.1455

MAXIMUM LIKELIHOOD TREE
-----------------------

Log-likelihood of the tree: -2495.6062 (s.e. 154.8772)
Unconstrained log-likelihood (without tree): -1602.0824
Number of free parameters (#branches + #model parameters): 485
Akaike information criterion (AIC) score: 5961.2123
Corrected Akaike information criterion (AICc) score: 477381.2123
Bayesian information criterion (BIC) score: 7849.9977

**************************** WARNING ****************************
Number of parameters (K, model parameters and branch lengths): 485
Sample size (n, alignment length): 363

Given that K>=n, the parameter estimates might be inaccurate.
Thus, phylogenetic estimates should be interpreted with caution.

Ideally, it is desirable that n >> K. When selecting optimal models,
1. use AIC or BIC if n > 40K;
2. use AICc or BIC if 40K >= n > K;
3. be extremely cautious if n <= K

To improve the situation (3), consider the following options:
  1. Increase the sample size (n)
  2. Decrease the number of parameters (K) to be estimated. If
     possible:
     a. Remove the least important sequences from the alignment
     b. Specify some of the parameter values for the substitution
        model (e.g., the nucleotide or amino acid frequencies)
     c. Specify some of the parameter values for the rates-across-
        sites model (e.g., the shape parameter for the discrete
        Gamma distribution, the proportion of invariable sites, or
        the rates of change for different rate categories under
        the FreeRate model)

Reference:
Burnham KR, Anderson DR (2002). Model Selection and Multimodel
Inference: A Practical Information-Theoretic Approach. Springer,
New York.
************************ END OF WARNING ***********************

Total tree length (sum of branch lengths): 0.5316
Sum of internal branch lengths: 0.1940 (36.4939% of tree length)

WARNING: 175 near-zero internal branches (<0.0028) should be treated with caution
         Such branches are denoted by '**' in the figure below

NOTE: Tree is UNROOTED although outgroup taxon 'Orenil' is drawn at root

+-----------------------------------------------------------Orenil
|
|                                                                                               +**Altcal
|                                                                                            +**|
|                                                                                            |  |        +**Chabif
|                                                                                            |  |     +**|
|                                                                                            |  |     |  |     +**Chabri
|                                                                                            |  |     |  |  +**|
|                                                                                            |  |     |  |  |  |     +**Julmrk
|                                                                                            |  |     |  |  |  |  +**|
|                                                                                            |  |     |  |  |  |  |  +--Neotre
|                                                                                            |  |     |  |  |  +**|
|                                                                                            |  |     |  |  |     +**Lepcun
|                                                                                            |  |     |  +**|
|                                                                                            |  |     |     +**Neomod
|                                                                                            |  |  +**|
|                                                                                            |  |  |  |  +**Neobri
|                                                                                            |  |  |  +**|
|                                                                                            |  |  |     |     +**Neochi
|                                                                                            |  |  |     |  +**|
|                                                                                            |  |  |     |  |  |     +**Neofal
|                                                                                            |  |  |     |  |  |  +--|
|                                                                                            |  |  |     |  |  |  |  +**Neowal
|                                                                                            |  |  |     |  |  +--|
|                                                                                            |  |  |     |  |     +------Varmoo
|                                                                                            |  |  |     +**|
|                                                                                            |  |  |        +--Neomon
|                                                                                            |  +**|
|                                                                                            |     +**Neopet
|                                                                                         +**|
|                                                                                         |  +**Neocyg
|                                                                                      +**|
|                                                                                      |  |  +**Telbra
|                                                                                      |  +**|
|                                                                                      |     +--Telshe
|                                                                                   +**|
|                                                                                   |  |  +**NeofaM
|                                                                                   |  +**|
|                                                                                   |     |  +--Neohel
|                                                                                   |     +**|
|                                                                                   |        |  +--Neokom
|                                                                                   |        +**|
|                                                                                   |           +**Neooli
|                                                                                +**|
|                                                                                |  |        +**Neochr
|                                                                                |  |     +--|
|                                                                                |  |     |  +**Neoese
|                                                                                |  |  +--|
|                                                                                |  |  |  |     +-------------Neodev
|                                                                                |  |  |  |  +**|
|                                                                                |  |  |  |  |  +**TeldhN
|                                                                                |  |  |  +**|
|                                                                                |  |  |     |     +**Neotet
|                                                                                |  |  |     |  +**|
|                                                                                |  |  |     |  |  +------Neovar
|                                                                                |  |  |     +**|
|                                                                                |  |  |        +**Telluf
|                                                                                |  +**|
|                                                                                |     +**Tellon
|                                                                             +--|
|                                                                             |  |                          +**Chacya
|                                                                             |  |                       +**|
|                                                                             |  |                       |  +**JulmaN
|                                                                             |  |                    +**|
|                                                                             |  |                    |  +**Julunt
|                                                                             |  |                 +**|
|                                                                             |  |                 |  +**JulmaS
|                                                                             |  |              +**|
|                                                                             |  |              |  |  +------Neomux
|                                                                             |  |              |  +--|
|                                                                             |  |              |     +**Neospl
|                                                                             |  |           +**|
|                                                                             |  |           |  +**JulreK
|                                                                             |  |        +--|
|                                                                             |  |        |  +--Neopro
|                                                                             |  |     +**|
|                                                                             |  |     |  +**Julorn
|                                                                             |  |  +**|
|                                                                             |  |  |  +**Julreg
|                                                                             |  +**|
|                                                                             |     +**Julkom
|                                                                          +**|
|                                                                          |  +**TeldhT
|                                                                       +**|
|                                                                       |  +**TelteS
|                                                                    +**|
|                                                                    |  +**TeldhS
|                                                                 +**|
|                                                                 |  +**NeogrM
|                                                              +**|
|                                                              |  +**Neocra
|                                                           +**|
|                                                           |  +**Telbri
|                                                        +**|
|                                                        |  +----------Lamlem
|                                                     +**|
|                                                     |  +**Neosav
|                                                  +**|
|                                                  |  +**Chapop
|                                               +**|
|                                               |  +**Telbif
|                                            +**|
|                                            |  |        +--Neobif
|                                            |  |     +**|
|                                            |  |     |  +--Neonve
|                                            |  |  +**|
|                                            |  |  |  +**Telvit
|                                            |  +**|
|                                            |     +**Neopec
|                                         +**|
|                                         |  +**Lamtig
|                                      +**|
|                                      |  |               +**Neobre
|                                      |  |        +------|
|                                      |  |        |      +**NeobrM
|                                      |  |     +**|
|                                      |  |     |  +--Neopul
|                                      |  |  +**|
|                                      |  |  |  +**Neocal
|                                      |  +**|
|                                      |     |     +**Neobue
|                                      |     |  +--|
|                                      |     |  |  |  +**Neofur
|                                      |     |  |  +**|
|                                      |     |  |     |  +--NeofuU
|                                      |     |  |     +**|
|                                      |     |  |        +------Neotim
|                                      |     +**|
|                                      |        |  +**Neocyl
|                                      |        +--|
|                                      |           |  +--NeoleL
|                                      |           +**|
|                                      |              +**Neoleu
|                                   +**|
|                                   |  |     +**Altcom
|                                   |  |  +**|
|                                   |  |  |  |         +--Lammel
|                                   |  |  |  |      +**|
|                                   |  |  |  |      |  +--Lamspe
|                                   |  |  |  +------|
|                                   |  |  |         +--Lamoce
|                                   |  +--|
|                                   |     +**Altshe
|                                +--|
|                                |  |                       +**Lepatt
|                                |  |                    +**|
|                                |  |                    |  +**Neople
|                                |  |                 +**|
|                                |  |                 |  +**LepmeK
|                                |  |              +**|
|                                |  |              |  +**Neobou
|                                |  |           +**|
|                                |  |           |  |     +**Leppro
|                                |  |           |  |  +**|
|                                |  |           |  |  |  |  +--Neocau
|                                |  |           |  |  |  +**|
|                                |  |           |  |  |     +**Neomee
|                                |  |           |  +**|
|                                |  |           |     +**Neohec
|                                |  |        +**|
|                                |  |        |  +**Lepken
|                                |  |     +**|
|                                |  |     |  |  +**Lepkam
|                                |  |     |  +**|
|                                |  |     |     +**Lepmim
|                                |  |  +--|
|                                |  |  |  +**Lepelo
|                                |  +--|
|                                |     +--Neolon
|                             +**|
|                             |  |                       +--Lamkun
|                             |  |                    +--|
|                             |  |                    |  +--Neolou
|                             |  |                 +**|
|                             |  |                 |  |  +**LamorS
|                             |  |                 |  +**|
|                             |  |                 |     +--Neogra
|                             |  |              +**|
|                             |  |              |  +**Lamlap
|                             |  |           +**|
|                             |  |           |  +**LamorC
|                             |  |        +**|
|                             |  |        |  +**Neomar
|                             |  |     +**|
|                             |  |     |  |  +**Lamsig
|                             |  |     |  +**|
|                             |  |     |     +**NeoveS
|                             |  |  +**|
|                             |  |  |  +**Lamorn
|                             |  +--|
|                             |     +--NeoveB
|                          +--|
|                          |  |  +**Lamcal
|                          |  +**|
|                          |     |     +**NeocaK
|                          |     |  +**|
|                          |     |  |  +**Neomul
|                          |     +**|
|                          |        |  +**Neofas
|                          |        +**|
|                          |           +**Neosim
|                       +--|
|                       |  +**Neoobs
|                    +--|
|                    |  |     +**Cphfr5
|                    |  |  +**|
|                    |  |  |  +**Cphfro
|                    |  +**|
|                    |     +--Cteben
|                 +--|
|                 |  |                    +--Arcstr
|                 |  |                 +**|
|                 |  |                 |  |        +--Trobri
|                 |  |                 |  |     +**|
|                 |  |                 |  |     |  +**TrobrK
|                 |  |                 |  |  +--|
|                 |  |                 |  |  |  +**Trompi
|                 |  |                 |  +--|
|                 |  |                 |     +**Troluk
|                 |  |              +**|
|                 |  |              |  |     +**Phaacu
|                 |  |              |  |  +**|
|                 |  |              |  |  |  +**Sarcar
|                 |  |              |  +**|
|                 |  |              |     +**Tropol
|                 |  |           +**|
|                 |  |           |  +**Sermac
|                 |  |        +**|
|                 |  |        |  |                                           +-------------Astbur
|                 |  |        |  |                                        +**|
|                 |  |        |  |                                        |  +**Astfla
|                 |  |        |  |                                     +**|
|                 |  |        |  |                                     |  +**HplspC
|                 |  |        |  |                                  +--|
|                 |  |        |  |                                  |  +**Hplsta
|                 |  |        |  |                       +----------|
|                 |  |        |  |                       |          +**Astpal
|                 |  |        |  |                    +**|
|                 |  |        |  |                    |  +**Simdia
|                 |  |        |  |                 +**|
|                 |  |        |  |                 |  +**Petkas
|                 |  |        |  |              +**|
|                 |  |        |  |              |  |        +**Ctehor
|                 |  |        |  |              |  |     +**|
|                 |  |        |  |              |  |     |  |  +--Intloo
|                 |  |        |  |              |  |     |  +**|
|                 |  |        |  |              |  |     |     +--Ortcho
|                 |  |        |  |              |  |  +**|
|                 |  |        |  |              |  |  |  |     +**Pettex
|                 |  |        |  |              |  |  |  |  +**|
|                 |  |        |  |              |  |  |  |  |  |         +--Troann
|                 |  |        |  |              |  |  |  |  |  |  +------|
|                 |  |        |  |              |  |  |  |  |  |  |      |  +**Tromor
|                 |  |        |  |              |  |  |  |  |  |  |      +**|
|                 |  |        |  |              |  |  |  |  |  |  |         +**Trored
|                 |  |        |  |              |  |  |  |  |  +**|
|                 |  |        |  |              |  |  |  |  |     +**Trokir
|                 |  |        |  |              |  |  |  +**|
|                 |  |        |  |              |  |  |     +**Psccur
|                 |  |        |  |              |  +**|
|                 |  |        |  |              |     |  +**Limdar
|                 |  |        |  |              |     +**|
|                 |  |        |  |              |        |     +**Peteph
|                 |  |        |  |              |        |  +**|
|                 |  |        |  |              |        |  |  +**Petiko
|                 |  |        |  |              |        +**|
|                 |  |        |  |              |           +--Pscbab
|                 |  |        |  |           +**|
|                 |  |        |  |           |  |  +**Ctepol
|                 |  |        |  |           |  +**|
|                 |  |        |  |           |     |  +**Loblab
|                 |  |        |  |           |     +**|
|                 |  |        |  |           |        +**Petfas
|                 |  |        |  |        +**|
|                 |  |        |  |        |  +**Petmos
|                 |  |        |  |     +**|
|                 |  |        |  |     |  |              +----------Gnapfe
|                 |  |        |  |     |  |           +**|
|                 |  |        |  |     |  |           |  |     +**Petfam
|                 |  |        |  |     |  |           |  |  +**|
|                 |  |        |  |     |  |           |  |  |  +**Petort
|                 |  |        |  |     |  |           |  +**|
|                 |  |        |  |     |  |           |     |  +--Petrai
|                 |  |        |  |     |  |           |     +**|
|                 |  |        |  |     |  |           |        +------Tronig
|                 |  |        |  |     |  |        +**|
|                 |  |        |  |     |  |        |  +**Petgia
|                 |  |        |  |     |  |     +--|
|                 |  |        |  |     |  |     |  +**Petkip
|                 |  |        |  |     |  |  +**|
|                 |  |        |  |     |  |  |  +**Trolun
|                 |  |        |  |     |  +**|
|                 |  |        |  |     |     +------Pettre
|                 |  |        |  |  +--|
|                 |  |        |  |  |  +**Pethor
|                 |  |        |  +**|
|                 |  |        |     |  +**Hplkil
|                 |  |        |     +--|
|                 |  |        |        +**Hplvan
|                 |  |     +--|
|                 |  |     |  +------Psephi
|                 |  |  +**|
|                 |  |  |  |                         +**Asplep
|                 |  |  |  |                  +------|
|                 |  |  |  |                  |      +**Xensun
|                 |  |  |  |           +------|
|                 |  |  |  |           |      |        +**Mdcten
|                 |  |  |  |           |      |     +--|
|                 |  |  |  |           |      |     |  +**Xennas
|                 |  |  |  |           |      |  +**|
|                 |  |  |  |           |      |  |  |  +**Xenlon
|                 |  |  |  |           |      |  |  +**|
|                 |  |  |  |           |      |  |     +**Xenorn
|                 |  |  |  |           |      +**|
|                 |  |  |  |           |         +**Xencau
|                 |  |  |  |        +**|
|                 |  |  |  |        |  |                 +**Calmac
|                 |  |  |  |        |  |              +**|
|                 |  |  |  |        |  |              |  +**Calmel
|                 |  |  |  |        |  |           +**|
|                 |  |  |  |        |  |           |  +**Xenpap
|                 |  |  |  |        |  |        +**|
|                 |  |  |  |        |  |        |  |            +**Xenfla
|                 |  |  |  |        |  |        |  |         +**|
|                 |  |  |  |        |  |        |  |         |  +**XenspN
|                 |  |  |  |        |  |        |  |  +------|
|                 |  |  |  |        |  |        |  |  |      +**Xenkil
|                 |  |  |  |        |  |        |  +--|
|                 |  |  |  |        |  |        |     |         +**Xenoch
|                 |  |  |  |        |  |        |     |  +------|
|                 |  |  |  |        |  |        |     |  |      +**Xensin
|                 |  |  |  |        |  |        |     +**|
|                 |  |  |  |        |  |        |        +**Xenspi
|                 |  |  |  |        |  |     +--|
|                 |  |  |  |        |  |     |  +------XenpaK
|                 |  |  |  |        |  |  +**|
|                 |  |  |  |        |  |  |  |  +**Enamel
|                 |  |  |  |        |  |  |  +**|
|                 |  |  |  |        |  |  |     |        +----------Gralem
|                 |  |  |  |        |  |  |     |     +--|
|                 |  |  |  |        |  |  |     |     |  +**Xenbat
|                 |  |  |  |        |  |  |     |  +--|
|                 |  |  |  |        |  |  |     |  |  |  +--Xenbou
|                 |  |  |  |        |  |  |     |  |  +**|
|                 |  |  |  |        |  |  |     |  |     +**Xensim
|                 |  |  |  |        |  |  |     +**|
|                 |  |  |  |        |  |  |        +--------------Mdcrot
|                 |  |  |  |        |  +--|
|                 |  |  |  |        |     +**XenniS
|                 |  |  |  |     +--|
|                 |  |  |  |     |  |                                          +**Auldew
|                 |  |  |  |     |  |                                       +**|
|                 |  |  |  |     |  |                                       |  +**Ophhet
|                 |  |  |  |     |  |                                    +**|
|                 |  |  |  |     |  |                                    |  +**Ophpar
|                 |  |  |  |     |  |                                 +**|
|                 |  |  |  |     |  |                                 |  +**Lesper
|                 |  |  |  |     |  |                              +**|
|                 |  |  |  |     |  |                              |  +**Cunlon
|                 |  |  |  |     |  |                           +**|
|                 |  |  |  |     |  |                           |  +**Cyafoa
|                 |  |  |  |     |  |                        +**|
|                 |  |  |  |     |  |                        |  +**Ophven
|                 |  |  |  |     |  |                     +**|
|                 |  |  |  |     |  |                     |  +**Ectdes
|                 |  |  |  |     |  |                  +**|
|                 |  |  |  |     |  |                  |  +**EctspN
|                 |  |  |  |     |  |               +--|
|                 |  |  |  |     |  |               |  +**Carsch
|                 |  |  |  |     |  |            +**|
|                 |  |  |  |     |  |            |  +**Cyafur
|                 |  |  |  |     |  |         +**|
|                 |  |  |  |     |  |         |  +**Ophwhi
|                 |  |  |  |     |  |  +------|
|                 |  |  |  |     |  |  |      |  +**Lessta
|                 |  |  |  |     |  |  |      +**|
|                 |  |  |  |     |  |  |         +------Ophnas
|                 |  |  |  |     |  +**|
|                 |  |  |  |     |     +**Ophboo
|                 |  |  |  |  +**|
|                 |  |  |  |  |  |        +**BenhoM
|                 |  |  |  |  |  |     +--|
|                 |  |  |  |  |  |     |  |     +**Benhor
|                 |  |  |  |  |  |     |  |  +**|
|                 |  |  |  |  |  |     |  |  |  +**Benmel
|                 |  |  |  |  |  |     |  +**|
|                 |  |  |  |  |  |     |     +**Bentri
|                 |  |  |  |  |  |  +**|
|                 |  |  |  |  |  |  |  |                        +**Cypcol
|                 |  |  |  |  |  |  |  |                     +**|
|                 |  |  |  |  |  |  |  |                     |  +**Cyplep
|                 |  |  |  |  |  |  |  |                  +**|
|                 |  |  |  |  |  |  |  |                  |  +**Cyppav
|                 |  |  |  |  |  |  |  |               +**|
|                 |  |  |  |  |  |  |  |               |  |  +--Cypkan
|                 |  |  |  |  |  |  |  |               |  +**|
|                 |  |  |  |  |  |  |  |               |     +**Cypzon
|                 |  |  |  |  |  |  |  |            +--|
|                 |  |  |  |  |  |  |  |            |  |  +**Cypdwj
|                 |  |  |  |  |  |  |  |            |  +**|
|                 |  |  |  |  |  |  |  |            |     |  +**Cypkib
|                 |  |  |  |  |  |  |  |            |     +**|
|                 |  |  |  |  |  |  |  |            |        +--Cypmic
|                 |  |  |  |  |  |  |  |         +**|
|                 |  |  |  |  |  |  |  |         |  +**Pcybri
|                 |  |  |  |  |  |  |  |      +**|
|                 |  |  |  |  |  |  |  |      |  +--PcybrN
|                 |  |  |  |  |  |  |  +------|
|                 |  |  |  |  |  |  |         |  +**Pcynig
|                 |  |  |  |  |  |  |         +--|
|                 |  |  |  |  |  |  |            +**Pcytem
|                 |  |  |  |  |  +--|
|                 |  |  |  |  |     |        +**Hapmic
|                 |  |  |  |  |     |     +**|
|                 |  |  |  |  |     |     |  +**Perecc
|                 |  |  |  |  |     |  +**|
|                 |  |  |  |  |     |  |  +**Plepar
|                 |  |  |  |  |     +--|
|                 |  |  |  |  |        +--Plemul
|                 |  |  |  +--|
|                 |  |  |     |                           +**Batfas
|                 |  |  |     |                        +**|
|                 |  |  |     |                        |  +**Batgra
|                 |  |  |     |                     +**|
|                 |  |  |     |                     |  |     +**Batleo
|                 |  |  |     |                     |  |  +**|
|                 |  |  |     |                     |  |  |  +**Batvit
|                 |  |  |     |                     |  +**|
|                 |  |  |     |                     |     +---------Batmin
|                 |  |  |     +---------------------|
|                 |  |  |                           +**Batfer
|                 |  +**|
|                 |     |        +------Boumic
|                 |     |     +**|
|                 |     |     |  |                +**Erecya
|                 |     |     |  |             +**|
|                 |     |     |  |             |  +**Eremar
|                 |     |     |  |          +**|
|                 |     |     |  |          |  +**Spaery
|                 |     |     |  +----------|
|                 |     |     |             +**Spamar
|                 |     |  +**|
|                 |     |  |  +**Lchaur
|                 |     +--|
|                 |        |                     +--Ortmaz
|                 |        +---------------------|
|                 |                              |   +**Ortred
|                 |                              +---|
|                 |                                  +**Ortuvi
|              +**|
|              |  +**Trioto
|           +--|
|           |  |  +**Baicen
|           |  +--|
|           |     +**Regcal
|        +**|
|        |  |  +**Gwcbel
|        |  +--|
|        |     +**Gwcchr
|     +--|
|     |  +**Gnaper
|  +**|
|  |  |  +**Lchabe
|  |  +--|
|  |     +**Lchsta
+--|
|  +**Tchdha
|
|                 +--Hemste
|  +--------------|
|  |              +**HemstZ
+**|
   |        +**Trecap
   |     +--|
   |     |  +**Tresti
   |  +--|
   |  |  |     +**Tremac
   |  |  |  +**|
   |  |  |  |  +**Tremar
   |  |  +**|
   |  |     |  +**Trenig
   |  |     +**|
   |  |        +**Trezeb
   +--|
      +**Treuni

Tree in newick format:

(Orenil:0.0453135614,((((((((((((((((((((((((((((((((Altcal:0.0000010192,(((Chabif:0.0000010192,((Chabri:0.0000010192,((Julmrk:0.0000010192,Neotre:0.0027896201):0.0000010193,Lepcun:0.0000010192):0.0000010193):0.0000010193,Neomod:0.0000010192):0.0000010193):0.0000010193,(Neobri:0.0000010192,((Neochi:0.0000010192,((Neofal:0.0000010192,Neowal:0.0000010192):0.0028307624,Varmoo:0.0056133456):0.0027872206):0.0000022504,Neomon:0.0027820991):0.0000027645):0.0000010193):0.0000010193,Neopet:0.0000010192):0.0000010193):0.0000010193,Neocyg:0.0000010192):0.0000028757,(Telbra:0.0000010192,Telshe:0.0028409929):0.0000027002):0.0000024354,(NeofaM:0.0000010192,(Neohel:0.0028325272,(Neokom:0.0028527198,Neooli:0.0000010192):0.0000020667):0.0000022196):0.0000022353):0.0000023084,(((Neochr:0.0000027357,Neoese:0.0000023993):0.0028361131,((Neodev:0.0111417455,TeldhN:0.0000028619):0.0000023273,((Neotet:0.0000010192,Neovar:0.0055594672):0.0000010193,Telluf:0.0000010192):0.0000010193):0.0000104352):0.0027838891,Tellon:0.0000010192):0.0000020695):0.0000023667,(((((((((Chacya:0.0000010192,JulmaN:0.0000010192):0.0000010193,Julunt:0.0000010192):0.0000010193,JulmaS:0.0000010192):0.0000023129,(Neomux:0.0056208118,Neospl:0.0000020594):0.0028070090):0.0000028638,JulreK:0.0000010192):0.0000023758,Neopro:0.0028031322):0.0027935808,Julorn:0.0000010192):0.0000029290,Julreg:0.0000010192):0.0000010193,Julkom:0.0000010192):0.0000023626):0.0027709696,TeldhT:0.0000010192):0.0000027706,TelteS:0.0000010192):0.0000023556,TeldhS:0.0000020372):0.0000023098,NeogrM:0.0000010192):0.0000015583,Neocra:0.0000010192):0.0000021663,Telbri:0.0000010192):0.0000029338,Lamlem:0.0088397621):0.0000020852,Neosav:0.0000010192):0.0000021706,Chapop:0.0000010192):0.0000025150,Telbif:0.0000010192):0.0000025019,(((Neobif:0.0029841524,Neonve:0.0028657447):0.0000023118,Telvit:0.0000010192):0.0000020345,Neopec:0.0000010192):0.0000026883):0.0000021366,Lamtig:0.0000010192):0.0000023207,((((Neobre:0.0000023853,NeobrM:0.0000023862):0.0057620141,Neopul:0.0028060118):0.0000021018,Neocal:0.0000010192):0.0000021148,((Neobue:0.0000010192,(Neofur:0.0000010192,(NeofuU:0.0028061925,Neotim:0.0056501351):0.0000022903):0.0000024097):0.0028088509,(Neocyl:0.0000022511,(NeoleL:0.0028304914,Neoleu:0.0000010192):0.0000026205):0.0028001521):0.0000022998):0.0000010193):0.0000023192,((Altcom:0.0000021948,((Lammel:0.0028307437,Lamspe:0.0028799380):0.0000020078,Lamoce:0.0029040573):0.0056480978):0.0000023808,Altshe:0.0000010192):0.0027918591):0.0000021469,((((((((Lepatt:0.0000010192,Neople:0.0000010192):0.0000021477,LepmeK:0.0000010192):0.0000022707,Neobou:0.0000024469):0.0000023053,((Leppro:0.0000010192,(Neocau:0.0028255509,Neomee:0.0000010192):0.0000023251):0.0000010193,Neohec:0.0000010192):0.0000010193):0.0026526139,Lepken:0.0000010192):0.0000845571,(Lepkam:0.0000010192,Lepmim:0.0000023572):0.0000023418):0.0000028282,Lepelo:0.0000010192):0.0027688333,Neolon:0.0027768307):0.0027931438):0.0027970518,((((((((Lamkun:0.0028389492,Neolou:0.0028460215):0.0027916084,(LamorS:0.0000010192,Neogra:0.0027956374):0.0000028619):0.0000022718,Lamlap:0.0000010192):0.0000010193,LamorC:0.0000010192):0.0000010193,Neomar:0.0000010192):0.0000010193,(Lamsig:0.0000010192,NeoveS:0.0000010192):0.0000010193):0.0000013693,Lamorn:0.0000010192):0.0000076986,NeoveB:0.0028751020):0.0027874108):0.0000021565,(Lamcal:0.0000010192,((NeocaK:0.0000010192,Neomul:0.0000010192):0.0000020524,(Neofas:0.0000010192,Neosim:0.0000020613):0.0000010193):0.0000010193):0.0000022698):0.0027973969,Neoobs:0.0000024335):0.0027930977,((Cphfr5:0.0000010192,Cphfro:0.0000010192):0.0000024720,Cteben:0.0028161142):0.0000021537):0.0027807945,(((((((Arcstr:0.0027934031,(((Trobri:0.0028029883,TrobrK:0.0000025212):0.0000022940,Trompi:0.0000010192):0.0027809091,Troluk:0.0000029646):0.0027758424):0.0000022858,((Phaacu:0.0000010192,Sarcar:0.0000010192):0.0000026764,Tropol:0.0000010192):0.0000010193):0.0000025207,Sermac:0.0000024588):0.0000022783,((((((((((((Astbur:0.0112380591,Astfla:0.0000021004):0.0000025113,HplspC:0.0000010192):0.0000023488,Hplsta:0.0000021890):0.0027592984,Astpal:0.0000023055):0.0084963790,Simdia:0.0000010192):0.0000029621,Petkas:0.0000010192):0.0000029748,(((Ctehor:0.0000020221,(Intloo:0.0027917114,Ortcho:0.0027815492):0.0000020232):0.0000010193,((Pettex:0.0000010192,((Troann:0.0028135374,(Tromor:0.0000029566,Trored:0.0000010192):0.0000023717):0.0055781042,Trokir:0.0000022816):0.0000023685):0.0000028910,Psccur:0.0000010192):0.0000010193):0.0000010193,(Limdar:0.0000010192,((Peteph:0.0000010192,Petiko:0.0000010192):0.0000021264,Pscbab:0.0027932350):0.0000010193):0.0000010193):0.0000010193):0.0000010193,(Ctepol:0.0000010192,(Loblab:0.0000010192,Petfas:0.0000010192):0.0000010193):0.0000010193):0.0000010193,Petmos:0.0000010192):0.0000025542,(((((Gnapfe:0.0087379445,((Petfam:0.0000010192,Petort:0.0000010192):0.0000026490,(Petrai:0.0027949117,Tronig:0.0056135314):0.0000020705):0.0000021766):0.0000026410,Petgia:0.0000010192):0.0000027494,Petkip:0.0000010192):0.0027896194,Trolun:0.0000010192):0.0000024354,Pettre:0.0058157567):0.0000029487):0.0000023554,Pethor:0.0000010192):0.0027742419,(Hplkil:0.0000023069,Hplvan:0.0000022293):0.0027550079):0.0000024830):0.0000023955,Psephi:0.0056096368):0.0027737391,((((((Asplep:0.0000023887,Xensun:0.0000024185):0.0056324332,(((Mdcten:0.0000027334,Xennas:0.0000021990):0.0028076407,(Xenlon:0.0000010192,Xenorn:0.0000010192):0.0000021888):0.0000023140,Xencau:0.0000010192):0.0000022525):0.0056506305,((((((Calmac:0.0000010192,Calmel:0.0000020550):0.0000010193,Xenpap:0.0000010192):0.0000022147,(((Xenfla:0.0000028669,XenspN:0.0000010192):0.0000023829,Xenkil:0.0000010192):0.0056566450,((Xenoch:0.0000025412,Xensin:0.0000026473):0.0057486507,Xenspi:0.0000028003):0.0000023346):0.0028187056):0.0000023218,XenpaK:0.0056727614):0.0028230221,(Enamel:0.0000026946,(((Gralem:0.0087353579,Xenbat:0.0000021105):0.0028621033,(Xenbou:0.0029056708,Xensim:0.0000021419):0.0000022794):0.0028350220,Mdcrot:0.0115195026):0.0000024542):0.0000024439):0.0000024841,XenniS:0.0000010192):0.0028166996):0.0000022270,(((((((((((((Auldew:0.0000010192,Ophhet:0.0000010192):0.0000022061,Ophpar:0.0000010192):0.0000026835,Lesper:0.0000010192):0.0000023389,Cunlon:0.0000010192):0.0000027202,Cyafoa:0.0000010192):0.0000020425,Ophven:0.0000010192):0.0000023498,Ectdes:0.0000010192):0.0000028529,EctspN:0.0000010192):0.0000022562,Carsch:0.0000010192):0.0028196695,Cyafur:0.0000010192):0.0000024373,Ophwhi:0.0000010192):0.0000024509,(Lessta:0.0000010192,Ophnas:0.0056563308):0.0000023859):0.0056890064,Ophboo:0.0000010192):0.0000020088):0.0028160647,(((BenhoM:0.0000010192,((Benhor:0.0000010192,Benmel:0.0000010192):0.0000021561,Bentri:0.0000021320):0.0000023726):0.0028082174,(((((((Cypcol:0.0000010192,Cyplep:0.0000010192):0.0000010193,Cyppav:0.0000010192):0.0000023677,(Cypkan:0.0027840416,Cypzon:0.0000010192):0.0000022172):0.0000025021,(Cypdwj:0.0000010192,(Cypkib:0.0000010192,Cypmic:0.0029277614):0.0000013986):0.0000024840):0.0027980370,Pcybri:0.0000010192):0.0000022936,PcybrN:0.0027974428):0.0000023509,(Pcynig:0.0000028979,Pcytem:0.0000020849):0.0027881072):0.0056326101):0.0000024352,(((Hapmic:0.0000010192,Perecc:0.0000010192):0.0000010193,Plepar:0.0000010192):0.0000023621,Plemul:0.0028009978):0.0028124769):0.0027999403):0.0000023413,(((Batfas:0.0000010192,Batgra:0.0000010192):0.0000023159,((Batleo:0.0000023857,Batvit:0.0000023556):0.0027414500,Batmin:0.0082919935):0.0000022710):0.0000023055,Batfer:0.0000021453):0.0170167355):0.0027879671):0.0000025262,(((Boumic:0.0055401777,(((Erecya:0.0000010192,Eremar:0.0000010192):0.0000010193,Spaery:0.0000010192):0.0000020734,Spamar:0.0000020862):0.0084107620):0.0000027083,Lchaur:0.0000028695):0.0000024154,(Ortmaz:0.0028689892,(Ortred:0.0000027231,Ortuvi:0.0000027342):0.0032950711):0.0168454353):0.0027649256):0.0000025410):0.0027848023,Trioto:0.0000022863):0.0000024088,(Baicen:0.0000020787,Regcal:0.0000021339):0.0027747079):0.0027824385,(Gwcbel:0.0000010192,Gwcchr:0.0000010192):0.0028044119):0.0000021715,Gnaper:0.0000029021):0.0028147220,(Lchabe:0.0000021622,Lchsta:0.0000024335):0.0028020966):0.0000020398,Tchdha:0.0000023835):0.0027875607,((Hemste:0.0028017354,HemstZ:0.0000024833):0.0114531342,(((Trecap:0.0000024598,Tresti:0.0000023706):0.0027837723,((Tremac:0.0000010192,Tremar:0.0000010192):0.0000010193,(Trenig:0.0000010192,Trezeb:0.0000010192):0.0000010193):0.0000022830):0.0027817633,Treuni:0.0000029773):0.0027952429):0.0000023998);

TIME STAMP
----------

Date and time: Thu Feb 20 17:45:53 2025
Total CPU time used: 2797.22 seconds (0h:46m:37s)
Total wall-clock time used: 4307.05 seconds (1h:11m:47s)
```
