## Supplementary Data 4 for "Nonapeptide molecular evolution during the adaptive radiation of Tanganyika cichlids": aln_VTR2Ab.tr1_aa.fa.log

```
IQ-TREE multicore version 2.0.3 for Linux 64-bit built Dec 20 2020
Developed by Bui Quang Minh, Nguyen Lam Tung, Olga Chernomor,
Heiko Schmidt, Dominik Schrempf, Michael Woodhams.

Host:    bioinfo2201 (SSE3, 115 GB RAM)
Command: iqtree -redo -s aln_VTR2Ab.tr1_aa.fa
Seed:    509996 (Using SPRNG - Scalable Parallel Random Number Generator)
Time:    Thu Feb 20 16:22:28 2025
Kernel:  SSE2 - 1 threads (20 CPU cores detected)

HINT: Use -nt option to specify number of threads because your CPU has 20 cores!
HINT: -nt AUTO will automatically determine the best number of threads to use.

Reading alignment file aln_VTR2Ab.tr1_aa.fa ... Fasta format detected
Alignment most likely contains protein sequences
Alignment has 266 sequences with 363 columns, 170 distinct patterns
53 parsimony-informative, 33 singleton sites, 277 constant sites
        Gap/Ambiguity  Composition  p-value
   1  Orenil    0.00%    passed    100.00%
   2  Altcal    0.00%    passed    100.00%
   3  Altcom    0.00%    passed    100.00%
   4  Altshe    0.83%    passed    100.00%
   5  Arcstr    0.28%    passed    100.00%
   6  Asplep    0.55%    passed    100.00%
   7  Astbur    0.28%    passed    100.00%
   8  Astfla    0.28%    passed    100.00%
   9  Astpal    0.55%    passed    100.00%
  10  Auldew    0.55%    passed    100.00%
  11  Baicen    0.28%    passed    100.00%
  12  Batfas    0.00%    passed    100.00%
  13  Batfer    0.83%    passed    100.00%
  14  Batgra    0.00%    passed    100.00%
  15  Bathor    0.00%    passed    100.00%
  16  Batleo    0.83%    passed    100.00%
  17  Batmin    0.28%    passed    100.00%
  18  Batvit    0.28%    passed    100.00%
  19  BenhoM    0.28%    passed    100.00%
  20  Benhor    0.55%    passed    100.00%
  21  Benmel    1.38%    passed    100.00%
  22  Bentri    1.10%    passed    100.00%
  23  Boumic    0.55%    passed    100.00%
  24  Calmac    0.28%    passed    100.00%
  25  Calmel    0.28%    passed    100.00%
  26  Calple    0.28%    passed    100.00%
  27  Carsch    3.03%    passed    100.00%
  28  Chabif    0.28%    passed    100.00%
  29  Chabri    0.28%    passed    100.00%
  30  Chacya    0.55%    passed    100.00%
  31  Chando    0.28%    passed    100.00%
  32  Chapop    1.10%    passed    100.00%
  33  Cphfr5    0.28%    passed    100.00%
  34  Cphfro    0.28%    passed    100.00%
  35  Cphgib    0.28%    passed    100.00%
  36  Cteben    0.55%    passed    100.00%
  37  Ctehor    0.55%    passed    100.00%
  38  Ctepol    0.55%    passed    100.00%
  39  Cunlon    1.65%    passed    100.00%
  40  Cyafoa    1.38%    passed    100.00%
  41  Cyafur    1.38%    passed    100.00%
  42  Cypcol    0.55%    passed    100.00%
  43  Cypdwj    1.10%    passed    100.00%
  44  Cypkan    0.55%    passed    100.00%
  45  Cypkib    1.93%    passed    100.00%
  46  Cyplep    0.83%    passed    100.00%
  47  Cypmic    1.10%    passed    100.00%
  48  Cyppav    0.28%    passed    100.00%
  49  Cypzon    0.83%    passed    100.00%
  50  Ectdes    1.93%    passed    100.00%
  51  EctspN    1.10%    passed    100.00%
  52  Enamel    1.10%    passed    100.00%
  53  Erecya    0.55%    passed    100.00%
  54  Eremar    0.28%    passed    100.00%
  55  Gnaper    1.10%    passed    100.00%
  56  Gnapfe    0.55%    passed    100.00%
  57  Gralem    1.10%    passed    100.00%
  58  Gwcbel    0.83%    passed    100.00%
  59  Gwcchr    0.28%    passed    100.00%
  60  Hapmic    0.28%    passed    100.00%
  61  Hemste    0.83%    passed    100.00%
  62  HemstZ    0.83%    passed    100.00%
  63  Hplkil    0.28%    passed    100.00%
  64  HplspC    2.20%    passed    100.00%
  65  Hplsta    1.38%    passed    100.00%
  66  Hplvan    0.28%    passed    100.00%
  67  Intloo    0.83%    passed    100.00%
  68  Juldic    0.28%    passed    100.00%
  69  Julkom    0.55%    passed    100.00%
  70  JulmaN    0.28%    passed    100.00%
  71  JulmaS    0.55%    passed    100.00%
  72  Julmrk    0.55%    passed    100.00%
  73  Julorn    0.55%    passed    100.00%
  74  Julreg    0.83%    passed    100.00%
  75  JulreK    0.28%    passed    100.00%
  76  Jultra    0.55%    passed    100.00%
  77  Julunt    0.28%    passed    100.00%
  78  Lamcal    1.38%    passed    100.00%
  79  Lamkun    0.55%    passed    100.00%
  80  Lamlap    1.65%    passed    100.00%
  81  Lamlem    1.10%    passed    100.00%
  82  Lammel    0.28%    passed    100.00%
  83  Lamoce    0.83%    passed    100.00%
  84  LamorC    0.83%    passed    100.00%
  85  Lamorn    1.38%    passed    100.00%
  86  LamorS    1.38%    passed    100.00%
  87  Lamsig    0.83%    passed    100.00%
  88  Lamspe    0.55%    passed    100.00%
  89  Lamtig    0.00%    passed    100.00%
  90  Lchabe    0.28%    passed    100.00%
  91  Lchaur    0.55%    passed    100.00%
  92  Lchsta    0.55%    passed    100.00%
  93  Lepatt    0.83%    passed    100.00%
  94  Lepcun    0.83%    passed    100.00%
  95  Lepelo    0.00%    passed    100.00%
  96  Lepkam    0.83%    passed    100.00%
  97  Lepken    1.38%    passed    100.00%
  98  LepmeK    0.28%    passed    100.00%
  99  Lepmim    0.83%    passed    100.00%
 100  Leppro    0.55%    passed    100.00%
 101  Lesper    1.65%    passed    100.00%
 102  Lessta    1.65%    passed    100.00%
 103  Limdar    0.28%    passed    100.00%
 104  Loblab    0.55%    passed    100.00%
 105  Mdcrot    0.28%    passed    100.00%
 106  Mdcten    1.93%    passed    100.00%
 107  Neobif    1.38%    passed    100.00%
 108  Neobou    0.55%    passed    100.00%
 109  Neobre    1.65%    passed    100.00%
 110  Neobri    1.10%    passed    100.00%
 111  NeobrM    1.65%    passed    100.00%
 112  Neobue    0.55%    passed    100.00%
 113  NeocaK    1.10%    passed    100.00%
 114  Neocal    2.48%    passed    100.00%
 115  Neocau    0.83%    passed    100.00%
 116  Neochi    0.83%    passed    100.00%
 117  Neochr    0.83%    passed    100.00%
 118  Neocra    1.38%    passed    100.00%
 119  Neocyg    0.00%    passed    100.00%
 120  Neocyl    0.55%    passed    100.00%
 121  Neodev    0.00%    passed    100.00%
 122  Neoese    0.55%    passed    100.00%
 123  Neofal    0.28%    passed    100.00%
 124  NeofaM    0.28%    passed    100.00%
 125  Neofas    0.28%    passed    100.00%
 126  Neofur    0.28%    passed    100.00%
 127  NeofuU    0.28%    passed    100.00%
 128  Neogra    0.83%    passed    100.00%
 129  NeogrM    1.38%    passed    100.00%
 130  Neohec    0.55%    passed    100.00%
 131  Neohel    0.55%    passed    100.00%
 132  Neokom    1.10%    passed    100.00%
 133  NeoleL    0.28%    passed    100.00%
 134  Neoleu    0.55%    passed    100.00%
 135  Neolon    0.28%    passed    100.00%
 136  Neolou    0.55%    passed    100.00%
 137  Neomar    1.10%    passed    100.00%
 138  Neomee    0.83%    passed    100.00%
 139  Neomod    0.55%    passed    100.00%
 140  Neomon    0.28%    passed    100.00%
 141  Neomul    0.28%    passed    100.00%
 142  Neomux    0.28%    passed    100.00%
 143  Neonig    0.28%    passed    100.00%
 144  Neonve    0.55%    passed    100.00%
 145  Neoobs    0.28%    passed    100.00%
 146  Neooli    0.55%    passed    100.00%
 147  Neopec    0.28%    passed    100.00%
 148  Neopet    0.83%    passed    100.00%
 149  Neople    1.10%    passed    100.00%
 150  Neopro    0.00%    passed    100.00%
 151  Neopul    0.83%    passed    100.00%
 152  Neosav    0.55%    passed    100.00%
 153  Neosex    0.00%    passed    100.00%
 154  Neosim    0.55%    passed    100.00%
 155  Neospl    1.93%    passed    100.00%
 156  Neotet    1.38%    passed    100.00%
 157  Neotim    0.28%    passed    100.00%
 158  Neotoa    0.00%    passed    100.00%
 159  Neotre    0.28%    passed    100.00%
 160  Neovar    0.00%    passed    100.00%
 161  NeoveB    1.10%    passed    100.00%
 162  NeoveS    1.65%    passed    100.00%
 163  Neowal    1.10%    passed    100.00%
 164  Ophboo    1.65%    passed    100.00%
 165  Ophhet    2.20%    passed    100.00%
 166  Ophnas    0.28%    passed    100.00%
 167  Ophpar    1.10%    passed    100.00%
 168  Ophven    1.38%    passed    100.00%
 169  Ophwhi    1.10%    passed    100.00%
 170  Ortcho    0.55%    passed    100.00%
 171  Ortmaz    0.55%    passed    100.00%
 172  Ortred    0.83%    passed    100.00%
 173  Ortuvi    0.28%    passed    100.00%
 174  Pcybri    0.28%    passed    100.00%
 175  PcybrN    0.28%    passed    100.00%
 176  Pcynig    0.83%    passed    100.00%
 177  Pcytem    0.83%    passed    100.00%
 178  Perecc    0.28%    passed    100.00%
 179  Permic    0.28%    passed    100.00%
 180  Peteph    0.28%    passed    100.00%
 181  Petfam    0.00%    passed    100.00%
 182  Petfas    0.55%    passed    100.00%
 183  Petgia    1.10%    passed    100.00%
 184  Pethor    0.00%    passed    100.00%
 185  Petiko    0.55%    passed    100.00%
 186  Petkas    0.55%    passed    100.00%
 187  Petkip    1.10%    passed    100.00%
 188  Petmac    0.28%    passed    100.00%
 189  Petmos    0.55%    passed    100.00%
 190  Petort    1.10%    passed    100.00%
 191  Petpol    0.28%    passed    100.00%
 192  Petrai    0.28%    passed    100.00%
 193  Petred    0.28%    passed    100.00%
 194  Pettex    0.83%    passed    100.00%
 195  Pettre    0.83%    passed    100.00%
 196  Phaacu    0.55%    passed    100.00%
 197  Pleela    0.28%    passed    100.00%
 198  Plemul    0.28%    passed    100.00%
 199  Plepar    0.55%    passed    100.00%
 200  Plestr    0.28%    passed    100.00%
 201  Pscbab    0.28%    passed    100.00%
 202  Psccur    0.55%    passed    100.00%
 203  Pscmar    0.28%    passed    100.00%
 204  Pscmrg    0.28%    passed    100.00%
 205  Pscple    0.28%    passed    100.00%
 206  Psephi    0.28%    passed    100.00%
 207  Regcal    0.28%    passed    100.00%
 208  Sarcar    0.55%    passed    100.00%
 209  Sermac    0.83%    passed    100.00%
 210  Simdia    1.10%    passed    100.00%
 211  Spaery    0.28%    passed    100.00%
 212  Spamar    0.28%    passed    100.00%
 213  Tanirs    0.28%    passed    100.00%
 214  Tchdha    0.55%    passed    100.00%
 215  Telbif    0.55%    passed    100.00%
 216  Telbra    0.83%    passed    100.00%
 217  Telbri    1.65%    passed    100.00%
 218  TeldhN    1.10%    passed    100.00%
 219  TeldhS    1.65%    passed    100.00%
 220  TeldhT    1.38%    passed    100.00%
 221  Tellon    0.83%    passed    100.00%
 222  Telluf    0.00%    passed    100.00%
 223  Telshe    0.55%    passed    100.00%
 224  TelteS    1.93%    passed    100.00%
 225  Telvit    1.38%    passed    100.00%
 226  Thobra    0.28%    passed    100.00%
 227  Trecap    0.28%    passed    100.00%
 228  Tremac    1.38%    passed    100.00%
 229  Tremar    0.83%    passed    100.00%
 230  Trenig    1.10%    passed    100.00%
 231  Tresti    1.38%    passed    100.00%
 232  Treuni    0.83%    passed    100.00%
 233  Trezeb    0.55%    passed    100.00%
 234  Trioto    0.83%    passed    100.00%
 235  Troann    0.55%    passed    100.00%
 236  Trobri    0.28%    passed    100.00%
 237  TrobrK    0.83%    passed    100.00%
 238  Trodub    0.28%    passed    100.00%
 239  Trokir    0.83%    passed    100.00%
 240  Troluk    0.28%    passed    100.00%
 241  Trolun    1.10%    passed    100.00%
 242  Tromoo    0.28%    passed    100.00%
 243  Tromor    0.28%    passed    100.00%
 244  Trompi    1.10%    passed    100.00%
 245  Tronig    0.28%    passed    100.00%
 246  Tropol    0.55%    passed    100.00%
 247  Trored    0.83%    passed    100.00%
 248  Varmoo    0.28%    passed    100.00%
 249  Xchhec    0.28%    passed    100.00%
 250  Xenbat    1.38%    passed    100.00%
 251  Xenbou    0.83%    passed    100.00%
 252  Xencau    0.83%    passed    100.00%
 253  Xenfla    0.55%    passed    100.00%
 254  Xenkil    1.93%    passed    100.00%
 255  Xenlon    0.55%    passed    100.00%
 256  Xennas    0.28%    passed    100.00%
 257  XenniS    2.20%    passed    100.00%
 258  Xenoch    0.28%    passed    100.00%
 259  Xenorn    0.55%    passed    100.00%
 260  XenpaK    0.28%    passed    100.00%
 261  Xenpap    0.55%    passed    100.00%
 262  Xensim    1.38%    passed    100.00%
 263  Xensin    0.28%    passed    100.00%
 264  Xenspi    0.55%    passed    100.00%
 265  XenspN    0.83%    passed    100.00%
 266  Xensun    1.10%    passed    100.00%
****  TOTAL     0.69%  0 sequences failed composition chi2 test (p-value<5%; df=19)
NOTE: Neocyg is identical to Altcal but kept for subsequent analysis
NOTE: Regcal is identical to Baicen but kept for subsequent analysis
NOTE: Batgra is identical to Batfas but kept for subsequent analysis
NOTE: Calmel is identical to Calmac but kept for subsequent analysis
NOTE: Chabri is identical to Chabif but kept for subsequent analysis
NOTE: Cphfro is identical to Cphfr5 but kept for subsequent analysis
NOTE: Spaery is identical to Eremar but kept for subsequent analysis
NOTE: Perecc is identical to Hapmic but kept for subsequent analysis
NOTE: Hplvan is identical to Hplkil but kept for subsequent analysis
NOTE: Julunt is identical to JulmaN but kept for subsequent analysis
NOTE: Julorn is identical to Julmrk but kept for subsequent analysis
NOTE: Neohec is identical to Leppro but kept for subsequent analysis
NOTE: Peteph is identical to Limdar but kept for subsequent analysis
NOTE: Petkip is identical to Petgia but kept for subsequent analysis
NOTE: Sarcar is identical to Phaacu but kept for subsequent analysis
NOTE: Xenorn is identical to Xenlon but kept for subsequent analysis
NOTE: Xensin is identical to Xenoch but kept for subsequent analysis
NOTE: 23 identical sequences (see below) will be ignored for subsequent analysis
NOTE: Neosex (identical to Altcal) is ignored but added at the end
NOTE: Neotoa (identical to Altcal) is ignored but added at the end
NOTE: Bathor (identical to Batfas) is ignored but added at the end
NOTE: Calple (identical to Calmac) is ignored but added at the end
NOTE: Chando (identical to Chabif) is ignored but added at the end
NOTE: Juldic (identical to Chabif) is ignored but added at the end
NOTE: Neonig (identical to Chabif) is ignored but added at the end
NOTE: Cphgib (identical to Cphfr5) is ignored but added at the end
NOTE: Tanirs (identical to Eremar) is ignored but added at the end
NOTE: Permic (identical to Hapmic) is ignored but added at the end
NOTE: Pleela (identical to Hapmic) is ignored but added at the end
NOTE: Plestr (identical to Hapmic) is ignored but added at the end
NOTE: Xchhec (identical to Hapmic) is ignored but added at the end
NOTE: Jultra (identical to Julmrk) is ignored but added at the end
NOTE: Petmac (identical to Limdar) is ignored but added at the end
NOTE: Petpol (identical to Limdar) is ignored but added at the end
NOTE: Petred (identical to Limdar) is ignored but added at the end
NOTE: Pscmar (identical to Limdar) is ignored but added at the end
NOTE: Pscmrg (identical to Limdar) is ignored but added at the end
NOTE: Pscple (identical to Limdar) is ignored but added at the end
NOTE: Thobra (identical to Limdar) is ignored but added at the end
NOTE: Trodub (identical to Limdar) is ignored but added at the end
NOTE: Tromoo (identical to Limdar) is ignored but added at the end
Alignment was printed to aln_VTR2Ab.tr1_aa.fa.uniqueseq.phy

For your convenience alignment with unique sequences printed to aln_VTR2Ab.tr1_aa.fa.uniqueseq.phy


Create initial parsimony tree by phylogenetic likelihood library (PLL)... 0.083 seconds
Perform fast likelihood tree search using LG+I+G model...
Estimate model parameters (epsilon = 5.000)
Perform nearest neighbor interchange...
Estimate model parameters (epsilon = 1.000)
1. Initial log-likelihood: -2612.345
Optimal log-likelihood: -2612.340
Proportion of invariable sites: 0.390
Gamma shape alpha: 0.401
Parameters optimization took 1 rounds (1.693 sec)
Time for fast ML tree search: 22.268 seconds

NOTE: ModelFinder requires 71 MB RAM!
ModelFinder will test up to 546 protein models (sample size: 363) ...
 No. Model         -LnL         df  AIC          AICc         BIC
  1  LG            2708.145     483 6382.291     473926.291   8263.287
  2  LG+I          2623.690     484 6215.380     475695.380   8100.271
  3  LG+G4         2616.217     484 6200.433     475680.433   8085.324
  4  LG+I+G4       2612.327     485 6194.654     477614.654   8083.439
  5  LG+R2         2610.199     485 6190.399     477610.399   8079.184
  6  LG+R3         2610.073     487 6194.146     481506.146   8090.720
 16  LG+F+G4       2576.311     503 6158.621     513182.621   8117.506
 17  LG+F+I+G4     2571.878     504 6151.756     515191.756   8114.535
 18  LG+F+R2       2570.600     504 6149.199     515189.199   8111.978
 29  WAG+G4        2593.166     484 6154.331     475634.331   8039.222
 30  WAG+I+G4      2589.269     485 6148.538     477568.538   8037.323
 31  WAG+R2        2586.165     485 6142.329     477562.329   8031.114
 42  WAG+F+G4      2555.929     503 6117.858     513141.858   8076.743
 43  WAG+F+I+G4    2551.733     504 6111.466     515151.466   8074.245
 44  WAG+F+R2      2549.373     504 6106.747     515146.747   8069.526
 55  JTT+G4        2542.835     484 6053.670     475533.670   7938.561
 56  JTT+I+G4      2539.442     485 6048.884     477468.884   7937.669
 57  JTT+R2        2536.602     485 6043.203     477463.203   7931.989
 68  JTT+F+G4      2514.733     503 6035.467     513059.467   7994.351
 69  JTT+F+I+G4    2511.149     504 6030.297     515070.297   7993.076
 70  JTT+F+R2      2508.807     504 6025.614     515065.614   7988.393
 81  JTTDCMut+G4   2544.868     484 6057.736     475537.736   7942.627
 82  JTTDCMut+I+G4 2541.428     485 6052.856     477472.856   7941.641
 83  JTTDCMut+R2   2538.523     485 6047.047     477467.047   7935.832
 94  JTTDCMut+F+G4 2516.618     503 6039.237     513063.237   7998.121
 95  JTTDCMut+F+I+G4 2512.950     504 6033.900     515073.900   7996.679
 96  JTTDCMut+F+R2 2510.554     504 6029.108     515069.108   7991.887
107  DCMut+G4      2600.754     484 6169.507     475649.507   8054.398
108  DCMut+I+G4    2597.158     485 6164.316     477584.316   8053.101
109  DCMut+R2      2593.491     485 6156.982     477576.982   8045.767
120  DCMut+F+G4    2562.655     503 6131.310     513155.310   8090.195
121  DCMut+F+I+G4  2558.397     504 6124.793     515164.793   8087.572
122  DCMut+F+R2    2555.589     504 6119.178     515159.178   8081.957
133  VT+G4         2599.042     484 6166.084     475646.084   8050.975
134  VT+I+G4       2595.130     485 6160.260     477580.260   8049.045
135  VT+R2         2592.389     485 6154.777     477574.777   8043.563
146  VT+F+G4       2563.081     503 6132.162     513156.162   8091.047
147  VT+F+I+G4     2559.018     504 6126.035     515166.035   8088.814
148  VT+F+R2       2556.785     504 6121.571     515161.571   8084.350
159  PMB+G4        2630.470     484 6228.940     475708.940   8113.831
160  PMB+I+G4      2625.895     485 6221.790     477641.790   8110.575
161  PMB+R2        2623.178     485 6216.355     477636.355   8105.140
172  PMB+F+G4      2604.963     503 6215.927     513239.927   8174.811
173  PMB+F+I+G4    2600.140     504 6208.279     515248.279   8171.058
174  PMB+F+R2      2598.070     504 6204.140     515244.140   8166.919
185  Blosum62+G4   2646.691     484 6261.383     475741.383   8146.274
186  Blosum62+I+G4 2642.342     485 6254.683     477674.683   8143.468
187  Blosum62+R2   2639.752     485 6249.504     477669.504   8138.289
198  Blosum62+F+G4 2612.898     503 6231.796     513255.796   8190.681
199  Blosum62+F+I+G4 2608.299     504 6224.598     515264.598   8187.377
200  Blosum62+F+R2 2606.158     504 6220.316     515260.316   8183.095
211  Dayhoff+G4    2600.464     484 6168.929     475648.929   8053.820
212  Dayhoff+I+G4  2596.877     485 6163.754     477583.754   8052.539
213  Dayhoff+R2    2593.208     485 6156.416     477576.416   8045.202
224  Dayhoff+F+G4  2562.364     503 6130.729     513154.729   8089.613
225  Dayhoff+F+I+G4 2558.109     504 6124.218     515164.218   8086.997
226  Dayhoff+F+R2  2555.303     504 6118.605     515158.605   8081.384
237  mtREV+G4      2683.882     484 6335.765     475815.765   8220.656
238  mtREV+I+G4    2677.486     485 6324.971     477744.971   8213.757
239  mtREV+R2      2676.958     485 6323.915     477743.915   8212.700
250  mtREV+F+G4    2566.849     503 6139.698     513163.698   8098.583
251  mtREV+F+I+G4  2560.150     504 6128.299     515168.299   8091.078
252  mtREV+F+R2    2559.835     504 6127.671     515167.671   8090.450
263  mtART+G4      2796.163     484 6560.326     476040.326   8445.217
264  mtART+I+G4    2774.169     485 6518.338     477938.338   8407.124
265  mtART+R2      2791.045     485 6552.089     477972.089   8440.875
276  mtART+F+G4    2683.311     503 6372.622     513396.622   8331.506
277  mtART+F+I+G4  2667.598     504 6343.195     515383.195   8305.974
278  mtART+F+R2    2676.129     504 6360.258     515400.258   8323.037
289  mtZOA+G4      2689.037     484 6346.074     475826.074   8230.965
290  mtZOA+I+G4    2678.520     485 6327.040     477747.040   8215.825
291  mtZOA+R2      2684.422     485 6338.844     477758.844   8227.629
302  mtZOA+F+G4    2602.297     503 6210.593     513234.593   8169.478
303  mtZOA+F+I+G4  2593.970     504 6195.940     515235.940   8158.719
304  mtZOA+F+R2    2597.030     504 6202.061     515242.061   8164.840
315  mtMet+G4      2657.390     484 6282.780     475762.780   8167.671
316  mtMet+I+G4    2651.109     485 6272.219     477692.219   8161.004
317  mtMet+R2      2652.131     485 6274.262     477694.262   8163.047
328  mtMet+F+G4    2530.907     503 6067.813     513091.813   8026.698
329  mtMet+F+I+G4  2525.345     504 6058.690     515098.690   8021.469
330  mtMet+F+R2    2525.618     504 6059.236     515099.236   8022.015
341  mtVer+G4      2631.537     484 6231.075     475711.075   8115.966
342  mtVer+I+G4    2626.107     485 6222.214     477642.214   8111.000
343  mtVer+R2      2627.497     485 6224.994     477644.994   8113.780
354  mtVer+F+G4    2515.593     503 6037.185     513061.185   7996.070
355  mtVer+F+I+G4  2510.131     504 6028.261     515068.261   7991.040
356  mtVer+F+R2    2510.578     504 6029.155     515069.155   7991.934
367  mtInv+G4      2709.014     484 6386.028     475866.028   8270.919
368  mtInv+I+G4    2702.609     485 6375.219     477795.219   8264.004
369  mtInv+R2      2702.785     485 6375.569     477795.569   8264.355
380  mtInv+F+G4    2550.079     503 6106.158     513130.158   8065.043
381  mtInv+F+I+G4  2545.191     504 6098.382     515138.382   8061.161
382  mtInv+F+R2    2544.585     504 6097.170     515137.170   8059.949
393  mtMAM+G4      2677.955     484 6323.909     475803.909   8208.800
394  mtMAM+I+G4    2668.591     485 6307.182     477727.182   8195.968
395  mtMAM+R2      2674.640     485 6319.280     477739.280   8208.066
406  mtMAM+F+G4    2561.366     503 6128.733     513152.733   8087.618
407  mtMAM+F+I+G4  2552.776     504 6113.551     515153.551   8076.330
408  mtMAM+F+R2    2555.727     504 6119.454     515159.454   8082.233
419  HIVb+G4       2550.879     484 6069.757     475549.757   7954.648
420  HIVb+I+G4     2547.128     485 6064.256     477484.256   7953.041
421  HIVb+R2       2544.239     485 6058.477     477478.477   7947.263
432  HIVb+F+G4     2511.851     503 6029.702     513053.702   7988.587
433  HIVb+F+I+G4   2507.413     504 6022.826     515062.826   7985.605
434  HIVb+F+R2     2504.928     504 6017.856     515057.856   7980.635
445  HIVw+G4       2569.857     484 6107.714     475587.714   7992.605
446  HIVw+I+G4     2566.866     485 6103.732     477523.732   7992.518
447  HIVw+R2       2564.497     485 6098.994     477518.994   7987.780
458  HIVw+F+G4     2492.908     503 5991.816     513015.816   7950.701
459  HIVw+F+I+G4   2489.606     504 5987.211     515027.211   7949.990
460  HIVw+F+R2     2487.145     504 5982.290     515022.290   7945.069
471  FLU+G4        2587.493     484 6142.986     475622.986   8027.876
472  FLU+I+G4      2583.797     485 6137.593     477557.593   8026.379
473  FLU+R2        2582.347     485 6134.694     477554.694   8023.480
484  FLU+F+G4      2530.385     503 6066.769     513090.769   8025.654
485  FLU+F+I+G4    2524.239     504 6056.477     515096.477   8019.256
486  FLU+F+R2      2525.163     504 6058.326     515098.326   8021.105
497  rtREV+G4      2652.807     484 6273.613     475753.613   8158.504
498  rtREV+I+G4    2649.139     485 6268.277     477688.277   8157.063
499  rtREV+R2      2647.413     485 6264.827     477684.827   8153.612
510  rtREV+F+G4    2602.319     503 6210.639     513234.639   8169.524
511  rtREV+F+I+G4  2597.400     504 6202.801     515242.801   8165.580
512  rtREV+F+R2    2596.859     504 6201.718     515241.718   8164.497
523  cpREV+G4      2603.877     484 6175.754     475655.754   8060.645
524  cpREV+I+G4    2599.064     485 6168.128     477588.128   8056.913
525  cpREV+R2      2595.999     485 6161.998     477581.998   8050.784
536  cpREV+F+G4    2558.669     503 6123.338     513147.338   8082.223
537  cpREV+F+I+G4  2553.479     504 6114.958     515154.958   8077.737
538  cpREV+F+R2    2551.080     504 6110.160     515150.160   8072.939
Akaike Information Criterion:           HIVw+F+R2
Corrected Akaike Information Criterion: LG
Bayesian Information Criterion:         JTT+R2
Best-fit model: JTT+R2 chosen according to BIC

All model information printed to aln_VTR2Ab.tr1_aa.fa.model.gz
CPU time for ModelFinder: 434.202 seconds (0h:7m:14s)
Wall-clock time for ModelFinder: 697.913 seconds (0h:11m:37s)

NOTE: 14 MB RAM (0 GB) is required!
Estimate model parameters (epsilon = 0.100)
1. Initial log-likelihood: -2536.602
Optimal log-likelihood: -2536.600
Site proportion and rates:  (0.850,0.239) (0.150,5.306)
Parameters optimization took 1 rounds (1.300 sec)
Computing ML distances based on estimated model parameters... 2.160 sec
Computing BIONJ tree...
0.084 seconds
Log-likelihood of BIONJ tree: -2560.795
--------------------------------------------------------------------
|             INITIALIZING CANDIDATE TREE SET                      |
--------------------------------------------------------------------
Generating 98 parsimony trees... 5.030 second
Computing log-likelihood of 98 initial trees ... 23.703 seconds
Current best score: -2518.068

Do NNI search on 20 best initial trees
Estimate model parameters (epsilon = 0.100)
BETTER TREE FOUND at iteration 1: -2514.552
Estimate model parameters (epsilon = 0.100)
BETTER TREE FOUND at iteration 2: -2512.361
Estimate model parameters (epsilon = 0.100)
BETTER TREE FOUND at iteration 3: -2511.469
Estimate model parameters (epsilon = 0.100)
BETTER TREE FOUND at iteration 8: -2509.314
Estimate model parameters (epsilon = 0.100)
BETTER TREE FOUND at iteration 9: -2503.363
Iteration 10 / LogL: -2516.860 / Time: 0h:2m:31s
Iteration 20 / LogL: -2529.944 / Time: 0h:4m:9s
Finish initializing candidate tree set (20)
Current best tree score: -2503.363 / CPU time: 240.897
Number of iterations: 20
--------------------------------------------------------------------
|               OPTIMIZING CANDIDATE TREE SET                      |
--------------------------------------------------------------------
Estimate model parameters (epsilon = 0.100)
BETTER TREE FOUND at iteration 21: -2502.755
Estimate model parameters (epsilon = 0.100)
BETTER TREE FOUND at iteration 24: -2501.607
Estimate model parameters (epsilon = 0.100)
BETTER TREE FOUND at iteration 30: -2500.846
Iteration 30 / LogL: -2500.846 / Time: 0h:5m:59s (0h:20m:39s left)
Iteration 40 / LogL: -2520.735 / Time: 0h:7m:55s (0h:18m:18s left)
Estimate model parameters (epsilon = 0.100)
BETTER TREE FOUND at iteration 43: -2500.370
Estimate model parameters (epsilon = 0.100)
BETTER TREE FOUND at iteration 44: -2500.164
Estimate model parameters (epsilon = 0.100)
BETTER TREE FOUND at iteration 49: -2499.495
Iteration 50 / LogL: -2500.404 / Time: 0h:9m:48s (0h:19m:49s left)
Estimate model parameters (epsilon = 0.100)
BETTER TREE FOUND at iteration 60: -2498.953
Iteration 60 / LogL: -2498.953 / Time: 0h:11m:33s (0h:19m:36s left)
Estimate model parameters (epsilon = 0.100)
BETTER TREE FOUND at iteration 63: -2497.666
Estimate model parameters (epsilon = 0.100)
BETTER TREE FOUND at iteration 67: -2497.503
Estimate model parameters (epsilon = 0.100)
BETTER TREE FOUND at iteration 68: -2496.922
Iteration 70 / LogL: -2496.923 / Time: 0h:13m:14s (0h:18m:48s left)
Iteration 80 / LogL: -2497.099 / Time: 0h:14m:54s (0h:16m:36s left)
Iteration 90 / LogL: -2503.169 / Time: 0h:16m:34s (0h:14m:31s left)
Iteration 100 / LogL: -2499.621 / Time: 0h:18m:12s (0h:12m:30s left)
Iteration 110 / LogL: -2505.852 / Time: 0h:19m:52s (0h:10m:34s left)
Estimate model parameters (epsilon = 0.100)
BETTER TREE FOUND at iteration 113: -2496.767
Iteration 120 / LogL: -2501.551 / Time: 0h:21m:46s (0h:17m:1s left)
Iteration 130 / LogL: -2504.240 / Time: 0h:23m:24s (0h:15m:3s left)
Iteration 140 / LogL: -2497.230 / Time: 0h:25m:13s (0h:13m:14s left)
Estimate model parameters (epsilon = 0.100)
BETTER TREE FOUND at iteration 141: -2495.608
Iteration 150 / LogL: -2495.615 / Time: 0h:26m:58s (0h:16m:28s left)
Iteration 160 / LogL: -2495.952 / Time: 0h:28m:39s (0h:14m:35s left)
Iteration 170 / LogL: -2495.791 / Time: 0h:30m:30s (0h:12m:49s left)
Iteration 180 / LogL: -2501.375 / Time: 0h:32m:9s (0h:10m:57s left)
BETTER TREE FOUND at iteration 181: -2495.607
Iteration 190 / LogL: -2499.823 / Time: 0h:33m:46s (0h:16m:15s left)
Iteration 200 / LogL: -2495.895 / Time: 0h:35m:33s (0h:14m:28s left)
Iteration 210 / LogL: -2501.512 / Time: 0h:37m:16s (0h:12m:39s left)
Iteration 220 / LogL: -2500.699 / Time: 0h:38m:45s (0h:10m:47s left)
Iteration 230 / LogL: -2499.892 / Time: 0h:40m:41s (0h:9m:3s left)
Iteration 240 / LogL: -2495.773 / Time: 0h:42m:20s (0h:7m:15s left)
Iteration 250 / LogL: -2495.943 / Time: 0h:44m:10s (0h:5m:29s left)
BETTER TREE FOUND at iteration 258: -2495.607
Iteration 260 / LogL: -2504.636 / Time: 0h:45m:55s (0h:17m:22s left)
Iteration 270 / LogL: -2511.295 / Time: 0h:47m:26s (0h:15m:31s left)
Iteration 280 / LogL: -2502.305 / Time: 0h:48m:48s (0h:13m:38s left)
Iteration 290 / LogL: -2511.947 / Time: 0h:50m:24s (0h:11m:51s left)
Iteration 300 / LogL: -2495.785 / Time: 0h:51m:40s (0h:10m:1s left)
Iteration 310 / LogL: -2520.154 / Time: 0h:53m:20s (0h:8m:17s left)
Iteration 320 / LogL: -2495.776 / Time: 0h:54m:59s (0h:6m:33s left)
BETTER TREE FOUND at iteration 324: -2495.606
Iteration 330 / LogL: -2495.783 / Time: 0h:56m:31s (0h:16m:9s left)
Iteration 340 / LogL: -2496.038 / Time: 0h:58m:1s (0h:14m:22s left)
Iteration 350 / LogL: -2495.791 / Time: 0h:59m:27s (0h:12m:36s left)
Iteration 360 / LogL: -2495.896 / Time: 1h:1m:15s (0h:10m:55s left)
Iteration 370 / LogL: -2499.989 / Time: 1h:2m:48s (0h:9m:11s left)
Iteration 380 / LogL: -2495.894 / Time: 1h:4m:31s (0h:7m:29s left)
Iteration 390 / LogL: -2495.776 / Time: 1h:6m:13s (0h:5m:47s left)
Iteration 400 / LogL: -2495.607 / Time: 1h:7m:53s (0h:4m:5s left)
Iteration 410 / LogL: -2499.249 / Time: 1h:9m:20s (0h:2m:22s left)
Iteration 420 / LogL: -2496.198 / Time: 1h:10m:55s (0h:0m:40s left)
TREE SEARCH COMPLETED AFTER 425 ITERATIONS / Time: 1h:11m:45s

--------------------------------------------------------------------
|                    FINALIZING TREE SEARCH                        |
--------------------------------------------------------------------
Performs final model parameters optimization
Estimate model parameters (epsilon = 0.010)
1. Initial log-likelihood: -2495.606
Optimal log-likelihood: -2495.606
Site proportion and rates:  (0.855,0.257) (0.145,5.362)
Parameters optimization took 1 rounds (1.290 sec)
BEST SCORE FOUND : -2495.606
Total tree length: 0.532

Total number of iterations: 425
CPU time used for tree search: 2788.992 sec (0h:46m:28s)
Wall-clock time used for tree search: 4296.619 sec (1h:11m:36s)
Total CPU time used: 2797.222 sec (0h:46m:37s)
Total wall-clock time used: 4307.019 sec (1h:11m:47s)

Analysis results written to: 
  IQ-TREE report:                aln_VTR2Ab.tr1_aa.fa.iqtree
  Maximum-likelihood tree:       aln_VTR2Ab.tr1_aa.fa.treefile
  Likelihood distances:          aln_VTR2Ab.tr1_aa.fa.mldist
  Screen log file:               aln_VTR2Ab.tr1_aa.fa.log

Date and Time: Thu Feb 20 17:45:53 2025
```
