## Supplementary Data 4 for "Nonapeptide molecular evolution during the adaptive radiation of Tanganyika cichlids": aln_VTR2Ab.tr1_aa.fa.mldist

```
243
Orenil     0.0000000 0.0593058 0.0635997 0.0565415 0.0567811 0.0703016 0.0652857 0.0602554 0.0640492 0.0679175 0.0563492 0.0695557 0.0627940 0.0695557 0.0624411 0.0798111 0.0698310 0.0597506 0.0599881 0.0605833 0.0567444 0.0558331 0.0632726 0.0632726 0.0557215 0.0594371 0.0594371 0.0597329 0.0564078 0.0530924 0.0530924 0.0528314 0.0528643 0.0566680 0.0575185 0.0647808 0.0648362 0.0629607 0.0601316 0.0662275 0.0538480 0.0631885 0.0600554 0.0627265 0.0598474 0.0580336 0.0610758 0.0606156 0.0597437 0.0595307 0.0502054 0.0667516 0.0651701 0.0531839 0.0528847 0.0574805 0.0529731 0.0597559 0.0563979 0.0505461 0.0578351 0.0563979 0.0604417 0.0563554 0.0595987 0.0561962 0.0562699 0.0562699 0.0564801 0.0596790 0.0595987 0.0570794 0.0656260 0.0597993 0.0610755 0.0745489 0.0663622 0.0557584 0.0560438 0.0594917 0.0555824 0.0702901 0.0599982 0.0494325 0.0493179 0.0496117 0.0629450 0.0598778 0.0668199 0.0642040 0.0602883 0.0662697 0.0674115 0.0663710 0.0571430 0.0543254 0.0564562 0.0531348 0.0744640 0.0646295 0.0528729 0.0631692 0.0531947 0.0562699 0.0463071 0.0572641 0.0564259 0.0500051 0.0668711 0.0565426 0.0601792 0.0532961 0.0593058 0.0635319 0.0737866 0.0597981 0.0601142 0.0559005 0.0594405 0.0602985 0.0635526 0.0622068 0.0499007 0.0663710 0.0592113 0.0574595 0.0671036 0.0634369 0.0602227 0.0621818 0.0558118 0.0666125 0.0560460 0.0628412 0.0559225 0.0603056 0.0606665 0.0562131 0.0529972 0.0601327 0.0598986 0.0632166 0.0629526 0.0611168 0.0562273 0.0564445 0.0538585 0.0640076 0.0607995 0.0563181 0.0697023 0.0591609 0.0461252 0.0606071 0.0502513 0.0611741 0.0706622 0.0651172 0.0646960 0.0645726 0.0600253 0.0585460 0.0540291 0.0612332 0.0591172 0.0625910 0.0596407 0.0563710 0.0574805 0.0564562 0.0598971 0.0566623 0.0569496 0.0563314 0.0565815 0.0535362 0.0569496 0.0566756 0.0574800 0.0634773 0.0567664 0.0563058 0.0532238 0.0611089 0.0576118 0.0600917 0.0566388 0.0578212 0.0563492 0.0532238 0.0533412 0.0538279 0.0595307 0.0595307 0.0463918 0.0527158 0.0598337 0.0533421 0.0560747 0.0569479 0.0567160 0.0597328 0.0629992 0.0597683 0.0539636 0.0541240 0.0560652 0.0530163 0.0492489 0.0530022 0.0493466 0.0495651 0.0491150 0.0534831 0.0669100 0.0634153 0.0566294 0.0568074 0.0565578 0.0536215 0.0630517 0.0571396 0.0674044 0.0531549 0.0600454 0.0627284 0.0683553 0.0601664 0.0641241 0.0735235 0.0602128 0.0637528 0.0670452 0.0578958 0.0718003 0.0637528 0.0708186 0.0602246 0.0611921 0.0718003 0.0666592 0.0706096 0.0670412 
Altcal     0.0593058 0.0000000 0.0056656 0.0000010 0.0202064 0.0322282 0.0327818 0.0262441 0.0294438 0.0296098 0.0200839 0.0292244 0.0232109 0.0292244 0.0261457 0.0384117 0.0293359 0.0230572 0.0231444 0.0233582 0.0203422 0.0171980 0.0202116 0.0202116 0.0242051 0.0000010 0.0000010 0.0028353 0.0000010 0.0113386 0.0113386 0.0142055 0.0201873 0.0201826 0.0207570 0.0266783 0.0267030 0.0232600 0.0204472 0.0262151 0.0146056 0.0233427 0.0204186 0.0231773 0.0203526 0.0268618 0.0266170 0.0174447 0.0203272 0.0202601 0.0203970 0.0324259 0.0238485 0.0232571 0.0231372 0.0231574 0.0266547 0.0265307 0.0200856 0.0207777 0.0234987 0.0200856 0.0232874 0.0000010 0.0028300 0.0028345 0.0000010 0.0000010 0.0000010 0.0028338 0.0028300 0.0057212 0.0085453 0.0028647 0.0086478 0.0144371 0.0085816 0.0028337 0.0028477 0.0028483 0.0028355 0.0115475 0.0028139 0.0201019 0.0113873 0.0201721 0.0114621 0.0000010 0.0085085 0.0085723 0.0086286 0.0114043 0.0085748 0.0114160 0.0235344 0.0268140 0.0201113 0.0201639 0.0295225 0.0297465 0.0057110 0.0114319 0.0057931 0.0000010 0.0028684 0.0056981 0.0056954 0.0028909 0.0114988 0.0000010 0.0028518 0.0000010 0.0000010 0.0056654 0.0144641 0.0028401 0.0057043 0.0000010 0.0056513 0.0056766 0.0085346 0.0056691 0.0000010 0.0114160 0.0028248 0.0028488 0.0085506 0.0056559 0.0085064 0.0085243 0.0000010 0.0114561 0.0000010 0.0028232 0.0056500 0.0114139 0.0057053 0.0084964 0.0000010 0.0028181 0.0000010 0.0085982 0.0056843 0.0056939 0.0000010 0.0056726 0.0057949 0.0028710 0.0114517 0.0028131 0.0085499 0.0057013 0.0028680 0.0028661 0.0175789 0.0235497 0.0323966 0.0298383 0.0266416 0.0266019 0.0231485 0.0297774 0.0266227 0.0325172 0.0201332 0.0231480 0.0232437 0.0232659 0.0231574 0.0201113 0.0231012 0.0201816 0.0202702 0.0200726 0.0201501 0.0201847 0.0202702 0.0201847 0.0233730 0.0261535 0.0202109 0.0261917 0.0172022 0.0262333 0.0232037 0.0231652 0.0201709 0.0232895 0.0200839 0.0172022 0.0172351 0.0202835 0.0202601 0.0202601 0.0172350 0.0000010 0.0000010 0.0000010 0.0028631 0.0000010 0.0000010 0.0000010 0.0028298 0.0028325 0.0000010 0.0028458 0.0233464 0.0204441 0.0203220 0.0204488 0.0204720 0.0174095 0.0202817 0.0172806 0.0291772 0.0261460 0.0201751 0.0202271 0.0201392 0.0173235 0.0259977 0.0203317 0.0293727 0.0171782 0.0231556 0.0085054 0.0207765 0.0145767 0.0264224 0.0292109 0.0205718 0.0262713 0.0292459 0.0176015 0.0293512 0.0262713 0.0264147 0.0202836 0.0176190 0.0293512 0.0231948 0.0263762 0.0324019 
Altcom     0.0635997 0.0056656 0.0000000 0.0000010 0.0202962 0.0323778 0.0329368 0.0263636 0.0295802 0.0297478 0.0201725 0.0353945 0.0292840 0.0353945 0.0322506 0.0447220 0.0355300 0.0231602 0.0232481 0.0234639 0.0204332 0.0231454 0.0203013 0.0203013 0.0243187 0.0056761 0.0056761 0.0085889 0.0028474 0.0113869 0.0113869 0.0142667 0.0202769 0.0202721 0.0238853 0.0268018 0.0268267 0.0293482 0.0265389 0.0323416 0.0206446 0.0294525 0.0265024 0.0292434 0.0264161 0.0269871 0.0267400 0.0175221 0.0263816 0.0262937 0.0204885 0.0325774 0.0239589 0.0233619 0.0232409 0.0232613 0.0328896 0.0327313 0.0201742 0.0239103 0.0236057 0.0201742 0.0233925 0.0057026 0.0085723 0.0085865 0.0056930 0.0056930 0.0057132 0.0085841 0.0085723 0.0057455 0.0143790 0.0086779 0.0116099 0.0086020 0.0056960 0.0085868 0.0057361 0.0086314 0.0085890 0.0086214 0.0028256 0.0201907 0.0172426 0.0202615 0.0115115 0.0057161 0.0085445 0.0086089 0.0086657 0.0114532 0.0086114 0.0114650 0.0236417 0.0269388 0.0202001 0.0202533 0.0296597 0.0298859 0.0057351 0.0114810 0.0058179 0.0057140 0.0057759 0.0057222 0.0057194 0.0029032 0.0115485 0.0057068 0.0086385 0.0028590 0.0056656 0.0056891 0.0204467 0.0086030 0.0115199 0.0056821 0.0056750 0.0057005 0.0085708 0.0114474 0.0028672 0.0114650 0.0085590 0.0086303 0.0085869 0.0056796 0.0085424 0.0143423 0.0057270 0.0115054 0.0056853 0.0085520 0.0056737 0.0172815 0.0057295 0.0085323 0.0057021 0.0028308 0.0028398 0.0086350 0.0114781 0.0057179 0.0028401 0.0056965 0.0117039 0.0086983 0.0115010 0.0085226 0.0143871 0.0086101 0.0086882 0.0086836 0.0206488 0.0236573 0.0325477 0.0299784 0.0267648 0.0267247 0.0232523 0.0360711 0.0328426 0.0387815 0.0261262 0.0292028 0.0293250 0.0293525 0.0232613 0.0202001 0.0232045 0.0202711 0.0203605 0.0201611 0.0202393 0.0202742 0.0203605 0.0202742 0.0234789 0.0262722 0.0203007 0.0263107 0.0172774 0.0263527 0.0233080 0.0232692 0.0202603 0.0233946 0.0201725 0.0172774 0.0173107 0.0203739 0.0262937 0.0262937 0.0173106 0.0028430 0.0057114 0.0028691 0.0057656 0.0028738 0.0028626 0.0057007 0.0085723 0.0085799 0.0028826 0.0028585 0.0294597 0.0265363 0.0263763 0.0265400 0.0265730 0.0234340 0.0263232 0.0173566 0.0293112 0.0262646 0.0202646 0.0203170 0.0202283 0.0173998 0.0261150 0.0204226 0.0295086 0.0172533 0.0232594 0.0143098 0.0208715 0.0206036 0.0265436 0.0293450 0.0236698 0.0263911 0.0293804 0.0176805 0.0294867 0.0263911 0.0265358 0.0203740 0.0176981 0.0294867 0.0232989 0.0264969 0.0325532 
Altshe     0.0565415 0.0000010 0.0000010 0.0000000 0.0174692 0.0295604 0.0300703 0.0235332 0.0267360 0.0268889 0.0173637 0.0295568 0.0234747 0.0295568 0.0264422 0.0388485 0.0296707 0.0203508 0.0204286 0.0206192 0.0175892 0.0173924 0.0174748 0.0174748 0.0213751 0.0000010 0.0000010 0.0028675 0.0000010 0.0085757 0.0085757 0.0114610 0.0174535 0.0174493 0.0209194 0.0239277 0.0239503 0.0235249 0.0206818 0.0265133 0.0147744 0.0236095 0.0206526 0.0234403 0.0205852 0.0240942 0.0238726 0.0146639 0.0205592 0.0204906 0.0176361 0.0297424 0.0210537 0.0205283 0.0204218 0.0204396 0.0269630 0.0268359 0.0173641 0.0209404 0.0207428 0.0173641 0.0205546 0.0000010 0.0028620 0.0028667 0.0000010 0.0000010 0.0000010 0.0028660 0.0028620 0.0028847 0.0086422 0.0028975 0.0087146 0.0086770 0.0057266 0.0028669 0.0028705 0.0028817 0.0028677 0.0086682 0.0000010 0.0173786 0.0115159 0.0174401 0.0086694 0.0000010 0.0057198 0.0057630 0.0058012 0.0086254 0.0057646 0.0086341 0.0207758 0.0240515 0.0173870 0.0174329 0.0268075 0.0270130 0.0028795 0.0086464 0.0029213 0.0000010 0.0028906 0.0028730 0.0028715 0.0000010 0.0086974 0.0000010 0.0028844 0.0000010 0.0000010 0.0028564 0.0146296 0.0028724 0.0057693 0.0000010 0.0028492 0.0028620 0.0057377 0.0057333 0.0000010 0.0086341 0.0028577 0.0028813 0.0057486 0.0028516 0.0057184 0.0086207 0.0000010 0.0086648 0.0000010 0.0028551 0.0028485 0.0115431 0.0028765 0.0057116 0.0000010 0.0000010 0.0000010 0.0057805 0.0057487 0.0028708 0.0000010 0.0028600 0.0058620 0.0029040 0.0086618 0.0028456 0.0086468 0.0057450 0.0029010 0.0028990 0.0177153 0.0207884 0.0297172 0.0270987 0.0238942 0.0237733 0.0204315 0.0301223 0.0269299 0.0328896 0.0203607 0.0234103 0.0235082 0.0235309 0.0204396 0.0173870 0.0203892 0.0174485 0.0175254 0.0173535 0.0174207 0.0174511 0.0175254 0.0174511 0.0206314 0.0234508 0.0174737 0.0234861 0.0144582 0.0235238 0.0204807 0.0204459 0.0174390 0.0205549 0.0173637 0.0144582 0.0144860 0.0175371 0.0204906 0.0204906 0.0144855 0.0000010 0.0000010 0.0000010 0.0028853 0.0000010 0.0000010 0.0000010 0.0028619 0.0028646 0.0000010 0.0000010 0.0236133 0.0206788 0.0205538 0.0206835 0.0207073 0.0176087 0.0205127 0.0145248 0.0264909 0.0234451 0.0174432 0.0174880 0.0174110 0.0145613 0.0233105 0.0175790 0.0266696 0.0144377 0.0204379 0.0086013 0.0179669 0.0147447 0.0236956 0.0265240 0.0207312 0.0235583 0.0265546 0.0147966 0.0266512 0.0235583 0.0236873 0.0175377 0.0148112 0.0266512 0.0204740 0.0236547 0.0297212 
Arcstr     0.0567811 0.0202064 0.0202962 0.0174692 0.0000000 0.0235023 0.0177511 0.0086371 0.0116327 0.0207790 0.0114969 0.0234787 0.0174779 0.0234787 0.0204204 0.0326567 0.0235692 0.0144394 0.0144946 0.0146292 0.0145897 0.0144292 0.0174331 0.0174331 0.0182377 0.0202064 0.0202064 0.0232952 0.0173845 0.0085925 0.0085925 0.0114849 0.0057213 0.0057198 0.0148909 0.0178275 0.0178447 0.0204963 0.0176491 0.0234689 0.0117644 0.0205701 0.0176240 0.0204227 0.0175666 0.0179515 0.0177871 0.0146271 0.0115831 0.0115450 0.0116752 0.0175991 0.0179294 0.0145639 0.0144890 0.0145015 0.0206438 0.0205504 0.0056915 0.0058395 0.0057973 0.0056915 0.0086628 0.0203404 0.0232486 0.0232889 0.0202680 0.0202680 0.0203404 0.0233259 0.0232486 0.0116508 0.0233398 0.0176110 0.0266312 0.0295554 0.0264023 0.0174248 0.0145535 0.0175172 0.0174291 0.0296237 0.0172796 0.0115057 0.0085965 0.0115464 0.0204424 0.0203496 0.0232216 0.0204609 0.0176146 0.0203366 0.0234078 0.0203591 0.0147393 0.0179209 0.0056996 0.0057143 0.0267506 0.0177912 0.0175004 0.0203869 0.0177540 0.0203457 0.0148399 0.0203735 0.0144827 0.0147683 0.0205084 0.0173772 0.0204946 0.0174568 0.0202064 0.0202508 0.0357168 0.0233766 0.0204160 0.0202666 0.0143682 0.0202961 0.0232430 0.0202840 0.0175042 0.0203591 0.0232090 0.0234092 0.0233315 0.0202573 0.0173017 0.0203239 0.0174386 0.0204312 0.0202410 0.0231951 0.0143924 0.0263158 0.0204445 0.0114689 0.0174200 0.0173128 0.0203561 0.0204934 0.0263113 0.0203606 0.0173708 0.0144228 0.0207430 0.0236451 0.0204388 0.0173056 0.0293154 0.0174747 0.0175974 0.0205692 0.0117673 0.0147466 0.0236283 0.0209410 0.0178022 0.0177768 0.0086128 0.0269987 0.0238386 0.0297835 0.0173767 0.0203978 0.0204827 0.0205027 0.0145015 0.0056996 0.0086112 0.0057197 0.0057439 0.0056996 0.0057102 0.0057204 0.0057439 0.0057204 0.0086957 0.0115341 0.0057273 0.0115748 0.0028429 0.0175263 0.0145302 0.0086178 0.0057163 0.0086602 0.0114969 0.0028429 0.0028482 0.0057479 0.0115450 0.0115671 0.0086290 0.0173882 0.0203732 0.0175524 0.0175959 0.0175804 0.0175113 0.0203361 0.0232967 0.0203160 0.0146831 0.0115917 0.0175784 0.0146300 0.0145706 0.0146347 0.0146786 0.0146075 0.0145138 0.0086532 0.0144811 0.0115337 0.0057185 0.0057322 0.0057067 0.0028630 0.0114674 0.0057611 0.0145761 0.0028388 0.0086157 0.0231772 0.0208792 0.0206111 0.0176895 0.0265210 0.0177492 0.0175518 0.0174931 0.0117794 0.0265949 0.0175518 0.0236820 0.0174957 0.0177034 0.0265949 0.0204270 0.0236024 0.0236297 
Asplep     0.0703016 0.0322282 0.0323778 0.0295604 0.0235023 0.0000000 0.0364082 0.0296780 0.0329659 0.0146114 0.0204153 0.0325777 0.0264642 0.0325777 0.0294396 0.0389573 0.0327032 0.0173892 0.0174557 0.0176182 0.0175704 0.0263785 0.0114447 0.0114447 0.0119668 0.0322282 0.0322282 0.0354614 0.0294207 0.0203724 0.0203724 0.0233336 0.0234783 0.0234727 0.0117530 0.0117002 0.0117115 0.0264689 0.0206385 0.0294618 0.0177715 0.0265636 0.0206094 0.0263740 0.0235306 0.0117807 0.0116745 0.0144690 0.0296982 0.0295980 0.0237268 0.0360772 0.0239067 0.0236468 0.0235229 0.0203975 0.0363552 0.0361759 0.0233589 0.0272617 0.0269107 0.0233589 0.0266647 0.0324440 0.0353884 0.0354522 0.0323281 0.0323281 0.0324440 0.0355077 0.0353884 0.0236762 0.0355316 0.0298028 0.0390481 0.0419873 0.0386902 0.0294864 0.0266093 0.0296464 0.0294933 0.0420852 0.0292384 0.0204340 0.0174287 0.0205066 0.0326167 0.0324575 0.0353537 0.0326508 0.0298205 0.0324444 0.0356422 0.0324836 0.0087066 0.0117616 0.0233886 0.0234509 0.0264447 0.0057518 0.0296200 0.0325262 0.0300486 0.0324559 0.0271233 0.0324982 0.0264771 0.0270031 0.0327222 0.0294041 0.0326889 0.0295453 0.0322282 0.0322964 0.0483076 0.0355840 0.0325699 0.0323257 0.0262632 0.0323744 0.0353781 0.0323530 0.0296221 0.0324836 0.0353246 0.0356373 0.0355142 0.0323105 0.0292777 0.0324150 0.0295080 0.0325985 0.0322856 0.0353096 0.0263092 0.0385654 0.0326201 0.0232986 0.0294802 0.0292966 0.0324681 0.0326989 0.0385586 0.0324806 0.0293361 0.0263634 0.0330924 0.0360037 0.0326118 0.0292854 0.0416360 0.0295765 0.0267444 0.0328187 0.0087089 0.0116963 0.0174494 0.0147241 0.0116835 0.0116676 0.0265020 0.0362940 0.0362983 0.0423044 0.0232730 0.0263387 0.0264490 0.0264742 0.0203975 0.0233886 0.0264997 0.0234714 0.0235769 0.0233886 0.0234347 0.0234753 0.0235769 0.0234753 0.0267635 0.0295744 0.0235066 0.0296772 0.0204224 0.0234748 0.0204384 0.0237074 0.0234591 0.0266695 0.0204153 0.0204224 0.0204624 0.0235924 0.0295980 0.0296577 0.0204631 0.0294250 0.0324981 0.0297082 0.0297848 0.0297543 0.0296371 0.0324407 0.0354671 0.0324032 0.0268490 0.0235511 0.0328993 0.0236768 0.0266960 0.0267150 0.0268105 0.0267124 0.0296324 0.0205170 0.0326639 0.0295641 0.0234633 0.0235255 0.0234222 0.0205685 0.0293945 0.0236498 0.0328870 0.0203939 0.0265101 0.0352724 0.0116560 0.0203821 0.0057153 0.0085330 0.0057694 0.0056717 0.0085259 0.0028785 0.0203649 0.0056717 0.0174840 0.0114853 0.0115615 0.0203649 0.0143688 0.0085611 0.0000010 
Astbur     0.0652857 0.0327818 0.0329368 0.0300703 0.0177511 0.0364082 0.0000000 0.0114937 0.0145116 0.0337419 0.0237486 0.0396132 0.0332690 0.0396132 0.0363370 0.0492931 0.0397692 0.0268439 0.0269487 0.0272062 0.0239677 0.0268271 0.0300097 0.0300097 0.0281172 0.0327818 0.0327818 0.0360790 0.0299260 0.0207125 0.0207125 0.0237263 0.0177348 0.0177305 0.0277114 0.0307078 0.0307368 0.0332775 0.0304001 0.0363715 0.0243225 0.0333987 0.0303567 0.0331553 0.0302548 0.0309261 0.0306342 0.0239812 0.0239407 0.0238592 0.0212153 0.0269200 0.0309076 0.0241905 0.0240607 0.0269652 0.0306326 0.0304826 0.0176425 0.0000010 0.0086615 0.0176425 0.0208923 0.0330052 0.0360033 0.0360696 0.0328852 0.0328852 0.0330052 0.0361269 0.0360033 0.0240809 0.0361519 0.0303213 0.0364635 0.0427390 0.0393721 0.0299938 0.0270662 0.0301596 0.0268372 0.0428406 0.0297370 0.0208962 0.0207210 0.0209720 0.0299838 0.0330191 0.0359678 0.0332199 0.0303401 0.0330058 0.0362667 0.0330466 0.0274190 0.0276100 0.0176661 0.0177135 0.0399252 0.0306558 0.0301323 0.0330906 0.0273491 0.0298350 0.0243812 0.0330613 0.0237383 0.0242695 0.0332936 0.0299085 0.0332586 0.0300550 0.0327818 0.0328522 0.0491856 0.0362059 0.0331355 0.0297143 0.0267078 0.0329331 0.0359926 0.0329110 0.0301342 0.0330466 0.0327474 0.0267123 0.0361336 0.0328670 0.0297777 0.0329750 0.0300160 0.0331655 0.0328413 0.0359219 0.0267555 0.0328099 0.0331879 0.0236900 0.0268245 0.0297973 0.0330301 0.0332696 0.0364030 0.0267071 0.0299002 0.0268114 0.0272161 0.0333063 0.0331802 0.0297857 0.0423741 0.0300873 0.0270999 0.0333933 0.0243269 0.0274397 0.0366033 0.0340109 0.0306646 0.0306163 0.0207650 0.0304908 0.0271449 0.0332908 0.0299109 0.0331043 0.0332476 0.0300787 0.0269652 0.0176661 0.0207626 0.0177296 0.0147166 0.0176661 0.0177010 0.0146876 0.0147166 0.0177324 0.0178666 0.0238388 0.0177558 0.0208023 0.0146876 0.0301794 0.0270213 0.0207799 0.0177198 0.0176693 0.0237486 0.0146876 0.0147164 0.0116550 0.0238592 0.0239074 0.0179143 0.0267738 0.0330613 0.0302237 0.0303029 0.0302713 0.0301499 0.0330020 0.0360850 0.0329628 0.0273144 0.0239514 0.0305840 0.0274905 0.0273741 0.0274940 0.0275872 0.0242680 0.0272616 0.0208621 0.0237412 0.0238327 0.0177242 0.0177705 0.0176909 0.0147940 0.0236937 0.0178645 0.0271195 0.0146665 0.0207717 0.0358829 0.0339196 0.0302452 0.0271886 0.0395583 0.0272779 0.0302238 0.0301227 0.0243567 0.0363156 0.0302238 0.0367098 0.0301200 0.0272846 0.0363156 0.0331463 0.0365650 0.0366114 
Astfla     0.0602554 0.0262441 0.0263636 0.0235332 0.0086371 0.0296780 0.0114937 0.0000000 0.0028258 0.0269952 0.0174263 0.0267070 0.0206176 0.0267070 0.0235957 0.0360168 0.0268107 0.0204261 0.0205045 0.0206966 0.0206400 0.0204125 0.0234856 0.0234856 0.0213759 0.0262441 0.0262441 0.0294149 0.0234202 0.0144736 0.0144736 0.0174091 0.0115659 0.0115631 0.0210711 0.0240208 0.0240436 0.0266280 0.0237816 0.0296417 0.0178371 0.0267239 0.0237482 0.0265319 0.0236702 0.0241887 0.0239652 0.0206954 0.0175612 0.0175028 0.0177008 0.0204813 0.0241663 0.0206050 0.0204976 0.0205156 0.0268242 0.0266985 0.0115061 0.0000010 0.0000010 0.0115061 0.0145948 0.0264195 0.0293549 0.0294071 0.0263250 0.0263250 0.0264195 0.0294535 0.0293549 0.0176633 0.0294723 0.0237259 0.0328864 0.0358277 0.0325932 0.0234737 0.0205902 0.0236001 0.0234794 0.0359112 0.0232766 0.0174414 0.0144798 0.0175033 0.0265565 0.0264310 0.0293234 0.0265825 0.0237354 0.0264173 0.0295614 0.0264479 0.0208545 0.0241456 0.0115219 0.0115520 0.0330336 0.0239761 0.0235781 0.0264834 0.0239207 0.0264278 0.0209929 0.0264633 0.0204887 0.0208955 0.0266427 0.0234087 0.0266200 0.0235189 0.0262441 0.0263008 0.0420889 0.0295174 0.0265202 0.0263231 0.0203244 0.0263622 0.0293471 0.0263457 0.0235815 0.0264479 0.0293033 0.0264527 0.0294598 0.0263108 0.0233072 0.0263969 0.0234917 0.0265418 0.0262901 0.0292883 0.0203594 0.0324871 0.0265593 0.0173838 0.0234680 0.0233223 0.0264396 0.0266234 0.0324815 0.0264477 0.0234011 0.0204021 0.0269467 0.0298621 0.0265522 0.0233129 0.0355315 0.0235435 0.0237066 0.0267216 0.0178409 0.0208672 0.0298360 0.0272067 0.0239870 0.0239513 0.0145088 0.0302580 0.0269398 0.0330385 0.0234093 0.0264961 0.0266078 0.0235374 0.0205156 0.0115219 0.0145066 0.0115627 0.0116128 0.0115219 0.0115439 0.0086211 0.0116128 0.0115643 0.0116492 0.0174871 0.0115788 0.0175486 0.0086214 0.0236137 0.0205570 0.0145181 0.0115561 0.0115221 0.0174263 0.0086214 0.0086377 0.0057020 0.0175028 0.0175369 0.0145367 0.0234244 0.0264629 0.0236485 0.0237085 0.0236858 0.0235923 0.0264154 0.0294182 0.0263870 0.0207751 0.0175716 0.0207387 0.0177539 0.0176811 0.0177587 0.0178136 0.0206686 0.0176111 0.0145763 0.0204895 0.0174846 0.0115597 0.0115885 0.0115371 0.0086827 0.0173839 0.0116480 0.0206263 0.0086089 0.0145134 0.0292615 0.0271303 0.0236632 0.0238347 0.0327424 0.0239132 0.0236484 0.0235697 0.0178608 0.0328375 0.0236484 0.0299125 0.0235704 0.0207503 0.0328375 0.0265318 0.0298042 0.0298402 
Astpal     0.0640492 0.0294438 0.0295802 0.0267360 0.0116327 0.0329659 0.0145116 0.0028258 0.0000000 0.0302942 0.0205319 0.0299701 0.0237989 0.0299701 0.0268089 0.0394014 0.0300872 0.0235747 0.0236659 0.0238895 0.0238234 0.0235595 0.0266821 0.0266821 0.0246798 0.0294438 0.0294438 0.0326717 0.0266078 0.0175417 0.0175417 0.0205122 0.0086805 0.0086784 0.0243263 0.0272950 0.0273208 0.0298806 0.0270228 0.0329291 0.0210213 0.0299887 0.0269851 0.0297721 0.0268956 0.0274871 0.0272308 0.0238892 0.0206942 0.0206247 0.0208594 0.0175685 0.0274659 0.0237838 0.0236584 0.0236795 0.0301045 0.0299602 0.0145271 0.0000010 0.0000010 0.0145271 0.0116836 0.0296422 0.0326042 0.0326631 0.0295355 0.0295355 0.0296422 0.0327148 0.0326042 0.0208148 0.0327364 0.0269567 0.0362317 0.0391941 0.0359012 0.0266683 0.0237667 0.0268135 0.0266747 0.0392862 0.0264425 0.0205509 0.0175490 0.0206242 0.0297993 0.0265397 0.0325707 0.0298297 0.0269704 0.0296412 0.0328377 0.0296767 0.0240738 0.0274368 0.0086473 0.0086699 0.0363954 0.0272467 0.0267889 0.0297163 0.0271802 0.0296525 0.0242319 0.0296919 0.0236482 0.0241214 0.0298965 0.0265935 0.0298682 0.0267210 0.0294438 0.0295071 0.0455364 0.0327859 0.0297572 0.0295333 0.0234564 0.0295779 0.0325951 0.0295586 0.0267918 0.0296767 0.0325457 0.0296808 0.0327213 0.0295193 0.0264779 0.0296161 0.0266884 0.0297826 0.0294963 0.0325304 0.0234975 0.0357841 0.0298024 0.0204816 0.0266622 0.0264952 0.0296647 0.0298749 0.0357778 0.0296751 0.0265855 0.0235466 0.0302387 0.0299864 0.0297946 0.0264847 0.0388655 0.0267493 0.0269341 0.0299855 0.0210255 0.0240901 0.0331416 0.0305343 0.0272567 0.0272150 0.0116151 0.0336215 0.0302323 0.0364003 0.0265950 0.0297297 0.0298564 0.0267421 0.0236795 0.0086473 0.0116131 0.0086781 0.0087155 0.0086473 0.0086638 0.0057512 0.0087155 0.0086792 0.0087428 0.0145823 0.0086900 0.0146339 0.0116110 0.0268297 0.0237279 0.0116222 0.0086730 0.0115400 0.0205319 0.0116110 0.0116333 0.0028529 0.0206247 0.0206656 0.0176196 0.0266121 0.0296917 0.0237469 0.0269387 0.0269117 0.0268048 0.0296385 0.0326763 0.0296050 0.0239821 0.0207049 0.0239415 0.0209235 0.0208371 0.0209282 0.0209948 0.0238587 0.0207533 0.0176671 0.0175745 0.0206026 0.0145945 0.0086974 0.0145666 0.0087188 0.0144966 0.0147079 0.0176915 0.0115942 0.0145735 0.0324981 0.0304496 0.0268874 0.0270825 0.0360676 0.0271710 0.0268695 0.0267800 0.0210500 0.0361751 0.0268695 0.0332319 0.0267792 0.0239547 0.0361751 0.0297685 0.0331068 0.0331477 
Auldew     0.0679175 0.0296098 0.0297478 0.0268889 0.0207790 0.0146114 0.0337419 0.0269952 0.0302942 0.0000000 0.0176798 0.0299331 0.0237718 0.0299331 0.0267772 0.0332597 0.0300499 0.0146393 0.0146960 0.0148344 0.0147937 0.0236939 0.0086691 0.0086691 0.0000010 0.0296098 0.0296098 0.0328563 0.0267594 0.0176421 0.0176421 0.0206292 0.0207586 0.0207536 0.0000010 0.0000010 0.0000010 0.0237756 0.0178747 0.0267960 0.0149640 0.0238620 0.0178489 0.0236893 0.0208049 0.0000010 0.0000010 0.0116930 0.0206196 0.0236956 0.0209804 0.0334334 0.0148454 0.0177210 0.0207979 0.0176647 0.0303501 0.0302035 0.0206512 0.0244958 0.0241764 0.0206512 0.0239530 0.0298105 0.0327881 0.0328476 0.0297025 0.0297025 0.0298105 0.0328999 0.0327881 0.0209353 0.0329218 0.0271120 0.0364384 0.0394170 0.0361042 0.0268205 0.0239035 0.0269674 0.0268269 0.0395100 0.0265921 0.0176954 0.0146724 0.0177591 0.0299694 0.0298233 0.0327543 0.0300002 0.0271260 0.0298095 0.0330243 0.0298454 0.0000010 0.0028992 0.0206783 0.0207340 0.0237538 0.0117809 0.0269425 0.0298854 0.0273380 0.0298208 0.0243737 0.0298607 0.0237836 0.0242621 0.0300676 0.0267449 0.0300388 0.0268738 0.0296098 0.0296738 0.0457926 0.0329718 0.0299266 0.0297003 0.0235896 0.0297454 0.0327789 0.0297259 0.0269453 0.0298454 0.0327289 0.0330211 0.0329064 0.0296862 0.0266280 0.0297840 0.0268407 0.0299524 0.0296629 0.0327136 0.0236312 0.0359857 0.0299725 0.0205983 0.0268143 0.0266454 0.0298331 0.0300458 0.0359794 0.0298437 0.0267368 0.0236809 0.0304135 0.0333639 0.0299645 0.0266349 0.0390837 0.0269024 0.0240271 0.0301575 0.0028993 0.0000010 0.0086067 0.0000010 0.0000010 0.0000010 0.0238059 0.0336368 0.0336420 0.0397202 0.0205756 0.0236585 0.0237585 0.0237816 0.0176647 0.0206783 0.0238035 0.0207525 0.0208464 0.0206783 0.0207194 0.0207559 0.0208464 0.0207559 0.0240434 0.0268995 0.0207836 0.0269946 0.0176860 0.0207557 0.0177003 0.0238237 0.0207413 0.0239555 0.0176798 0.0176860 0.0177209 0.0208604 0.0236956 0.0237431 0.0177209 0.0267636 0.0298605 0.0270239 0.0270939 0.0269692 0.0268618 0.0298067 0.0328610 0.0297728 0.0240339 0.0208242 0.0302305 0.0271765 0.0270638 0.0239993 0.0272708 0.0239964 0.0269530 0.0177689 0.0300127 0.0268913 0.0207457 0.0208007 0.0207079 0.0178142 0.0267348 0.0209114 0.0302195 0.0176608 0.0238134 0.0326807 0.0087701 0.0176511 0.0147295 0.0175889 0.0088267 0.0146147 0.0175739 0.0088283 0.0176354 0.0146147 0.0147187 0.0087003 0.0147403 0.0176354 0.0116113 0.0176464 0.0146902 
Baicen     0.0563492 0.0200839 0.0201725 0.0173637 0.0114969 0.0204153 0.0237486 0.0174263 0.0205319 0.0176798 0.0000000 0.0263777 0.0203673 0.0263777 0.0233077 0.0355632 0.0264789 0.0085783 0.0086110 0.0086903 0.0086671 0.0143439 0.0144231 0.0144231 0.0150852 0.0200839 0.0200839 0.0231508 0.0172800 0.0085435 0.0085435 0.0114183 0.0114880 0.0114852 0.0118183 0.0147474 0.0147616 0.0203700 0.0145916 0.0233221 0.0087541 0.0204429 0.0145707 0.0202974 0.0174598 0.0148495 0.0147145 0.0145394 0.0174383 0.0173808 0.0057183 0.0235422 0.0178180 0.0028412 0.0028270 0.0144153 0.0237132 0.0236041 0.0114290 0.0148134 0.0146254 0.0114290 0.0144942 0.0202162 0.0231048 0.0231446 0.0201447 0.0201447 0.0202162 0.0231811 0.0231048 0.0115822 0.0231948 0.0175037 0.0264609 0.0293645 0.0262353 0.0173198 0.0144668 0.0174110 0.0173240 0.0294319 0.0171764 0.0056956 0.0056873 0.0057157 0.0203168 0.0202253 0.0230781 0.0203351 0.0175072 0.0202124 0.0232619 0.0202346 0.0117055 0.0117719 0.0114446 0.0114743 0.0265789 0.0177474 0.0173945 0.0202621 0.0176449 0.0202213 0.0147497 0.0202489 0.0143968 0.0146789 0.0203820 0.0172728 0.0143432 0.0173514 0.0200839 0.0201277 0.0354787 0.0171788 0.0202908 0.0201433 0.0142837 0.0201724 0.0230993 0.0201605 0.0173983 0.0202346 0.0230657 0.0232633 0.0231867 0.0201341 0.0171982 0.0201999 0.0173334 0.0203058 0.0201181 0.0230520 0.0143076 0.0261499 0.0203189 0.0114025 0.0173150 0.0172092 0.0202317 0.0203672 0.0261455 0.0202361 0.0172665 0.0143377 0.0206136 0.0234961 0.0203133 0.0172020 0.0291278 0.0173691 0.0145506 0.0204421 0.0087564 0.0117106 0.0205248 0.0178170 0.0147264 0.0147059 0.0144094 0.0235807 0.0204997 0.0263432 0.0172723 0.0202728 0.0203566 0.0203764 0.0144153 0.0114446 0.0144072 0.0114848 0.0115342 0.0114446 0.0114662 0.0114864 0.0115342 0.0114864 0.0145486 0.0173653 0.0115007 0.0174259 0.0085644 0.0174200 0.0144437 0.0144186 0.0114783 0.0144921 0.0000010 0.0085644 0.0085805 0.0115420 0.0173808 0.0174145 0.0085795 0.0172836 0.0202485 0.0174458 0.0174888 0.0174734 0.0174052 0.0202119 0.0231523 0.0201920 0.0145947 0.0115239 0.0204854 0.0175382 0.0174672 0.0175430 0.0175965 0.0145200 0.0173989 0.0028254 0.0203445 0.0173629 0.0114818 0.0115103 0.0114595 0.0086249 0.0172636 0.0115689 0.0204792 0.0085521 0.0144140 0.0230344 0.0177529 0.0204833 0.0175812 0.0234027 0.0146834 0.0174452 0.0203941 0.0117092 0.0234665 0.0174452 0.0205685 0.0144746 0.0175949 0.0234665 0.0173832 0.0204900 0.0205251 
Batfas     0.0695557 0.0292244 0.0353945 0.0295568 0.0234787 0.0325777 0.0396132 0.0267070 0.0299701 0.0299331 0.0263777 0.0000000 0.0000010 0.0000010 0.0028248 0.0084840 0.0028101 0.0232997 0.0233887 0.0236072 0.0235427 0.0234270 0.0263697 0.0263697 0.0275880 0.0292827 0.0292827 0.0324940 0.0263650 0.0233740 0.0233740 0.0263541 0.0265179 0.0265116 0.0209807 0.0269685 0.0269937 0.0235070 0.0206642 0.0264955 0.0177922 0.0235915 0.0206350 0.0234225 0.0205676 0.0271561 0.0269058 0.0236068 0.0267089 0.0266188 0.0268002 0.0391676 0.0301550 0.0297067 0.0295496 0.0234020 0.0268524 0.0267264 0.0263836 0.0242246 0.0239148 0.0263836 0.0297487 0.0294201 0.0324272 0.0324854 0.0293734 0.0293734 0.0294791 0.0324710 0.0324272 0.0235131 0.0292779 0.0267510 0.0390539 0.0383559 0.0386955 0.0264667 0.0266038 0.0266098 0.0264730 0.0420950 0.0322267 0.0264044 0.0174484 0.0264980 0.0356570 0.0294916 0.0383810 0.0324294 0.0296161 0.0354677 0.0386953 0.0322644 0.0237872 0.0271071 0.0264164 0.0264873 0.0359615 0.0300731 0.0294183 0.0355575 0.0331208 0.0294891 0.0271179 0.0355975 0.0295372 0.0268159 0.0325000 0.0264456 0.0264435 0.0296012 0.0292244 0.0353746 0.0384470 0.0293224 0.0295928 0.0293127 0.0292971 0.0354616 0.0384836 0.0293963 0.0296783 0.0322644 0.0323693 0.0326553 0.0352760 0.0320937 0.0323353 0.0293943 0.0233826 0.0323779 0.0293345 0.0323541 0.0292906 0.0355915 0.0291727 0.0263137 0.0264607 0.0290991 0.0295013 0.0357470 0.0355129 0.0355791 0.0293922 0.0294091 0.0300694 0.0264389 0.0357247 0.0263378 0.0320479 0.0263800 0.0267827 0.0298188 0.0177650 0.0206976 0.0327496 0.0301665 0.0269310 0.0268904 0.0295653 0.0332577 0.0332621 0.0392820 0.0203434 0.0233925 0.0234903 0.0235130 0.0234020 0.0264164 0.0295040 0.0265101 0.0266304 0.0263640 0.0264690 0.0265146 0.0266304 0.0265146 0.0298584 0.0326661 0.0265506 0.0294747 0.0234313 0.0265138 0.0234493 0.0295888 0.0264965 0.0297564 0.0263777 0.0234313 0.0234777 0.0266478 0.0266188 0.0234504 0.0234793 0.0294213 0.0294688 0.0297047 0.0233857 0.0297509 0.0264341 0.0262414 0.0260520 0.0294423 0.0268436 0.0233897 0.0174859 0.0208026 0.0206761 0.0177143 0.0146014 0.0237230 0.0206344 0.0235402 0.0357822 0.0326529 0.0265003 0.0265716 0.0264552 0.0235994 0.0324657 0.0267132 0.0360283 0.0233989 0.0295743 0.0323222 0.0300845 0.0236385 0.0267070 0.0323208 0.0238115 0.0265527 0.0295612 0.0177163 0.0357477 0.0265527 0.0263185 0.0264646 0.0267866 0.0357477 0.0294194 0.0327154 0.0327553 
Batfer     0.0627940 0.0232109 0.0292840 0.0234747 0.0174779 0.0264642 0.0332690 0.0206176 0.0237989 0.0237718 0.0203673 0.0000010 0.0000000 0.0000010 0.0028347 0.0085670 0.0028373 0.0173482 0.0174144 0.0175762 0.0175286 0.0174397 0.0203614 0.0203614 0.0212997 0.0232564 0.0232564 0.0263930 0.0203569 0.0174012 0.0174012 0.0203478 0.0204738 0.0204689 0.0148735 0.0208218 0.0208416 0.0174982 0.0146485 0.0204531 0.0117707 0.0175613 0.0146275 0.0174355 0.0145800 0.0209664 0.0207744 0.0175744 0.0206178 0.0205488 0.0206146 0.0329022 0.0271266 0.0235909 0.0234675 0.0174232 0.0207271 0.0206330 0.0203692 0.0180293 0.0178002 0.0203692 0.0236222 0.0233654 0.0263396 0.0263859 0.0233278 0.0233278 0.0234115 0.0263753 0.0263396 0.0205642 0.0263393 0.0206535 0.0328027 0.0354937 0.0325111 0.0204345 0.0205391 0.0204698 0.0204395 0.0358198 0.0261792 0.0203859 0.0115451 0.0204581 0.0294987 0.0234219 0.0322445 0.0294692 0.0266430 0.0293438 0.0325062 0.0293198 0.0177088 0.0209300 0.0203955 0.0204497 0.0297493 0.0238798 0.0264659 0.0294173 0.0269024 0.0234182 0.0209398 0.0294525 0.0234574 0.0238270 0.0295345 0.0204181 0.0234118 0.0235068 0.0232109 0.0292706 0.0355767 0.0263801 0.0234999 0.0232804 0.0232687 0.0293402 0.0323334 0.0203859 0.0235694 0.0293198 0.0262938 0.0265231 0.0323273 0.0291664 0.0262658 0.0233459 0.0204504 0.0294233 0.0232967 0.0262792 0.0232634 0.0294462 0.0263177 0.0203177 0.0204291 0.0261792 0.0234295 0.0295728 0.0293823 0.0294358 0.0233432 0.0233575 0.0238778 0.0235566 0.0295535 0.0203341 0.0292044 0.0234384 0.0206780 0.0236777 0.0117543 0.0146738 0.0266050 0.0239569 0.0207925 0.0207623 0.0234792 0.0270060 0.0270130 0.0329962 0.0144238 0.0174153 0.0174874 0.0175046 0.0174232 0.0203955 0.0234305 0.0204678 0.0205590 0.0203558 0.0204355 0.0204711 0.0205590 0.0204711 0.0237102 0.0265300 0.0204980 0.0235085 0.0174439 0.0204709 0.0174579 0.0234964 0.0204569 0.0236245 0.0203673 0.0174439 0.0174779 0.0205727 0.0205488 0.0205084 0.0174778 0.0233664 0.0234035 0.0235893 0.0205097 0.0236264 0.0234868 0.0233152 0.0232109 0.0233830 0.0207231 0.0204570 0.0146028 0.0147446 0.0146556 0.0117194 0.0117059 0.0176573 0.0146265 0.0175247 0.0296003 0.0233960 0.0204612 0.0205146 0.0204243 0.0175055 0.0263696 0.0206223 0.0298017 0.0174194 0.0234022 0.0262570 0.0238880 0.0175962 0.0206204 0.0293738 0.0177277 0.0205007 0.0234768 0.0117224 0.0295752 0.0205007 0.0234489 0.0204344 0.0206785 0.0295752 0.0233681 0.0265763 0.0266075 
Batgra     0.0695557 0.0292244 0.0353945 0.0295568 0.0234787 0.0325777 0.0396132 0.0267070 0.0299701 0.0299331 0.0263777 0.0000010 0.0000010 0.0000000 0.0028248 0.0084840 0.0028101 0.0232997 0.0233887 0.0236072 0.0235427 0.0234270 0.0263697 0.0263697 0.0275880 0.0292827 0.0292827 0.0324940 0.0263650 0.0233740 0.0233740 0.0263541 0.0265179 0.0265116 0.0209807 0.0269685 0.0269937 0.0235070 0.0206642 0.0264955 0.0177922 0.0235915 0.0206350 0.0234225 0.0205676 0.0271561 0.0269058 0.0236068 0.0267089 0.0266188 0.0268002 0.0391676 0.0301550 0.0297067 0.0295496 0.0234020 0.0268524 0.0267264 0.0263836 0.0242246 0.0239148 0.0263836 0.0297487 0.0294201 0.0324272 0.0324854 0.0293734 0.0293734 0.0294791 0.0324710 0.0324272 0.0235131 0.0292779 0.0267510 0.0390539 0.0383559 0.0386955 0.0264667 0.0266038 0.0266098 0.0264730 0.0420950 0.0322267 0.0264044 0.0174484 0.0264980 0.0356570 0.0294916 0.0383810 0.0324294 0.0296161 0.0354677 0.0386953 0.0322644 0.0237872 0.0271071 0.0264164 0.0264873 0.0359615 0.0300731 0.0294183 0.0355575 0.0331208 0.0294891 0.0271179 0.0355975 0.0295372 0.0268159 0.0325000 0.0264456 0.0264435 0.0296012 0.0292244 0.0353746 0.0384470 0.0293224 0.0295928 0.0293127 0.0292971 0.0354616 0.0384836 0.0293963 0.0296783 0.0322644 0.0323693 0.0326553 0.0352760 0.0320937 0.0323353 0.0293943 0.0233826 0.0323779 0.0293345 0.0323541 0.0292906 0.0355915 0.0291727 0.0263137 0.0264607 0.0290991 0.0295013 0.0357470 0.0355129 0.0355791 0.0293922 0.0294091 0.0300694 0.0264389 0.0357247 0.0263378 0.0320479 0.0263800 0.0267827 0.0298188 0.0177650 0.0206976 0.0327496 0.0301665 0.0269310 0.0268904 0.0295653 0.0332577 0.0332621 0.0392820 0.0203434 0.0233925 0.0234903 0.0235130 0.0234020 0.0264164 0.0295040 0.0265101 0.0266304 0.0263640 0.0264690 0.0265146 0.0266304 0.0265146 0.0298584 0.0326661 0.0265506 0.0294747 0.0234313 0.0265138 0.0234493 0.0295888 0.0264965 0.0297564 0.0263777 0.0234313 0.0234777 0.0266478 0.0266188 0.0234504 0.0234793 0.0294213 0.0294688 0.0297047 0.0233857 0.0297509 0.0264341 0.0262414 0.0260520 0.0294423 0.0268436 0.0233897 0.0174859 0.0208026 0.0206761 0.0177143 0.0146014 0.0237230 0.0206344 0.0235402 0.0357822 0.0326529 0.0265003 0.0265716 0.0264552 0.0235994 0.0324657 0.0267132 0.0360283 0.0233989 0.0295743 0.0323222 0.0300845 0.0236385 0.0267070 0.0323208 0.0238115 0.0265527 0.0295612 0.0177163 0.0357477 0.0265527 0.0263185 0.0264646 0.0267866 0.0357477 0.0294194 0.0327154 0.0327553 
Batleo     0.0624411 0.0261457 0.0322506 0.0264422 0.0204204 0.0294396 0.0363370 0.0235957 0.0268089 0.0267772 0.0233077 0.0028248 0.0028347 0.0028248 0.0000000 0.0114400 0.0000010 0.0202672 0.0203444 0.0205334 0.0204777 0.0203757 0.0233007 0.0233007 0.0243732 0.0261972 0.0261972 0.0293622 0.0232961 0.0203303 0.0203303 0.0232861 0.0234302 0.0234247 0.0178743 0.0238275 0.0238499 0.0204444 0.0176049 0.0234085 0.0147367 0.0205178 0.0175799 0.0203713 0.0175228 0.0239927 0.0237728 0.0205322 0.0235966 0.0235175 0.0236778 0.0359342 0.0301807 0.0265744 0.0264350 0.0203553 0.0237222 0.0236130 0.0233113 0.0210653 0.0207974 0.0233113 0.0266108 0.0263198 0.0293025 0.0293544 0.0262778 0.0262778 0.0263720 0.0293421 0.0293025 0.0235337 0.0293022 0.0236354 0.0358278 0.0384932 0.0324819 0.0233852 0.0235053 0.0235106 0.0233908 0.0388485 0.0291232 0.0233300 0.0144537 0.0234125 0.0324877 0.0263835 0.0352159 0.0324559 0.0296410 0.0323166 0.0355022 0.0322906 0.0206888 0.0239503 0.0233408 0.0233408 0.0327638 0.0268271 0.0294428 0.0323978 0.0299274 0.0263803 0.0239607 0.0324353 0.0264238 0.0268391 0.0325265 0.0233665 0.0264661 0.0264800 0.0261457 0.0322341 0.0385851 0.0293468 0.0264725 0.0262242 0.0262107 0.0323119 0.0353114 0.0262984 0.0265497 0.0322906 0.0292510 0.0295071 0.0353040 0.0321196 0.0292201 0.0262974 0.0234030 0.0324042 0.0262431 0.0292361 0.0262048 0.0324291 0.0292778 0.0232512 0.0233795 0.0291232 0.0263921 0.0325693 0.0323584 0.0324178 0.0262949 0.0263105 0.0268975 0.0265354 0.0325486 0.0232711 0.0321625 0.0264025 0.0236634 0.0266731 0.0147152 0.0176343 0.0295952 0.0269853 0.0237942 0.0237591 0.0264486 0.0300462 0.0300525 0.0360372 0.0173339 0.0203465 0.0204309 0.0204508 0.0203553 0.0233408 0.0263939 0.0234234 0.0235284 0.0232950 0.0233868 0.0234272 0.0235284 0.0234272 0.0267092 0.0295158 0.0234585 0.0294993 0.0203800 0.0234268 0.0203960 0.0264687 0.0234111 0.0266155 0.0233077 0.0203800 0.0204199 0.0235439 0.0235175 0.0234710 0.0204206 0.0263209 0.0263629 0.0265726 0.0234711 0.0266140 0.0264567 0.0262637 0.0261457 0.0263396 0.0237160 0.0234101 0.0175504 0.0177213 0.0176142 0.0146725 0.0146558 0.0206309 0.0175791 0.0204743 0.0326004 0.0295056 0.0234153 0.0234772 0.0233744 0.0205256 0.0293365 0.0236011 0.0328229 0.0203516 0.0264567 0.0292094 0.0269099 0.0205586 0.0235973 0.0323470 0.0207103 0.0234609 0.0264455 0.0146752 0.0325710 0.0234609 0.0264141 0.0233843 0.0236654 0.0325710 0.0263211 0.0295638 0.0295991 
Batmin     0.0798111 0.0384117 0.0447220 0.0388485 0.0326567 0.0389573 0.0492931 0.0360168 0.0394014 0.0332597 0.0355632 0.0084840 0.0085670 0.0084840 0.0114400 0.0000000 0.0113798 0.0323977 0.0325217 0.0328276 0.0327368 0.0325840 0.0326166 0.0326166 0.0341334 0.0384901 0.0384901 0.0418119 0.0355483 0.0325077 0.0325077 0.0355351 0.0357567 0.0357484 0.0273121 0.0333632 0.0333939 0.0326981 0.0298695 0.0357356 0.0270104 0.0328152 0.0298285 0.0325802 0.0297301 0.0335967 0.0332838 0.0298696 0.0333361 0.0332202 0.0361425 0.0487278 0.0366352 0.0390517 0.0388419 0.0325431 0.0362199 0.0360418 0.0355780 0.0337037 0.0332687 0.0355780 0.0391120 0.0386707 0.0417242 0.0418013 0.0386108 0.0386108 0.0387502 0.0417799 0.0417242 0.0326990 0.0384811 0.0360716 0.0485948 0.0477082 0.0481291 0.0356874 0.0358755 0.0358837 0.0356956 0.0516678 0.0414608 0.0356046 0.0264824 0.0357307 0.0450584 0.0386469 0.0477432 0.0417295 0.0389324 0.0448155 0.0481390 0.0415125 0.0300984 0.0335335 0.0356196 0.0357165 0.0424610 0.0364160 0.0386660 0.0449305 0.0426168 0.0387666 0.0365579 0.0449765 0.0388270 0.0361551 0.0418156 0.0356592 0.0356483 0.0389148 0.0384117 0.0446898 0.0478291 0.0385367 0.0389039 0.0385289 0.0385067 0.0448047 0.0478645 0.0386402 0.0390126 0.0415125 0.0416468 0.0420215 0.0445602 0.0412837 0.0416039 0.0386341 0.0325143 0.0416584 0.0385603 0.0416327 0.0384983 0.0449717 0.0383401 0.0354776 0.0356812 0.0382412 0.0387784 0.0451727 0.0448699 0.0449566 0.0386345 0.0386541 0.0395307 0.0356469 0.0451465 0.0355162 0.0412284 0.0355681 0.0361142 0.0392049 0.0239825 0.0269065 0.0391617 0.0366407 0.0332138 0.0332648 0.0388646 0.0428082 0.0428090 0.0488709 0.0293982 0.0325323 0.0326705 0.0327009 0.0325431 0.0356196 0.0387841 0.0357458 0.0359123 0.0355472 0.0356923 0.0357526 0.0359123 0.0357526 0.0392539 0.0420391 0.0358033 0.0387423 0.0325870 0.0357501 0.0326103 0.0388989 0.0357288 0.0391320 0.0355632 0.0325870 0.0326531 0.0359352 0.0332202 0.0299299 0.0326590 0.0386722 0.0387362 0.0390499 0.0325192 0.0360317 0.0326074 0.0353799 0.0351207 0.0386998 0.0331194 0.0325224 0.0265407 0.0300757 0.0298907 0.0268909 0.0236445 0.0330027 0.0298290 0.0327393 0.0452203 0.0420152 0.0357305 0.0358306 0.0356751 0.0328215 0.0417761 0.0360254 0.0455372 0.0325432 0.0388765 0.0415823 0.0365456 0.0299130 0.0330377 0.0386438 0.0301279 0.0328469 0.0359004 0.0208033 0.0422023 0.0328469 0.0325529 0.0327347 0.0331422 0.0422023 0.0357218 0.0391224 0.0391720 
Batvit     0.0698310 0.0293359 0.0355300 0.0296707 0.0235692 0.0327032 0.0397692 0.0268107 0.0300872 0.0300499 0.0264789 0.0028101 0.0028373 0.0028101 0.0000010 0.0113798 0.0000000 0.0233887 0.0234785 0.0236986 0.0236336 0.0235171 0.0264708 0.0264708 0.0276984 0.0293946 0.0293946 0.0326188 0.0264661 0.0234637 0.0234637 0.0264551 0.0266201 0.0266138 0.0210634 0.0270741 0.0270995 0.0235977 0.0207445 0.0265976 0.0178618 0.0236828 0.0207151 0.0235126 0.0206472 0.0272632 0.0270110 0.0236982 0.0268127 0.0267219 0.0269046 0.0393201 0.0302736 0.0298218 0.0296635 0.0234919 0.0269572 0.0268302 0.0264848 0.0243209 0.0240086 0.0264848 0.0298642 0.0295330 0.0325516 0.0326103 0.0294860 0.0294860 0.0295925 0.0325957 0.0325516 0.0236038 0.0293897 0.0268550 0.0392056 0.0385022 0.0357862 0.0265686 0.0267067 0.0267128 0.0265749 0.0422582 0.0323496 0.0265058 0.0175154 0.0266001 0.0357945 0.0296051 0.0385276 0.0325538 0.0297306 0.0356037 0.0388443 0.0323876 0.0238800 0.0272138 0.0265179 0.0265893 0.0361012 0.0301911 0.0295312 0.0356942 0.0332504 0.0296026 0.0272247 0.0357345 0.0296511 0.0269204 0.0326249 0.0265473 0.0265451 0.0297156 0.0293359 0.0355098 0.0385941 0.0294346 0.0297071 0.0294248 0.0294091 0.0355975 0.0386309 0.0295091 0.0297932 0.0323876 0.0324932 0.0327814 0.0354104 0.0322155 0.0324590 0.0295070 0.0234723 0.0325019 0.0294469 0.0324779 0.0294025 0.0357284 0.0292838 0.0264144 0.0265625 0.0292096 0.0296148 0.0358851 0.0356492 0.0357159 0.0295050 0.0295220 0.0301873 0.0265406 0.0358626 0.0264387 0.0321694 0.0264812 0.0268869 0.0299348 0.0178344 0.0207781 0.0328763 0.0302851 0.0270364 0.0269954 0.0296794 0.0333885 0.0333928 0.0394354 0.0204213 0.0234823 0.0235808 0.0236037 0.0234919 0.0265179 0.0296175 0.0266122 0.0267335 0.0264651 0.0265709 0.0266168 0.0267335 0.0266168 0.0299747 0.0327923 0.0266531 0.0295880 0.0235214 0.0266160 0.0235395 0.0297030 0.0265986 0.0298721 0.0264789 0.0235214 0.0235681 0.0267510 0.0267219 0.0235406 0.0235698 0.0295342 0.0295821 0.0298199 0.0234754 0.0298663 0.0265357 0.0263416 0.0261507 0.0295554 0.0269484 0.0234794 0.0175531 0.0208840 0.0207565 0.0177833 0.0146579 0.0238154 0.0207145 0.0236311 0.0359206 0.0327789 0.0266024 0.0266743 0.0265570 0.0236907 0.0325904 0.0268169 0.0361686 0.0234888 0.0296885 0.0324457 0.0302025 0.0237302 0.0268107 0.0324442 0.0239044 0.0266552 0.0296752 0.0177853 0.0358857 0.0266552 0.0264192 0.0265664 0.0268909 0.0358857 0.0295323 0.0328419 0.0328821 
BenhoM     0.0597506 0.0230572 0.0231602 0.0203508 0.0144394 0.0173892 0.0268439 0.0204261 0.0235747 0.0146393 0.0085783 0.0232997 0.0173482 0.0232997 0.0202672 0.0323977 0.0233887 0.0000000 0.0000010 0.0000010 0.0000010 0.0172927 0.0114660 0.0114660 0.0119901 0.0230572 0.0230572 0.0261631 0.0202532 0.0114450 0.0114450 0.0143395 0.0144273 0.0144239 0.0088066 0.0117225 0.0117339 0.0114651 0.0057470 0.0143574 0.0057922 0.0115061 0.0057386 0.0114246 0.0085975 0.0118033 0.0116967 0.0115581 0.0204402 0.0203724 0.0145768 0.0266083 0.0208887 0.0115903 0.0115312 0.0056795 0.0268044 0.0266789 0.0143535 0.0178617 0.0176343 0.0143535 0.0174754 0.0232096 0.0261107 0.0261562 0.0231274 0.0231274 0.0232096 0.0261973 0.0261107 0.0145463 0.0262133 0.0205155 0.0295381 0.0324494 0.0292816 0.0202995 0.0174415 0.0204072 0.0203045 0.0325242 0.0201308 0.0085845 0.0085714 0.0086148 0.0233271 0.0232199 0.0260816 0.0233489 0.0205216 0.0232065 0.0262905 0.0232326 0.0087230 0.0117841 0.0143727 0.0144102 0.0234766 0.0146943 0.0203881 0.0232638 0.0206819 0.0232162 0.0177814 0.0232475 0.0173567 0.0176977 0.0234021 0.0202440 0.0233845 0.0203374 0.0230572 0.0231071 0.0386114 0.0262538 0.0232964 0.0231258 0.0172194 0.0231596 0.0261041 0.0231455 0.0203918 0.0232326 0.0260658 0.0262909 0.0262032 0.0231151 0.0201568 0.0231905 0.0203152 0.0233143 0.0230969 0.0260514 0.0172485 0.0291867 0.0233295 0.0143193 0.0202942 0.0201697 0.0232273 0.0233852 0.0291817 0.0232333 0.0202371 0.0172846 0.0236677 0.0265556 0.0233232 0.0201615 0.0321856 0.0203583 0.0175422 0.0234710 0.0058002 0.0087263 0.0174825 0.0147524 0.0117057 0.0116898 0.0173722 0.0267649 0.0267718 0.0326973 0.0085078 0.0114128 0.0114591 0.0114705 0.0056795 0.0143727 0.0173698 0.0144233 0.0144860 0.0143727 0.0144001 0.0144253 0.0144860 0.0144253 0.0175407 0.0203547 0.0144436 0.0204256 0.0114729 0.0085790 0.0056904 0.0173838 0.0144153 0.0174742 0.0085783 0.0114729 0.0114947 0.0144957 0.0203724 0.0204122 0.0114939 0.0202571 0.0232471 0.0204484 0.0204993 0.0204805 0.0204004 0.0232054 0.0261654 0.0231816 0.0175963 0.0144723 0.0235228 0.0205584 0.0204750 0.0175095 0.0206273 0.0175066 0.0203942 0.0115254 0.0233594 0.0203508 0.0144192 0.0144556 0.0143919 0.0115542 0.0202344 0.0145298 0.0235153 0.0114566 0.0173776 0.0260297 0.0146987 0.0174465 0.0145584 0.0203495 0.0116722 0.0144462 0.0173710 0.0087257 0.0204037 0.0144462 0.0175173 0.0115068 0.0145689 0.0204037 0.0143957 0.0174530 0.0174822 
Benhor     0.0599881 0.0231444 0.0232481 0.0204286 0.0144946 0.0174557 0.0269487 0.0205045 0.0236659 0.0146960 0.0086110 0.0233887 0.0174144 0.0233887 0.0203444 0.0325217 0.0234785 0.0000010 0.0000000 0.0000010 0.0000010 0.0173585 0.0115096 0.0115096 0.0120377 0.0231444 0.0231444 0.0262626 0.0203303 0.0114884 0.0114884 0.0143940 0.0144824 0.0144789 0.0088409 0.0117681 0.0117795 0.0115087 0.0057690 0.0144120 0.0058146 0.0115500 0.0057606 0.0114679 0.0086302 0.0118495 0.0117420 0.0116024 0.0205187 0.0204504 0.0146331 0.0267111 0.0209707 0.0116349 0.0115753 0.0057010 0.0269088 0.0267824 0.0144080 0.0179318 0.0177027 0.0144080 0.0175426 0.0232980 0.0262097 0.0262556 0.0232151 0.0232151 0.0232980 0.0262970 0.0262097 0.0146023 0.0263132 0.0205946 0.0296519 0.0325739 0.0293933 0.0203770 0.0175084 0.0204855 0.0203819 0.0326492 0.0202070 0.0086172 0.0086040 0.0086477 0.0234164 0.0233083 0.0261805 0.0234383 0.0206008 0.0232948 0.0263910 0.0233211 0.0087568 0.0118302 0.0144273 0.0144652 0.0235670 0.0147514 0.0204662 0.0233526 0.0207622 0.0233046 0.0178509 0.0233361 0.0174229 0.0177666 0.0234919 0.0203211 0.0234741 0.0204151 0.0231444 0.0231946 0.0387596 0.0263539 0.0233854 0.0232135 0.0172846 0.0232475 0.0262032 0.0232333 0.0204699 0.0233211 0.0261645 0.0263913 0.0263030 0.0232027 0.0202332 0.0232786 0.0203928 0.0234035 0.0231844 0.0261500 0.0173139 0.0292977 0.0234188 0.0143735 0.0203716 0.0202462 0.0233158 0.0234749 0.0292927 0.0233219 0.0203141 0.0173503 0.0237595 0.0266580 0.0234125 0.0202379 0.0323081 0.0204362 0.0176099 0.0235614 0.0058226 0.0087601 0.0175497 0.0148099 0.0117512 0.0117351 0.0173722 0.0268690 0.0268759 0.0328236 0.0085399 0.0114560 0.0115026 0.0115142 0.0057010 0.0144273 0.0174362 0.0144783 0.0145415 0.0144273 0.0144550 0.0144804 0.0145415 0.0144804 0.0176084 0.0204326 0.0144989 0.0205040 0.0115166 0.0086116 0.0057120 0.0174502 0.0144703 0.0175414 0.0086110 0.0115166 0.0115385 0.0145513 0.0204504 0.0204905 0.0115377 0.0203343 0.0233358 0.0205269 0.0205783 0.0205594 0.0204787 0.0232937 0.0262649 0.0232697 0.0176644 0.0145277 0.0236136 0.0206378 0.0205538 0.0175769 0.0207073 0.0175740 0.0204724 0.0115695 0.0234489 0.0204287 0.0144742 0.0145109 0.0144468 0.0115985 0.0203113 0.0145857 0.0236060 0.0115001 0.0174441 0.0261281 0.0147558 0.0175135 0.0146145 0.0204273 0.0117174 0.0145014 0.0174374 0.0087594 0.0204819 0.0145014 0.0175848 0.0115507 0.0146251 0.0204819 0.0144506 0.0175199 0.0175494 
Benmel     0.0605833 0.0233582 0.0234639 0.0206192 0.0146292 0.0176182 0.0272062 0.0206966 0.0238895 0.0148344 0.0086903 0.0236072 0.0175762 0.0236072 0.0205334 0.0328276 0.0236986 0.0000010 0.0000010 0.0000000 0.0000010 0.0175192 0.0116158 0.0116158 0.0121539 0.0233582 0.0233582 0.0265070 0.0205191 0.0115943 0.0115943 0.0145267 0.0146168 0.0146133 0.0089246 0.0118791 0.0118908 0.0116149 0.0058225 0.0145452 0.0058461 0.0116570 0.0058139 0.0115734 0.0087100 0.0119621 0.0118526 0.0117103 0.0207110 0.0206414 0.0147703 0.0269640 0.0211717 0.0117434 0.0116828 0.0057532 0.0239453 0.0238339 0.0145410 0.0181034 0.0178699 0.0145410 0.0177068 0.0235146 0.0264532 0.0264999 0.0234302 0.0234302 0.0235146 0.0265421 0.0264532 0.0147390 0.0265586 0.0207883 0.0299322 0.0328810 0.0296684 0.0205666 0.0176719 0.0206771 0.0205716 0.0329577 0.0203935 0.0086966 0.0086832 0.0087277 0.0236353 0.0235251 0.0264235 0.0236577 0.0207947 0.0235115 0.0266379 0.0235383 0.0088388 0.0119424 0.0145607 0.0145993 0.0207267 0.0148909 0.0206575 0.0235703 0.0209591 0.0235214 0.0180207 0.0235535 0.0175849 0.0179349 0.0237123 0.0205096 0.0236940 0.0206055 0.0233582 0.0233257 0.0391266 0.0266000 0.0236037 0.0234286 0.0174440 0.0234632 0.0264464 0.0234488 0.0206613 0.0235383 0.0264071 0.0266381 0.0265481 0.0234176 0.0204202 0.0234949 0.0205827 0.0236222 0.0233989 0.0263924 0.0174739 0.0295711 0.0236378 0.0145059 0.0205612 0.0204334 0.0235327 0.0236949 0.0295660 0.0235390 0.0205025 0.0175109 0.0239847 0.0269099 0.0236314 0.0204250 0.0326100 0.0206270 0.0177753 0.0237830 0.0058771 0.0088422 0.0177140 0.0149505 0.0118619 0.0118455 0.0175332 0.0271249 0.0271319 0.0331351 0.0086179 0.0115612 0.0116087 0.0116205 0.0057532 0.0145607 0.0175984 0.0146126 0.0146770 0.0145607 0.0145889 0.0146148 0.0146770 0.0146148 0.0177738 0.0206233 0.0146336 0.0206961 0.0115813 0.0086910 0.0057644 0.0176127 0.0146045 0.0177057 0.0086903 0.0115813 0.0116453 0.0146870 0.0206414 0.0206824 0.0116445 0.0205231 0.0235531 0.0206809 0.0207717 0.0207524 0.0206319 0.0235103 0.0265094 0.0234858 0.0178309 0.0146629 0.0238363 0.0208325 0.0207468 0.0177417 0.0209032 0.0177388 0.0206639 0.0116348 0.0236685 0.0206193 0.0146085 0.0146458 0.0145805 0.0117064 0.0204998 0.0147221 0.0238285 0.0116062 0.0176064 0.0233962 0.0148954 0.0176771 0.0147514 0.0206179 0.0118275 0.0146362 0.0175996 0.0088415 0.0206736 0.0146362 0.0177498 0.0116577 0.0147622 0.0206736 0.0145844 0.0176836 0.0177137 
Bentri     0.0567444 0.0203422 0.0204332 0.0175892 0.0145897 0.0175704 0.0239677 0.0206400 0.0238234 0.0147937 0.0086671 0.0235427 0.0175286 0.0235427 0.0204777 0.0327368 0.0236336 0.0000010 0.0000010 0.0000010 0.0000000 0.0174720 0.0086693 0.0086693 0.0121198 0.0203422 0.0203422 0.0234508 0.0175034 0.0115633 0.0115633 0.0144877 0.0145774 0.0145738 0.0089001 0.0118465 0.0118582 0.0115838 0.0058069 0.0145061 0.0058531 0.0116257 0.0057983 0.0115424 0.0086866 0.0119291 0.0118202 0.0087396 0.0206543 0.0205851 0.0116875 0.0268892 0.0211124 0.0087115 0.0086671 0.0057380 0.0238790 0.0237683 0.0145020 0.0179972 0.0178207 0.0145020 0.0176585 0.0204779 0.0234036 0.0234444 0.0204046 0.0204046 0.0204779 0.0234818 0.0234036 0.0117331 0.0234960 0.0177329 0.0267271 0.0297497 0.0265771 0.0175442 0.0146549 0.0176379 0.0174960 0.0298189 0.0173971 0.0057351 0.0086601 0.0057555 0.0205192 0.0204872 0.0233763 0.0206001 0.0177366 0.0204742 0.0235649 0.0204970 0.0088148 0.0118731 0.0145216 0.0145599 0.0207144 0.0148499 0.0176209 0.0205251 0.0178232 0.0204218 0.0178509 0.0205115 0.0145831 0.0148272 0.0206482 0.0203819 0.0235452 0.0175767 0.0203422 0.0203871 0.0359461 0.0235332 0.0235393 0.0203422 0.0144670 0.0204331 0.0233979 0.0204208 0.0176247 0.0204970 0.0232935 0.0204975 0.0234875 0.0203938 0.0203651 0.0233485 0.0175582 0.0205699 0.0203773 0.0233494 0.0144916 0.0234075 0.0205834 0.0144670 0.0174867 0.0174308 0.0204939 0.0206330 0.0264851 0.0174647 0.0174895 0.0145224 0.0207278 0.0238052 0.0205777 0.0174235 0.0295067 0.0175948 0.0146963 0.0236330 0.0058612 0.0088182 0.0176656 0.0149092 0.0118294 0.0118132 0.0174858 0.0270492 0.0270561 0.0330426 0.0085951 0.0115304 0.0115776 0.0115893 0.0057380 0.0145216 0.0175507 0.0145732 0.0146372 0.0145216 0.0145496 0.0145753 0.0146372 0.0145753 0.0177251 0.0205671 0.0145940 0.0205770 0.0115918 0.0086678 0.0057491 0.0175649 0.0145651 0.0176574 0.0086671 0.0115918 0.0116140 0.0146471 0.0205851 0.0206258 0.0086390 0.0174547 0.0205111 0.0176736 0.0177176 0.0177019 0.0176319 0.0204736 0.0234524 0.0233396 0.0147862 0.0145712 0.0206276 0.0176604 0.0175885 0.0146239 0.0177195 0.0146211 0.0175192 0.0116454 0.0236036 0.0205631 0.0145691 0.0146062 0.0145412 0.0116748 0.0204443 0.0146820 0.0237628 0.0115751 0.0175586 0.0262984 0.0118566 0.0146593 0.0147112 0.0175877 0.0117528 0.0145966 0.0175519 0.0087858 0.0176343 0.0145966 0.0147182 0.0087004 0.0117513 0.0176343 0.0116113 0.0146653 0.0176653 
Boumic     0.0558331 0.0171980 0.0231454 0.0173924 0.0144292 0.0263785 0.0268271 0.0204125 0.0235595 0.0236939 0.0143439 0.0234270 0.0174397 0.0234270 0.0203757 0.0325840 0.0235171 0.0172927 0.0173585 0.0175192 0.0174720 0.0000000 0.0202959 0.0202959 0.0212282 0.0171980 0.0171980 0.0202391 0.0173084 0.0114367 0.0114367 0.0143294 0.0144171 0.0144137 0.0148244 0.0207534 0.0207731 0.0174417 0.0146009 0.0203870 0.0087591 0.0175044 0.0145800 0.0173794 0.0145329 0.0208971 0.0207063 0.0175174 0.0145154 0.0144675 0.0145665 0.0265917 0.0208745 0.0174419 0.0173523 0.0173672 0.0207284 0.0206343 0.0143434 0.0148379 0.0176220 0.0143434 0.0174634 0.0173113 0.0201990 0.0202336 0.0172500 0.0172500 0.0173113 0.0202657 0.0201990 0.0145360 0.0202774 0.0145709 0.0265089 0.0324307 0.0262823 0.0144175 0.0144900 0.0144932 0.0144211 0.0294865 0.0201176 0.0143555 0.0056902 0.0144060 0.0233121 0.0173193 0.0260656 0.0233339 0.0205079 0.0231916 0.0262742 0.0232177 0.0176510 0.0208609 0.0143625 0.0144000 0.0296518 0.0238012 0.0203745 0.0232489 0.0206680 0.0173153 0.0147740 0.0232326 0.0173448 0.0176854 0.0233870 0.0143785 0.0174421 0.0173800 0.0171980 0.0230924 0.0325045 0.0203097 0.0173747 0.0172489 0.0172077 0.0231448 0.0260880 0.0172637 0.0174271 0.0232177 0.0201653 0.0203375 0.0261870 0.0231004 0.0201435 0.0172976 0.0144291 0.0232994 0.0172271 0.0201524 0.0172367 0.0232266 0.0233145 0.0143092 0.0144133 0.0201564 0.0173248 0.0233701 0.0232227 0.0232185 0.0172948 0.0172728 0.0176517 0.0205405 0.0233083 0.0143192 0.0261968 0.0173978 0.0145599 0.0175040 0.0117159 0.0176606 0.0265184 0.0238777 0.0207243 0.0206943 0.0173602 0.0238228 0.0207078 0.0266129 0.0143776 0.0173593 0.0174309 0.0174481 0.0173672 0.0143625 0.0173579 0.0144131 0.0144757 0.0143625 0.0143900 0.0144151 0.0144757 0.0144151 0.0175286 0.0203411 0.0144334 0.0204120 0.0114646 0.0204048 0.0174017 0.0173718 0.0144051 0.0174622 0.0143439 0.0114646 0.0114863 0.0144854 0.0144675 0.0144954 0.0114855 0.0173120 0.0173389 0.0174748 0.0175179 0.0175025 0.0174340 0.0173072 0.0202400 0.0172908 0.0146184 0.0144620 0.0175398 0.0145980 0.0145388 0.0116715 0.0146463 0.0116014 0.0144823 0.0115170 0.0233444 0.0203373 0.0144090 0.0144453 0.0143818 0.0115458 0.0202210 0.0145195 0.0235001 0.0114483 0.0173657 0.0201383 0.0238093 0.0175391 0.0205938 0.0293959 0.0176698 0.0204344 0.0234008 0.0146711 0.0294789 0.0204344 0.0265818 0.0203685 0.0206110 0.0294789 0.0232928 0.0235345 0.0265209 
Calmac     0.0632726 0.0202116 0.0203013 0.0174748 0.0174331 0.0114447 0.0300097 0.0234856 0.0266821 0.0086691 0.0144231 0.0263697 0.0203614 0.0263697 0.0233007 0.0326166 0.0264708 0.0114660 0.0115096 0.0116158 0.0086693 0.0202959 0.0000000 0.0000010 0.0059155 0.0202116 0.0202116 0.0232995 0.0173901 0.0143928 0.0143928 0.0173109 0.0174174 0.0174132 0.0058103 0.0057844 0.0057901 0.0203641 0.0145783 0.0233152 0.0117144 0.0204369 0.0145574 0.0202916 0.0174548 0.0058240 0.0057720 0.0028490 0.0235017 0.0234233 0.0175993 0.0297433 0.0177289 0.0175397 0.0174491 0.0144114 0.0299660 0.0298231 0.0173284 0.0209680 0.0206999 0.0173284 0.0205124 0.0203455 0.0232528 0.0232932 0.0202731 0.0202731 0.0203455 0.0233301 0.0232528 0.0116561 0.0233441 0.0176167 0.0266340 0.0295564 0.0264051 0.0174304 0.0145592 0.0175228 0.0174347 0.0296246 0.0172851 0.0144348 0.0114910 0.0144859 0.0204475 0.0203547 0.0232259 0.0204661 0.0176203 0.0203418 0.0234121 0.0203643 0.0028695 0.0058150 0.0173512 0.0173969 0.0144702 0.0116341 0.0175061 0.0203921 0.0177597 0.0203508 0.0178524 0.0203787 0.0144884 0.0147741 0.0205136 0.0203230 0.0234768 0.0174624 0.0202116 0.0202559 0.0357126 0.0233808 0.0263651 0.0202718 0.0143738 0.0203012 0.0232473 0.0202892 0.0175099 0.0203643 0.0232133 0.0234135 0.0233358 0.0202624 0.0231734 0.0232813 0.0174442 0.0204363 0.0202462 0.0231994 0.0143980 0.0263187 0.0204497 0.0172859 0.0174256 0.0173184 0.0203613 0.0204986 0.0263142 0.0203658 0.0173764 0.0144285 0.0237623 0.0236493 0.0204440 0.0173112 0.0293165 0.0174804 0.0146348 0.0235641 0.0028703 0.0057816 0.0115062 0.0087355 0.0057761 0.0057686 0.0203898 0.0299198 0.0299261 0.0358822 0.0172674 0.0202670 0.0203507 0.0203704 0.0144114 0.0173512 0.0203874 0.0174124 0.0174890 0.0173512 0.0173847 0.0174151 0.0174890 0.0174151 0.0205889 0.0234035 0.0174376 0.0234850 0.0144280 0.0174151 0.0144398 0.0204041 0.0174030 0.0205127 0.0144231 0.0144280 0.0144557 0.0175007 0.0234233 0.0234696 0.0144551 0.0173938 0.0203783 0.0175581 0.0176016 0.0175860 0.0175169 0.0203413 0.0233010 0.0232724 0.0146888 0.0145286 0.0266249 0.0236392 0.0235430 0.0205520 0.0237192 0.0205490 0.0234491 0.0144943 0.0264380 0.0233978 0.0174072 0.0174518 0.0173750 0.0145306 0.0232637 0.0175424 0.0266160 0.0144076 0.0203962 0.0290906 0.0057917 0.0086022 0.0115356 0.0085726 0.0028735 0.0114473 0.0143388 0.0028729 0.0085937 0.0114473 0.0057360 0.0000010 0.0057453 0.0085937 0.0028297 0.0086010 0.0115051 
Calmel     0.0632726 0.0202116 0.0203013 0.0174748 0.0174331 0.0114447 0.0300097 0.0234856 0.0266821 0.0086691 0.0144231 0.0263697 0.0203614 0.0263697 0.0233007 0.0326166 0.0264708 0.0114660 0.0115096 0.0116158 0.0086693 0.0202959 0.0000010 0.0000000 0.0059155 0.0202116 0.0202116 0.0232995 0.0173901 0.0143928 0.0143928 0.0173109 0.0174174 0.0174132 0.0058103 0.0057844 0.0057901 0.0203641 0.0145783 0.0233152 0.0117144 0.0204369 0.0145574 0.0202916 0.0174548 0.0058240 0.0057720 0.0028490 0.0235017 0.0234233 0.0175993 0.0297433 0.0177289 0.0175397 0.0174491 0.0144114 0.0299660 0.0298231 0.0173284 0.0209680 0.0206999 0.0173284 0.0205124 0.0203455 0.0232528 0.0232932 0.0202731 0.0202731 0.0203455 0.0233301 0.0232528 0.0116561 0.0233441 0.0176167 0.0266340 0.0295564 0.0264051 0.0174304 0.0145592 0.0175228 0.0174347 0.0296246 0.0172851 0.0144348 0.0114910 0.0144859 0.0204475 0.0203547 0.0232259 0.0204661 0.0176203 0.0203418 0.0234121 0.0203643 0.0028695 0.0058150 0.0173512 0.0173969 0.0144702 0.0116341 0.0175061 0.0203921 0.0177597 0.0203508 0.0178524 0.0203787 0.0144884 0.0147741 0.0205136 0.0203230 0.0234768 0.0174624 0.0202116 0.0202559 0.0357126 0.0233808 0.0263651 0.0202718 0.0143738 0.0203012 0.0232473 0.0202892 0.0175099 0.0203643 0.0232133 0.0234135 0.0233358 0.0202624 0.0231734 0.0232813 0.0174442 0.0204363 0.0202462 0.0231994 0.0143980 0.0263187 0.0204497 0.0172859 0.0174256 0.0173184 0.0203613 0.0204986 0.0263142 0.0203658 0.0173764 0.0144285 0.0237623 0.0236493 0.0204440 0.0173112 0.0293165 0.0174804 0.0146348 0.0235641 0.0028703 0.0057816 0.0115062 0.0087355 0.0057761 0.0057686 0.0203898 0.0299198 0.0299261 0.0358822 0.0172674 0.0202670 0.0203507 0.0203704 0.0144114 0.0173512 0.0203874 0.0174124 0.0174890 0.0173512 0.0173847 0.0174151 0.0174890 0.0174151 0.0205889 0.0234035 0.0174376 0.0234850 0.0144280 0.0174151 0.0144398 0.0204041 0.0174030 0.0205127 0.0144231 0.0144280 0.0144557 0.0175007 0.0234233 0.0234696 0.0144551 0.0173938 0.0203783 0.0175581 0.0176016 0.0175860 0.0175169 0.0203413 0.0233010 0.0232724 0.0146888 0.0145286 0.0266249 0.0236392 0.0235430 0.0205520 0.0237192 0.0205490 0.0234491 0.0144943 0.0264380 0.0233978 0.0174072 0.0174518 0.0173750 0.0145306 0.0232637 0.0175424 0.0266160 0.0144076 0.0203962 0.0290906 0.0057917 0.0086022 0.0115356 0.0085726 0.0028735 0.0114473 0.0143388 0.0028729 0.0085937 0.0114473 0.0057360 0.0000010 0.0057453 0.0085937 0.0028297 0.0086010 0.0115051 
Carsch     0.0557215 0.0242051 0.0243187 0.0213751 0.0182377 0.0119668 0.0281172 0.0213759 0.0246798 0.0000010 0.0150852 0.0275880 0.0212997 0.0275880 0.0243732 0.0341334 0.0276984 0.0119901 0.0120377 0.0121539 0.0121198 0.0212282 0.0059155 0.0059155 0.0000000 0.0242051 0.0242051 0.0274742 0.0212679 0.0150521 0.0150521 0.0181039 0.0182203 0.0181479 0.0000010 0.0000010 0.0000010 0.0213028 0.0152550 0.0243895 0.0122620 0.0213823 0.0152323 0.0212235 0.0182614 0.0000010 0.0000010 0.0089787 0.0245074 0.0245074 0.0184193 0.0279299 0.0153252 0.0151205 0.0182551 0.0150723 0.0312688 0.0311125 0.0181232 0.0187111 0.0215858 0.0181232 0.0213793 0.0243729 0.0274163 0.0274666 0.0242823 0.0242823 0.0242823 0.0275118 0.0274163 0.0183788 0.0306484 0.0246860 0.0310404 0.0340931 0.0307558 0.0243101 0.0214203 0.0245504 0.0244198 0.0341755 0.0211330 0.0150982 0.0120175 0.0151540 0.0276222 0.0243840 0.0273850 0.0245272 0.0246056 0.0274717 0.0276152 0.0275050 0.0000010 0.0000010 0.0181479 0.0181979 0.0181540 0.0121320 0.0244366 0.0275432 0.0248038 0.0243804 0.0184519 0.0244146 0.0213105 0.0216689 0.0277152 0.0212576 0.0245652 0.0213607 0.0242051 0.0242597 0.0405727 0.0275739 0.0244687 0.0242806 0.0211330 0.0243178 0.0274090 0.0273939 0.0214204 0.0275050 0.0273667 0.0275088 0.0275181 0.0242688 0.0211616 0.0274491 0.0243434 0.0276063 0.0242489 0.0273514 0.0211709 0.0306515 0.0245055 0.0180765 0.0213130 0.0211758 0.0243923 0.0275925 0.0306461 0.0243993 0.0212501 0.0212168 0.0279388 0.0279071 0.0244986 0.0211668 0.0338019 0.0244894 0.0215346 0.0246613 0.0000010 0.0000010 0.0029212 0.0000010 0.0000010 0.0000010 0.0213308 0.0280742 0.0312126 0.0342871 0.0180563 0.0211963 0.0212879 0.0211377 0.0150723 0.0181479 0.0213283 0.0182148 0.0182988 0.0181479 0.0181847 0.0181479 0.0182988 0.0182178 0.0214651 0.0244860 0.0182425 0.0245750 0.0150906 0.0182177 0.0151034 0.0213466 0.0182046 0.0181984 0.0150852 0.0150906 0.0151209 0.0182409 0.0245074 0.0245581 0.0151204 0.0212721 0.0244143 0.0214830 0.0245765 0.0215184 0.0214302 0.0243685 0.0274770 0.0243419 0.0184922 0.0152005 0.0278676 0.0247440 0.0246388 0.0215082 0.0248317 0.0214235 0.0245358 0.0151631 0.0276629 0.0244793 0.0182090 0.0182580 0.0181741 0.0152028 0.0243330 0.0183571 0.0278576 0.0150683 0.0213378 0.0273267 0.0090501 0.0150031 0.0120661 0.0150061 0.0060260 0.0119474 0.0149930 0.0060268 0.0150461 0.0119474 0.0120558 0.0059374 0.0120284 0.0150461 0.0089146 0.0150568 0.0120328 
Chabif     0.0594371 0.0000010 0.0056761 0.0000010 0.0202064 0.0322282 0.0327818 0.0262441 0.0294438 0.0296098 0.0200839 0.0292827 0.0232564 0.0292827 0.0261972 0.0384901 0.0293946 0.0230572 0.0231444 0.0233582 0.0203422 0.0171980 0.0202116 0.0202116 0.0242051 0.0000000 0.0000010 0.0028353 0.0000010 0.0113386 0.0113386 0.0142055 0.0201873 0.0201826 0.0207570 0.0266783 0.0267030 0.0232600 0.0204472 0.0262151 0.0146056 0.0233427 0.0204186 0.0231773 0.0203526 0.0268618 0.0266170 0.0174447 0.0203272 0.0202601 0.0203970 0.0324913 0.0238966 0.0232571 0.0231372 0.0231574 0.0266547 0.0265307 0.0200856 0.0207777 0.0234987 0.0200856 0.0232874 0.0000010 0.0028300 0.0028345 0.0000010 0.0000010 0.0000010 0.0028391 0.0028300 0.0057319 0.0085614 0.0028700 0.0086642 0.0144648 0.0085978 0.0028391 0.0028531 0.0028537 0.0028398 0.0115696 0.0028181 0.0201019 0.0113873 0.0201721 0.0114839 0.0000010 0.0085244 0.0085885 0.0086450 0.0114259 0.0085910 0.0114376 0.0235344 0.0268140 0.0201113 0.0201639 0.0295225 0.0297465 0.0057217 0.0114535 0.0058041 0.0000010 0.0028738 0.0056981 0.0056954 0.0028963 0.0115207 0.0000010 0.0028571 0.0000010 0.0000010 0.0056654 0.0144919 0.0028454 0.0057043 0.0000010 0.0056513 0.0056766 0.0085346 0.0056691 0.0000010 0.0114376 0.0028248 0.0028488 0.0085666 0.0056664 0.0085064 0.0085403 0.0000010 0.0114778 0.0000010 0.0028232 0.0056605 0.0114139 0.0057160 0.0084964 0.0000010 0.0028234 0.0000010 0.0086145 0.0056949 0.0056939 0.0000010 0.0056726 0.0057949 0.0028764 0.0114517 0.0028131 0.0085659 0.0057119 0.0028680 0.0028661 0.0175789 0.0235497 0.0323966 0.0298383 0.0266416 0.0266019 0.0231485 0.0297774 0.0266227 0.0325172 0.0201332 0.0231480 0.0232437 0.0232659 0.0231574 0.0201113 0.0231462 0.0201816 0.0202702 0.0201113 0.0201501 0.0201847 0.0202702 0.0201847 0.0233730 0.0261535 0.0202109 0.0262434 0.0172022 0.0262333 0.0232037 0.0231652 0.0201709 0.0232895 0.0200839 0.0172022 0.0172351 0.0202835 0.0202601 0.0202995 0.0172350 0.0000010 0.0000010 0.0000010 0.0028685 0.0000010 0.0000010 0.0000010 0.0028351 0.0028325 0.0000010 0.0028511 0.0233924 0.0204441 0.0203616 0.0204488 0.0205122 0.0174095 0.0202817 0.0172806 0.0291772 0.0261460 0.0201751 0.0202271 0.0201392 0.0173235 0.0259977 0.0203317 0.0293727 0.0171782 0.0231556 0.0085054 0.0207765 0.0145767 0.0264750 0.0292690 0.0205718 0.0262713 0.0292459 0.0176015 0.0293512 0.0262713 0.0264673 0.0202836 0.0176190 0.0293512 0.0231948 0.0263762 0.0324019 
Chabri     0.0594371 0.0000010 0.0056761 0.0000010 0.0202064 0.0322282 0.0327818 0.0262441 0.0294438 0.0296098 0.0200839 0.0292827 0.0232564 0.0292827 0.0261972 0.0384901 0.0293946 0.0230572 0.0231444 0.0233582 0.0203422 0.0171980 0.0202116 0.0202116 0.0242051 0.0000010 0.0000000 0.0028353 0.0000010 0.0113386 0.0113386 0.0142055 0.0201873 0.0201826 0.0207570 0.0266783 0.0267030 0.0232600 0.0204472 0.0262151 0.0146056 0.0233427 0.0204186 0.0231773 0.0203526 0.0268618 0.0266170 0.0174447 0.0203272 0.0202601 0.0203970 0.0324913 0.0238966 0.0232571 0.0231372 0.0231574 0.0266547 0.0265307 0.0200856 0.0207777 0.0234987 0.0200856 0.0232874 0.0000010 0.0028300 0.0028345 0.0000010 0.0000010 0.0000010 0.0028391 0.0028300 0.0057319 0.0085614 0.0028700 0.0086642 0.0144648 0.0085978 0.0028391 0.0028531 0.0028537 0.0028398 0.0115696 0.0028181 0.0201019 0.0113873 0.0201721 0.0114839 0.0000010 0.0085244 0.0085885 0.0086450 0.0114259 0.0085910 0.0114376 0.0235344 0.0268140 0.0201113 0.0201639 0.0295225 0.0297465 0.0057217 0.0114535 0.0058041 0.0000010 0.0028738 0.0056981 0.0056954 0.0028963 0.0115207 0.0000010 0.0028571 0.0000010 0.0000010 0.0056654 0.0144919 0.0028454 0.0057043 0.0000010 0.0056513 0.0056766 0.0085346 0.0056691 0.0000010 0.0114376 0.0028248 0.0028488 0.0085666 0.0056664 0.0085064 0.0085403 0.0000010 0.0114778 0.0000010 0.0028232 0.0056605 0.0114139 0.0057160 0.0084964 0.0000010 0.0028234 0.0000010 0.0086145 0.0056949 0.0056939 0.0000010 0.0056726 0.0057949 0.0028764 0.0114517 0.0028131 0.0085659 0.0057119 0.0028680 0.0028661 0.0175789 0.0235497 0.0323966 0.0298383 0.0266416 0.0266019 0.0231485 0.0297774 0.0266227 0.0325172 0.0201332 0.0231480 0.0232437 0.0232659 0.0231574 0.0201113 0.0231462 0.0201816 0.0202702 0.0201113 0.0201501 0.0201847 0.0202702 0.0201847 0.0233730 0.0261535 0.0202109 0.0262434 0.0172022 0.0262333 0.0232037 0.0231652 0.0201709 0.0232895 0.0200839 0.0172022 0.0172351 0.0202835 0.0202601 0.0202995 0.0172350 0.0000010 0.0000010 0.0000010 0.0028685 0.0000010 0.0000010 0.0000010 0.0028351 0.0028325 0.0000010 0.0028511 0.0233924 0.0204441 0.0203616 0.0204488 0.0205122 0.0174095 0.0202817 0.0172806 0.0291772 0.0261460 0.0201751 0.0202271 0.0201392 0.0173235 0.0259977 0.0203317 0.0293727 0.0171782 0.0231556 0.0085054 0.0207765 0.0145767 0.0264750 0.0292690 0.0205718 0.0262713 0.0292459 0.0176015 0.0293512 0.0262713 0.0264673 0.0202836 0.0176190 0.0293512 0.0231948 0.0263762 0.0324019 
Chacya     0.0597329 0.0028353 0.0085889 0.0028675 0.0232952 0.0354614 0.0360790 0.0294149 0.0326717 0.0328563 0.0231508 0.0324940 0.0263930 0.0324940 0.0293622 0.0418119 0.0326188 0.0261631 0.0262626 0.0265070 0.0234508 0.0202391 0.0232995 0.0232995 0.0274742 0.0028353 0.0028353 0.0000000 0.0028532 0.0142959 0.0142959 0.0171936 0.0232716 0.0232662 0.0239338 0.0299033 0.0299308 0.0263976 0.0235753 0.0293843 0.0176830 0.0264919 0.0235425 0.0263032 0.0234658 0.0301102 0.0298336 0.0205312 0.0234357 0.0233577 0.0235158 0.0357551 0.0271266 0.0263925 0.0262550 0.0262782 0.0298818 0.0297397 0.0231543 0.0239589 0.0266698 0.0231543 0.0264282 0.0000010 0.0000010 0.0000010 0.0000010 0.0000010 0.0000010 0.0000010 0.0000010 0.0086740 0.0115158 0.0057911 0.0116559 0.0175118 0.0115642 0.0057301 0.0057585 0.0057598 0.0057316 0.0145910 0.0056875 0.0231728 0.0143583 0.0232541 0.0144817 0.0028553 0.0114656 0.0115526 0.0116292 0.0144078 0.0115560 0.0144230 0.0267089 0.0300553 0.0231835 0.0232448 0.0327606 0.0330111 0.0057327 0.0144430 0.0087839 0.0028542 0.0057986 0.0028363 0.0086183 0.0058447 0.0145284 0.0028507 0.0057648 0.0000010 0.0028353 0.0085720 0.0175461 0.0028508 0.0086323 0.0028436 0.0085509 0.0028246 0.0056646 0.0085782 0.0028730 0.0144230 0.0057009 0.0057482 0.0115221 0.0085739 0.0114409 0.0114868 0.0028608 0.0144740 0.0028399 0.0056960 0.0085650 0.0085232 0.0057270 0.0114272 0.0028537 0.0056981 0.0028562 0.0115879 0.0028346 0.0086161 0.0028511 0.0085834 0.0028842 0.0058044 0.0085509 0.0056768 0.0115221 0.0086438 0.0057870 0.0057835 0.0206905 0.0267281 0.0356466 0.0331113 0.0298622 0.0298167 0.0262683 0.0330478 0.0298422 0.0357836 0.0232095 0.0262682 0.0263779 0.0264029 0.0262782 0.0231835 0.0262661 0.0232649 0.0233685 0.0231835 0.0232288 0.0232687 0.0233685 0.0232687 0.0265253 0.0293130 0.0232995 0.0294140 0.0202434 0.0294020 0.0263314 0.0262882 0.0232528 0.0264327 0.0231508 0.0202434 0.0202828 0.0233838 0.0233577 0.0234037 0.0202834 0.0028540 0.0028583 0.0028804 0.0057883 0.0028851 0.0028738 0.0028529 0.0057203 0.0057148 0.0028940 0.0057544 0.0265503 0.0235724 0.0234767 0.0235767 0.0236519 0.0204908 0.0233833 0.0203364 0.0323747 0.0293030 0.0232570 0.0233180 0.0232165 0.0203871 0.0291363 0.0234401 0.0325940 0.0202154 0.0262763 0.0114391 0.0239575 0.0176478 0.0296746 0.0324744 0.0237174 0.0294450 0.0324504 0.0207179 0.0325679 0.0294450 0.0296677 0.0233830 0.0207389 0.0325679 0.0263194 0.0295615 0.0356541 
Chapop     0.0564078 0.0000010 0.0028474 0.0000010 0.0173845 0.0294207 0.0299260 0.0234202 0.0266078 0.0267594 0.0172800 0.0263650 0.0203569 0.0263650 0.0232961 0.0355483 0.0264661 0.0202532 0.0203303 0.0205191 0.0175034 0.0173084 0.0173901 0.0173901 0.0212679 0.0000010 0.0000010 0.0028532 0.0000000 0.0085337 0.0085337 0.0114052 0.0173689 0.0173648 0.0208165 0.0238111 0.0238335 0.0234119 0.0205811 0.0263870 0.0147010 0.0234957 0.0205522 0.0233282 0.0204854 0.0239761 0.0237565 0.0145916 0.0204596 0.0203917 0.0175498 0.0296608 0.0209918 0.0204290 0.0203235 0.0203412 0.0237013 0.0235923 0.0172804 0.0208373 0.0206415 0.0172804 0.0204551 0.0000010 0.0028477 0.0028523 0.0000010 0.0000010 0.0000010 0.0028570 0.0028477 0.0028748 0.0086158 0.0028874 0.0086877 0.0116132 0.0086209 0.0028572 0.0028609 0.0028719 0.0028579 0.0116013 0.0000010 0.0172948 0.0114596 0.0173556 0.0086428 0.0000010 0.0057021 0.0057450 0.0057830 0.0085990 0.0057467 0.0086077 0.0206743 0.0239339 0.0173031 0.0173485 0.0266787 0.0268822 0.0028697 0.0086199 0.0029119 0.0000010 0.0028805 0.0028586 0.0028564 0.0000010 0.0086706 0.0000010 0.0028752 0.0000010 0.0000010 0.0028415 0.0145859 0.0028633 0.0057405 0.0000010 0.0028343 0.0028477 0.0057092 0.0057048 0.0000010 0.0086077 0.0028427 0.0028668 0.0057307 0.0028421 0.0056901 0.0085944 0.0000010 0.0086382 0.0000010 0.0028399 0.0028389 0.0114866 0.0028674 0.0056834 0.0000010 0.0000010 0.0000010 0.0057625 0.0057309 0.0028554 0.0000010 0.0028449 0.0058322 0.0028948 0.0086189 0.0028308 0.0086204 0.0057272 0.0028863 0.0028843 0.0176283 0.0206663 0.0295762 0.0269672 0.0237779 0.0237429 0.0203332 0.0299775 0.0267999 0.0327342 0.0202630 0.0232984 0.0233954 0.0234179 0.0203412 0.0173031 0.0203308 0.0173640 0.0174401 0.0173031 0.0173364 0.0173666 0.0174401 0.0173666 0.0205312 0.0233386 0.0173890 0.0234196 0.0143879 0.0234109 0.0203819 0.0203474 0.0173546 0.0204553 0.0172800 0.0143879 0.0144154 0.0174517 0.0203917 0.0204316 0.0144149 0.0000010 0.0000010 0.0000010 0.0028761 0.0000010 0.0000010 0.0000010 0.0028529 0.0028493 0.0000010 0.0000010 0.0235462 0.0205781 0.0204945 0.0205828 0.0206471 0.0175226 0.0204135 0.0144539 0.0263649 0.0233330 0.0173588 0.0174031 0.0173268 0.0144899 0.0231995 0.0174932 0.0265419 0.0143676 0.0203395 0.0085590 0.0178774 0.0146717 0.0236281 0.0264503 0.0206301 0.0234450 0.0264280 0.0147088 0.0265238 0.0234450 0.0236199 0.0174524 0.0147375 0.0265238 0.0203753 0.0235406 0.0295801 
Cphfr5     0.0530924 0.0113386 0.0113869 0.0085757 0.0085925 0.0203724 0.0207125 0.0144736 0.0175417 0.0176421 0.0085435 0.0233740 0.0174012 0.0233740 0.0203303 0.0325077 0.0234637 0.0114450 0.0114884 0.0115943 0.0115633 0.0114367 0.0143928 0.0143928 0.0150521 0.0113386 0.0113386 0.0142959 0.0085337 0.0000000 0.0000010 0.0028181 0.0085864 0.0085843 0.0117994 0.0147157 0.0147300 0.0174032 0.0145688 0.0203415 0.0087402 0.0174656 0.0145480 0.0173412 0.0145011 0.0148174 0.0146830 0.0115921 0.0144836 0.0144360 0.0086744 0.0205341 0.0118539 0.0115424 0.0114838 0.0114935 0.0206813 0.0205876 0.0085421 0.0118096 0.0116600 0.0085421 0.0115557 0.0114126 0.0142681 0.0142919 0.0113724 0.0113724 0.0114126 0.0143146 0.0142681 0.0028587 0.0143223 0.0086442 0.0174249 0.0203085 0.0172841 0.0085538 0.0057142 0.0085980 0.0085560 0.0203547 0.0084836 0.0085496 0.0056784 0.0085797 0.0114666 0.0114180 0.0142498 0.0114758 0.0086434 0.0114087 0.0143616 0.0114204 0.0116805 0.0147928 0.0085539 0.0085761 0.0235521 0.0177197 0.0085895 0.0114363 0.0087129 0.0114146 0.0058272 0.0114306 0.0056870 0.0057976 0.0115032 0.0085310 0.0114985 0.0085684 0.0113386 0.0113640 0.0262941 0.0143457 0.0114531 0.0113717 0.0056431 0.0113876 0.0142652 0.0113815 0.0085922 0.0114204 0.0142452 0.0143645 0.0143188 0.0113667 0.0084939 0.0114040 0.0085609 0.0114605 0.0113573 0.0142348 0.0056523 0.0172269 0.0114678 0.0028143 0.0085510 0.0084994 0.0114216 0.0114948 0.0172241 0.0114226 0.0085273 0.0056643 0.0116346 0.0145058 0.0114644 0.0084956 0.0201487 0.0085769 0.0086380 0.0115373 0.0087424 0.0116856 0.0204814 0.0177787 0.0146948 0.0146744 0.0114887 0.0237680 0.0206608 0.0265516 0.0143465 0.0173212 0.0173925 0.0174096 0.0114935 0.0085539 0.0114867 0.0085840 0.0086206 0.0085539 0.0085700 0.0085851 0.0086206 0.0085851 0.0115992 0.0144228 0.0085957 0.0144733 0.0056895 0.0144686 0.0115159 0.0114956 0.0085791 0.0115531 0.0085435 0.0056895 0.0057001 0.0086265 0.0144360 0.0144637 0.0056993 0.0085359 0.0114304 0.0086147 0.0086352 0.0086286 0.0085950 0.0114093 0.0142958 0.0113994 0.0057642 0.0057088 0.0175009 0.0145659 0.0145070 0.0145706 0.0146140 0.0115763 0.0144507 0.0057154 0.0173814 0.0144215 0.0085820 0.0086029 0.0085649 0.0057297 0.0143390 0.0086464 0.0174958 0.0056813 0.0114924 0.0142268 0.0147927 0.0146049 0.0146024 0.0233536 0.0146520 0.0144895 0.0174242 0.0087510 0.0234171 0.0144895 0.0205249 0.0144441 0.0117068 0.0234171 0.0173467 0.0204588 0.0204818 
Cphfro     0.0530924 0.0113386 0.0113869 0.0085757 0.0085925 0.0203724 0.0207125 0.0144736 0.0175417 0.0176421 0.0085435 0.0233740 0.0174012 0.0233740 0.0203303 0.0325077 0.0234637 0.0114450 0.0114884 0.0115943 0.0115633 0.0114367 0.0143928 0.0143928 0.0150521 0.0113386 0.0113386 0.0142959 0.0085337 0.0000010 0.0000000 0.0028181 0.0085864 0.0085843 0.0117994 0.0147157 0.0147300 0.0174032 0.0145688 0.0203415 0.0087402 0.0174656 0.0145480 0.0173412 0.0145011 0.0148174 0.0146830 0.0115921 0.0144836 0.0144360 0.0086744 0.0205341 0.0118539 0.0115424 0.0114838 0.0114935 0.0206813 0.0205876 0.0085421 0.0118096 0.0116600 0.0085421 0.0115557 0.0114126 0.0142681 0.0142919 0.0113724 0.0113724 0.0114126 0.0143146 0.0142681 0.0028587 0.0143223 0.0086442 0.0174249 0.0203085 0.0172841 0.0085538 0.0057142 0.0085980 0.0085560 0.0203547 0.0084836 0.0085496 0.0056784 0.0085797 0.0114666 0.0114180 0.0142498 0.0114758 0.0086434 0.0114087 0.0143616 0.0114204 0.0116805 0.0147928 0.0085539 0.0085761 0.0235521 0.0177197 0.0085895 0.0114363 0.0087129 0.0114146 0.0058272 0.0114306 0.0056870 0.0057976 0.0115032 0.0085310 0.0114985 0.0085684 0.0113386 0.0113640 0.0262941 0.0143457 0.0114531 0.0113717 0.0056431 0.0113876 0.0142652 0.0113815 0.0085922 0.0114204 0.0142452 0.0143645 0.0143188 0.0113667 0.0084939 0.0114040 0.0085609 0.0114605 0.0113573 0.0142348 0.0056523 0.0172269 0.0114678 0.0028143 0.0085510 0.0084994 0.0114216 0.0114948 0.0172241 0.0114226 0.0085273 0.0056643 0.0116346 0.0145058 0.0114644 0.0084956 0.0201487 0.0085769 0.0086380 0.0115373 0.0087424 0.0116856 0.0204814 0.0177787 0.0146948 0.0146744 0.0114887 0.0237680 0.0206608 0.0265516 0.0143465 0.0173212 0.0173925 0.0174096 0.0114935 0.0085539 0.0114867 0.0085840 0.0086206 0.0085539 0.0085700 0.0085851 0.0086206 0.0085851 0.0115992 0.0144228 0.0085957 0.0144733 0.0056895 0.0144686 0.0115159 0.0114956 0.0085791 0.0115531 0.0085435 0.0056895 0.0057001 0.0086265 0.0144360 0.0144637 0.0056993 0.0085359 0.0114304 0.0086147 0.0086352 0.0086286 0.0085950 0.0114093 0.0142958 0.0113994 0.0057642 0.0057088 0.0175009 0.0145659 0.0145070 0.0145706 0.0146140 0.0115763 0.0144507 0.0057154 0.0173814 0.0144215 0.0085820 0.0086029 0.0085649 0.0057297 0.0143390 0.0086464 0.0174958 0.0056813 0.0114924 0.0142268 0.0147927 0.0146049 0.0146024 0.0233536 0.0146520 0.0144895 0.0174242 0.0087510 0.0234171 0.0144895 0.0205249 0.0144441 0.0117068 0.0234171 0.0173467 0.0204588 0.0204818 
Cteben     0.0528314 0.0142055 0.0142667 0.0114610 0.0114849 0.0233336 0.0237263 0.0174091 0.0205122 0.0206292 0.0114183 0.0263541 0.0203478 0.0263541 0.0232861 0.0355351 0.0264551 0.0143395 0.0143940 0.0145267 0.0144877 0.0143294 0.0173109 0.0173109 0.0181039 0.0142055 0.0142055 0.0171936 0.0114052 0.0028181 0.0028181 0.0000000 0.0114761 0.0114733 0.0147846 0.0176997 0.0177166 0.0203505 0.0175238 0.0233005 0.0116821 0.0204233 0.0174991 0.0202780 0.0174425 0.0177908 0.0176600 0.0145246 0.0174211 0.0173636 0.0115941 0.0235202 0.0148547 0.0144622 0.0143885 0.0144007 0.0205922 0.0235820 0.0114172 0.0147981 0.0146104 0.0114172 0.0144794 0.0142983 0.0171600 0.0171600 0.0142480 0.0142480 0.0142983 0.0172161 0.0171600 0.0057318 0.0172257 0.0115527 0.0203758 0.0232614 0.0202085 0.0114319 0.0085922 0.0114912 0.0114347 0.0233144 0.0113379 0.0114270 0.0085384 0.0114672 0.0143670 0.0143050 0.0171388 0.0143790 0.0115527 0.0142942 0.0172737 0.0143092 0.0146352 0.0177918 0.0114327 0.0114624 0.0265550 0.0207212 0.0114800 0.0143289 0.0116448 0.0143012 0.0087613 0.0143211 0.0085372 0.0087177 0.0144130 0.0114012 0.0144058 0.0114518 0.0142055 0.0142370 0.0292788 0.0172534 0.0143497 0.0142471 0.0084849 0.0142672 0.0171564 0.0142593 0.0114642 0.0143092 0.0171320 0.0172764 0.0172208 0.0142408 0.0113519 0.0142874 0.0114412 0.0143594 0.0142055 0.0171203 0.0084849 0.0201421 0.0143686 0.0056440 0.0114283 0.0113592 0.0143095 0.0144025 0.0201388 0.0143114 0.0113966 0.0085168 0.0145770 0.0174470 0.0143644 0.0113542 0.0230772 0.0114632 0.0115442 0.0144555 0.0116850 0.0146424 0.0234578 0.0207889 0.0176747 0.0176497 0.0143948 0.0267994 0.0236649 0.0295641 0.0172553 0.0202535 0.0203371 0.0203568 0.0144007 0.0114327 0.0143926 0.0114729 0.0115222 0.0114327 0.0114543 0.0114744 0.0115222 0.0114744 0.0145337 0.0173482 0.0114887 0.0174087 0.0085553 0.0174028 0.0144290 0.0144040 0.0114664 0.0144773 0.0114183 0.0085553 0.0085713 0.0115299 0.0173636 0.0173973 0.0085704 0.0114080 0.0143208 0.0114945 0.0115413 0.0115321 0.0114873 0.0142946 0.0171939 0.0142817 0.0086675 0.0085841 0.0204657 0.0175208 0.0174201 0.0175256 0.0175790 0.0145052 0.0173818 0.0085942 0.0203250 0.0173458 0.0114699 0.0114983 0.0114476 0.0086157 0.0172466 0.0115568 0.0204595 0.0085430 0.0143994 0.0171096 0.0177938 0.0175670 0.0175637 0.0263288 0.0176225 0.0174279 0.0203745 0.0116968 0.0264016 0.0174279 0.0235106 0.0173727 0.0146692 0.0264016 0.0202823 0.0234322 0.0234181 
Ctehor     0.0528643 0.0201873 0.0202769 0.0174535 0.0057213 0.0234783 0.0177348 0.0115659 0.0086805 0.0207586 0.0114880 0.0265179 0.0204738 0.0265179 0.0234302 0.0357567 0.0266201 0.0144273 0.0144824 0.0146168 0.0145774 0.0144171 0.0174174 0.0174174 0.0182203 0.0201873 0.0201873 0.0232716 0.0173689 0.0085864 0.0085864 0.0114761 0.0000000 0.0000010 0.0148779 0.0178110 0.0178281 0.0204765 0.0176330 0.0234448 0.0117550 0.0205502 0.0176079 0.0204032 0.0175507 0.0179348 0.0177708 0.0146147 0.0115740 0.0115360 0.0116660 0.0115693 0.0179127 0.0145516 0.0144769 0.0144893 0.0206237 0.0205306 0.0056878 0.0058622 0.0057883 0.0056878 0.0028585 0.0203210 0.0232251 0.0232654 0.0202487 0.0202487 0.0203210 0.0233022 0.0232251 0.0116416 0.0233161 0.0175950 0.0235457 0.0295215 0.0263738 0.0174092 0.0145412 0.0175014 0.0174135 0.0295896 0.0172642 0.0114968 0.0085903 0.0115374 0.0204227 0.0173276 0.0231982 0.0204412 0.0175986 0.0203172 0.0233839 0.0203397 0.0146697 0.0179042 0.0000010 0.0000010 0.0267212 0.0177748 0.0174846 0.0203674 0.0176691 0.0203262 0.0148271 0.0203541 0.0144706 0.0146985 0.0204886 0.0173616 0.0204748 0.0174411 0.0201873 0.0202316 0.0356714 0.0233528 0.0203965 0.0202474 0.0143563 0.0202768 0.0232196 0.0202648 0.0174884 0.0203397 0.0231856 0.0233854 0.0233079 0.0202381 0.0172863 0.0203045 0.0174229 0.0204116 0.0202219 0.0231718 0.0143804 0.0262875 0.0204249 0.0114601 0.0174043 0.0172974 0.0203367 0.0204737 0.0262831 0.0203412 0.0173553 0.0144108 0.0207227 0.0205498 0.0204192 0.0172902 0.0292822 0.0174590 0.0175140 0.0205493 0.0117579 0.0147339 0.0236039 0.0209203 0.0177857 0.0177604 0.0028423 0.0269686 0.0238137 0.0297490 0.0173611 0.0203783 0.0204630 0.0204829 0.0144893 0.0000010 0.0028417 0.0000010 0.0000010 0.0000010 0.0000010 0.0000010 0.0000010 0.0000010 0.0028694 0.0057090 0.0000010 0.0057292 0.0028412 0.0175105 0.0145180 0.0028438 0.0000010 0.0086539 0.0114880 0.0028412 0.0028465 0.0000010 0.0115360 0.0115580 0.0086228 0.0173726 0.0203537 0.0145295 0.0175799 0.0175644 0.0174955 0.0203167 0.0232731 0.0202966 0.0146705 0.0115827 0.0205932 0.0176299 0.0175582 0.0176348 0.0176205 0.0145951 0.0174892 0.0086469 0.0086011 0.0115247 0.0057147 0.0000010 0.0057030 0.0000010 0.0056766 0.0057573 0.0086565 0.0028371 0.0057061 0.0231539 0.0208586 0.0205910 0.0176733 0.0264922 0.0177328 0.0175359 0.0174774 0.0117700 0.0235151 0.0175359 0.0236575 0.0174799 0.0176872 0.0235151 0.0204074 0.0235780 0.0236053 
Ctepol     0.0566680 0.0201826 0.0202721 0.0174493 0.0057198 0.0234727 0.0177305 0.0115631 0.0086784 0.0207536 0.0114852 0.0265116 0.0204689 0.0265116 0.0234247 0.0357484 0.0266138 0.0144239 0.0144789 0.0146133 0.0145738 0.0144137 0.0174132 0.0174132 0.0181479 0.0201826 0.0201826 0.0232662 0.0173648 0.0085843 0.0085843 0.0114733 0.0000010 0.0000000 0.0148743 0.0178067 0.0178238 0.0204716 0.0176287 0.0234393 0.0117521 0.0205452 0.0176036 0.0203983 0.0175464 0.0179304 0.0177664 0.0146111 0.0115712 0.0115332 0.0116631 0.0116109 0.0179083 0.0145480 0.0144734 0.0144858 0.0206187 0.0205256 0.0056864 0.0058607 0.0057869 0.0056864 0.0028577 0.0203162 0.0232196 0.0232599 0.0202439 0.0202439 0.0202439 0.0232967 0.0232196 0.0116387 0.0233106 0.0175908 0.0265958 0.0295146 0.0263676 0.0174050 0.0145377 0.0174972 0.0174093 0.0295827 0.0172601 0.0114940 0.0085882 0.0115346 0.0204178 0.0173235 0.0231927 0.0204363 0.0175943 0.0203124 0.0233784 0.0203349 0.0147231 0.0178998 0.0000010 0.0000010 0.0267149 0.0177704 0.0174804 0.0203626 0.0177334 0.0203214 0.0148235 0.0203492 0.0144671 0.0147520 0.0204837 0.0173575 0.0204699 0.0174369 0.0201826 0.0202268 0.0356631 0.0233473 0.0203916 0.0202426 0.0143528 0.0202720 0.0232141 0.0202600 0.0174842 0.0203349 0.0231802 0.0233798 0.0233024 0.0202333 0.0172822 0.0202997 0.0174188 0.0204067 0.0202171 0.0231663 0.0143769 0.0262814 0.0204200 0.0114573 0.0174002 0.0172933 0.0203319 0.0204688 0.0262769 0.0203363 0.0173511 0.0144073 0.0207177 0.0205449 0.0204143 0.0172861 0.0292754 0.0174548 0.0175772 0.0205444 0.0117550 0.0147303 0.0235983 0.0209152 0.0177814 0.0177561 0.0028416 0.0269622 0.0238079 0.0297420 0.0173570 0.0203734 0.0204581 0.0204780 0.0144858 0.0000010 0.0028410 0.0000010 0.0000010 0.0000010 0.0000010 0.0000010 0.0000010 0.0000010 0.0028686 0.0057076 0.0000010 0.0057277 0.0028405 0.0175062 0.0145144 0.0028431 0.0000010 0.0086518 0.0114852 0.0028405 0.0028458 0.0000010 0.0115332 0.0115552 0.0086207 0.0173684 0.0203489 0.0145260 0.0175757 0.0175602 0.0174913 0.0203119 0.0232677 0.0202918 0.0146669 0.0115798 0.0205882 0.0176257 0.0175539 0.0176305 0.0176845 0.0145915 0.0174850 0.0086448 0.0085990 0.0115219 0.0057133 0.0000010 0.0057016 0.0000010 0.0056753 0.0057558 0.0086544 0.0028364 0.0057047 0.0231485 0.0208535 0.0205861 0.0176690 0.0264860 0.0177285 0.0175317 0.0174732 0.0117670 0.0265597 0.0175317 0.0236519 0.0174757 0.0176829 0.0265597 0.0204026 0.0235724 0.0235996 
Cunlon     0.0575185 0.0207570 0.0238853 0.0209194 0.0148909 0.0117530 0.0277114 0.0210711 0.0243263 0.0000010 0.0118183 0.0209807 0.0148735 0.0209807 0.0178743 0.0273121 0.0210634 0.0088066 0.0088409 0.0089246 0.0089001 0.0148244 0.0058103 0.0058103 0.0000010 0.0207570 0.0207570 0.0239338 0.0208165 0.0117994 0.0117994 0.0147846 0.0148779 0.0148743 0.0000000 0.0000010 0.0000010 0.0148749 0.0119087 0.0178834 0.0089717 0.0149298 0.0118911 0.0148205 0.0118985 0.0000010 0.0000010 0.0058648 0.0179691 0.0179691 0.0150370 0.0274589 0.0120087 0.0118448 0.0148966 0.0118155 0.0244502 0.0243340 0.0147995 0.0183733 0.0181955 0.0147995 0.0180265 0.0208983 0.0238846 0.0239272 0.0208220 0.0208220 0.0208983 0.0239661 0.0238846 0.0150046 0.0239809 0.0181003 0.0303759 0.0334834 0.0301039 0.0179039 0.0179291 0.0180014 0.0179084 0.0334466 0.0207570 0.0118276 0.0087971 0.0118706 0.0240630 0.0209080 0.0268988 0.0240864 0.0211730 0.0239347 0.0271211 0.0239626 0.0000010 0.0000010 0.0148198 0.0148598 0.0178772 0.0118686 0.0210307 0.0239957 0.0213431 0.0209040 0.0182879 0.0239780 0.0179001 0.0182629 0.0241428 0.0178535 0.0210609 0.0209054 0.0207570 0.0238286 0.0367071 0.0240195 0.0209782 0.0208206 0.0177541 0.0238846 0.0269223 0.0208389 0.0209627 0.0239626 0.0238427 0.0240541 0.0270276 0.0238373 0.0207847 0.0208809 0.0179183 0.0240495 0.0207936 0.0238283 0.0177851 0.0270379 0.0240656 0.0147630 0.0178988 0.0207984 0.0209149 0.0241248 0.0270332 0.0239631 0.0207994 0.0178234 0.0213232 0.0243031 0.0240589 0.0177781 0.0270490 0.0209275 0.0180146 0.0211400 0.0000010 0.0000010 0.0028757 0.0000010 0.0000010 0.0000010 0.0179166 0.0244997 0.0245071 0.0306144 0.0117691 0.0148037 0.0148661 0.0148812 0.0118155 0.0148198 0.0179141 0.0148736 0.0149404 0.0148198 0.0148491 0.0148758 0.0149404 0.0148758 0.0180959 0.0209953 0.0148954 0.0210707 0.0118291 0.0148760 0.0118392 0.0179290 0.0148652 0.0180255 0.0118183 0.0118291 0.0118523 0.0149507 0.0179691 0.0180051 0.0118514 0.0208206 0.0209330 0.0210227 0.0210765 0.0210566 0.0209720 0.0208940 0.0239355 0.0208725 0.0180927 0.0149257 0.0211866 0.0181376 0.0180617 0.0150155 0.0182000 0.0150126 0.0179886 0.0118849 0.0240974 0.0179495 0.0118658 0.0149080 0.0148404 0.0119155 0.0208673 0.0149281 0.0242633 0.0118118 0.0179224 0.0238091 0.0088541 0.0088327 0.0088665 0.0147381 0.0058970 0.0087968 0.0117544 0.0029516 0.0147767 0.0087968 0.0118388 0.0058314 0.0088722 0.0147767 0.0087559 0.0147334 0.0118167 
Cyafoa     0.0647808 0.0266783 0.0268018 0.0239277 0.0178275 0.0117002 0.0307078 0.0240208 0.0272950 0.0000010 0.0147474 0.0269685 0.0208218 0.0269685 0.0238275 0.0333632 0.0270741 0.0117225 0.0117681 0.0118791 0.0118465 0.0207534 0.0057844 0.0057844 0.0000010 0.0266783 0.0266783 0.0299033 0.0238111 0.0147157 0.0147157 0.0176997 0.0178110 0.0178067 0.0000010 0.0000000 0.0000010 0.0208247 0.0149097 0.0238428 0.0119823 0.0209008 0.0148879 0.0207489 0.0178502 0.0000010 0.0000010 0.0087780 0.0239557 0.0239557 0.0180012 0.0272955 0.0149767 0.0147811 0.0178442 0.0147351 0.0305541 0.0304054 0.0177181 0.0214564 0.0211759 0.0177181 0.0209798 0.0268594 0.0298414 0.0298952 0.0267618 0.0267618 0.0268594 0.0299432 0.0298414 0.0179625 0.0299627 0.0241267 0.0334388 0.0364256 0.0331353 0.0238663 0.0209371 0.0239969 0.0238721 0.0365118 0.0236626 0.0147597 0.0117486 0.0148131 0.0270012 0.0268712 0.0298091 0.0270281 0.0241369 0.0268573 0.0300548 0.0268890 0.0000010 0.0000010 0.0177418 0.0177896 0.0177475 0.0118581 0.0239743 0.0269256 0.0243280 0.0268681 0.0213529 0.0269046 0.0208322 0.0212525 0.0270901 0.0237991 0.0270664 0.0239130 0.0266783 0.0267367 0.0427901 0.0300091 0.0269635 0.0267599 0.0206624 0.0268003 0.0298333 0.0267831 0.0239777 0.0268890 0.0297880 0.0300534 0.0299496 0.0267472 0.0236944 0.0268360 0.0238848 0.0269859 0.0267258 0.0297727 0.0206986 0.0330258 0.0270040 0.0176736 0.0238604 0.0237099 0.0268801 0.0270702 0.0330200 0.0268886 0.0237913 0.0207426 0.0274040 0.0303653 0.0269967 0.0237003 0.0361196 0.0239385 0.0210465 0.0271716 0.0000010 0.0000010 0.0000010 0.0000010 0.0000010 0.0000010 0.0208516 0.0306132 0.0306185 0.0367095 0.0176542 0.0207230 0.0208106 0.0208312 0.0147351 0.0177418 0.0208491 0.0178058 0.0178860 0.0177418 0.0177769 0.0178086 0.0178860 0.0178086 0.0210597 0.0239351 0.0178321 0.0240202 0.0147525 0.0178086 0.0147648 0.0208665 0.0177960 0.0209803 0.0147474 0.0147525 0.0147815 0.0178981 0.0239557 0.0240041 0.0147810 0.0238154 0.0269043 0.0240470 0.0241090 0.0240854 0.0239889 0.0268553 0.0299068 0.0268257 0.0211282 0.0178677 0.0272356 0.0241817 0.0240810 0.0210211 0.0242654 0.0209401 0.0239828 0.0148219 0.0270400 0.0239289 0.0178003 0.0178470 0.0177668 0.0148598 0.0237889 0.0179418 0.0272261 0.0147312 0.0208582 0.0297447 0.0088463 0.0147237 0.0117952 0.0146718 0.0058900 0.0117029 0.0146593 0.0058908 0.0147100 0.0117029 0.0117852 0.0058053 0.0118033 0.0147100 0.0087168 0.0147204 0.0117634 
Cyafur     0.0648362 0.0267030 0.0268267 0.0239503 0.0178447 0.0117115 0.0307368 0.0240436 0.0273208 0.0000010 0.0147616 0.0269937 0.0208416 0.0269937 0.0238499 0.0333939 0.0270995 0.0117339 0.0117795 0.0118908 0.0118582 0.0207731 0.0057901 0.0057901 0.0000010 0.0267030 0.0267030 0.0299308 0.0238335 0.0147300 0.0147300 0.0177166 0.0178281 0.0178238 0.0000010 0.0000010 0.0000000 0.0208445 0.0149243 0.0238652 0.0119942 0.0209207 0.0149025 0.0207686 0.0178674 0.0000010 0.0000010 0.0087866 0.0239783 0.0239783 0.0180187 0.0273213 0.0118613 0.0147954 0.0178614 0.0147494 0.0305838 0.0304338 0.0177350 0.0214774 0.0211964 0.0177350 0.0209999 0.0268844 0.0298688 0.0299228 0.0267866 0.0267866 0.0268844 0.0299708 0.0298688 0.0179799 0.0299903 0.0241497 0.0334696 0.0364587 0.0331656 0.0238888 0.0209571 0.0240196 0.0238946 0.0365451 0.0236848 0.0147740 0.0117601 0.0148275 0.0270264 0.0268962 0.0298365 0.0270534 0.0241599 0.0268823 0.0300826 0.0269141 0.0000010 0.0000010 0.0177588 0.0178067 0.0177645 0.0118698 0.0239969 0.0269508 0.0243513 0.0268931 0.0213737 0.0269297 0.0208520 0.0211940 0.0271155 0.0238214 0.0270917 0.0239356 0.0267030 0.0267615 0.0428283 0.0300368 0.0269887 0.0267847 0.0206819 0.0268252 0.0298606 0.0268080 0.0240003 0.0269141 0.0298153 0.0300812 0.0299771 0.0267720 0.0237166 0.0268609 0.0239073 0.0270112 0.0267506 0.0298000 0.0207182 0.0330560 0.0270293 0.0176904 0.0238829 0.0237321 0.0269051 0.0270956 0.0330501 0.0269137 0.0238137 0.0207623 0.0274300 0.0303936 0.0270220 0.0237224 0.0361521 0.0239611 0.0210667 0.0271972 0.0000010 0.0000010 0.0000010 0.0000010 0.0000010 0.0000010 0.0208714 0.0306420 0.0306472 0.0367431 0.0176710 0.0207427 0.0208304 0.0208510 0.0147494 0.0177588 0.0208689 0.0178229 0.0179032 0.0177588 0.0177940 0.0178257 0.0179032 0.0178257 0.0210800 0.0239577 0.0178493 0.0240430 0.0147668 0.0178257 0.0147791 0.0208864 0.0178130 0.0210004 0.0147616 0.0147668 0.0147959 0.0179154 0.0239783 0.0240269 0.0147953 0.0238378 0.0269294 0.0240698 0.0241319 0.0241083 0.0240116 0.0268803 0.0299344 0.0268507 0.0211486 0.0178849 0.0272613 0.0242047 0.0241039 0.0210413 0.0242886 0.0209601 0.0240055 0.0148363 0.0270653 0.0239515 0.0178174 0.0178642 0.0177838 0.0148743 0.0238112 0.0179591 0.0272517 0.0147455 0.0208781 0.0297719 0.0088550 0.0147380 0.0118067 0.0146859 0.0058959 0.0117142 0.0146734 0.0058967 0.0147242 0.0117142 0.0117967 0.0058110 0.0118148 0.0147242 0.0087253 0.0147346 0.0117748 
Cypcol     0.0629607 0.0232600 0.0293482 0.0235249 0.0204963 0.0264689 0.0332775 0.0266280 0.0298806 0.0237756 0.0203700 0.0235070 0.0174982 0.0235070 0.0204444 0.0326981 0.0235977 0.0114651 0.0115087 0.0116149 0.0115838 0.0174417 0.0203641 0.0203641 0.0213028 0.0232600 0.0232600 0.0263976 0.0234119 0.0174032 0.0174032 0.0203505 0.0204765 0.0204716 0.0148749 0.0208247 0.0208445 0.0000000 0.0000010 0.0028375 0.0000010 0.0000010 0.0028538 0.0000010 0.0000010 0.0209694 0.0207773 0.0175764 0.0206206 0.0205516 0.0176963 0.0329770 0.0272430 0.0235947 0.0234712 0.0115138 0.0270513 0.0269233 0.0203719 0.0210845 0.0238435 0.0203719 0.0236260 0.0234152 0.0263442 0.0263906 0.0233314 0.0233314 0.0234152 0.0264324 0.0263442 0.0206484 0.0264488 0.0206973 0.0328771 0.0388859 0.0325840 0.0204774 0.0205824 0.0205871 0.0204824 0.0359021 0.0262354 0.0203886 0.0115459 0.0204609 0.0295639 0.0234256 0.0323162 0.0295938 0.0267551 0.0294083 0.0325791 0.0294431 0.0177109 0.0209330 0.0203983 0.0204525 0.0297552 0.0238837 0.0265765 0.0294822 0.0269619 0.0234219 0.0209849 0.0294583 0.0234611 0.0239269 0.0296596 0.0204209 0.0235932 0.0235105 0.0232600 0.0292763 0.0389799 0.0264900 0.0235036 0.0233298 0.0232723 0.0293459 0.0297039 0.0233498 0.0235732 0.0294431 0.0262985 0.0265278 0.0324647 0.0292883 0.0262704 0.0233956 0.0204933 0.0295474 0.0233004 0.0262838 0.0233127 0.0294520 0.0295670 0.0203205 0.0204720 0.0262873 0.0234332 0.0296384 0.0294469 0.0294416 0.0233928 0.0233612 0.0238817 0.0267976 0.0295593 0.0203369 0.0324820 0.0235351 0.0206809 0.0236815 0.0117551 0.0177206 0.0266098 0.0239607 0.0207954 0.0207652 0.0234829 0.0270109 0.0270179 0.0330035 0.0028457 0.0057273 0.0057505 0.0057564 0.0115138 0.0203983 0.0234805 0.0204706 0.0205619 0.0203983 0.0204383 0.0204739 0.0205619 0.0204739 0.0237140 0.0265347 0.0205008 0.0266273 0.0174459 0.0144944 0.0115363 0.0235001 0.0204597 0.0236283 0.0203700 0.0174459 0.0174799 0.0205755 0.0205516 0.0205922 0.0174798 0.0234161 0.0234534 0.0236401 0.0237001 0.0236773 0.0235839 0.0234109 0.0264000 0.0233866 0.0207672 0.0205403 0.0237343 0.0207411 0.0206561 0.0176623 0.0208112 0.0176594 0.0205738 0.0175267 0.0296062 0.0265269 0.0204640 0.0205175 0.0204271 0.0175707 0.0263743 0.0206252 0.0298076 0.0174214 0.0234902 0.0262616 0.0238919 0.0175983 0.0206640 0.0294974 0.0177298 0.0205035 0.0234805 0.0147459 0.0295810 0.0205035 0.0266737 0.0204372 0.0206814 0.0295810 0.0233717 0.0265811 0.0266123 
Cypdwj     0.0601316 0.0204472 0.0265389 0.0206818 0.0176491 0.0206385 0.0304001 0.0237816 0.0270228 0.0178747 0.0145916 0.0206642 0.0146485 0.0206642 0.0176049 0.0298695 0.0207445 0.0057470 0.0057690 0.0058225 0.0058069 0.0146009 0.0145783 0.0145783 0.0152550 0.0204472 0.0204472 0.0235753 0.0205811 0.0145688 0.0145688 0.0175238 0.0176330 0.0176287 0.0119087 0.0149097 0.0149243 0.0000010 0.0000000 0.0028565 0.0000010 0.0000010 0.0000010 0.0000010 0.0000010 0.0150140 0.0148760 0.0147150 0.0177566 0.0176969 0.0177545 0.0301255 0.0243322 0.0177480 0.0176553 0.0086741 0.0241594 0.0240459 0.0175418 0.0181585 0.0209620 0.0175418 0.0207697 0.0205843 0.0235275 0.0235688 0.0205102 0.0205102 0.0205843 0.0236067 0.0235275 0.0177274 0.0236210 0.0178243 0.0300321 0.0328258 0.0296754 0.0176336 0.0177243 0.0177283 0.0176380 0.0298458 0.0234303 0.0146036 0.0086647 0.0146559 0.0267344 0.0205937 0.0295185 0.0267608 0.0238953 0.0265933 0.0297597 0.0266244 0.0118330 0.0149887 0.0175651 0.0176120 0.0237299 0.0209158 0.0237359 0.0266603 0.0240830 0.0205898 0.0180752 0.0266398 0.0206249 0.0210371 0.0268217 0.0175848 0.0207422 0.0206681 0.0204472 0.0264751 0.0361563 0.0236586 0.0206618 0.0205088 0.0204584 0.0265375 0.0265375 0.0205266 0.0207242 0.0266244 0.0234869 0.0236921 0.0296566 0.0264853 0.0234614 0.0205674 0.0176477 0.0267195 0.0204826 0.0234728 0.0204939 0.0266335 0.0267372 0.0174982 0.0176287 0.0234766 0.0206004 0.0268022 0.0266289 0.0266240 0.0205645 0.0205371 0.0209321 0.0239337 0.0235732 0.0175116 0.0296704 0.0206898 0.0177411 0.0208188 0.0088223 0.0118382 0.0207503 0.0180149 0.0148882 0.0148672 0.0206439 0.0241246 0.0241319 0.0301499 0.0028649 0.0057660 0.0057724 0.0057956 0.0086741 0.0175651 0.0206415 0.0176279 0.0177064 0.0175651 0.0175995 0.0176306 0.0177064 0.0176306 0.0208481 0.0236974 0.0176537 0.0237810 0.0146049 0.0116482 0.0086911 0.0206586 0.0175651 0.0207701 0.0145916 0.0146049 0.0146333 0.0177184 0.0176969 0.0177319 0.0146328 0.0205852 0.0206179 0.0207828 0.0208354 0.0208160 0.0207333 0.0205800 0.0235769 0.0205593 0.0178842 0.0176885 0.0208640 0.0178603 0.0177867 0.0147864 0.0179208 0.0147835 0.0177158 0.0146729 0.0267725 0.0236915 0.0176225 0.0176683 0.0175896 0.0147101 0.0235541 0.0177611 0.0269551 0.0145840 0.0206504 0.0234543 0.0209227 0.0147327 0.0177957 0.0236600 0.0118463 0.0176564 0.0206422 0.0118512 0.0237252 0.0176564 0.0207952 0.0146309 0.0178098 0.0237252 0.0175715 0.0236501 0.0207508 
Cypkan     0.0662275 0.0262151 0.0323416 0.0265133 0.0234689 0.0294618 0.0363715 0.0296417 0.0329291 0.0267960 0.0233221 0.0264955 0.0204531 0.0264955 0.0234085 0.0357356 0.0265976 0.0143574 0.0144120 0.0145452 0.0145061 0.0203870 0.0233152 0.0233152 0.0243895 0.0262151 0.0262151 0.0293843 0.0263870 0.0203415 0.0203415 0.0233005 0.0234448 0.0234393 0.0178834 0.0238428 0.0238652 0.0028375 0.0028565 0.0000000 0.0028788 0.0028477 0.0057184 0.0028275 0.0000010 0.0240083 0.0237880 0.0205437 0.0236115 0.0235323 0.0206847 0.0360409 0.0303294 0.0265930 0.0264533 0.0144188 0.0301165 0.0299719 0.0233257 0.0241431 0.0268749 0.0233257 0.0266294 0.0263902 0.0293245 0.0293765 0.0262958 0.0262958 0.0263902 0.0294229 0.0293245 0.0236424 0.0294417 0.0236977 0.0359338 0.0419541 0.0356088 0.0234460 0.0235668 0.0235721 0.0234517 0.0389663 0.0292027 0.0233445 0.0144598 0.0234271 0.0325803 0.0264017 0.0353179 0.0326143 0.0297840 0.0324081 0.0356061 0.0324472 0.0207006 0.0239659 0.0233553 0.0234176 0.0297240 0.0268649 0.0295837 0.0324898 0.0300118 0.0263461 0.0240248 0.0324619 0.0264420 0.0269672 0.0326856 0.0233811 0.0265904 0.0264457 0.0262151 0.0322603 0.0420577 0.0294867 0.0264908 0.0262940 0.0262285 0.0323382 0.0327298 0.0262644 0.0265682 0.0324472 0.0292729 0.0294703 0.0354783 0.0322743 0.0292420 0.0263676 0.0234639 0.0325621 0.0262610 0.0292579 0.0262745 0.0324557 0.0325837 0.0232655 0.0234403 0.0292608 0.0264103 0.0326624 0.0324501 0.0323790 0.0263651 0.0263286 0.0268622 0.0298309 0.0325754 0.0232855 0.0354998 0.0265263 0.0236785 0.0266383 0.0147216 0.0207131 0.0296178 0.0270045 0.0238095 0.0237743 0.0264669 0.0300696 0.0300760 0.0360698 0.0057022 0.0086072 0.0086423 0.0086511 0.0144188 0.0233553 0.0264647 0.0234380 0.0235433 0.0233553 0.0233553 0.0234418 0.0235433 0.0234418 0.0267280 0.0295383 0.0234732 0.0296409 0.0203914 0.0174256 0.0144472 0.0264871 0.0234258 0.0266341 0.0233221 0.0203914 0.0204313 0.0235587 0.0235323 0.0235791 0.0204320 0.0263913 0.0264336 0.0266445 0.0267126 0.0266862 0.0265809 0.0263861 0.0293877 0.0263577 0.0237787 0.0235176 0.0267535 0.0237505 0.0236532 0.0206456 0.0238313 0.0206426 0.0235584 0.0204858 0.0264611 0.0295279 0.0234299 0.0204839 0.0233889 0.0205372 0.0232817 0.0205913 0.0266396 0.0173928 0.0204103 0.0292312 0.0269290 0.0205702 0.0236593 0.0325041 0.0207222 0.0234756 0.0264637 0.0177287 0.0325978 0.0234756 0.0296928 0.0233988 0.0236805 0.0325978 0.0263391 0.0295863 0.0296217 
Cypkib     0.0538480 0.0146056 0.0206446 0.0147744 0.0117644 0.0177715 0.0243225 0.0178371 0.0210213 0.0149640 0.0087541 0.0177922 0.0117707 0.0177922 0.0147367 0.0270104 0.0178618 0.0057922 0.0058146 0.0058461 0.0058531 0.0087591 0.0117144 0.0117144 0.0122620 0.0146056 0.0146056 0.0176830 0.0147010 0.0087402 0.0087402 0.0116821 0.0117550 0.0117521 0.0089717 0.0119823 0.0119942 0.0000010 0.0000010 0.0028788 0.0000000 0.0000010 0.0000010 0.0000010 0.0000010 0.0120668 0.0119553 0.0118249 0.0118360 0.0117962 0.0118355 0.0241058 0.0182479 0.0118309 0.0117693 0.0087429 0.0181170 0.0180341 0.0116933 0.0121045 0.0149723 0.0116933 0.0148348 0.0147038 0.0176474 0.0176780 0.0146506 0.0146506 0.0147038 0.0177068 0.0176474 0.0118177 0.0177169 0.0118831 0.0240282 0.0268647 0.0237484 0.0117553 0.0118154 0.0118181 0.0117583 0.0238811 0.0175752 0.0087605 0.0028873 0.0087921 0.0207959 0.0147108 0.0236195 0.0208152 0.0179219 0.0206865 0.0238121 0.0207098 0.0089145 0.0120466 0.0117095 0.0117407 0.0178024 0.0180107 0.0178037 0.0207385 0.0180660 0.0147069 0.0120532 0.0207246 0.0147328 0.0150283 0.0208642 0.0117229 0.0148174 0.0147630 0.0146056 0.0205975 0.0301360 0.0177462 0.0147582 0.0146497 0.0146142 0.0206445 0.0206445 0.0146625 0.0148042 0.0207098 0.0176178 0.0177706 0.0237329 0.0206043 0.0175981 0.0146922 0.0117651 0.0207843 0.0146307 0.0176055 0.0146393 0.0207187 0.0207981 0.0116655 0.0117516 0.0176096 0.0147156 0.0208488 0.0207151 0.0207113 0.0146894 0.0146707 0.0149526 0.0179512 0.0176813 0.0116733 0.0237405 0.0147783 0.0118277 0.0148701 0.0059074 0.0089179 0.0178689 0.0150822 0.0119648 0.0119481 0.0147459 0.0180622 0.0181004 0.0241254 0.0028873 0.0058115 0.0058181 0.0058416 0.0087429 0.0117095 0.0147437 0.0117517 0.0118035 0.0117095 0.0117323 0.0117533 0.0118035 0.0117533 0.0148917 0.0177732 0.0117684 0.0178367 0.0087620 0.0117414 0.0087601 0.0147556 0.0117095 0.0148327 0.0087541 0.0087620 0.0087788 0.0118116 0.0117962 0.0118193 0.0087779 0.0147044 0.0147276 0.0148452 0.0148823 0.0148694 0.0148100 0.0146999 0.0176834 0.0146861 0.0119222 0.0117926 0.0149001 0.0119044 0.0118551 0.0118585 0.0119444 0.0088680 0.0118083 0.0088029 0.0208250 0.0177706 0.0117486 0.0117784 0.0117253 0.0088253 0.0176666 0.0118398 0.0209662 0.0087491 0.0147508 0.0175939 0.0180164 0.0118387 0.0148978 0.0207990 0.0089248 0.0147803 0.0177744 0.0089280 0.0208558 0.0147803 0.0179056 0.0117570 0.0149089 0.0208558 0.0147095 0.0207910 0.0178687 
Cyplep     0.0631885 0.0233427 0.0294525 0.0236095 0.0205701 0.0265636 0.0333987 0.0267239 0.0299887 0.0238620 0.0204429 0.0235915 0.0175613 0.0235915 0.0205178 0.0328152 0.0236828 0.0115061 0.0115500 0.0116570 0.0116257 0.0175044 0.0204369 0.0204369 0.0213823 0.0233427 0.0233427 0.0264919 0.0234957 0.0174656 0.0174656 0.0204233 0.0205502 0.0205452 0.0149298 0.0209008 0.0209207 0.0000010 0.0000010 0.0028477 0.0000010 0.0000000 0.0028641 0.0000010 0.0000010 0.0210465 0.0208530 0.0176400 0.0206953 0.0206258 0.0177608 0.0330960 0.0273433 0.0236797 0.0235554 0.0115551 0.0271502 0.0270213 0.0204448 0.0211625 0.0239304 0.0204448 0.0237113 0.0234990 0.0264381 0.0264848 0.0234146 0.0234146 0.0234990 0.0265269 0.0264381 0.0207233 0.0265434 0.0207725 0.0329955 0.0390247 0.0327002 0.0205510 0.0206568 0.0206615 0.0205561 0.0360309 0.0263285 0.0204616 0.0115875 0.0205344 0.0296698 0.0235095 0.0324306 0.0296999 0.0268519 0.0295130 0.0326954 0.0295481 0.0177754 0.0210098 0.0204714 0.0205259 0.0298624 0.0239708 0.0266720 0.0295875 0.0270601 0.0235058 0.0210621 0.0295634 0.0235452 0.0240144 0.0297662 0.0204941 0.0236782 0.0235950 0.0233427 0.0293801 0.0391194 0.0265848 0.0235880 0.0234130 0.0233551 0.0294502 0.0298105 0.0234332 0.0236581 0.0295481 0.0263920 0.0266230 0.0325801 0.0293922 0.0263637 0.0234793 0.0204941 0.0296532 0.0233834 0.0263773 0.0233958 0.0295570 0.0296729 0.0203930 0.0205456 0.0263808 0.0235171 0.0297447 0.0295519 0.0295466 0.0234765 0.0234446 0.0239688 0.0268947 0.0296651 0.0204095 0.0325976 0.0236198 0.0207559 0.0237672 0.0117982 0.0177852 0.0267054 0.0240484 0.0208712 0.0208408 0.0235672 0.0271095 0.0271165 0.0331227 0.0028560 0.0057479 0.0057714 0.0057773 0.0115551 0.0204714 0.0235648 0.0205442 0.0206361 0.0204714 0.0205116 0.0205475 0.0206361 0.0205475 0.0238000 0.0266300 0.0205746 0.0267232 0.0175086 0.0145466 0.0115778 0.0235845 0.0205332 0.0237137 0.0204429 0.0175086 0.0175428 0.0206499 0.0206258 0.0206666 0.0175428 0.0234999 0.0235375 0.0237255 0.0237859 0.0237630 0.0236689 0.0234947 0.0264943 0.0234702 0.0208429 0.0206144 0.0238204 0.0208166 0.0207311 0.0177266 0.0208873 0.0177236 0.0206482 0.0175899 0.0297124 0.0266220 0.0205375 0.0205914 0.0205004 0.0176343 0.0264684 0.0206999 0.0299152 0.0174839 0.0235745 0.0263549 0.0239791 0.0176620 0.0206648 0.0296027 0.0177945 0.0205773 0.0235648 0.0147999 0.0296870 0.0205773 0.0267699 0.0205105 0.0207565 0.0296870 0.0234552 0.0266765 0.0267080 
Cypmic     0.0600554 0.0204186 0.0265024 0.0206526 0.0176240 0.0206094 0.0303567 0.0237482 0.0269851 0.0178489 0.0145707 0.0206350 0.0146275 0.0206350 0.0175799 0.0298285 0.0207151 0.0057386 0.0057606 0.0058139 0.0057983 0.0145800 0.0145574 0.0145574 0.0152323 0.0204186 0.0204186 0.0235425 0.0205522 0.0145480 0.0145480 0.0174991 0.0176079 0.0176036 0.0118911 0.0148879 0.0149025 0.0028538 0.0000010 0.0057184 0.0000010 0.0028641 0.0000000 0.0028437 0.0000010 0.0149920 0.0148544 0.0146938 0.0177312 0.0176717 0.0177939 0.0300839 0.0242974 0.0177226 0.0176301 0.0086615 0.0241250 0.0240118 0.0175170 0.0181319 0.0209320 0.0175170 0.0207402 0.0205554 0.0234948 0.0235361 0.0204814 0.0204814 0.0205554 0.0235738 0.0234948 0.0177020 0.0235880 0.0177987 0.0299224 0.0327814 0.0296349 0.0176085 0.0176989 0.0177029 0.0176129 0.0266080 0.0233979 0.0145827 0.0086521 0.0146348 0.0266974 0.0205648 0.0294784 0.0267237 0.0238617 0.0265566 0.0297189 0.0265877 0.0118157 0.0149668 0.0175402 0.0175869 0.0236967 0.0208860 0.0237027 0.0266235 0.0240489 0.0205608 0.0180490 0.0266031 0.0205959 0.0210069 0.0267845 0.0175599 0.0207128 0.0206390 0.0204186 0.0264388 0.0361076 0.0236255 0.0206327 0.0204801 0.0204298 0.0265010 0.0295023 0.0204978 0.0206949 0.0265877 0.0234544 0.0236590 0.0296161 0.0264490 0.0234289 0.0205385 0.0176226 0.0266825 0.0204539 0.0234402 0.0204652 0.0265968 0.0267002 0.0174735 0.0176036 0.0234441 0.0205715 0.0267650 0.0265922 0.0265873 0.0205356 0.0205083 0.0209022 0.0239000 0.0235404 0.0174868 0.0296299 0.0206605 0.0177158 0.0207892 0.0088093 0.0118209 0.0207209 0.0179888 0.0148665 0.0148456 0.0176079 0.0240903 0.0240976 0.0301082 0.0057352 0.0086570 0.0057571 0.0057801 0.0086615 0.0175402 0.0206124 0.0176028 0.0176812 0.0175402 0.0175745 0.0176055 0.0176812 0.0176055 0.0208184 0.0236643 0.0176285 0.0237476 0.0145840 0.0116314 0.0086784 0.0206295 0.0175402 0.0207406 0.0145707 0.0145840 0.0146123 0.0176931 0.0176717 0.0177065 0.0146118 0.0205562 0.0205889 0.0207533 0.0208058 0.0207864 0.0207039 0.0205511 0.0235441 0.0205304 0.0178585 0.0176633 0.0208342 0.0177950 0.0177219 0.0147650 0.0178551 0.0147621 0.0176905 0.0146518 0.0267354 0.0236584 0.0175974 0.0176431 0.0175646 0.0146889 0.0235213 0.0177357 0.0269175 0.0145631 0.0206213 0.0234218 0.0208928 0.0147114 0.0177702 0.0236270 0.0118289 0.0176313 0.0206131 0.0118338 0.0236920 0.0176313 0.0207657 0.0146100 0.0177842 0.0236920 0.0175466 0.0236171 0.0207214 
Cyppav     0.0627265 0.0231773 0.0292434 0.0234403 0.0204227 0.0263740 0.0331553 0.0265319 0.0297721 0.0236893 0.0202974 0.0234225 0.0174355 0.0234225 0.0203713 0.0325802 0.0235126 0.0114246 0.0114679 0.0115734 0.0115424 0.0173794 0.0202916 0.0202916 0.0212235 0.0231773 0.0231773 0.0263032 0.0233282 0.0173412 0.0173412 0.0202780 0.0204032 0.0203983 0.0148205 0.0207489 0.0207686 0.0000010 0.0000010 0.0028275 0.0000010 0.0000010 0.0028437 0.0000000 0.0000010 0.0208925 0.0207018 0.0175132 0.0205462 0.0204776 0.0176322 0.0328571 0.0271425 0.0235096 0.0233870 0.0114729 0.0269521 0.0268251 0.0202992 0.0210067 0.0237567 0.0202992 0.0235407 0.0233314 0.0262501 0.0262962 0.0232482 0.0232482 0.0233314 0.0263378 0.0262501 0.0205738 0.0263540 0.0206224 0.0327578 0.0387454 0.0324670 0.0204040 0.0205083 0.0205129 0.0204090 0.0357721 0.0261422 0.0203159 0.0115048 0.0203876 0.0294576 0.0233417 0.0322009 0.0294872 0.0266581 0.0293031 0.0324620 0.0293376 0.0176467 0.0208564 0.0203255 0.0203793 0.0296475 0.0237966 0.0264808 0.0293764 0.0268635 0.0233380 0.0209079 0.0293528 0.0233770 0.0238395 0.0295526 0.0203479 0.0235082 0.0234260 0.0231773 0.0291721 0.0388387 0.0263949 0.0234192 0.0232466 0.0231895 0.0292412 0.0295967 0.0232665 0.0234883 0.0293376 0.0262048 0.0264325 0.0323484 0.0291840 0.0261769 0.0233120 0.0204198 0.0294412 0.0232174 0.0261902 0.0232297 0.0293465 0.0294606 0.0202482 0.0203987 0.0261937 0.0233493 0.0295315 0.0293414 0.0293362 0.0233092 0.0232778 0.0237946 0.0267003 0.0294530 0.0202645 0.0323655 0.0234504 0.0206060 0.0235958 0.0117125 0.0176564 0.0265139 0.0238731 0.0207197 0.0206898 0.0233986 0.0269121 0.0269190 0.0328834 0.0028357 0.0057069 0.0057300 0.0057359 0.0114729 0.0203255 0.0233963 0.0203973 0.0204879 0.0203255 0.0203651 0.0204005 0.0204879 0.0204005 0.0236281 0.0264393 0.0204273 0.0265312 0.0173836 0.0144427 0.0114953 0.0234157 0.0203864 0.0235429 0.0202974 0.0173836 0.0174173 0.0205014 0.0204776 0.0205179 0.0174173 0.0233323 0.0233693 0.0235547 0.0236142 0.0235917 0.0234989 0.0233271 0.0263056 0.0233030 0.0206918 0.0204665 0.0236482 0.0206658 0.0205814 0.0175985 0.0207354 0.0175956 0.0204997 0.0174638 0.0294996 0.0264315 0.0203907 0.0204438 0.0203540 0.0175076 0.0262800 0.0205507 0.0296995 0.0173592 0.0234058 0.0261682 0.0238047 0.0175349 0.0205893 0.0293917 0.0176655 0.0204299 0.0233963 0.0146924 0.0294746 0.0204299 0.0265773 0.0203641 0.0206066 0.0294746 0.0232883 0.0264854 0.0265164 
Cypzon     0.0598474 0.0203526 0.0264161 0.0205852 0.0175666 0.0235306 0.0302548 0.0236702 0.0268956 0.0208049 0.0174598 0.0205676 0.0145800 0.0205676 0.0175228 0.0297301 0.0206472 0.0085975 0.0086302 0.0087100 0.0086866 0.0145329 0.0174548 0.0174548 0.0182614 0.0203526 0.0203526 0.0234658 0.0204854 0.0145011 0.0145011 0.0174425 0.0175507 0.0175464 0.0118985 0.0178502 0.0178674 0.0000010 0.0000010 0.0000010 0.0000010 0.0000010 0.0000010 0.0000010 0.0000000 0.0179745 0.0178098 0.0146459 0.0176731 0.0176140 0.0176711 0.0299838 0.0242156 0.0206455 0.0205377 0.0086338 0.0240444 0.0239320 0.0174603 0.0180712 0.0208626 0.0174603 0.0206722 0.0204885 0.0234184 0.0234594 0.0204151 0.0204151 0.0204885 0.0234969 0.0234184 0.0176977 0.0235110 0.0177402 0.0298912 0.0359025 0.0296279 0.0175513 0.0176411 0.0176450 0.0175556 0.0329157 0.0233221 0.0174749 0.0086574 0.0175371 0.0266098 0.0204979 0.0293823 0.0266359 0.0237829 0.0264699 0.0296213 0.0265007 0.0147584 0.0179438 0.0174834 0.0175298 0.0236147 0.0208985 0.0236249 0.0265364 0.0239689 0.0204939 0.0179889 0.0265161 0.0205287 0.0209371 0.0266963 0.0175029 0.0206450 0.0205715 0.0203526 0.0263529 0.0359876 0.0235483 0.0205653 0.0204137 0.0203638 0.0264147 0.0264147 0.0204314 0.0206272 0.0265007 0.0233782 0.0235815 0.0295192 0.0263630 0.0233529 0.0204718 0.0175652 0.0265950 0.0203877 0.0233642 0.0203990 0.0265098 0.0266126 0.0174171 0.0175463 0.0233680 0.0205045 0.0266769 0.0265053 0.0265004 0.0204688 0.0204418 0.0208971 0.0238209 0.0266055 0.0174303 0.0295328 0.0205930 0.0177264 0.0207208 0.0088148 0.0147657 0.0236568 0.0209673 0.0178248 0.0177994 0.0205476 0.0240100 0.0240173 0.0300080 0.0028516 0.0057392 0.0057625 0.0057685 0.0086338 0.0174834 0.0205452 0.0175456 0.0176234 0.0174834 0.0175175 0.0175483 0.0176234 0.0175483 0.0207498 0.0235868 0.0175711 0.0236696 0.0145368 0.0115939 0.0086506 0.0205621 0.0175360 0.0206725 0.0174598 0.0145368 0.0145650 0.0176352 0.0176140 0.0176486 0.0145644 0.0204894 0.0205218 0.0206851 0.0207373 0.0207181 0.0206361 0.0204842 0.0234673 0.0204637 0.0177996 0.0176057 0.0207655 0.0177758 0.0177029 0.0147166 0.0178358 0.0147138 0.0176327 0.0146042 0.0236041 0.0235810 0.0175403 0.0175472 0.0175076 0.0146410 0.0204430 0.0176388 0.0237633 0.0144848 0.0175562 0.0233459 0.0209053 0.0146634 0.0177119 0.0265522 0.0147746 0.0175738 0.0205459 0.0117950 0.0266263 0.0175738 0.0237108 0.0175176 0.0177258 0.0266263 0.0204520 0.0236308 0.0236582 
Ectdes     0.0580336 0.0268618 0.0269871 0.0240942 0.0179515 0.0117807 0.0309261 0.0241887 0.0274871 0.0000010 0.0148495 0.0271561 0.0209664 0.0271561 0.0239927 0.0335967 0.0272632 0.0118033 0.0118495 0.0119621 0.0119291 0.0208971 0.0058240 0.0058240 0.0000010 0.0268618 0.0268618 0.0301102 0.0239761 0.0148174 0.0148174 0.0177908 0.0179348 0.0179304 0.0000010 0.0000010 0.0000010 0.0209694 0.0150140 0.0240083 0.0120668 0.0210465 0.0149920 0.0208925 0.0179745 0.0000000 0.0000010 0.0088386 0.0241227 0.0241227 0.0181277 0.0274876 0.0150820 0.0148837 0.0179685 0.0148371 0.0275060 0.0306193 0.0178406 0.0216099 0.0213254 0.0178406 0.0211266 0.0270454 0.0300474 0.0300474 0.0269465 0.0269465 0.0270454 0.0301507 0.0300474 0.0180884 0.0301704 0.0242960 0.0336735 0.0366801 0.0333655 0.0239314 0.0210833 0.0241644 0.0240379 0.0367675 0.0238256 0.0148620 0.0118298 0.0149161 0.0271893 0.0270574 0.0300148 0.0272166 0.0243064 0.0270434 0.0302640 0.0270756 0.0000010 0.0000010 0.0178646 0.0179131 0.0178704 0.0119408 0.0241415 0.0271127 0.0245001 0.0270543 0.0215047 0.0270913 0.0209397 0.0214031 0.0272794 0.0239639 0.0272552 0.0240794 0.0268618 0.0269210 0.0430896 0.0302174 0.0271510 0.0269446 0.0208048 0.0269855 0.0300392 0.0269681 0.0241015 0.0270756 0.0299933 0.0302624 0.0301571 0.0269317 0.0238578 0.0270217 0.0240507 0.0271738 0.0268618 0.0299779 0.0208048 0.0332546 0.0271921 0.0177954 0.0240260 0.0238735 0.0270664 0.0272593 0.0332487 0.0270751 0.0239560 0.0208861 0.0274946 0.0305787 0.0271847 0.0238637 0.0363698 0.0241052 0.0211942 0.0273620 0.0000010 0.0000010 0.0000010 0.0000010 0.0000010 0.0000010 0.0209966 0.0308301 0.0308363 0.0369678 0.0177758 0.0208662 0.0209550 0.0208879 0.0148371 0.0178646 0.0209941 0.0179295 0.0180108 0.0178646 0.0179002 0.0179323 0.0180108 0.0179323 0.0212076 0.0241018 0.0179562 0.0241882 0.0148547 0.0179323 0.0148671 0.0210118 0.0179195 0.0211272 0.0148495 0.0148547 0.0148841 0.0180231 0.0241227 0.0241718 0.0148836 0.0239804 0.0270910 0.0241715 0.0242781 0.0242542 0.0241563 0.0270413 0.0301139 0.0270113 0.0212770 0.0179922 0.0274270 0.0243519 0.0242060 0.0211685 0.0244368 0.0210863 0.0241502 0.0149250 0.0272286 0.0240955 0.0179239 0.0179713 0.0178900 0.0149635 0.0239536 0.0180673 0.0274173 0.0148331 0.0210033 0.0299494 0.0089078 0.0148255 0.0118770 0.0147728 0.0059310 0.0117835 0.0147601 0.0059319 0.0148116 0.0117835 0.0118669 0.0058452 0.0118852 0.0148116 0.0087765 0.0148221 0.0118244 
EctspN     0.0610758 0.0266170 0.0267400 0.0238726 0.0177871 0.0116745 0.0306342 0.0239652 0.0272308 0.0000010 0.0147145 0.0269058 0.0207744 0.0269058 0.0237728 0.0332838 0.0270110 0.0116967 0.0117420 0.0118526 0.0118202 0.0207063 0.0057720 0.0057720 0.0000010 0.0266170 0.0266170 0.0298336 0.0237565 0.0146830 0.0146830 0.0176600 0.0177708 0.0177664 0.0000010 0.0000010 0.0000010 0.0207773 0.0148760 0.0237880 0.0119553 0.0208530 0.0148544 0.0207018 0.0178098 0.0000010 0.0000000 0.0087588 0.0239003 0.0239003 0.0179601 0.0272313 0.0149427 0.0147480 0.0178038 0.0147023 0.0304812 0.0303332 0.0176782 0.0214059 0.0211268 0.0176782 0.0209316 0.0267973 0.0297719 0.0298256 0.0267001 0.0267001 0.0267973 0.0298733 0.0297719 0.0179215 0.0298927 0.0240706 0.0333589 0.0363383 0.0330571 0.0237127 0.0208891 0.0239414 0.0238172 0.0364241 0.0236087 0.0147268 0.0117227 0.0147799 0.0269383 0.0268090 0.0297398 0.0269651 0.0240807 0.0267951 0.0299844 0.0268267 0.0000010 0.0000010 0.0177019 0.0177494 0.0177076 0.0118317 0.0239189 0.0268632 0.0242710 0.0268059 0.0213030 0.0268423 0.0207847 0.0212030 0.0270268 0.0237445 0.0270033 0.0238579 0.0266170 0.0266752 0.0426858 0.0299389 0.0269009 0.0266982 0.0206157 0.0267385 0.0297639 0.0267214 0.0239223 0.0268267 0.0297188 0.0299830 0.0298796 0.0266856 0.0236403 0.0267740 0.0238298 0.0269232 0.0266643 0.0297036 0.0206517 0.0329481 0.0269412 0.0176339 0.0238055 0.0236558 0.0268179 0.0270071 0.0329423 0.0268263 0.0237368 0.0206955 0.0273393 0.0302934 0.0269339 0.0236462 0.0360338 0.0238832 0.0209980 0.0271080 0.0000010 0.0000010 0.0028511 0.0000010 0.0000010 0.0000010 0.0208040 0.0305400 0.0305453 0.0366209 0.0176147 0.0206760 0.0207632 0.0206973 0.0147023 0.0177019 0.0208015 0.0177656 0.0178453 0.0177019 0.0177368 0.0177683 0.0178453 0.0177683 0.0210112 0.0238798 0.0177918 0.0239646 0.0147196 0.0177683 0.0147318 0.0208189 0.0177558 0.0209321 0.0147145 0.0147196 0.0147485 0.0178575 0.0239003 0.0239486 0.0147479 0.0237608 0.0268420 0.0239912 0.0240530 0.0240295 0.0239334 0.0267931 0.0298371 0.0267638 0.0210793 0.0178271 0.0271716 0.0241253 0.0240251 0.0209727 0.0242086 0.0208920 0.0239273 0.0147886 0.0269770 0.0238738 0.0177601 0.0178066 0.0177267 0.0148264 0.0237343 0.0179009 0.0271622 0.0146984 0.0208106 0.0296758 0.0088268 0.0146909 0.0117691 0.0146392 0.0058771 0.0116772 0.0146267 0.0058780 0.0146773 0.0116772 0.0117591 0.0057928 0.0117771 0.0146773 0.0086979 0.0146876 0.0117374 
Enamel     0.0606156 0.0174447 0.0175221 0.0146639 0.0146271 0.0144690 0.0239812 0.0206954 0.0238892 0.0116930 0.0145394 0.0236068 0.0175744 0.0236068 0.0205322 0.0298696 0.0236982 0.0115581 0.0116024 0.0117103 0.0087396 0.0175174 0.0028490 0.0028490 0.0089787 0.0174447 0.0174447 0.0205312 0.0145916 0.0115921 0.0115921 0.0145246 0.0146147 0.0146111 0.0058648 0.0087780 0.0087866 0.0175764 0.0147150 0.0205437 0.0118249 0.0176400 0.0146938 0.0175132 0.0146459 0.0088386 0.0087588 0.0000000 0.0207098 0.0206402 0.0147681 0.0237600 0.0148768 0.0176828 0.0175908 0.0116075 0.0271666 0.0270376 0.0145389 0.0180456 0.0178135 0.0145389 0.0177050 0.0175612 0.0204900 0.0205256 0.0174981 0.0174981 0.0175612 0.0205586 0.0204900 0.0088014 0.0205706 0.0147839 0.0238447 0.0267937 0.0236409 0.0146261 0.0117272 0.0147040 0.0146297 0.0268561 0.0145032 0.0145514 0.0115972 0.0146033 0.0176488 0.0175694 0.0204651 0.0176645 0.0147855 0.0175571 0.0206302 0.0175763 0.0058060 0.0088245 0.0145586 0.0145971 0.0116550 0.0117430 0.0146896 0.0176008 0.0149046 0.0175654 0.0149844 0.0175899 0.0116349 0.0119020 0.0177064 0.0175415 0.0206894 0.0146527 0.0174447 0.0174837 0.0329790 0.0206038 0.0236034 0.0174970 0.0115770 0.0175224 0.0204853 0.0175122 0.0146933 0.0175763 0.0204553 0.0206324 0.0205639 0.0174889 0.0204189 0.0205156 0.0146379 0.0176392 0.0174746 0.0204421 0.0115965 0.0235623 0.0176507 0.0145038 0.0146217 0.0145312 0.0175751 0.0176933 0.0204900 0.0175783 0.0145801 0.0116215 0.0209425 0.0207778 0.0176456 0.0145249 0.0265755 0.0146677 0.0147725 0.0207656 0.0028969 0.0087743 0.0145471 0.0117834 0.0087654 0.0087537 0.0175989 0.0239111 0.0239183 0.0298789 0.0144883 0.0174928 0.0175655 0.0175829 0.0116075 0.0145586 0.0175966 0.0146105 0.0146307 0.0145586 0.0145868 0.0146126 0.0146307 0.0146126 0.0177720 0.0206221 0.0146314 0.0206949 0.0116207 0.0146128 0.0116305 0.0176109 0.0146023 0.0177039 0.0145394 0.0116207 0.0116431 0.0146848 0.0206402 0.0206811 0.0116422 0.0145949 0.0175896 0.0147336 0.0147701 0.0147575 0.0146989 0.0175571 0.0205321 0.0205075 0.0118324 0.0117026 0.0238360 0.0208313 0.0207457 0.0177399 0.0209020 0.0177370 0.0206627 0.0116746 0.0235962 0.0206181 0.0146063 0.0146436 0.0145784 0.0117041 0.0204986 0.0147199 0.0238282 0.0116040 0.0176046 0.0263706 0.0058242 0.0057728 0.0086843 0.0086625 0.0028952 0.0086428 0.0115486 0.0000010 0.0057229 0.0086428 0.0087045 0.0028592 0.0028915 0.0057229 0.0028591 0.0057810 0.0144935 
Erecya     0.0597437 0.0203272 0.0263816 0.0205592 0.0115831 0.0296982 0.0239407 0.0175612 0.0206942 0.0206196 0.0174383 0.0267089 0.0206178 0.0267089 0.0235966 0.0333361 0.0268127 0.0204402 0.0205187 0.0207110 0.0206543 0.0145154 0.0235017 0.0235017 0.0245074 0.0203272 0.0203272 0.0234357 0.0204596 0.0144836 0.0144836 0.0174211 0.0115740 0.0115712 0.0179691 0.0239557 0.0239783 0.0206206 0.0177566 0.0236115 0.0118360 0.0206953 0.0177312 0.0205462 0.0176731 0.0241227 0.0239003 0.0207098 0.0000000 0.0000010 0.0177133 0.0237308 0.0209676 0.0206193 0.0205118 0.0205298 0.0206999 0.0206060 0.0115141 0.0119127 0.0147383 0.0115141 0.0146050 0.0204628 0.0233885 0.0234293 0.0203895 0.0203895 0.0204628 0.0234667 0.0233885 0.0176757 0.0234808 0.0177181 0.0298505 0.0358517 0.0295881 0.0175296 0.0176192 0.0176231 0.0175339 0.0328700 0.0232924 0.0174535 0.0086474 0.0175154 0.0265747 0.0204721 0.0293432 0.0266007 0.0237519 0.0264353 0.0295815 0.0264660 0.0207985 0.0241627 0.0115299 0.0115601 0.0330561 0.0239112 0.0235944 0.0265015 0.0239374 0.0204681 0.0179660 0.0264813 0.0205029 0.0209102 0.0266610 0.0174814 0.0206188 0.0205456 0.0203272 0.0263186 0.0359365 0.0235180 0.0205393 0.0203882 0.0203384 0.0263802 0.0293669 0.0204058 0.0206010 0.0264660 0.0233484 0.0235511 0.0294797 0.0263287 0.0233232 0.0204461 0.0175435 0.0265600 0.0203623 0.0233344 0.0203734 0.0264751 0.0265775 0.0173958 0.0175247 0.0233382 0.0204787 0.0266417 0.0264705 0.0264657 0.0204431 0.0204161 0.0208703 0.0237899 0.0265704 0.0174089 0.0294933 0.0205669 0.0177042 0.0206944 0.0148417 0.0177383 0.0298565 0.0239841 0.0239220 0.0238865 0.0145189 0.0271664 0.0239856 0.0299670 0.0174809 0.0205209 0.0206068 0.0206270 0.0205298 0.0115299 0.0145167 0.0115707 0.0116209 0.0115299 0.0115519 0.0115724 0.0116209 0.0115724 0.0146602 0.0174992 0.0115869 0.0175608 0.0086274 0.0236300 0.0205713 0.0145282 0.0115642 0.0146029 0.0174383 0.0086274 0.0086437 0.0116288 0.0000010 0.0000010 0.0145468 0.0204636 0.0204960 0.0206589 0.0207109 0.0175613 0.0174923 0.0204585 0.0234372 0.0204380 0.0146672 0.0175839 0.0207390 0.0177536 0.0176808 0.0177584 0.0178133 0.0146958 0.0176108 0.0145865 0.0205037 0.0174968 0.0115677 0.0115966 0.0115451 0.0086888 0.0173959 0.0116562 0.0206407 0.0086149 0.0145235 0.0233162 0.0239151 0.0207368 0.0238513 0.0327645 0.0208911 0.0236648 0.0235860 0.0178734 0.0328598 0.0236648 0.0299330 0.0235867 0.0238730 0.0328598 0.0265499 0.0298247 0.0298606 
Eremar     0.0595307 0.0202601 0.0262937 0.0204906 0.0115450 0.0295980 0.0238592 0.0175028 0.0206247 0.0236956 0.0173808 0.0266188 0.0205488 0.0266188 0.0235175 0.0332202 0.0267219 0.0203724 0.0204504 0.0206414 0.0205851 0.0144675 0.0234233 0.0234233 0.0245074 0.0202601 0.0202601 0.0233577 0.0203917 0.0144360 0.0144360 0.0173636 0.0115360 0.0115332 0.0179691 0.0239557 0.0239783 0.0205516 0.0176969 0.0235323 0.0117962 0.0206258 0.0176717 0.0204776 0.0176140 0.0241227 0.0239003 0.0206402 0.0000010 0.0000000 0.0176539 0.0236508 0.0241003 0.0205503 0.0204435 0.0204614 0.0206999 0.0206060 0.0114765 0.0118724 0.0146890 0.0114765 0.0145565 0.0203948 0.0233108 0.0233513 0.0203220 0.0203220 0.0203948 0.0233885 0.0233108 0.0176165 0.0234025 0.0176587 0.0297492 0.0357299 0.0294887 0.0174714 0.0175604 0.0175643 0.0174757 0.0327583 0.0232154 0.0173958 0.0086191 0.0174574 0.0264855 0.0204041 0.0292453 0.0265113 0.0236717 0.0263470 0.0294820 0.0263775 0.0207985 0.0240798 0.0114922 0.0115222 0.0329432 0.0239112 0.0235153 0.0264128 0.0238560 0.0204001 0.0179050 0.0263928 0.0204347 0.0208392 0.0265712 0.0174235 0.0205498 0.0204771 0.0202601 0.0262312 0.0358141 0.0234394 0.0204709 0.0203207 0.0202712 0.0262923 0.0292689 0.0203382 0.0205322 0.0263775 0.0232710 0.0234723 0.0293810 0.0262411 0.0232459 0.0203782 0.0174853 0.0264709 0.0202949 0.0232570 0.0203061 0.0263865 0.0264883 0.0173385 0.0174665 0.0232609 0.0204106 0.0265520 0.0263820 0.0263773 0.0203753 0.0203485 0.0207996 0.0237094 0.0264813 0.0173516 0.0293944 0.0204983 0.0176449 0.0206249 0.0147917 0.0208112 0.0297552 0.0271323 0.0239220 0.0238865 0.0144710 0.0270731 0.0239039 0.0298650 0.0174230 0.0204525 0.0205379 0.0205580 0.0204614 0.0114922 0.0144688 0.0115328 0.0115826 0.0114922 0.0115140 0.0115344 0.0115826 0.0115344 0.0146114 0.0174412 0.0115488 0.0175024 0.0085992 0.0235507 0.0205026 0.0144803 0.0115262 0.0145544 0.0173808 0.0085992 0.0086155 0.0115905 0.0000010 0.0000010 0.0144987 0.0203957 0.0204278 0.0205896 0.0206412 0.0175029 0.0174344 0.0203906 0.0233592 0.0203703 0.0146184 0.0175253 0.0206691 0.0176939 0.0176216 0.0176987 0.0177532 0.0146468 0.0175520 0.0145382 0.0204355 0.0174388 0.0115298 0.0115585 0.0115073 0.0086603 0.0173386 0.0116176 0.0205715 0.0085869 0.0144756 0.0232390 0.0270562 0.0206670 0.0237705 0.0326536 0.0208203 0.0235852 0.0235070 0.0178130 0.0327482 0.0235852 0.0298311 0.0235077 0.0237920 0.0327482 0.0264609 0.0297236 0.0297593 
Gnaper     0.0502054 0.0203970 0.0204885 0.0176361 0.0116752 0.0237268 0.0212153 0.0177008 0.0208594 0.0209804 0.0057183 0.0268002 0.0206146 0.0268002 0.0236778 0.0361425 0.0269046 0.0145768 0.0146331 0.0147703 0.0116875 0.0145665 0.0175993 0.0175993 0.0184193 0.0203970 0.0203970 0.0235158 0.0175498 0.0086744 0.0086744 0.0115941 0.0116660 0.0116631 0.0150370 0.0180012 0.0180187 0.0176963 0.0177545 0.0206847 0.0118355 0.0177608 0.0177939 0.0176322 0.0176711 0.0181277 0.0179601 0.0147681 0.0177133 0.0176539 0.0000000 0.0239199 0.0181053 0.0028552 0.0028408 0.0146401 0.0178071 0.0177271 0.0116051 0.0119392 0.0148569 0.0116051 0.0147215 0.0205335 0.0234682 0.0235094 0.0204597 0.0204597 0.0205335 0.0235470 0.0234682 0.0117631 0.0235612 0.0177806 0.0237005 0.0298367 0.0266527 0.0175909 0.0146932 0.0176211 0.0145434 0.0299063 0.0174429 0.0057252 0.0086784 0.0057455 0.0175439 0.0205428 0.0234409 0.0206564 0.0177843 0.0205297 0.0236306 0.0205527 0.0148825 0.0118748 0.0116212 0.0116518 0.0270078 0.0210757 0.0176680 0.0205809 0.0148150 0.0174614 0.0118895 0.0205672 0.0146210 0.0118307 0.0207047 0.0175423 0.0145135 0.0176235 0.0203970 0.0204421 0.0360556 0.0174455 0.0206105 0.0173939 0.0145043 0.0204883 0.0204883 0.0175142 0.0176718 0.0205527 0.0203343 0.0207745 0.0235527 0.0204488 0.0174655 0.0205166 0.0176049 0.0206260 0.0204323 0.0234138 0.0145290 0.0237251 0.0206396 0.0115778 0.0145354 0.0174768 0.0205495 0.0206895 0.0265602 0.0176981 0.0175359 0.0145600 0.0180359 0.0238723 0.0206338 0.0174694 0.0295921 0.0176418 0.0146845 0.0207667 0.0118819 0.0148900 0.0238550 0.0211455 0.0179754 0.0179495 0.0146340 0.0239597 0.0208262 0.0267643 0.0145856 0.0176115 0.0176852 0.0177028 0.0146401 0.0116212 0.0146318 0.0116627 0.0117136 0.0116212 0.0116435 0.0116643 0.0117136 0.0116643 0.0147776 0.0176379 0.0116791 0.0116698 0.0086959 0.0176943 0.0146694 0.0146435 0.0116560 0.0147194 0.0057183 0.0086959 0.0087125 0.0117217 0.0176539 0.0176886 0.0028623 0.0145090 0.0205669 0.0177209 0.0177653 0.0177494 0.0176790 0.0205292 0.0235174 0.0205086 0.0148252 0.0117030 0.0146495 0.0117053 0.0116577 0.0117096 0.0117440 0.0087213 0.0116124 0.0028688 0.0206660 0.0145824 0.0116596 0.0116890 0.0116366 0.0087267 0.0175329 0.0117495 0.0208051 0.0086832 0.0145860 0.0233955 0.0210826 0.0208093 0.0178606 0.0267737 0.0179214 0.0177203 0.0207171 0.0118942 0.0268491 0.0177203 0.0239100 0.0176631 0.0178748 0.0268491 0.0206217 0.0238286 0.0238565 
Gnapfe     0.0667516 0.0324259 0.0325774 0.0297424 0.0175991 0.0360772 0.0269200 0.0204813 0.0175685 0.0334334 0.0235422 0.0391676 0.0329022 0.0391676 0.0359342 0.0487278 0.0393201 0.0266083 0.0267111 0.0269640 0.0268892 0.0265917 0.0297433 0.0297433 0.0279299 0.0324913 0.0324913 0.0357551 0.0296608 0.0205341 0.0205341 0.0235202 0.0115693 0.0116109 0.0274589 0.0272955 0.0273213 0.0329770 0.0301255 0.0360409 0.0241058 0.0330960 0.0300839 0.0328571 0.0299838 0.0274876 0.0272313 0.0237600 0.0237308 0.0236508 0.0239199 0.0000000 0.0305591 0.0268456 0.0267033 0.0267274 0.0332264 0.0330647 0.0174924 0.0148370 0.0146484 0.0174924 0.0146552 0.0326445 0.0356808 0.0357458 0.0325929 0.0325929 0.0327108 0.0357290 0.0356808 0.0238206 0.0357533 0.0299878 0.0361231 0.0422557 0.0389340 0.0296675 0.0267723 0.0298296 0.0296745 0.0423550 0.0294163 0.0235651 0.0205424 0.0236492 0.0328195 0.0295834 0.0355731 0.0328540 0.0300060 0.0326449 0.0358653 0.0326846 0.0270667 0.0274374 0.0115693 0.0115997 0.0363717 0.0303765 0.0298028 0.0327277 0.0301186 0.0327229 0.0272925 0.0327659 0.0266919 0.0270647 0.0329262 0.0296438 0.0328924 0.0297875 0.0324259 0.0325606 0.0486223 0.0358063 0.0328388 0.0325246 0.0264744 0.0326400 0.0356703 0.0326182 0.0298655 0.0326846 0.0356159 0.0359340 0.0357355 0.0325092 0.0295153 0.0326150 0.0297494 0.0328010 0.0325498 0.0356007 0.0264684 0.0388876 0.0328229 0.0234846 0.0296613 0.0294753 0.0327352 0.0329027 0.0388007 0.0327481 0.0295759 0.0265763 0.0333702 0.0330250 0.0328816 0.0295231 0.0418997 0.0297588 0.0299069 0.0330919 0.0210261 0.0271932 0.0331199 0.0305336 0.0272572 0.0272155 0.0145685 0.0399342 0.0366074 0.0426670 0.0296462 0.0328082 0.0329488 0.0329797 0.0267274 0.0115693 0.0086079 0.0116105 0.0086827 0.0115473 0.0115915 0.0116121 0.0086827 0.0116121 0.0087089 0.0115505 0.0086574 0.0175864 0.0145635 0.0299089 0.0267824 0.0145779 0.0116039 0.0207111 0.0235422 0.0145635 0.0145918 0.0086724 0.0236508 0.0236508 0.0206263 0.0296053 0.0326992 0.0267499 0.0299697 0.0299389 0.0298201 0.0326412 0.0356879 0.0326692 0.0270151 0.0236939 0.0331057 0.0301235 0.0299380 0.0301260 0.0300483 0.0238592 0.0298761 0.0206810 0.0145002 0.0174841 0.0145390 0.0116365 0.0115382 0.0086860 0.0174549 0.0116491 0.0145955 0.0145427 0.0175479 0.0330571 0.0302828 0.0331626 0.0301290 0.0361402 0.0272798 0.0299535 0.0298542 0.0241394 0.0331569 0.0299535 0.0362968 0.0298516 0.0302226 0.0331569 0.0298869 0.0332413 0.0329686 
Gralem     0.0651701 0.0238485 0.0239589 0.0210537 0.0179294 0.0239067 0.0309076 0.0241663 0.0274659 0.0148454 0.0178180 0.0301550 0.0271266 0.0301550 0.0301807 0.0366352 0.0302736 0.0208887 0.0209707 0.0211717 0.0211124 0.0208745 0.0177289 0.0177289 0.0153252 0.0238966 0.0238966 0.0271266 0.0209918 0.0118539 0.0118539 0.0148547 0.0179127 0.0179083 0.0120087 0.0149767 0.0118613 0.0272430 0.0243322 0.0303294 0.0182479 0.0273433 0.0242974 0.0271425 0.0242156 0.0150820 0.0149427 0.0148768 0.0209676 0.0241003 0.0181053 0.0305591 0.0000000 0.0210760 0.0209635 0.0209824 0.0275154 0.0273829 0.0178187 0.0215865 0.0213024 0.0178187 0.0211038 0.0240116 0.0270701 0.0271191 0.0239720 0.0239720 0.0240604 0.0270150 0.0270701 0.0150166 0.0270698 0.0212302 0.0305837 0.0302645 0.0303075 0.0209990 0.0180426 0.0211144 0.0210042 0.0336798 0.0208184 0.0178339 0.0148036 0.0178986 0.0241378 0.0240713 0.0269843 0.0241122 0.0211939 0.0240085 0.0272081 0.0239880 0.0118855 0.0182336 0.0178427 0.0178911 0.0272172 0.0180359 0.0210513 0.0240700 0.0214084 0.0240676 0.0184059 0.0241011 0.0179264 0.0150628 0.0241687 0.0209817 0.0241494 0.0210823 0.0238485 0.0239500 0.0365790 0.0271127 0.0241538 0.0239219 0.0178401 0.0240066 0.0270629 0.0239915 0.0211405 0.0239880 0.0270217 0.0272640 0.0270587 0.0238624 0.0208881 0.0239910 0.0210157 0.0240751 0.0239393 0.0270065 0.0178360 0.0302682 0.0209307 0.0148328 0.0209934 0.0208184 0.0239970 0.0242001 0.0302006 0.0240861 0.0209322 0.0179101 0.0245531 0.0241214 0.0241829 0.0208931 0.0300129 0.0210196 0.0212561 0.0243417 0.0119690 0.0118833 0.0240369 0.0149617 0.0149550 0.0149339 0.0209739 0.0341392 0.0308178 0.0369569 0.0239424 0.0271047 0.0272217 0.0272483 0.0209824 0.0178427 0.0209293 0.0179075 0.0179886 0.0178073 0.0178783 0.0179103 0.0179886 0.0179103 0.0211847 0.0240794 0.0179342 0.0240676 0.0148343 0.0241562 0.0210257 0.0209891 0.0178975 0.0211044 0.0178180 0.0148343 0.0148636 0.0180009 0.0241003 0.0240513 0.0148631 0.0209537 0.0240519 0.0211585 0.0180164 0.0211929 0.0210645 0.0239588 0.0238485 0.0240302 0.0182083 0.0148118 0.0240868 0.0243293 0.0241779 0.0243336 0.0211216 0.0211426 0.0241278 0.0149044 0.0272075 0.0240732 0.0179019 0.0179492 0.0178680 0.0149428 0.0239313 0.0180451 0.0273961 0.0148127 0.0209807 0.0269826 0.0088452 0.0148012 0.0179582 0.0268701 0.0180559 0.0178518 0.0208726 0.0119816 0.0270559 0.0178518 0.0208473 0.0177937 0.0118645 0.0270559 0.0207756 0.0240102 0.0240385 
Gwcbel     0.0531839 0.0232571 0.0233619 0.0205283 0.0145639 0.0236468 0.0241905 0.0206050 0.0237838 0.0177210 0.0028412 0.0297067 0.0235909 0.0297067 0.0265744 0.0390517 0.0298218 0.0115903 0.0116349 0.0117434 0.0087115 0.0174419 0.0175397 0.0175397 0.0151205 0.0232571 0.0232571 0.0263925 0.0204290 0.0115424 0.0115424 0.0144622 0.0145516 0.0145480 0.0118448 0.0147811 0.0147954 0.0235947 0.0177480 0.0265930 0.0118309 0.0236797 0.0177226 0.0235096 0.0206455 0.0148837 0.0147480 0.0176828 0.0206193 0.0205503 0.0028552 0.0268456 0.0210760 0.0000000 0.0000010 0.0175298 0.0207286 0.0206345 0.0144764 0.0148916 0.0177895 0.0144764 0.0176278 0.0234122 0.0263390 0.0263854 0.0233285 0.0233285 0.0234122 0.0264272 0.0263390 0.0146727 0.0264436 0.0206960 0.0266007 0.0327396 0.0295406 0.0204762 0.0175933 0.0205858 0.0174133 0.0328157 0.0203045 0.0028447 0.0086441 0.0028547 0.0204222 0.0234226 0.0263096 0.0235540 0.0207022 0.0234090 0.0265222 0.0234356 0.0147984 0.0087756 0.0144959 0.0145342 0.0299359 0.0209904 0.0205663 0.0234674 0.0177375 0.0203258 0.0148272 0.0234507 0.0175069 0.0147557 0.0236081 0.0204197 0.0174403 0.0205147 0.0232571 0.0233078 0.0389604 0.0203077 0.0235005 0.0202470 0.0173672 0.0233612 0.0263324 0.0233469 0.0205700 0.0234356 0.0231848 0.0236871 0.0264332 0.0233160 0.0203309 0.0233926 0.0204921 0.0235188 0.0232975 0.0262787 0.0173969 0.0266270 0.0235343 0.0144416 0.0174042 0.0203441 0.0234302 0.0235909 0.0294390 0.0206015 0.0204126 0.0174336 0.0209929 0.0267920 0.0235279 0.0203357 0.0324709 0.0205360 0.0146260 0.0236783 0.0118080 0.0148057 0.0205733 0.0178589 0.0147600 0.0147394 0.0175227 0.0268918 0.0237457 0.0296655 0.0204197 0.0234793 0.0235778 0.0236007 0.0175298 0.0144959 0.0175203 0.0145474 0.0146112 0.0144959 0.0145239 0.0145495 0.0146112 0.0145495 0.0176942 0.0205323 0.0145682 0.0175163 0.0115708 0.0205971 0.0175649 0.0175345 0.0145393 0.0176267 0.0028412 0.0115708 0.0115930 0.0146211 0.0205503 0.0205909 0.0057137 0.0173724 0.0234504 0.0206276 0.0206795 0.0206604 0.0205789 0.0234079 0.0263948 0.0233836 0.0177508 0.0145973 0.0175415 0.0146006 0.0145414 0.0146053 0.0146489 0.0116044 0.0144849 0.0057268 0.0235647 0.0205284 0.0145433 0.0145803 0.0145156 0.0116535 0.0204099 0.0146559 0.0237234 0.0115542 0.0175283 0.0262566 0.0209973 0.0237271 0.0207897 0.0266840 0.0178597 0.0206273 0.0236221 0.0148360 0.0267589 0.0206273 0.0238288 0.0176031 0.0208074 0.0267589 0.0205521 0.0237337 0.0237757 
Gwcchr     0.0528847 0.0231372 0.0232409 0.0204218 0.0144890 0.0235229 0.0240607 0.0204976 0.0236584 0.0207979 0.0028270 0.0295496 0.0234675 0.0295496 0.0264350 0.0388419 0.0296635 0.0115312 0.0115753 0.0116828 0.0086671 0.0173523 0.0174491 0.0174491 0.0182551 0.0231372 0.0231372 0.0262550 0.0203235 0.0114838 0.0114838 0.0143885 0.0144769 0.0144734 0.0148966 0.0178442 0.0178614 0.0234712 0.0176553 0.0264533 0.0117693 0.0235554 0.0176301 0.0233870 0.0205377 0.0179685 0.0178038 0.0175908 0.0205118 0.0204435 0.0028408 0.0267033 0.0209635 0.0000010 0.0000000 0.0174393 0.0206199 0.0205269 0.0144025 0.0148134 0.0176963 0.0144025 0.0175363 0.0232907 0.0262022 0.0262480 0.0232079 0.0232079 0.0232907 0.0262894 0.0262022 0.0145967 0.0263056 0.0205877 0.0264609 0.0325658 0.0293854 0.0203702 0.0175021 0.0204786 0.0173240 0.0326411 0.0202003 0.0028305 0.0086003 0.0028405 0.0203168 0.0233010 0.0261730 0.0234310 0.0205938 0.0232876 0.0263833 0.0233138 0.0147535 0.0117719 0.0144218 0.0144597 0.0297764 0.0208789 0.0204593 0.0233453 0.0176449 0.0202213 0.0147497 0.0233289 0.0174167 0.0146789 0.0234846 0.0203143 0.0173508 0.0204083 0.0231372 0.0231874 0.0387515 0.0202035 0.0233781 0.0201433 0.0172784 0.0232403 0.0261956 0.0232261 0.0204630 0.0233138 0.0230657 0.0235627 0.0262954 0.0231955 0.0202264 0.0232714 0.0203860 0.0233962 0.0231772 0.0261425 0.0173078 0.0264870 0.0234115 0.0143681 0.0173150 0.0202394 0.0233085 0.0234675 0.0292849 0.0204942 0.0203073 0.0173441 0.0208815 0.0266503 0.0234052 0.0202312 0.0323001 0.0204294 0.0145506 0.0235540 0.0117722 0.0147607 0.0236490 0.0209602 0.0178188 0.0177934 0.0174323 0.0267489 0.0236207 0.0295089 0.0203143 0.0233571 0.0234546 0.0234772 0.0174393 0.0144218 0.0174299 0.0144728 0.0145359 0.0144218 0.0144495 0.0144749 0.0145359 0.0144749 0.0176020 0.0204257 0.0144933 0.0174259 0.0115119 0.0204898 0.0174741 0.0174440 0.0144647 0.0175351 0.0028270 0.0115119 0.0115339 0.0145457 0.0204435 0.0204836 0.0056851 0.0172836 0.0233285 0.0205201 0.0205713 0.0205525 0.0204718 0.0232864 0.0262573 0.0232625 0.0176581 0.0145221 0.0174509 0.0145254 0.0144669 0.0145301 0.0145732 0.0115452 0.0144109 0.0056980 0.0234415 0.0204218 0.0144687 0.0145053 0.0144412 0.0115938 0.0203045 0.0145801 0.0235985 0.0114955 0.0174378 0.0261206 0.0208858 0.0236023 0.0206804 0.0265434 0.0177657 0.0205197 0.0234984 0.0147584 0.0266175 0.0205197 0.0237029 0.0175119 0.0206978 0.0266175 0.0204453 0.0236089 0.0236504 
Hapmic     0.0574805 0.0231574 0.0232613 0.0204396 0.0145015 0.0203975 0.0269652 0.0205156 0.0236795 0.0176647 0.0144153 0.0234020 0.0174232 0.0234020 0.0203553 0.0325431 0.0234919 0.0056795 0.0057010 0.0057532 0.0057380 0.0173672 0.0144114 0.0144114 0.0150723 0.0231574 0.0231574 0.0262782 0.0203412 0.0114935 0.0114935 0.0144007 0.0144893 0.0144858 0.0118155 0.0147351 0.0147494 0.0115138 0.0086741 0.0144188 0.0087429 0.0115551 0.0086615 0.0114729 0.0086338 0.0148371 0.0147023 0.0116075 0.0205298 0.0204614 0.0146401 0.0267274 0.0209824 0.0175298 0.0174393 0.0000000 0.0269253 0.0267987 0.0144148 0.0179412 0.0177118 0.0144148 0.0175515 0.0233111 0.0262253 0.0262712 0.0232282 0.0232282 0.0233111 0.0263127 0.0262253 0.0146093 0.0263289 0.0206058 0.0296707 0.0325954 0.0294117 0.0203879 0.0175173 0.0204966 0.0203929 0.0326708 0.0202177 0.0144271 0.0114986 0.0144781 0.0234297 0.0233215 0.0261961 0.0234517 0.0206120 0.0233080 0.0264068 0.0233343 0.0116962 0.0148124 0.0144341 0.0144720 0.0235805 0.0177425 0.0204773 0.0233659 0.0207736 0.0233178 0.0178602 0.0233494 0.0174318 0.0177758 0.0235054 0.0203319 0.0234875 0.0204261 0.0231574 0.0232077 0.0387872 0.0263697 0.0233987 0.0232266 0.0172933 0.0232606 0.0262187 0.0232465 0.0204810 0.0233343 0.0261800 0.0264071 0.0263187 0.0232158 0.0202440 0.0232918 0.0204037 0.0234168 0.0231974 0.0261655 0.0173226 0.0293160 0.0234321 0.0143803 0.0203826 0.0202570 0.0233290 0.0234883 0.0293110 0.0233351 0.0203249 0.0173590 0.0237733 0.0266742 0.0234258 0.0202487 0.0323291 0.0204473 0.0205895 0.0235749 0.0087545 0.0117013 0.0205067 0.0178016 0.0147141 0.0146937 0.0174474 0.0206555 0.0206627 0.0265536 0.0085433 0.0114610 0.0115077 0.0115192 0.0000010 0.0144341 0.0174450 0.0144852 0.0145484 0.0144341 0.0144619 0.0144873 0.0145484 0.0144873 0.0176174 0.0204436 0.0145057 0.0174775 0.0115216 0.0028364 0.0000010 0.0174591 0.0144771 0.0175504 0.0144153 0.0115216 0.0115436 0.0145582 0.0204614 0.0205016 0.0115428 0.0203452 0.0233490 0.0205381 0.0205895 0.0205706 0.0204898 0.0233069 0.0262805 0.0232829 0.0176735 0.0145346 0.0236271 0.0206491 0.0205650 0.0175859 0.0207186 0.0175830 0.0174504 0.0115746 0.0234623 0.0204397 0.0144811 0.0145178 0.0144536 0.0116036 0.0203222 0.0145927 0.0236195 0.0115052 0.0174529 0.0261436 0.0177480 0.0175224 0.0146215 0.0233816 0.0146713 0.0145083 0.0174462 0.0087631 0.0234452 0.0145083 0.0205503 0.0144629 0.0146321 0.0234452 0.0173686 0.0204840 0.0205071 
Hemste     0.0529731 0.0266547 0.0328896 0.0269630 0.0206438 0.0363552 0.0306326 0.0268242 0.0301045 0.0303501 0.0237132 0.0268524 0.0207271 0.0268524 0.0237222 0.0362199 0.0269572 0.0268044 0.0269088 0.0239453 0.0238790 0.0207284 0.0299660 0.0299660 0.0312688 0.0266547 0.0266547 0.0298818 0.0237013 0.0206813 0.0206813 0.0205922 0.0206237 0.0206187 0.0244502 0.0305541 0.0305838 0.0270513 0.0241594 0.0301165 0.0181170 0.0271502 0.0241250 0.0269521 0.0240444 0.0275060 0.0304812 0.0271666 0.0206999 0.0206999 0.0178071 0.0332264 0.0275154 0.0207286 0.0206199 0.0269253 0.0000000 0.0028514 0.0205176 0.0180509 0.0240195 0.0205176 0.0237987 0.0268358 0.0298199 0.0267075 0.0267382 0.0267382 0.0268358 0.0299217 0.0298199 0.0240446 0.0299412 0.0241017 0.0332247 0.0426798 0.0362176 0.0238415 0.0239664 0.0239719 0.0206925 0.0396408 0.0296939 0.0175445 0.0146996 0.0176072 0.0298724 0.0268476 0.0359171 0.0331720 0.0302954 0.0329585 0.0362153 0.0329991 0.0272833 0.0275044 0.0205443 0.0205993 0.0398686 0.0307700 0.0300881 0.0330430 0.0272463 0.0236629 0.0212053 0.0330138 0.0237426 0.0241785 0.0332455 0.0237743 0.0270427 0.0269478 0.0266547 0.0328052 0.0427878 0.0299876 0.0269398 0.0235689 0.0266685 0.0328860 0.0359419 0.0267596 0.0238573 0.0329991 0.0265690 0.0271581 0.0360825 0.0328200 0.0297345 0.0268124 0.0238599 0.0331178 0.0235780 0.0297512 0.0235906 0.0301527 0.0331401 0.0236547 0.0206819 0.0297541 0.0268565 0.0332215 0.0330016 0.0301420 0.0268099 0.0267719 0.0244549 0.0303439 0.0331314 0.0236755 0.0361052 0.0269766 0.0208950 0.0271479 0.0212022 0.0209803 0.0365508 0.0305912 0.0305113 0.0304635 0.0236534 0.0338952 0.0305982 0.0366960 0.0237750 0.0269149 0.0270303 0.0270565 0.0269253 0.0205443 0.0236510 0.0206177 0.0207103 0.0205443 0.0205849 0.0206210 0.0207103 0.0206210 0.0238880 0.0267296 0.0206484 0.0236445 0.0175697 0.0301343 0.0269813 0.0236709 0.0206066 0.0238011 0.0237132 0.0175697 0.0176041 0.0207242 0.0206999 0.0207411 0.0146225 0.0236570 0.0268807 0.0207606 0.0271694 0.0270357 0.0238282 0.0268317 0.0298853 0.0268021 0.0241856 0.0239154 0.0208496 0.0178479 0.0147125 0.0178527 0.0179083 0.0147731 0.0177035 0.0208304 0.0298260 0.0267215 0.0206109 0.0206652 0.0205735 0.0176963 0.0265667 0.0207746 0.0300305 0.0175447 0.0236608 0.0297232 0.0305061 0.0272054 0.0304207 0.0395018 0.0274057 0.0301795 0.0303390 0.0211427 0.0396244 0.0301795 0.0366569 0.0300760 0.0304530 0.0396244 0.0330987 0.0365116 0.0332875 
HemstZ     0.0597559 0.0265307 0.0327313 0.0268359 0.0205504 0.0361759 0.0304826 0.0266985 0.0299602 0.0302035 0.0236041 0.0267264 0.0206330 0.0267264 0.0236130 0.0360418 0.0268302 0.0266789 0.0267824 0.0238339 0.0237683 0.0206343 0.0298231 0.0298231 0.0311125 0.0265307 0.0265307 0.0297397 0.0235923 0.0205876 0.0205876 0.0235820 0.0205306 0.0205256 0.0243340 0.0304054 0.0304338 0.0269233 0.0240459 0.0299719 0.0180341 0.0270213 0.0240118 0.0268251 0.0239320 0.0306193 0.0303332 0.0270376 0.0206060 0.0206060 0.0177271 0.0330647 0.0273829 0.0206345 0.0205269 0.0267987 0.0028514 0.0000000 0.0204254 0.0179686 0.0239074 0.0204254 0.0236887 0.0267100 0.0296784 0.0297318 0.0266134 0.0266134 0.0267100 0.0297792 0.0296784 0.0239322 0.0297985 0.0239888 0.0330629 0.0424617 0.0360396 0.0237311 0.0238548 0.0238603 0.0205987 0.0394404 0.0295537 0.0174670 0.0146351 0.0175290 0.0297304 0.0267217 0.0357421 0.0330107 0.0301491 0.0327995 0.0360372 0.0328396 0.0271531 0.0273721 0.0204519 0.0205064 0.0396666 0.0306180 0.0299439 0.0328831 0.0271165 0.0235542 0.0211068 0.0328543 0.0267631 0.0240649 0.0297809 0.0236646 0.0269149 0.0268209 0.0265307 0.0326479 0.0425694 0.0298445 0.0268130 0.0234611 0.0265444 0.0327278 0.0357668 0.0266345 0.0268922 0.0328396 0.0264458 0.0270291 0.0359059 0.0326624 0.0295939 0.0266868 0.0237494 0.0329571 0.0265777 0.0296104 0.0265915 0.0300079 0.0329792 0.0235462 0.0205883 0.0296133 0.0267305 0.0330598 0.0328423 0.0299973 0.0266843 0.0266468 0.0243386 0.0301971 0.0329707 0.0235667 0.0359283 0.0268494 0.0207994 0.0270190 0.0211036 0.0208838 0.0363692 0.0304411 0.0303630 0.0303157 0.0235448 0.0337262 0.0304478 0.0365128 0.0236652 0.0267883 0.0269026 0.0269286 0.0267987 0.0204519 0.0235425 0.0205246 0.0206164 0.0204519 0.0204921 0.0205279 0.0206164 0.0205279 0.0237772 0.0266048 0.0205550 0.0235360 0.0174918 0.0299897 0.0268540 0.0235622 0.0205136 0.0236910 0.0236041 0.0174918 0.0175260 0.0206301 0.0206060 0.0206468 0.0145587 0.0235484 0.0267544 0.0237747 0.0270402 0.0239569 0.0237179 0.0267058 0.0297432 0.0266767 0.0240718 0.0238043 0.0207543 0.0177675 0.0176946 0.0177723 0.0177631 0.0147079 0.0176245 0.0207353 0.0296844 0.0265968 0.0205179 0.0205717 0.0204809 0.0176173 0.0264435 0.0206800 0.0298868 0.0174671 0.0235521 0.0295828 0.0303578 0.0270759 0.0302733 0.0393041 0.0272743 0.0300345 0.0301915 0.0210447 0.0394251 0.0300345 0.0364740 0.0299320 0.0303051 0.0394251 0.0329384 0.0363307 0.0363765 
Hplkil     0.0563979 0.0200856 0.0201742 0.0173641 0.0056915 0.0233589 0.0176425 0.0115061 0.0145271 0.0206512 0.0114290 0.0263836 0.0203692 0.0263836 0.0233113 0.0355780 0.0264848 0.0143535 0.0144080 0.0145410 0.0145020 0.0143434 0.0173284 0.0173284 0.0181232 0.0200856 0.0200856 0.0231543 0.0172804 0.0085421 0.0085421 0.0114172 0.0056878 0.0056864 0.0147995 0.0177181 0.0177350 0.0203719 0.0175418 0.0233257 0.0116933 0.0204448 0.0175170 0.0202992 0.0174603 0.0178406 0.0176782 0.0145389 0.0115141 0.0114765 0.0116051 0.0174924 0.0178187 0.0144764 0.0144025 0.0144148 0.0205176 0.0204254 0.0000000 0.0087997 0.0086888 0.0000010 0.0086115 0.0202179 0.0231082 0.0231481 0.0201464 0.0201464 0.0202179 0.0231846 0.0231082 0.0115810 0.0231983 0.0175042 0.0264669 0.0293728 0.0262409 0.0173203 0.0144662 0.0174115 0.0173245 0.0294403 0.0171767 0.0114377 0.0085460 0.0114779 0.0203186 0.0202270 0.0230815 0.0203369 0.0175077 0.0202142 0.0232654 0.0202364 0.0146498 0.0178103 0.0056664 0.0056809 0.0265849 0.0176821 0.0173949 0.0202639 0.0146392 0.0202231 0.0147492 0.0202507 0.0143963 0.0116902 0.0203839 0.0172732 0.0203703 0.0173518 0.0200856 0.0201294 0.0354934 0.0232347 0.0202926 0.0201451 0.0142831 0.0201742 0.0231027 0.0201623 0.0173987 0.0202364 0.0230691 0.0232669 0.0231902 0.0201358 0.0171986 0.0202016 0.0173339 0.0203076 0.0201198 0.0171051 0.0143070 0.0261555 0.0203207 0.0114013 0.0173154 0.0172096 0.0202335 0.0203691 0.0261511 0.0202379 0.0172669 0.0143371 0.0206156 0.0234999 0.0203151 0.0172024 0.0291359 0.0173695 0.0174908 0.0204440 0.0116962 0.0146569 0.0234834 0.0208113 0.0176930 0.0176680 0.0085621 0.0268299 0.0236910 0.0295983 0.0172727 0.0202746 0.0203585 0.0203782 0.0144148 0.0056664 0.0085606 0.0056863 0.0028413 0.0056664 0.0056769 0.0056870 0.0028413 0.0056870 0.0086440 0.0056688 0.0056938 0.0056887 0.0028255 0.0174205 0.0144432 0.0085671 0.0056829 0.0086089 0.0114290 0.0028255 0.0028308 0.0057141 0.0114765 0.0114983 0.0085781 0.0172840 0.0202503 0.0174463 0.0174893 0.0174739 0.0174057 0.0202137 0.0231558 0.0201938 0.0145942 0.0115227 0.0204874 0.0175388 0.0174677 0.0175436 0.0175971 0.0145195 0.0173994 0.0086020 0.0143946 0.0114653 0.0056850 0.0056987 0.0056735 0.0028463 0.0113999 0.0057272 0.0144885 0.0028215 0.0085650 0.0230378 0.0207501 0.0204853 0.0175817 0.0263582 0.0176407 0.0174457 0.0173877 0.0117081 0.0264312 0.0174457 0.0235363 0.0173903 0.0175954 0.0264312 0.0203036 0.0234577 0.0234847 
HplspC     0.0505461 0.0207777 0.0239103 0.0209404 0.0058395 0.0272617 0.0000010 0.0000010 0.0000010 0.0244958 0.0148134 0.0242246 0.0180293 0.0242246 0.0210653 0.0337037 0.0243209 0.0178617 0.0179318 0.0181034 0.0179972 0.0148379 0.0209680 0.0209680 0.0187111 0.0207777 0.0207777 0.0239589 0.0208373 0.0118096 0.0118096 0.0147981 0.0058622 0.0058607 0.0183733 0.0214564 0.0214774 0.0210845 0.0181585 0.0241431 0.0121045 0.0211625 0.0181319 0.0210067 0.0180712 0.0216099 0.0214059 0.0180456 0.0119127 0.0118724 0.0119392 0.0148370 0.0215865 0.0148916 0.0148134 0.0179412 0.0180509 0.0179686 0.0087997 0.0000000 0.0000010 0.0087997 0.0088781 0.0209193 0.0239095 0.0239523 0.0208428 0.0208428 0.0209193 0.0239913 0.0239095 0.0150185 0.0208353 0.0181180 0.0303161 0.0335238 0.0301383 0.0179211 0.0179464 0.0180188 0.0178706 0.0334869 0.0207777 0.0117621 0.0088387 0.0118046 0.0240140 0.0208414 0.0269281 0.0241119 0.0211946 0.0239598 0.0271509 0.0239877 0.0182441 0.0215029 0.0058395 0.0058549 0.0306570 0.0214139 0.0210520 0.0240209 0.0212983 0.0208608 0.0182487 0.0240033 0.0178624 0.0182238 0.0241684 0.0178706 0.0210822 0.0209264 0.0207777 0.0238534 0.0367522 0.0240448 0.0209994 0.0207777 0.0177709 0.0239095 0.0269516 0.0208597 0.0209838 0.0239877 0.0237945 0.0178415 0.0270573 0.0238621 0.0208054 0.0209018 0.0179356 0.0240749 0.0208143 0.0238531 0.0178020 0.0239137 0.0240910 0.0147764 0.0178611 0.0208192 0.0209359 0.0241504 0.0239095 0.0208608 0.0208201 0.0178404 0.0181813 0.0241507 0.0240843 0.0177951 0.0301543 0.0209486 0.0180475 0.0211615 0.0151207 0.0182546 0.0274107 0.0246921 0.0214253 0.0213932 0.0088256 0.0213841 0.0181344 0.0242662 0.0178702 0.0209801 0.0210699 0.0179695 0.0179412 0.0058395 0.0088239 0.0058606 0.0058683 0.0058395 0.0058507 0.0029125 0.0058683 0.0058613 0.0059046 0.0118200 0.0058686 0.0118267 0.0058607 0.0210842 0.0179780 0.0088309 0.0058570 0.0088119 0.0148134 0.0058607 0.0058720 0.0000010 0.0118724 0.0118958 0.0088218 0.0207777 0.0209540 0.0209553 0.0210979 0.0210779 0.0209931 0.0209149 0.0239606 0.0208934 0.0181104 0.0149394 0.0149849 0.0119724 0.0119225 0.0119768 0.0120128 0.0119196 0.0118752 0.0118953 0.0147960 0.0148632 0.0088420 0.0058738 0.0088239 0.0058784 0.0117500 0.0089105 0.0149411 0.0058520 0.0117929 0.0238339 0.0246196 0.0180662 0.0212197 0.0303830 0.0212183 0.0211159 0.0210438 0.0151897 0.0270925 0.0211159 0.0274796 0.0210454 0.0181497 0.0270925 0.0240673 0.0273805 0.0274138 
Hplsta     0.0578351 0.0234987 0.0236057 0.0207428 0.0057973 0.0269107 0.0086615 0.0000010 0.0000010 0.0241764 0.0146254 0.0239148 0.0178002 0.0239148 0.0207974 0.0332687 0.0240086 0.0176343 0.0177027 0.0178699 0.0178207 0.0176220 0.0206999 0.0206999 0.0215858 0.0234987 0.0234987 0.0266698 0.0206415 0.0116600 0.0116600 0.0146104 0.0057883 0.0057869 0.0181955 0.0211759 0.0211964 0.0238435 0.0209620 0.0268749 0.0149723 0.0239304 0.0209320 0.0237567 0.0208626 0.0213254 0.0211268 0.0178135 0.0147383 0.0146890 0.0148569 0.0146484 0.0213024 0.0177895 0.0176963 0.0177118 0.0240195 0.0239074 0.0086888 0.0000010 0.0000000 0.0086888 0.0087652 0.0236570 0.0266153 0.0266626 0.0235715 0.0235715 0.0236570 0.0267053 0.0266153 0.0148253 0.0235629 0.0209140 0.0301217 0.0330911 0.0298542 0.0206896 0.0177766 0.0208016 0.0206947 0.0331689 0.0205143 0.0146376 0.0116653 0.0146900 0.0237793 0.0235699 0.0265853 0.0238021 0.0209206 0.0236539 0.0268025 0.0236811 0.0180070 0.0212877 0.0057661 0.0057812 0.0302583 0.0211343 0.0207817 0.0237135 0.0210870 0.0236639 0.0181296 0.0236964 0.0176350 0.0180429 0.0238573 0.0206319 0.0238386 0.0207290 0.0234987 0.0235504 0.0393842 0.0267640 0.0237473 0.0235699 0.0175458 0.0236050 0.0266084 0.0235904 0.0207855 0.0236811 0.0265686 0.0267024 0.0267114 0.0235588 0.0205414 0.0236370 0.0207059 0.0237661 0.0235399 0.0265538 0.0175761 0.0297556 0.0237818 0.0145894 0.0206841 0.0205548 0.0236754 0.0238397 0.0266153 0.0236818 0.0206248 0.0176135 0.0241332 0.0268819 0.0237753 0.0205462 0.0328165 0.0207508 0.0208972 0.0239289 0.0149758 0.0180172 0.0270561 0.0243678 0.0211456 0.0211143 0.0087140 0.0241217 0.0239750 0.0269435 0.0206320 0.0237256 0.0238263 0.0237601 0.0177118 0.0057661 0.0087124 0.0057867 0.0057942 0.0057661 0.0057770 0.0057661 0.0057942 0.0057874 0.0087661 0.0116702 0.0057946 0.0117118 0.0057869 0.0208131 0.0177477 0.0087192 0.0057833 0.0087232 0.0146254 0.0057869 0.0057979 0.0028594 0.0146890 0.0147177 0.0117108 0.0206456 0.0236960 0.0207574 0.0208973 0.0208778 0.0207945 0.0236527 0.0266723 0.0236279 0.0179375 0.0147482 0.0179046 0.0149012 0.0148396 0.0149060 0.0149516 0.0178443 0.0147806 0.0117436 0.0146084 0.0146740 0.0087301 0.0057996 0.0087124 0.0058041 0.0116019 0.0087968 0.0147497 0.0057784 0.0116437 0.0265309 0.0242969 0.0238883 0.0209452 0.0299915 0.0210156 0.0208440 0.0207736 0.0149921 0.0267458 0.0208440 0.0271228 0.0207754 0.0209483 0.0267458 0.0237589 0.0270266 0.0270590 
Hplvan     0.0563979 0.0200856 0.0201742 0.0173641 0.0056915 0.0233589 0.0176425 0.0115061 0.0145271 0.0206512 0.0114290 0.0263836 0.0203692 0.0263836 0.0233113 0.0355780 0.0264848 0.0143535 0.0144080 0.0145410 0.0145020 0.0143434 0.0173284 0.0173284 0.0181232 0.0200856 0.0200856 0.0231543 0.0172804 0.0085421 0.0085421 0.0114172 0.0056878 0.0056864 0.0147995 0.0177181 0.0177350 0.0203719 0.0175418 0.0233257 0.0116933 0.0204448 0.0175170 0.0202992 0.0174603 0.0178406 0.0176782 0.0145389 0.0115141 0.0114765 0.0116051 0.0174924 0.0178187 0.0144764 0.0144025 0.0144148 0.0205176 0.0204254 0.0000010 0.0087997 0.0086888 0.0000000 0.0086115 0.0202179 0.0231082 0.0231481 0.0201464 0.0201464 0.0202179 0.0231846 0.0231082 0.0115810 0.0231983 0.0175042 0.0264669 0.0293728 0.0262409 0.0173203 0.0144662 0.0174115 0.0173245 0.0294403 0.0171767 0.0114377 0.0085460 0.0114779 0.0203186 0.0202270 0.0230815 0.0203369 0.0175077 0.0202142 0.0232654 0.0202364 0.0146498 0.0178103 0.0056664 0.0056809 0.0265849 0.0176821 0.0173949 0.0202639 0.0146392 0.0202231 0.0147492 0.0202507 0.0143963 0.0116902 0.0203839 0.0172732 0.0203703 0.0173518 0.0200856 0.0201294 0.0354934 0.0232347 0.0202926 0.0201451 0.0142831 0.0201742 0.0231027 0.0201623 0.0173987 0.0202364 0.0230691 0.0232669 0.0231902 0.0201358 0.0171986 0.0202016 0.0173339 0.0203076 0.0201198 0.0171051 0.0143070 0.0261555 0.0203207 0.0114013 0.0173154 0.0172096 0.0202335 0.0203691 0.0261511 0.0202379 0.0172669 0.0143371 0.0206156 0.0234999 0.0203151 0.0172024 0.0291359 0.0173695 0.0174908 0.0204440 0.0116962 0.0146569 0.0234834 0.0208113 0.0176930 0.0176680 0.0085621 0.0268299 0.0236910 0.0295983 0.0172727 0.0202746 0.0203585 0.0203782 0.0144148 0.0056664 0.0085606 0.0056863 0.0028413 0.0056664 0.0056769 0.0056870 0.0028413 0.0056870 0.0086440 0.0056688 0.0056938 0.0056887 0.0028255 0.0174205 0.0144432 0.0085671 0.0056829 0.0086089 0.0114290 0.0028255 0.0028308 0.0057141 0.0114765 0.0114983 0.0085781 0.0172840 0.0202503 0.0174463 0.0174893 0.0174739 0.0174057 0.0202137 0.0231558 0.0201938 0.0145942 0.0115227 0.0204874 0.0175388 0.0174677 0.0175436 0.0175971 0.0145195 0.0173994 0.0086020 0.0143946 0.0114653 0.0056850 0.0056987 0.0056735 0.0028463 0.0113999 0.0057272 0.0144885 0.0028215 0.0085650 0.0230378 0.0207501 0.0204853 0.0175817 0.0263582 0.0176407 0.0174457 0.0173877 0.0117081 0.0264312 0.0174457 0.0235363 0.0173903 0.0175954 0.0264312 0.0203036 0.0234577 0.0234847 
Intloo     0.0604417 0.0232874 0.0233925 0.0205546 0.0086628 0.0266647 0.0208923 0.0145948 0.0116836 0.0239530 0.0144942 0.0297487 0.0236222 0.0297487 0.0266108 0.0391120 0.0298642 0.0174754 0.0175426 0.0177068 0.0176585 0.0174634 0.0205124 0.0205124 0.0213793 0.0232874 0.0232874 0.0264282 0.0204551 0.0115557 0.0115557 0.0144794 0.0028585 0.0028577 0.0180265 0.0209798 0.0209999 0.0236260 0.0207697 0.0266294 0.0148348 0.0237113 0.0207402 0.0235407 0.0206722 0.0211266 0.0209316 0.0177050 0.0146050 0.0145565 0.0147215 0.0146552 0.0211038 0.0176278 0.0175363 0.0175515 0.0237987 0.0236887 0.0086115 0.0088781 0.0087652 0.0086115 0.0000000 0.0234429 0.0263746 0.0264211 0.0233590 0.0233590 0.0234429 0.0264631 0.0263746 0.0146904 0.0264795 0.0207227 0.0298444 0.0327872 0.0295821 0.0205023 0.0176152 0.0206122 0.0205073 0.0328635 0.0203302 0.0145061 0.0115608 0.0145576 0.0235630 0.0204051 0.0263451 0.0235853 0.0207291 0.0234398 0.0265583 0.0234665 0.0178414 0.0210896 0.0028476 0.0028549 0.0299786 0.0209388 0.0205927 0.0234984 0.0208925 0.0234497 0.0179619 0.0234816 0.0175286 0.0178766 0.0236395 0.0204457 0.0236214 0.0205410 0.0232874 0.0233383 0.0390205 0.0265207 0.0235316 0.0233574 0.0173885 0.0233919 0.0263679 0.0233775 0.0205965 0.0234665 0.0263288 0.0265586 0.0264691 0.0233465 0.0203567 0.0234233 0.0205183 0.0235499 0.0233279 0.0263142 0.0174183 0.0294852 0.0235654 0.0144588 0.0204969 0.0203699 0.0234610 0.0236222 0.0294801 0.0234672 0.0204386 0.0174550 0.0239105 0.0237104 0.0235590 0.0203615 0.0325176 0.0205624 0.0207062 0.0237098 0.0148383 0.0178513 0.0268076 0.0241409 0.0209501 0.0209194 0.0057375 0.0302595 0.0270497 0.0330401 0.0204457 0.0235103 0.0236091 0.0236320 0.0175515 0.0028476 0.0057364 0.0028577 0.0028697 0.0028476 0.0028529 0.0028580 0.0028697 0.0028580 0.0028754 0.0086438 0.0028614 0.0086745 0.0057354 0.0206236 0.0175867 0.0057407 0.0028560 0.0116490 0.0144942 0.0057354 0.0057462 0.0028717 0.0145565 0.0145848 0.0116055 0.0204591 0.0234813 0.0176007 0.0207062 0.0206871 0.0206053 0.0234387 0.0264306 0.0234143 0.0177732 0.0146148 0.0237628 0.0207666 0.0206815 0.0207713 0.0208370 0.0176816 0.0205990 0.0116377 0.0115761 0.0145418 0.0086520 0.0028639 0.0086347 0.0028708 0.0085942 0.0087176 0.0116517 0.0057270 0.0086391 0.0262919 0.0240711 0.0237588 0.0208168 0.0297168 0.0208864 0.0206539 0.0205848 0.0148542 0.0298018 0.0206539 0.0268728 0.0205866 0.0208345 0.0298018 0.0235430 0.0267786 0.0268103 
Julkom     0.0563554 0.0000010 0.0057026 0.0000010 0.0203404 0.0324440 0.0330052 0.0264195 0.0296422 0.0298105 0.0202162 0.0294201 0.0233654 0.0294201 0.0263198 0.0386707 0.0295330 0.0232096 0.0232980 0.0235146 0.0204779 0.0173113 0.0203455 0.0203455 0.0243729 0.0000010 0.0000010 0.0000010 0.0000010 0.0114126 0.0114126 0.0142983 0.0203210 0.0203162 0.0208983 0.0268594 0.0268844 0.0234152 0.0205843 0.0263902 0.0147038 0.0234990 0.0205554 0.0233314 0.0204885 0.0270454 0.0267973 0.0175612 0.0204628 0.0203948 0.0205335 0.0326445 0.0240116 0.0234122 0.0232907 0.0233111 0.0268358 0.0267100 0.0202179 0.0209193 0.0236570 0.0202179 0.0234429 0.0000000 0.0000010 0.0000010 0.0000010 0.0000010 0.0000010 0.0000010 0.0000010 0.0057589 0.0086014 0.0028836 0.0087052 0.0145330 0.0086381 0.0028533 0.0028673 0.0028679 0.0028540 0.0116243 0.0028322 0.0202344 0.0114620 0.0203056 0.0115377 0.0000010 0.0085641 0.0086288 0.0086858 0.0114792 0.0086313 0.0114910 0.0236931 0.0269969 0.0202439 0.0202973 0.0297221 0.0299491 0.0057313 0.0115071 0.0058317 0.0000010 0.0028874 0.0028482 0.0057328 0.0029102 0.0115749 0.0000010 0.0028706 0.0000010 0.0000010 0.0057024 0.0145604 0.0028502 0.0057418 0.0000010 0.0056881 0.0028374 0.0056883 0.0057062 0.0000010 0.0114910 0.0028441 0.0028676 0.0086067 0.0056928 0.0085620 0.0085801 0.0000010 0.0115316 0.0000010 0.0028416 0.0056868 0.0085589 0.0057257 0.0085518 0.0000010 0.0028374 0.0000010 0.0086550 0.0028412 0.0057313 0.0000010 0.0057097 0.0028965 0.0028900 0.0085868 0.0028312 0.0086060 0.0057387 0.0028870 0.0028851 0.0176973 0.0237087 0.0326145 0.0300419 0.0268222 0.0267820 0.0233021 0.0299805 0.0268031 0.0327370 0.0202662 0.0233016 0.0233986 0.0234211 0.0233111 0.0202439 0.0232542 0.0203151 0.0204049 0.0202048 0.0202833 0.0203183 0.0204049 0.0203183 0.0235296 0.0263277 0.0203449 0.0263664 0.0173155 0.0264085 0.0233580 0.0233191 0.0203044 0.0234451 0.0202162 0.0173155 0.0173489 0.0204184 0.0203948 0.0203948 0.0173488 0.0000010 0.0000010 0.0000010 0.0028820 0.0000010 0.0000010 0.0000010 0.0028483 0.0028510 0.0000010 0.0028644 0.0235028 0.0205071 0.0204575 0.0205860 0.0206095 0.0175256 0.0204167 0.0173950 0.0293722 0.0263200 0.0203086 0.0203612 0.0202723 0.0174384 0.0261698 0.0204673 0.0295703 0.0172913 0.0233093 0.0085609 0.0209181 0.0146744 0.0266001 0.0294061 0.0207105 0.0264471 0.0294417 0.0177202 0.0295484 0.0264471 0.0265924 0.0204185 0.0177379 0.0295484 0.0233490 0.0265533 0.0326201 
JulmaN     0.0595987 0.0028300 0.0085723 0.0028620 0.0232486 0.0353884 0.0360033 0.0293549 0.0326042 0.0327881 0.0231048 0.0324272 0.0263396 0.0324272 0.0293025 0.0417242 0.0325516 0.0261107 0.0262097 0.0264532 0.0234036 0.0201990 0.0232528 0.0232528 0.0274163 0.0028300 0.0028300 0.0000010 0.0028477 0.0142681 0.0142681 0.0171600 0.0232251 0.0232196 0.0238846 0.0298414 0.0298688 0.0263442 0.0235275 0.0293245 0.0176474 0.0264381 0.0234948 0.0262501 0.0234184 0.0300474 0.0297719 0.0204900 0.0233885 0.0233108 0.0234682 0.0356808 0.0270701 0.0263390 0.0262022 0.0262253 0.0298199 0.0296784 0.0231082 0.0239095 0.0266153 0.0231082 0.0263746 0.0000010 0.0000000 0.0000010 0.0000010 0.0000010 0.0000010 0.0000010 0.0000010 0.0086571 0.0114933 0.0057798 0.0116329 0.0174769 0.0115416 0.0057191 0.0057474 0.0057486 0.0057205 0.0145620 0.0056766 0.0231267 0.0143303 0.0232077 0.0144532 0.0028499 0.0114434 0.0115300 0.0116063 0.0143795 0.0115334 0.0143947 0.0266542 0.0299927 0.0231373 0.0231983 0.0326928 0.0329422 0.0057217 0.0144146 0.0087666 0.0028487 0.0057873 0.0028309 0.0086016 0.0058332 0.0144997 0.0028452 0.0057536 0.0000010 0.0028300 0.0085555 0.0175110 0.0028454 0.0086155 0.0028382 0.0085345 0.0028202 0.0056538 0.0085617 0.0028675 0.0143947 0.0056900 0.0057371 0.0114997 0.0085573 0.0114188 0.0114644 0.0028553 0.0144455 0.0028345 0.0056851 0.0085485 0.0085068 0.0057160 0.0114051 0.0028482 0.0056872 0.0028508 0.0115652 0.0028292 0.0085994 0.0028457 0.0085668 0.0028786 0.0057931 0.0085345 0.0056659 0.0114996 0.0086270 0.0057757 0.0057723 0.0206486 0.0266733 0.0355728 0.0330420 0.0298005 0.0297551 0.0262154 0.0329787 0.0297805 0.0357092 0.0231632 0.0262152 0.0263245 0.0263495 0.0262253 0.0231373 0.0262132 0.0232184 0.0233216 0.0231373 0.0231825 0.0232222 0.0233216 0.0232222 0.0264713 0.0292535 0.0232528 0.0293541 0.0202033 0.0293421 0.0262782 0.0262352 0.0232064 0.0263791 0.0231048 0.0202033 0.0202425 0.0233368 0.0233108 0.0233566 0.0202431 0.0028485 0.0028528 0.0028748 0.0057770 0.0028795 0.0028683 0.0028474 0.0057093 0.0057038 0.0028884 0.0057433 0.0264961 0.0235246 0.0234293 0.0235289 0.0236038 0.0204497 0.0233363 0.0202960 0.0323085 0.0292435 0.0232105 0.0232713 0.0231702 0.0203464 0.0290775 0.0233929 0.0325269 0.0201754 0.0262234 0.0114170 0.0239081 0.0176123 0.0296136 0.0324078 0.0236691 0.0293850 0.0323838 0.0206759 0.0325009 0.0293850 0.0296067 0.0233360 0.0206967 0.0325009 0.0262663 0.0295010 0.0355803 
JulmaS     0.0561962 0.0028345 0.0085865 0.0028667 0.0232889 0.0354522 0.0360696 0.0294071 0.0326631 0.0328476 0.0231446 0.0324854 0.0263859 0.0324854 0.0293544 0.0418013 0.0326103 0.0261562 0.0262556 0.0264999 0.0234444 0.0202336 0.0232932 0.0232932 0.0274666 0.0028345 0.0028345 0.0000010 0.0028523 0.0142919 0.0142919 0.0171600 0.0232654 0.0232599 0.0239272 0.0298952 0.0299228 0.0263906 0.0235688 0.0293765 0.0176780 0.0264848 0.0235361 0.0262962 0.0234594 0.0300474 0.0298256 0.0205256 0.0234293 0.0233513 0.0235094 0.0357458 0.0271191 0.0263854 0.0262480 0.0262712 0.0267075 0.0297318 0.0231481 0.0239523 0.0266626 0.0231481 0.0264211 0.0000010 0.0000010 0.0000000 0.0000010 0.0000010 0.0000010 0.0000010 0.0000010 0.0086715 0.0115125 0.0057894 0.0116526 0.0175069 0.0115610 0.0057285 0.0057569 0.0057581 0.0057299 0.0145869 0.0056859 0.0231666 0.0143543 0.0232479 0.0144777 0.0028545 0.0114624 0.0115493 0.0116259 0.0144038 0.0115528 0.0144190 0.0267017 0.0300472 0.0231772 0.0232385 0.0327520 0.0330023 0.0057311 0.0144390 0.0087814 0.0028534 0.0057970 0.0028355 0.0086016 0.0058429 0.0145244 0.0028498 0.0057631 0.0000010 0.0028345 0.0085696 0.0175412 0.0028500 0.0086298 0.0028428 0.0085485 0.0028239 0.0056630 0.0085758 0.0028675 0.0144190 0.0056993 0.0057465 0.0115189 0.0085714 0.0114377 0.0114835 0.0028599 0.0144699 0.0028345 0.0056944 0.0085485 0.0085208 0.0057254 0.0114240 0.0028528 0.0056965 0.0028554 0.0115847 0.0028338 0.0086136 0.0028503 0.0085809 0.0028833 0.0058027 0.0085485 0.0056752 0.0115188 0.0086414 0.0057853 0.0057819 0.0206848 0.0267208 0.0356374 0.0331025 0.0298542 0.0298087 0.0262613 0.0330390 0.0298342 0.0357743 0.0232032 0.0262611 0.0263708 0.0263959 0.0262712 0.0231772 0.0262591 0.0232586 0.0233622 0.0231772 0.0232226 0.0232624 0.0233622 0.0232624 0.0265182 0.0293053 0.0232932 0.0294062 0.0202379 0.0293942 0.0263243 0.0262811 0.0232466 0.0264256 0.0231446 0.0202379 0.0202772 0.0233774 0.0233513 0.0233974 0.0202779 0.0028532 0.0028574 0.0028748 0.0057866 0.0028843 0.0028730 0.0028520 0.0057186 0.0057131 0.0028931 0.0057527 0.0265431 0.0235660 0.0234293 0.0235703 0.0236454 0.0204852 0.0233770 0.0203309 0.0323663 0.0292952 0.0232507 0.0233117 0.0232103 0.0203815 0.0291286 0.0234337 0.0325855 0.0202099 0.0262693 0.0114359 0.0239508 0.0176428 0.0296666 0.0324659 0.0237109 0.0294372 0.0324419 0.0207122 0.0325593 0.0294372 0.0296598 0.0233766 0.0207331 0.0325593 0.0263123 0.0295536 0.0355803 
Julmrk     0.0562699 0.0000010 0.0056930 0.0000010 0.0202680 0.0323281 0.0328852 0.0263250 0.0295355 0.0297025 0.0201447 0.0293734 0.0233278 0.0293734 0.0262778 0.0386108 0.0294860 0.0231274 0.0232151 0.0234302 0.0204046 0.0172500 0.0202731 0.0202731 0.0242823 0.0000010 0.0000010 0.0000010 0.0000010 0.0113724 0.0113724 0.0142480 0.0202487 0.0202439 0.0208220 0.0267618 0.0267866 0.0233314 0.0205102 0.0262958 0.0146506 0.0234146 0.0204814 0.0232482 0.0204151 0.0269465 0.0267001 0.0174981 0.0203895 0.0203220 0.0204597 0.0325929 0.0239720 0.0233285 0.0232079 0.0232282 0.0267382 0.0266134 0.0201464 0.0208428 0.0235715 0.0201464 0.0233590 0.0000010 0.0000010 0.0000010 0.0000000 0.0000010 0.0000010 0.0000010 0.0000010 0.0057492 0.0085871 0.0028787 0.0086905 0.0145089 0.0086237 0.0028475 0.0028616 0.0028622 0.0028482 0.0116048 0.0028274 0.0201628 0.0114214 0.0202334 0.0115186 0.0000010 0.0085499 0.0086143 0.0086712 0.0114602 0.0086168 0.0114720 0.0236074 0.0268983 0.0201722 0.0202252 0.0296147 0.0298401 0.0057217 0.0114880 0.0058217 0.0000010 0.0028825 0.0028381 0.0057124 0.0029051 0.0115556 0.0000010 0.0028657 0.0000010 0.0000010 0.0056822 0.0145362 0.0028454 0.0057214 0.0000010 0.0056681 0.0028274 0.0056683 0.0056860 0.0000010 0.0114720 0.0028331 0.0028574 0.0085923 0.0056833 0.0085318 0.0085659 0.0000010 0.0115124 0.0000010 0.0028315 0.0056773 0.0085287 0.0057160 0.0085216 0.0000010 0.0028317 0.0000010 0.0086405 0.0028364 0.0057109 0.0000010 0.0056895 0.0028861 0.0028851 0.0085565 0.0028214 0.0085916 0.0057291 0.0028767 0.0028747 0.0176332 0.0236229 0.0324974 0.0299324 0.0267249 0.0266849 0.0232192 0.0298713 0.0267059 0.0326189 0.0201943 0.0232187 0.0233150 0.0233374 0.0232282 0.0201722 0.0232169 0.0202429 0.0203321 0.0201722 0.0202113 0.0202461 0.0203321 0.0202461 0.0234451 0.0262338 0.0202724 0.0263242 0.0172541 0.0263140 0.0232747 0.0232360 0.0202322 0.0233611 0.0201447 0.0172541 0.0172873 0.0203455 0.0203220 0.0203617 0.0172872 0.0000010 0.0000010 0.0000010 0.0028771 0.0000010 0.0000010 0.0000010 0.0028435 0.0028409 0.0000010 0.0028597 0.0234647 0.0205071 0.0204241 0.0205118 0.0205757 0.0174628 0.0203437 0.0173331 0.0292673 0.0262262 0.0202365 0.0202887 0.0202003 0.0173762 0.0260771 0.0203940 0.0294640 0.0172301 0.0232263 0.0085307 0.0208415 0.0146215 0.0265573 0.0293595 0.0206355 0.0263523 0.0293363 0.0176560 0.0294423 0.0263523 0.0265495 0.0203455 0.0176735 0.0294423 0.0232657 0.0264579 0.0325029 
Julorn     0.0562699 0.0000010 0.0056930 0.0000010 0.0202680 0.0323281 0.0328852 0.0263250 0.0295355 0.0297025 0.0201447 0.0293734 0.0233278 0.0293734 0.0262778 0.0386108 0.0294860 0.0231274 0.0232151 0.0234302 0.0204046 0.0172500 0.0202731 0.0202731 0.0242823 0.0000010 0.0000010 0.0000010 0.0000010 0.0113724 0.0113724 0.0142480 0.0202487 0.0202439 0.0208220 0.0267618 0.0267866 0.0233314 0.0205102 0.0262958 0.0146506 0.0234146 0.0204814 0.0232482 0.0204151 0.0269465 0.0267001 0.0174981 0.0203895 0.0203220 0.0204597 0.0325929 0.0239720 0.0233285 0.0232079 0.0232282 0.0267382 0.0266134 0.0201464 0.0208428 0.0235715 0.0201464 0.0233590 0.0000010 0.0000010 0.0000010 0.0000010 0.0000000 0.0000010 0.0000010 0.0000010 0.0057492 0.0085871 0.0028787 0.0086905 0.0145089 0.0086237 0.0028475 0.0028616 0.0028622 0.0028482 0.0116048 0.0028274 0.0201628 0.0114214 0.0202334 0.0115186 0.0000010 0.0085499 0.0086143 0.0086712 0.0114602 0.0086168 0.0114720 0.0236074 0.0268983 0.0201722 0.0202252 0.0296147 0.0298401 0.0057217 0.0114880 0.0058217 0.0000010 0.0028825 0.0028381 0.0057124 0.0029051 0.0115556 0.0000010 0.0028657 0.0000010 0.0000010 0.0056822 0.0145362 0.0028454 0.0057214 0.0000010 0.0056681 0.0028274 0.0056683 0.0056860 0.0000010 0.0114720 0.0028331 0.0028574 0.0085923 0.0056833 0.0085318 0.0085659 0.0000010 0.0115124 0.0000010 0.0028315 0.0056773 0.0085287 0.0057160 0.0085216 0.0000010 0.0028317 0.0000010 0.0086405 0.0028364 0.0057109 0.0000010 0.0056895 0.0028861 0.0028851 0.0085565 0.0028214 0.0085916 0.0057291 0.0028767 0.0028747 0.0176332 0.0236229 0.0324974 0.0299324 0.0267249 0.0266849 0.0232192 0.0298713 0.0267059 0.0326189 0.0201943 0.0232187 0.0233150 0.0233374 0.0232282 0.0201722 0.0232169 0.0202429 0.0203321 0.0201722 0.0202113 0.0202461 0.0203321 0.0202461 0.0234451 0.0262338 0.0202724 0.0263242 0.0172541 0.0263140 0.0232747 0.0232360 0.0202322 0.0233611 0.0201447 0.0172541 0.0172873 0.0203455 0.0203220 0.0203617 0.0172872 0.0000010 0.0000010 0.0000010 0.0028771 0.0000010 0.0000010 0.0000010 0.0028435 0.0028409 0.0000010 0.0028597 0.0234647 0.0205071 0.0204241 0.0205118 0.0205757 0.0174628 0.0203437 0.0173331 0.0292673 0.0262262 0.0202365 0.0202887 0.0202003 0.0173762 0.0260771 0.0203940 0.0294640 0.0172301 0.0232263 0.0085307 0.0208415 0.0146215 0.0265573 0.0293595 0.0206355 0.0263523 0.0293363 0.0176560 0.0294423 0.0263523 0.0265495 0.0203455 0.0176735 0.0294423 0.0232657 0.0264579 0.0325029 
Julreg     0.0564801 0.0000010 0.0057132 0.0000010 0.0203404 0.0324440 0.0330052 0.0264195 0.0296422 0.0298105 0.0202162 0.0294791 0.0234115 0.0294791 0.0263720 0.0387502 0.0295925 0.0232096 0.0232980 0.0235146 0.0204779 0.0173113 0.0203455 0.0203455 0.0242823 0.0000010 0.0000010 0.0000010 0.0000010 0.0114126 0.0114126 0.0142983 0.0203210 0.0202439 0.0208983 0.0268594 0.0268844 0.0234152 0.0205843 0.0263902 0.0147038 0.0234990 0.0205554 0.0233314 0.0204885 0.0270454 0.0267973 0.0175612 0.0204628 0.0203948 0.0205335 0.0327108 0.0240604 0.0234122 0.0232907 0.0233111 0.0268358 0.0267100 0.0202179 0.0209193 0.0236570 0.0202179 0.0234429 0.0000010 0.0000010 0.0000010 0.0000010 0.0000010 0.0000000 0.0000010 0.0000010 0.0057698 0.0086177 0.0028890 0.0087219 0.0145611 0.0086545 0.0028586 0.0028718 0.0028724 0.0028593 0.0116467 0.0028374 0.0202344 0.0114620 0.0203056 0.0115598 0.0000010 0.0085802 0.0086451 0.0087024 0.0115010 0.0086476 0.0115129 0.0236931 0.0269969 0.0202439 0.0202973 0.0297221 0.0299491 0.0057421 0.0115290 0.0058429 0.0000010 0.0028928 0.0028482 0.0057328 0.0029157 0.0115971 0.0000010 0.0028759 0.0000010 0.0000010 0.0057024 0.0145886 0.0028555 0.0057418 0.0000010 0.0056881 0.0028374 0.0056883 0.0057062 0.0000010 0.0115129 0.0028441 0.0028676 0.0086230 0.0057034 0.0085620 0.0085963 0.0000010 0.0115536 0.0000010 0.0028416 0.0056974 0.0085589 0.0057364 0.0085518 0.0000010 0.0028427 0.0000010 0.0086715 0.0028465 0.0057313 0.0000010 0.0057097 0.0028965 0.0028955 0.0085868 0.0028312 0.0086223 0.0057495 0.0028870 0.0028851 0.0176973 0.0237087 0.0326145 0.0300419 0.0268222 0.0267820 0.0233021 0.0299805 0.0268031 0.0327370 0.0202662 0.0233016 0.0233986 0.0234211 0.0233111 0.0202439 0.0232998 0.0203151 0.0204049 0.0202439 0.0202833 0.0203183 0.0204049 0.0203183 0.0235296 0.0263277 0.0203449 0.0264188 0.0173155 0.0264085 0.0233580 0.0233191 0.0203044 0.0234451 0.0202162 0.0173155 0.0173489 0.0204184 0.0203948 0.0204348 0.0173488 0.0000010 0.0000010 0.0000010 0.0028875 0.0000010 0.0000010 0.0000010 0.0028536 0.0028510 0.0000010 0.0028698 0.0235494 0.0205813 0.0204977 0.0205860 0.0206503 0.0175256 0.0204167 0.0173950 0.0293722 0.0263200 0.0203086 0.0203612 0.0202723 0.0174384 0.0261698 0.0204673 0.0295703 0.0172913 0.0233093 0.0085609 0.0209181 0.0146744 0.0266534 0.0294650 0.0207105 0.0264471 0.0294417 0.0177202 0.0295484 0.0264471 0.0266457 0.0204185 0.0177379 0.0295484 0.0233490 0.0265533 0.0326201 
JulreK     0.0596790 0.0028338 0.0085841 0.0028660 0.0233259 0.0355077 0.0361269 0.0294535 0.0327148 0.0328999 0.0231811 0.0324710 0.0263753 0.0324710 0.0293421 0.0417799 0.0325957 0.0261973 0.0262970 0.0265421 0.0234818 0.0202657 0.0233301 0.0233301 0.0275118 0.0028391 0.0028391 0.0000010 0.0028570 0.0143146 0.0143146 0.0172161 0.0233022 0.0232967 0.0239661 0.0299432 0.0299708 0.0264324 0.0236067 0.0294229 0.0177068 0.0265269 0.0235738 0.0263378 0.0234969 0.0301507 0.0298733 0.0205586 0.0234667 0.0233885 0.0235470 0.0357290 0.0270150 0.0264272 0.0262894 0.0263127 0.0299217 0.0297792 0.0231846 0.0239913 0.0267053 0.0231846 0.0264631 0.0000010 0.0000010 0.0000010 0.0000010 0.0000010 0.0000010 0.0000000 0.0000010 0.0086691 0.0115091 0.0057879 0.0116491 0.0175010 0.0115575 0.0057270 0.0057554 0.0057566 0.0057285 0.0145822 0.0056844 0.0232031 0.0143772 0.0232847 0.0144731 0.0028591 0.0114590 0.0115459 0.0116224 0.0143992 0.0115493 0.0144144 0.0267445 0.0300955 0.0232138 0.0232753 0.0328039 0.0330551 0.0057296 0.0144344 0.0087789 0.0028580 0.0057954 0.0028400 0.0086016 0.0058414 0.0145197 0.0028545 0.0057616 0.0000010 0.0028338 0.0085834 0.0175352 0.0028493 0.0086437 0.0028421 0.0085622 0.0028293 0.0056720 0.0085896 0.0028768 0.0144144 0.0057085 0.0057559 0.0115155 0.0085691 0.0114560 0.0114801 0.0028646 0.0144653 0.0028437 0.0057036 0.0085602 0.0085344 0.0057239 0.0114422 0.0028521 0.0056950 0.0028508 0.0115812 0.0028331 0.0086275 0.0028496 0.0085947 0.0028880 0.0058012 0.0085622 0.0056843 0.0115154 0.0086389 0.0057948 0.0057913 0.0207182 0.0267637 0.0356934 0.0331555 0.0299020 0.0298563 0.0263028 0.0330919 0.0298820 0.0358308 0.0232399 0.0263026 0.0264126 0.0264377 0.0263127 0.0232138 0.0262487 0.0232954 0.0233993 0.0231686 0.0232593 0.0232992 0.0233993 0.0232992 0.0265604 0.0293514 0.0233301 0.0293938 0.0202700 0.0294406 0.0263660 0.0263227 0.0232834 0.0264676 0.0231811 0.0202700 0.0203094 0.0234146 0.0233885 0.0233885 0.0203101 0.0028525 0.0028568 0.0028788 0.0057851 0.0028836 0.0028723 0.0028513 0.0057172 0.0057223 0.0028924 0.0057512 0.0265323 0.0236038 0.0234613 0.0236081 0.0236363 0.0205181 0.0234142 0.0203633 0.0324171 0.0293414 0.0232875 0.0233487 0.0232470 0.0204140 0.0291742 0.0234711 0.0326370 0.0202419 0.0263108 0.0114542 0.0239898 0.0176714 0.0296539 0.0324515 0.0237491 0.0294838 0.0324929 0.0207457 0.0326107 0.0294838 0.0296471 0.0234138 0.0207667 0.0326107 0.0263539 0.0296005 0.0357009 
Julunt     0.0595987 0.0028300 0.0085723 0.0028620 0.0232486 0.0353884 0.0360033 0.0293549 0.0326042 0.0327881 0.0231048 0.0324272 0.0263396 0.0324272 0.0293025 0.0417242 0.0325516 0.0261107 0.0262097 0.0264532 0.0234036 0.0201990 0.0232528 0.0232528 0.0274163 0.0028300 0.0028300 0.0000010 0.0028477 0.0142681 0.0142681 0.0171600 0.0232251 0.0232196 0.0238846 0.0298414 0.0298688 0.0263442 0.0235275 0.0293245 0.0176474 0.0264381 0.0234948 0.0262501 0.0234184 0.0300474 0.0297719 0.0204900 0.0233885 0.0233108 0.0234682 0.0356808 0.0270701 0.0263390 0.0262022 0.0262253 0.0298199 0.0296784 0.0231082 0.0239095 0.0266153 0.0231082 0.0263746 0.0000010 0.0000010 0.0000010 0.0000010 0.0000010 0.0000010 0.0000010 0.0000000 0.0086571 0.0114933 0.0057798 0.0116329 0.0174769 0.0115416 0.0057191 0.0057474 0.0057486 0.0057205 0.0145620 0.0056766 0.0231267 0.0143303 0.0232077 0.0144532 0.0028499 0.0114434 0.0115300 0.0116063 0.0143795 0.0115334 0.0143947 0.0266542 0.0299927 0.0231373 0.0231983 0.0326928 0.0329422 0.0057217 0.0144146 0.0087666 0.0028487 0.0057873 0.0028309 0.0086016 0.0058332 0.0144997 0.0028452 0.0057536 0.0000010 0.0028300 0.0085555 0.0175110 0.0028454 0.0086155 0.0028382 0.0085345 0.0028202 0.0056538 0.0085617 0.0028675 0.0143947 0.0056900 0.0057371 0.0114997 0.0085573 0.0114188 0.0114644 0.0028553 0.0144455 0.0028345 0.0056851 0.0085485 0.0085068 0.0057160 0.0114051 0.0028482 0.0056872 0.0028508 0.0115652 0.0028292 0.0085994 0.0028457 0.0085668 0.0028786 0.0057931 0.0085345 0.0056659 0.0114996 0.0086270 0.0057757 0.0057723 0.0206486 0.0266733 0.0355728 0.0330420 0.0298005 0.0297551 0.0262154 0.0329787 0.0297805 0.0357092 0.0231632 0.0262152 0.0263245 0.0263495 0.0262253 0.0231373 0.0262132 0.0232184 0.0233216 0.0231373 0.0231825 0.0232222 0.0233216 0.0232222 0.0264713 0.0292535 0.0232528 0.0293541 0.0202033 0.0293421 0.0262782 0.0262352 0.0232064 0.0263791 0.0231048 0.0202033 0.0202425 0.0233368 0.0233108 0.0233566 0.0202431 0.0028485 0.0028528 0.0028748 0.0057770 0.0028795 0.0028683 0.0028474 0.0057093 0.0057038 0.0028884 0.0057433 0.0264961 0.0235246 0.0234293 0.0235289 0.0236038 0.0204497 0.0233363 0.0202960 0.0323085 0.0292435 0.0232105 0.0232713 0.0231702 0.0203464 0.0290775 0.0233929 0.0325269 0.0201754 0.0262234 0.0114170 0.0239081 0.0176123 0.0296136 0.0324078 0.0236691 0.0293850 0.0323838 0.0206759 0.0325009 0.0293850 0.0296067 0.0233360 0.0206967 0.0325009 0.0262663 0.0295010 0.0355803 
Lamcal     0.0570794 0.0057212 0.0057455 0.0028847 0.0116508 0.0236762 0.0240809 0.0176633 0.0208148 0.0209353 0.0115822 0.0235131 0.0205642 0.0235131 0.0235337 0.0326990 0.0236038 0.0145463 0.0146023 0.0147390 0.0117331 0.0145360 0.0116561 0.0116561 0.0183788 0.0057319 0.0057319 0.0086740 0.0028748 0.0028587 0.0028587 0.0057318 0.0116416 0.0116387 0.0150046 0.0179625 0.0179799 0.0206484 0.0177274 0.0236424 0.0118177 0.0207233 0.0177020 0.0205738 0.0176977 0.0180884 0.0179215 0.0088014 0.0176757 0.0176165 0.0117631 0.0238206 0.0150166 0.0146727 0.0145967 0.0146093 0.0240446 0.0239322 0.0115810 0.0150185 0.0148253 0.0115810 0.0146904 0.0057589 0.0086571 0.0086715 0.0057492 0.0057492 0.0057698 0.0086691 0.0086571 0.0000000 0.0086571 0.0029018 0.0117263 0.0086474 0.0115988 0.0028711 0.0000010 0.0028921 0.0028779 0.0116583 0.0028533 0.0115911 0.0086605 0.0116324 0.0057734 0.0057727 0.0086288 0.0086288 0.0057769 0.0057564 0.0086784 0.0057391 0.0148507 0.0180572 0.0115970 0.0116275 0.0177461 0.0210301 0.0028837 0.0057704 0.0029250 0.0057706 0.0029416 0.0057789 0.0000010 0.0000010 0.0057812 0.0057633 0.0087079 0.0028865 0.0057212 0.0057453 0.0175439 0.0086718 0.0116344 0.0057381 0.0000010 0.0057568 0.0086555 0.0057539 0.0028957 0.0057391 0.0086434 0.0087162 0.0086555 0.0057248 0.0086266 0.0086336 0.0028797 0.0057595 0.0057414 0.0086363 0.0000010 0.0145333 0.0028679 0.0028587 0.0057381 0.0028533 0.0057745 0.0057878 0.0115918 0.0057746 0.0028681 0.0000010 0.0088193 0.0058054 0.0057568 0.0057319 0.0115223 0.0028733 0.0029115 0.0087706 0.0118566 0.0148253 0.0238040 0.0210997 0.0179368 0.0179110 0.0146033 0.0272016 0.0240175 0.0300044 0.0175050 0.0205484 0.0205721 0.0206548 0.0146093 0.0115970 0.0145728 0.0116383 0.0116891 0.0115748 0.0116192 0.0116399 0.0116891 0.0116399 0.0147462 0.0176006 0.0116546 0.0175937 0.0086778 0.0176568 0.0146385 0.0146127 0.0115970 0.0146883 0.0115822 0.0086778 0.0086944 0.0116971 0.0176165 0.0175821 0.0086934 0.0028710 0.0057679 0.0028968 0.0000010 0.0029025 0.0028857 0.0057462 0.0057212 0.0086647 0.0029011 0.0028806 0.0176064 0.0177784 0.0176706 0.0177832 0.0147030 0.0147169 0.0176352 0.0087180 0.0206222 0.0175981 0.0116352 0.0116645 0.0116124 0.0087400 0.0174961 0.0117247 0.0207607 0.0086652 0.0146080 0.0144508 0.0119835 0.0118297 0.0177871 0.0206110 0.0148701 0.0176827 0.0206731 0.0088807 0.0207489 0.0176827 0.0146833 0.0116983 0.0088893 0.0207489 0.0146357 0.0177576 0.0238054 
Lamkun     0.0656260 0.0085453 0.0143790 0.0086422 0.0233398 0.0355316 0.0361519 0.0294723 0.0327364 0.0329218 0.0231948 0.0292779 0.0263393 0.0292779 0.0293022 0.0384811 0.0293897 0.0262133 0.0263132 0.0265586 0.0234960 0.0202774 0.0233441 0.0233441 0.0306484 0.0085614 0.0085614 0.0115158 0.0086158 0.0143223 0.0143223 0.0172257 0.0233161 0.0233106 0.0239809 0.0299627 0.0299903 0.0264488 0.0236210 0.0294417 0.0177169 0.0265434 0.0235880 0.0263540 0.0235110 0.0301704 0.0298927 0.0205706 0.0234808 0.0234025 0.0235612 0.0357533 0.0270698 0.0264436 0.0263056 0.0263289 0.0299412 0.0297985 0.0231983 0.0208353 0.0235629 0.0231983 0.0264795 0.0086014 0.0114933 0.0115125 0.0085871 0.0085871 0.0086177 0.0115091 0.0114933 0.0086571 0.0000000 0.0057908 0.0175642 0.0145036 0.0115945 0.0057191 0.0057474 0.0057595 0.0057206 0.0146303 0.0114262 0.0232169 0.0143850 0.0232985 0.0144810 0.0086219 0.0172745 0.0173727 0.0145405 0.0144071 0.0174116 0.0143947 0.0267613 0.0301153 0.0232276 0.0232891 0.0328258 0.0330772 0.0115485 0.0144423 0.0117379 0.0086190 0.0088296 0.0144620 0.0086342 0.0087701 0.0144997 0.0086080 0.0115599 0.0086512 0.0085453 0.0086099 0.0203795 0.0115125 0.0144805 0.0085704 0.0085666 0.0144071 0.0173256 0.0085940 0.0086755 0.0143947 0.0114750 0.0115715 0.0115301 0.0085794 0.0172695 0.0057313 0.0057347 0.0144455 0.0085755 0.0114661 0.0085646 0.0144573 0.0114849 0.0114482 0.0086006 0.0114262 0.0086246 0.0145170 0.0144271 0.0144522 0.0085931 0.0085991 0.0117429 0.0086705 0.0203418 0.0114258 0.0143409 0.0086108 0.0057977 0.0116438 0.0207305 0.0267805 0.0357176 0.0331778 0.0299214 0.0298757 0.0263189 0.0331142 0.0299014 0.0358552 0.0232537 0.0263188 0.0264290 0.0264541 0.0263289 0.0232276 0.0262648 0.0233093 0.0234134 0.0231823 0.0232731 0.0233131 0.0234134 0.0233131 0.0265769 0.0293701 0.0233441 0.0293538 0.0202817 0.0294594 0.0263822 0.0263389 0.0232972 0.0264841 0.0231948 0.0202817 0.0203212 0.0234287 0.0234025 0.0233564 0.0203218 0.0086018 0.0086149 0.0086819 0.0057508 0.0086959 0.0086455 0.0085826 0.0085453 0.0115033 0.0087225 0.0115397 0.0233897 0.0236181 0.0234754 0.0236224 0.0205103 0.0205301 0.0234283 0.0203751 0.0324383 0.0293600 0.0233014 0.0233626 0.0232608 0.0204259 0.0291926 0.0234853 0.0326585 0.0202536 0.0263270 0.0172656 0.0240047 0.0176816 0.0296730 0.0324074 0.0237636 0.0295026 0.0325142 0.0207581 0.0326322 0.0295026 0.0264635 0.0234279 0.0207791 0.0326322 0.0263701 0.0296194 0.0357251 
Lamlap     0.0597993 0.0028647 0.0086779 0.0028975 0.0176110 0.0298028 0.0303213 0.0237259 0.0269567 0.0271120 0.0175037 0.0267510 0.0206535 0.0267510 0.0236354 0.0360716 0.0268550 0.0205155 0.0205946 0.0207883 0.0177329 0.0145709 0.0176167 0.0176167 0.0246860 0.0028700 0.0028700 0.0057911 0.0028874 0.0086442 0.0086442 0.0115527 0.0175950 0.0175908 0.0181003 0.0241267 0.0241497 0.0206973 0.0178243 0.0236977 0.0118831 0.0207725 0.0177987 0.0206224 0.0177402 0.0242960 0.0240706 0.0147839 0.0177181 0.0176587 0.0177806 0.0299878 0.0212302 0.0206960 0.0205877 0.0206058 0.0241017 0.0239888 0.0175042 0.0181180 0.0209140 0.0175042 0.0207227 0.0028836 0.0057798 0.0057894 0.0028787 0.0028787 0.0028890 0.0057879 0.0057798 0.0029018 0.0057908 0.0000000 0.0117784 0.0176947 0.0116848 0.0000010 0.0000010 0.0000010 0.0000010 0.0147439 0.0057463 0.0175190 0.0086817 0.0175814 0.0087207 0.0028905 0.0115841 0.0116477 0.0087739 0.0086947 0.0116512 0.0086850 0.0209475 0.0242525 0.0175275 0.0175741 0.0270294 0.0272383 0.0058190 0.0087160 0.0029075 0.0028884 0.0029433 0.0087287 0.0028946 0.0029285 0.0087490 0.0028857 0.0058252 0.0029002 0.0028647 0.0086772 0.0147126 0.0058009 0.0087389 0.0028731 0.0028719 0.0086951 0.0116197 0.0028801 0.0029086 0.0086850 0.0057709 0.0058193 0.0116418 0.0086626 0.0115810 0.0057644 0.0000010 0.0087160 0.0028747 0.0057658 0.0028712 0.0145682 0.0087404 0.0057572 0.0028834 0.0057571 0.0028914 0.0087425 0.0087072 0.0087223 0.0028808 0.0028829 0.0059062 0.0058657 0.0146180 0.0057461 0.0116418 0.0000010 0.0000010 0.0058555 0.0148997 0.0209134 0.0299621 0.0273253 0.0240927 0.0240566 0.0205976 0.0271584 0.0210167 0.0270080 0.0175466 0.0205969 0.0206834 0.0207037 0.0206058 0.0175275 0.0205546 0.0175899 0.0176681 0.0174934 0.0175617 0.0175926 0.0176681 0.0175926 0.0208007 0.0236421 0.0176156 0.0236779 0.0145749 0.0237163 0.0206476 0.0206122 0.0175803 0.0207231 0.0175037 0.0145749 0.0146031 0.0176800 0.0176587 0.0176587 0.0146026 0.0028837 0.0028802 0.0029027 0.0029095 0.0029075 0.0028960 0.0028747 0.0057797 0.0028803 0.0029165 0.0057986 0.0207751 0.0178212 0.0177130 0.0178261 0.0178459 0.0147527 0.0176774 0.0146425 0.0267076 0.0236363 0.0175846 0.0176301 0.0175518 0.0146796 0.0234995 0.0177226 0.0268893 0.0145540 0.0206041 0.0115792 0.0181169 0.0118590 0.0238909 0.0267411 0.0179366 0.0237513 0.0267723 0.0149188 0.0268705 0.0237513 0.0238825 0.0176806 0.0149337 0.0268705 0.0206407 0.0238491 0.0299662 
Lamlem     0.0610755 0.0086478 0.0116099 0.0087146 0.0266312 0.0390481 0.0364635 0.0328864 0.0362317 0.0364384 0.0264609 0.0390539 0.0328027 0.0390539 0.0358278 0.0485948 0.0392056 0.0295381 0.0296519 0.0299322 0.0267271 0.0265089 0.0266340 0.0266340 0.0310404 0.0086642 0.0086642 0.0116559 0.0086877 0.0174249 0.0174249 0.0203758 0.0235457 0.0265958 0.0303759 0.0334388 0.0334696 0.0328771 0.0300321 0.0359338 0.0240282 0.0329955 0.0299224 0.0327578 0.0298912 0.0336735 0.0333589 0.0238447 0.0298505 0.0297492 0.0237005 0.0361231 0.0305837 0.0266007 0.0264609 0.0296707 0.0332247 0.0330629 0.0264669 0.0303161 0.0301217 0.0264669 0.0298444 0.0087052 0.0116329 0.0116526 0.0086905 0.0086905 0.0087219 0.0116491 0.0116329 0.0117263 0.0175642 0.0117784 0.0000000 0.0207198 0.0175710 0.0116528 0.0116684 0.0087457 0.0116210 0.0175973 0.0086478 0.0233520 0.0204766 0.0234346 0.0115807 0.0087262 0.0086204 0.0086860 0.0087438 0.0115559 0.0086885 0.0115679 0.0270323 0.0335045 0.0264999 0.0265712 0.0363329 0.0366152 0.0117054 0.0115842 0.0088405 0.0086973 0.0117139 0.0116778 0.0116726 0.0058818 0.0146654 0.0057816 0.0117238 0.0087238 0.0086478 0.0116082 0.0207294 0.0116750 0.0115701 0.0086478 0.0115797 0.0116329 0.0145746 0.0145641 0.0087485 0.0115679 0.0115795 0.0087295 0.0146022 0.0115667 0.0145265 0.0175179 0.0087432 0.0116090 0.0086787 0.0116050 0.0115771 0.0174839 0.0116941 0.0145085 0.0086785 0.0086642 0.0087290 0.0086959 0.0146037 0.0086973 0.0086647 0.0116242 0.0118418 0.0088145 0.0176036 0.0115637 0.0115847 0.0145954 0.0087783 0.0087213 0.0270065 0.0301884 0.0392536 0.0367252 0.0333927 0.0333399 0.0266021 0.0398163 0.0364967 0.0425439 0.0295554 0.0327093 0.0297604 0.0297886 0.0296707 0.0264999 0.0295980 0.0265941 0.0267153 0.0264472 0.0265529 0.0265987 0.0267153 0.0265987 0.0299548 0.0327713 0.0266350 0.0327177 0.0235051 0.0328709 0.0297320 0.0296834 0.0265805 0.0298523 0.0264609 0.0235051 0.0205153 0.0267328 0.0297492 0.0297492 0.0204393 0.0086478 0.0087190 0.0087550 0.0117299 0.0087524 0.0087346 0.0087025 0.0116332 0.0116431 0.0087963 0.0087512 0.0297541 0.0267404 0.0265779 0.0268043 0.0236995 0.0236650 0.0265832 0.0205702 0.0358984 0.0327580 0.0265843 0.0266561 0.0265390 0.0236742 0.0325695 0.0267986 0.0361463 0.0234724 0.0296688 0.0174772 0.0274001 0.0239796 0.0331116 0.0358593 0.0300948 0.0329199 0.0359822 0.0240657 0.0298531 0.0329199 0.0330380 0.0267307 0.0240907 0.0298531 0.0297159 0.0330496 0.0392639 
Lammel     0.0745489 0.0144371 0.0086020 0.0086770 0.0295554 0.0419873 0.0427390 0.0358277 0.0391941 0.0394170 0.0293645 0.0383559 0.0354937 0.0383559 0.0384932 0.0477082 0.0385022 0.0324494 0.0325739 0.0328810 0.0297497 0.0324307 0.0295564 0.0295564 0.0340931 0.0144648 0.0144648 0.0175118 0.0116132 0.0203085 0.0203085 0.0232614 0.0295215 0.0295146 0.0334834 0.0364256 0.0364587 0.0388859 0.0328258 0.0419541 0.0268647 0.0390247 0.0327814 0.0387454 0.0359025 0.0366801 0.0363383 0.0267937 0.0358517 0.0357299 0.0298367 0.0422557 0.0302645 0.0327396 0.0325658 0.0325954 0.0426798 0.0424617 0.0293728 0.0335238 0.0330911 0.0293728 0.0327872 0.0145330 0.0174769 0.0175069 0.0145089 0.0145089 0.0145611 0.0175010 0.0174769 0.0086474 0.0145036 0.0176947 0.0207198 0.0000000 0.0057531 0.0175067 0.0146219 0.0175614 0.0175110 0.0057705 0.0115214 0.0293956 0.0263582 0.0294996 0.0205392 0.0145680 0.0174211 0.0145000 0.0145964 0.0204324 0.0175606 0.0173781 0.0331359 0.0366100 0.0294086 0.0294877 0.0362328 0.0396087 0.0115922 0.0204832 0.0148326 0.0145642 0.0147225 0.0145847 0.0145786 0.0088035 0.0175053 0.0145448 0.0145479 0.0116615 0.0144371 0.0086817 0.0233834 0.0144880 0.0205530 0.0144801 0.0144625 0.0145288 0.0174731 0.0204192 0.0116942 0.0173781 0.0174478 0.0175977 0.0086601 0.0057273 0.0174161 0.0175138 0.0115747 0.0174395 0.0144894 0.0174358 0.0144592 0.0205178 0.0086027 0.0173944 0.0145315 0.0085821 0.0115790 0.0176098 0.0204744 0.0145748 0.0115821 0.0145179 0.0177716 0.0116082 0.0175609 0.0173717 0.0172774 0.0145016 0.0177157 0.0177103 0.0300719 0.0331640 0.0422060 0.0397260 0.0363760 0.0363178 0.0325837 0.0459681 0.0426033 0.0486384 0.0354959 0.0386835 0.0356055 0.0388848 0.0325954 0.0294086 0.0325162 0.0295127 0.0296476 0.0293499 0.0294676 0.0295179 0.0296476 0.0295179 0.0329073 0.0357033 0.0295585 0.0324830 0.0264128 0.0358102 0.0326628 0.0326104 0.0263592 0.0327984 0.0293645 0.0264128 0.0264655 0.0296667 0.0357299 0.0324619 0.0264682 0.0115938 0.0145562 0.0117031 0.0086570 0.0117221 0.0086796 0.0115215 0.0114400 0.0174919 0.0117582 0.0086673 0.0324203 0.0360698 0.0358483 0.0360695 0.0295405 0.0328455 0.0357737 0.0265357 0.0388358 0.0356870 0.0295013 0.0295816 0.0294526 0.0266022 0.0354831 0.0297400 0.0391039 0.0263767 0.0325936 0.0233320 0.0304062 0.0300067 0.0360708 0.0355634 0.0331720 0.0358635 0.0389248 0.0270422 0.0390673 0.0358635 0.0294986 0.0296633 0.0270705 0.0390673 0.0326431 0.0360021 0.0422188 
Lamoce     0.0663622 0.0085816 0.0056960 0.0057266 0.0264023 0.0386902 0.0393721 0.0325932 0.0359012 0.0361042 0.0262353 0.0386955 0.0325111 0.0386955 0.0324819 0.0481291 0.0357862 0.0292816 0.0293933 0.0296684 0.0265771 0.0262823 0.0264051 0.0264051 0.0307558 0.0085978 0.0085978 0.0115642 0.0086209 0.0172841 0.0172841 0.0202085 0.0263738 0.0263676 0.0301039 0.0331353 0.0331656 0.0325840 0.0296754 0.0356088 0.0237484 0.0327002 0.0296349 0.0324670 0.0296279 0.0333655 0.0330571 0.0236409 0.0295881 0.0294887 0.0266527 0.0389340 0.0303075 0.0295406 0.0293854 0.0294117 0.0362176 0.0360396 0.0262409 0.0301383 0.0298542 0.0262409 0.0295821 0.0086381 0.0115416 0.0115610 0.0086237 0.0086237 0.0086545 0.0115575 0.0115416 0.0115988 0.0115945 0.0116848 0.0175710 0.0057531 0.0000000 0.0115612 0.0115765 0.0116219 0.0115641 0.0057473 0.0085816 0.0262616 0.0203075 0.0263541 0.0174778 0.0086588 0.0144148 0.0145248 0.0146215 0.0173879 0.0145292 0.0174067 0.0298963 0.0333033 0.0262735 0.0263435 0.0327442 0.0362772 0.0116129 0.0174307 0.0117815 0.0086559 0.0116561 0.0115858 0.0115807 0.0088200 0.0175343 0.0086448 0.0116310 0.0086564 0.0085816 0.0057479 0.0235930 0.0115830 0.0145407 0.0086069 0.0114893 0.0115416 0.0144582 0.0144478 0.0086807 0.0174067 0.0115231 0.0116204 0.0086761 0.0057382 0.0144108 0.0115651 0.0086755 0.0174683 0.0086120 0.0115142 0.0114867 0.0145173 0.0116018 0.0143932 0.0086374 0.0085978 0.0057357 0.0145696 0.0144868 0.0115776 0.0085982 0.0115331 0.0147299 0.0117131 0.0144384 0.0114735 0.0174311 0.0144786 0.0116986 0.0116933 0.0267709 0.0299196 0.0388919 0.0363854 0.0330900 0.0330384 0.0294009 0.0394417 0.0361612 0.0421444 0.0292985 0.0324195 0.0324577 0.0325868 0.0294117 0.0262735 0.0293403 0.0263660 0.0264849 0.0262217 0.0263255 0.0263705 0.0264849 0.0263705 0.0296905 0.0324802 0.0264061 0.0325263 0.0233073 0.0325781 0.0294719 0.0294241 0.0262735 0.0295897 0.0262353 0.0233073 0.0233532 0.0265021 0.0294887 0.0294887 0.0233548 0.0086069 0.0086517 0.0086871 0.0116370 0.0087012 0.0086671 0.0086355 0.0115419 0.0115517 0.0087278 0.0086834 0.0327096 0.0297642 0.0295832 0.0297668 0.0298057 0.0266137 0.0295228 0.0234150 0.0355742 0.0324673 0.0263564 0.0264268 0.0263118 0.0234735 0.0322823 0.0265667 0.0358174 0.0232753 0.0294098 0.0173356 0.0271572 0.0237735 0.0328143 0.0356085 0.0298281 0.0326261 0.0356566 0.0238579 0.0357863 0.0326261 0.0328087 0.0265002 0.0238824 0.0357863 0.0294563 0.0327536 0.0389017 
LamorC     0.0557584 0.0028337 0.0085868 0.0028669 0.0174248 0.0294864 0.0299938 0.0234737 0.0266683 0.0268205 0.0173198 0.0264667 0.0204345 0.0264667 0.0233852 0.0356874 0.0265686 0.0202995 0.0203770 0.0205666 0.0175442 0.0144175 0.0174304 0.0174304 0.0243101 0.0028391 0.0028391 0.0057301 0.0028572 0.0085538 0.0085538 0.0114319 0.0174092 0.0174050 0.0179039 0.0238663 0.0238888 0.0204774 0.0176336 0.0234460 0.0117553 0.0205510 0.0176085 0.0204040 0.0175513 0.0239314 0.0237127 0.0146261 0.0175296 0.0174714 0.0175909 0.0296675 0.0209990 0.0204762 0.0203702 0.0203879 0.0238415 0.0237311 0.0173203 0.0179211 0.0206896 0.0173203 0.0205023 0.0028533 0.0057191 0.0057285 0.0028475 0.0028475 0.0028586 0.0057270 0.0057191 0.0028711 0.0057191 0.0000010 0.0116528 0.0175067 0.0115612 0.0000000 0.0000010 0.0000010 0.0000010 0.0145869 0.0056862 0.0173347 0.0085905 0.0173958 0.0086287 0.0028600 0.0114626 0.0115249 0.0086808 0.0086032 0.0115283 0.0085937 0.0207225 0.0238893 0.0173430 0.0173887 0.0267395 0.0269439 0.0057574 0.0086241 0.0058284 0.0028582 0.0029231 0.0086365 0.0028631 0.0029085 0.0086564 0.0028545 0.0057635 0.0028687 0.0028337 0.0085861 0.0175409 0.0057397 0.0086465 0.0028430 0.0028408 0.0086037 0.0114975 0.0028500 0.0028778 0.0085937 0.0057103 0.0057577 0.0115191 0.0085718 0.0114596 0.0057039 0.0000010 0.0086241 0.0028438 0.0057054 0.0028402 0.0144150 0.0086480 0.0056970 0.0028531 0.0056968 0.0028609 0.0086500 0.0086155 0.0086303 0.0028505 0.0028526 0.0058428 0.0058031 0.0144637 0.0056860 0.0115191 0.0028557 0.0000010 0.0057932 0.0147394 0.0206890 0.0296425 0.0270292 0.0238329 0.0237977 0.0203799 0.0269705 0.0238150 0.0297513 0.0173617 0.0203791 0.0204638 0.0203997 0.0203879 0.0173430 0.0203378 0.0174042 0.0174807 0.0173097 0.0173766 0.0174068 0.0174807 0.0174068 0.0205788 0.0233917 0.0174293 0.0234268 0.0144214 0.0234644 0.0204288 0.0203941 0.0173948 0.0205026 0.0173198 0.0144214 0.0144491 0.0174924 0.0174714 0.0174714 0.0144486 0.0028534 0.0028567 0.0028789 0.0028865 0.0028845 0.0028722 0.0028515 0.0057190 0.0057242 0.0028934 0.0057531 0.0205535 0.0176306 0.0175246 0.0176354 0.0176547 0.0145955 0.0174898 0.0144877 0.0264244 0.0233861 0.0173990 0.0174436 0.0173669 0.0145240 0.0232521 0.0175340 0.0266022 0.0144010 0.0203862 0.0114578 0.0179200 0.0117318 0.0236354 0.0264574 0.0177437 0.0234986 0.0264878 0.0147581 0.0265840 0.0234986 0.0236271 0.0174930 0.0147727 0.0265840 0.0204222 0.0235946 0.0296465 
Lamorn     0.0560438 0.0028477 0.0057361 0.0028705 0.0145535 0.0266093 0.0270662 0.0205902 0.0237667 0.0239035 0.0144668 0.0266038 0.0205391 0.0266038 0.0235053 0.0358755 0.0267067 0.0174415 0.0175084 0.0176719 0.0146549 0.0144900 0.0145592 0.0145592 0.0214203 0.0028531 0.0028531 0.0057585 0.0028609 0.0057142 0.0057142 0.0085922 0.0145412 0.0145377 0.0179291 0.0209371 0.0209571 0.0205824 0.0177243 0.0235668 0.0118154 0.0206568 0.0176989 0.0205083 0.0176411 0.0210833 0.0208891 0.0117272 0.0176192 0.0175604 0.0146932 0.0267723 0.0180426 0.0175933 0.0175021 0.0175173 0.0239664 0.0238548 0.0144662 0.0179464 0.0177766 0.0144662 0.0176152 0.0028673 0.0057474 0.0057569 0.0028616 0.0028616 0.0028718 0.0057554 0.0057474 0.0000010 0.0057474 0.0000010 0.0116684 0.0146219 0.0115765 0.0000010 0.0000000 0.0000010 0.0000010 0.0146067 0.0028477 0.0144786 0.0086332 0.0145299 0.0057762 0.0028732 0.0086148 0.0086803 0.0058113 0.0057469 0.0086828 0.0057526 0.0178060 0.0210465 0.0144857 0.0145239 0.0238297 0.0240127 0.0028835 0.0057609 0.0029263 0.0028723 0.0029331 0.0057694 0.0000010 0.0000010 0.0057949 0.0028686 0.0057922 0.0028725 0.0028477 0.0057359 0.0146301 0.0057682 0.0086898 0.0028560 0.0000010 0.0057474 0.0086415 0.0028641 0.0028804 0.0057526 0.0057385 0.0057864 0.0086579 0.0057262 0.0086127 0.0057442 0.0000010 0.0057731 0.0028578 0.0057335 0.0000010 0.0144874 0.0057768 0.0028531 0.0028671 0.0028531 0.0028751 0.0057906 0.0086584 0.0057651 0.0028532 0.0000010 0.0058723 0.0058322 0.0115965 0.0057140 0.0115768 0.0000010 0.0000010 0.0058222 0.0147597 0.0178159 0.0267517 0.0240905 0.0209075 0.0208769 0.0175102 0.0271129 0.0239395 0.0299076 0.0174496 0.0204831 0.0205687 0.0205888 0.0175173 0.0144857 0.0174738 0.0145371 0.0146008 0.0144579 0.0145136 0.0145392 0.0146008 0.0145392 0.0176815 0.0205177 0.0145578 0.0205492 0.0115627 0.0205824 0.0175524 0.0175220 0.0145290 0.0176140 0.0144668 0.0115627 0.0115848 0.0146107 0.0175604 0.0175604 0.0115840 0.0028560 0.0028631 0.0028748 0.0028823 0.0028794 0.0028682 0.0028578 0.0057473 0.0028632 0.0028882 0.0028736 0.0206593 0.0177212 0.0176141 0.0177261 0.0177456 0.0146698 0.0175789 0.0116160 0.0235478 0.0205137 0.0145330 0.0145699 0.0145053 0.0116453 0.0203954 0.0146454 0.0237063 0.0115461 0.0175158 0.0115149 0.0149686 0.0117917 0.0207334 0.0235795 0.0177685 0.0206125 0.0236052 0.0118331 0.0236914 0.0206125 0.0207249 0.0146117 0.0118446 0.0236914 0.0175479 0.0206983 0.0267542 
LamorS     0.0594917 0.0028483 0.0086314 0.0028817 0.0175172 0.0296464 0.0301596 0.0236001 0.0268135 0.0269674 0.0174110 0.0266098 0.0204698 0.0266098 0.0235106 0.0358837 0.0267128 0.0204072 0.0204855 0.0206771 0.0176379 0.0144932 0.0175228 0.0175228 0.0245504 0.0028537 0.0028537 0.0057598 0.0028719 0.0085980 0.0085980 0.0114912 0.0175014 0.0174972 0.0180014 0.0239969 0.0240196 0.0205871 0.0177283 0.0235721 0.0118181 0.0206615 0.0177029 0.0205129 0.0176450 0.0241644 0.0239414 0.0147040 0.0176231 0.0175643 0.0176211 0.0298296 0.0211144 0.0205858 0.0204786 0.0204966 0.0239719 0.0238603 0.0174115 0.0180188 0.0208016 0.0174115 0.0206122 0.0028679 0.0057486 0.0057581 0.0028622 0.0028622 0.0028724 0.0057566 0.0057486 0.0028921 0.0057595 0.0000010 0.0087457 0.0175614 0.0116219 0.0000010 0.0000010 0.0000000 0.0000010 0.0146644 0.0057154 0.0174261 0.0086351 0.0174879 0.0057686 0.0028748 0.0086033 0.0086685 0.0058037 0.0057395 0.0086711 0.0057452 0.0208347 0.0241214 0.0174345 0.0174806 0.0268855 0.0270922 0.0057874 0.0057534 0.0058717 0.0028729 0.0029448 0.0086815 0.0028780 0.0029300 0.0087037 0.0028638 0.0057727 0.0028836 0.0028483 0.0086306 0.0116339 0.0057694 0.0057227 0.0028566 0.0028554 0.0086484 0.0115576 0.0000010 0.0028927 0.0057452 0.0057398 0.0057877 0.0115794 0.0086162 0.0115193 0.0057454 0.0000010 0.0057656 0.0028584 0.0057348 0.0028548 0.0144906 0.0086931 0.0057263 0.0028677 0.0057261 0.0028757 0.0057830 0.0086603 0.0086752 0.0028642 0.0028673 0.0058736 0.0058224 0.0145399 0.0057153 0.0086456 0.0000010 0.0000010 0.0028747 0.0148186 0.0208474 0.0298042 0.0271784 0.0239631 0.0239275 0.0204884 0.0271192 0.0239450 0.0299144 0.0174534 0.0204877 0.0205733 0.0205934 0.0204966 0.0174345 0.0204459 0.0174963 0.0175737 0.0174008 0.0174684 0.0174990 0.0175737 0.0174990 0.0206895 0.0235172 0.0175217 0.0205540 0.0144972 0.0235906 0.0205379 0.0205029 0.0174868 0.0206126 0.0174110 0.0144972 0.0144972 0.0175855 0.0175643 0.0175643 0.0145246 0.0028681 0.0028637 0.0028860 0.0028936 0.0028916 0.0028793 0.0028584 0.0057485 0.0028638 0.0029005 0.0057672 0.0206640 0.0177252 0.0176180 0.0177301 0.0177496 0.0146731 0.0175829 0.0145360 0.0265670 0.0204161 0.0174910 0.0175361 0.0174586 0.0145483 0.0233760 0.0176276 0.0267468 0.0144766 0.0204213 0.0115174 0.0180178 0.0117943 0.0237634 0.0266002 0.0178394 0.0236252 0.0266310 0.0148375 0.0267283 0.0236252 0.0237551 0.0175861 0.0148522 0.0267283 0.0205311 0.0237222 0.0298083 
Lamsig     0.0555824 0.0028355 0.0085890 0.0028677 0.0174291 0.0294933 0.0268372 0.0234794 0.0266747 0.0268269 0.0173240 0.0264730 0.0204395 0.0264730 0.0233908 0.0356956 0.0265749 0.0203045 0.0203819 0.0205716 0.0174960 0.0144211 0.0174347 0.0174347 0.0244198 0.0028398 0.0028398 0.0057316 0.0028579 0.0085560 0.0085560 0.0114347 0.0174135 0.0174093 0.0179084 0.0238721 0.0238946 0.0204824 0.0176380 0.0234517 0.0117583 0.0205561 0.0176129 0.0204090 0.0175556 0.0240379 0.0238172 0.0146297 0.0175339 0.0174757 0.0145434 0.0296745 0.0210042 0.0174133 0.0173240 0.0203929 0.0206925 0.0205987 0.0173245 0.0178706 0.0206947 0.0173245 0.0205073 0.0028540 0.0057205 0.0057299 0.0028482 0.0028482 0.0028593 0.0057285 0.0057205 0.0028779 0.0057206 0.0000010 0.0116210 0.0175110 0.0115641 0.0000010 0.0000010 0.0000010 0.0000000 0.0145906 0.0056876 0.0143331 0.0085927 0.0143835 0.0086236 0.0028608 0.0114655 0.0115525 0.0087016 0.0086054 0.0115559 0.0086141 0.0207276 0.0239216 0.0173473 0.0173929 0.0267459 0.0269504 0.0057589 0.0086263 0.0058249 0.0028505 0.0029213 0.0086387 0.0028638 0.0029068 0.0086771 0.0028552 0.0057650 0.0028694 0.0028355 0.0085882 0.0175453 0.0057411 0.0086487 0.0028355 0.0028415 0.0086058 0.0115004 0.0028507 0.0028785 0.0086141 0.0056951 0.0028609 0.0115220 0.0085739 0.0114625 0.0057173 0.0000010 0.0086446 0.0028445 0.0057068 0.0028409 0.0114656 0.0086502 0.0056984 0.0028455 0.0056983 0.0028617 0.0086707 0.0086176 0.0057196 0.0028512 0.0028533 0.0029037 0.0058046 0.0144673 0.0056875 0.0115220 0.0028624 0.0000010 0.0057947 0.0147431 0.0207401 0.0296495 0.0270358 0.0238387 0.0238035 0.0203848 0.0269770 0.0238208 0.0297584 0.0173660 0.0203841 0.0204688 0.0204888 0.0203929 0.0173473 0.0203427 0.0174085 0.0174850 0.0173139 0.0173808 0.0174111 0.0174850 0.0174111 0.0205838 0.0233973 0.0174336 0.0233620 0.0144250 0.0234700 0.0204338 0.0203991 0.0173990 0.0205076 0.0173240 0.0144250 0.0144527 0.0174967 0.0174757 0.0174757 0.0114682 0.0028458 0.0028584 0.0028796 0.0028872 0.0028853 0.0028730 0.0028522 0.0057204 0.0057256 0.0028941 0.0057546 0.0174768 0.0145748 0.0144879 0.0145795 0.0145946 0.0115838 0.0144595 0.0144913 0.0264306 0.0233917 0.0174032 0.0174478 0.0173711 0.0145276 0.0232576 0.0175384 0.0266085 0.0144046 0.0203912 0.0114607 0.0179245 0.0117348 0.0236411 0.0264637 0.0177481 0.0235043 0.0264941 0.0147619 0.0265903 0.0235043 0.0236328 0.0174973 0.0147764 0.0265903 0.0204272 0.0236003 0.0296534 
Lamspe     0.0702901 0.0115475 0.0086214 0.0086682 0.0296237 0.0420852 0.0428406 0.0359112 0.0392862 0.0395100 0.0294319 0.0420950 0.0358198 0.0420950 0.0388485 0.0516678 0.0422582 0.0325242 0.0326492 0.0329577 0.0298189 0.0294865 0.0296246 0.0296246 0.0341755 0.0115696 0.0115696 0.0145910 0.0116013 0.0203547 0.0203547 0.0233144 0.0295896 0.0295827 0.0334466 0.0365118 0.0365451 0.0359021 0.0298458 0.0389663 0.0238811 0.0360309 0.0266080 0.0357721 0.0329157 0.0367675 0.0364241 0.0268561 0.0328700 0.0327583 0.0299063 0.0423550 0.0336798 0.0328157 0.0326411 0.0326708 0.0396408 0.0394404 0.0294403 0.0334869 0.0331689 0.0294403 0.0328635 0.0116243 0.0145620 0.0145869 0.0116048 0.0116048 0.0116467 0.0145822 0.0145620 0.0116583 0.0146303 0.0147439 0.0175973 0.0057705 0.0057473 0.0145869 0.0146067 0.0146644 0.0145906 0.0000000 0.0115475 0.0294631 0.0234303 0.0295676 0.0205865 0.0116523 0.0174608 0.0175956 0.0177137 0.0204792 0.0176010 0.0205021 0.0332138 0.0366971 0.0294762 0.0295557 0.0363171 0.0397028 0.0146531 0.0205302 0.0148672 0.0116488 0.0147071 0.0146181 0.0146120 0.0118713 0.0206534 0.0116335 0.0146754 0.0116495 0.0115475 0.0087014 0.0268040 0.0146145 0.0176148 0.0115819 0.0144954 0.0145620 0.0175130 0.0175007 0.0116821 0.0205021 0.0145381 0.0146626 0.0116762 0.0086868 0.0174558 0.0145923 0.0116751 0.0205751 0.0115891 0.0145274 0.0144921 0.0175855 0.0146392 0.0174340 0.0116231 0.0115696 0.0086824 0.0176503 0.0175482 0.0146081 0.0115702 0.0145510 0.0148080 0.0147510 0.0176013 0.0144748 0.0205305 0.0175388 0.0147615 0.0147559 0.0300393 0.0332421 0.0423050 0.0398205 0.0364620 0.0364035 0.0296058 0.0429176 0.0395737 0.0456185 0.0325442 0.0357170 0.0295938 0.0328204 0.0326708 0.0294762 0.0325913 0.0295807 0.0297163 0.0294172 0.0295355 0.0295860 0.0297163 0.0295860 0.0329842 0.0357863 0.0296268 0.0358365 0.0264735 0.0358936 0.0327386 0.0326860 0.0264196 0.0328749 0.0294319 0.0264735 0.0265264 0.0297355 0.0327583 0.0327583 0.0265292 0.0115819 0.0116428 0.0116910 0.0146839 0.0117099 0.0116637 0.0116209 0.0145627 0.0145747 0.0117460 0.0116860 0.0360427 0.0298178 0.0296360 0.0330702 0.0298595 0.0298631 0.0327976 0.0265969 0.0389263 0.0357698 0.0295693 0.0296500 0.0295205 0.0266637 0.0355650 0.0298092 0.0391956 0.0264372 0.0326690 0.0204157 0.0304785 0.0270086 0.0361553 0.0389599 0.0331359 0.0359471 0.0390157 0.0271058 0.0391588 0.0359471 0.0361513 0.0297321 0.0271342 0.0391588 0.0327187 0.0360863 0.0423178 
Lamtig     0.0599982 0.0028139 0.0028256 0.0000010 0.0172796 0.0292384 0.0297370 0.0232766 0.0264425 0.0265921 0.0171764 0.0322267 0.0261792 0.0322267 0.0291232 0.0414608 0.0323496 0.0201308 0.0202070 0.0203935 0.0173971 0.0201176 0.0172851 0.0172851 0.0211330 0.0028181 0.0028181 0.0056875 0.0000010 0.0084836 0.0084836 0.0113379 0.0172642 0.0172601 0.0207570 0.0236626 0.0236848 0.0262354 0.0234303 0.0292027 0.0175752 0.0263285 0.0233979 0.0261422 0.0233221 0.0238256 0.0236087 0.0145032 0.0232924 0.0232154 0.0174429 0.0294163 0.0208184 0.0203045 0.0202003 0.0202177 0.0296939 0.0295537 0.0171767 0.0207777 0.0205143 0.0171767 0.0203302 0.0028322 0.0056766 0.0056859 0.0028274 0.0028274 0.0028374 0.0056844 0.0056766 0.0028533 0.0114262 0.0057463 0.0086478 0.0115214 0.0085816 0.0056862 0.0028477 0.0057154 0.0056876 0.0115475 0.0000000 0.0171910 0.0142734 0.0172511 0.0085752 0.0028389 0.0056581 0.0057004 0.0057378 0.0085322 0.0057021 0.0085407 0.0205467 0.0237839 0.0171992 0.0172440 0.0265124 0.0267134 0.0028472 0.0085527 0.0028891 0.0028369 0.0028684 0.0028418 0.0028395 0.0000010 0.0086027 0.0028333 0.0057203 0.0000010 0.0028139 0.0028247 0.0174061 0.0056969 0.0085816 0.0028221 0.0028175 0.0028311 0.0056757 0.0085282 0.0000010 0.0085407 0.0056680 0.0057147 0.0056864 0.0028201 0.0056568 0.0113977 0.0028442 0.0085707 0.0028228 0.0056631 0.0028169 0.0143061 0.0028453 0.0056502 0.0028320 0.0000010 0.0028398 0.0057176 0.0085510 0.0028397 0.0000010 0.0028291 0.0087180 0.0057594 0.0085678 0.0056441 0.0114324 0.0057013 0.0057530 0.0057496 0.0175789 0.0205590 0.0293920 0.0267974 0.0236298 0.0235952 0.0202098 0.0328382 0.0296550 0.0355579 0.0230690 0.0261076 0.0262160 0.0262407 0.0202177 0.0171992 0.0201684 0.0172593 0.0173346 0.0171663 0.0172321 0.0172619 0.0173346 0.0172619 0.0204054 0.0231959 0.0172840 0.0232304 0.0143019 0.0232674 0.0202579 0.0202238 0.0172500 0.0203304 0.0171764 0.0143019 0.0143291 0.0173460 0.0232154 0.0232154 0.0143286 0.0000010 0.0028365 0.0000010 0.0028631 0.0000010 0.0000010 0.0028303 0.0056765 0.0056816 0.0000010 0.0000010 0.0263338 0.0234274 0.0232871 0.0234317 0.0234595 0.0203662 0.0232407 0.0143671 0.0262025 0.0231904 0.0172542 0.0172980 0.0172226 0.0144028 0.0230586 0.0173870 0.0263773 0.0142819 0.0202161 0.0113721 0.0177664 0.0175404 0.0234356 0.0262352 0.0205718 0.0233011 0.0262649 0.0146330 0.0263595 0.0233011 0.0234273 0.0173467 0.0146473 0.0263595 0.0202515 0.0233955 0.0293957 
Lchabe     0.0494325 0.0201019 0.0201907 0.0173786 0.0115057 0.0204340 0.0208962 0.0174414 0.0205509 0.0176954 0.0056956 0.0264044 0.0203859 0.0264044 0.0233300 0.0356046 0.0265058 0.0085845 0.0086172 0.0086966 0.0057351 0.0143555 0.0144348 0.0144348 0.0150982 0.0201019 0.0201019 0.0231728 0.0172948 0.0085496 0.0085496 0.0114270 0.0114968 0.0114940 0.0118276 0.0147597 0.0147740 0.0203886 0.0146036 0.0233445 0.0087605 0.0204616 0.0145827 0.0203159 0.0174749 0.0148620 0.0147268 0.0145514 0.0174535 0.0173958 0.0057252 0.0235651 0.0178339 0.0028447 0.0028305 0.0144271 0.0175445 0.0174670 0.0114377 0.0117621 0.0146376 0.0114377 0.0145061 0.0202344 0.0231267 0.0231666 0.0201628 0.0201628 0.0202344 0.0232031 0.0231267 0.0115911 0.0232169 0.0175190 0.0233520 0.0293956 0.0262616 0.0173347 0.0144786 0.0174261 0.0143331 0.0294631 0.0171910 0.0000000 0.0056911 0.0000010 0.0172890 0.0202435 0.0230999 0.0203536 0.0175224 0.0202307 0.0232841 0.0202529 0.0117147 0.0117719 0.0114533 0.0114831 0.0266061 0.0177632 0.0174095 0.0202804 0.0145970 0.0172090 0.0117139 0.0202672 0.0144085 0.0116568 0.0204006 0.0172875 0.0203870 0.0173663 0.0201019 0.0201458 0.0355199 0.0232533 0.0203092 0.0171434 0.0142952 0.0201906 0.0231212 0.0201787 0.0174133 0.0202529 0.0200410 0.0204684 0.0232087 0.0201522 0.0172128 0.0202181 0.0173483 0.0203242 0.0201361 0.0230737 0.0143191 0.0233761 0.0203374 0.0114112 0.0143254 0.0172239 0.0202500 0.0203858 0.0261716 0.0174388 0.0172812 0.0143493 0.0177667 0.0235189 0.0203318 0.0172167 0.0291583 0.0173841 0.0115557 0.0204608 0.0087628 0.0117198 0.0205437 0.0178328 0.0147387 0.0147182 0.0144211 0.0268514 0.0237103 0.0296213 0.0172871 0.0202912 0.0203752 0.0203950 0.0144271 0.0114533 0.0144190 0.0114936 0.0115431 0.0114533 0.0114750 0.0114952 0.0115431 0.0114952 0.0145605 0.0173803 0.0115095 0.0144159 0.0085705 0.0174351 0.0144555 0.0144303 0.0114871 0.0145040 0.0056956 0.0085705 0.0085866 0.0115509 0.0173958 0.0174295 0.0028207 0.0142997 0.0202669 0.0174610 0.0175040 0.0174886 0.0174203 0.0202302 0.0231743 0.0202103 0.0146068 0.0115327 0.0144362 0.0115350 0.0114887 0.0115392 0.0115726 0.0085953 0.0114448 0.0086096 0.0203630 0.0173779 0.0114906 0.0115191 0.0114683 0.0086311 0.0172784 0.0115779 0.0204980 0.0085582 0.0144258 0.0230561 0.0177687 0.0205022 0.0175966 0.0234253 0.0146956 0.0174603 0.0204127 0.0117184 0.0234892 0.0174603 0.0205875 0.0144865 0.0176103 0.0234892 0.0173982 0.0205089 0.0205441 
Lchaur     0.0493179 0.0113873 0.0172426 0.0115159 0.0085965 0.0174287 0.0207210 0.0144798 0.0175490 0.0146724 0.0056873 0.0174484 0.0115451 0.0174484 0.0144537 0.0264824 0.0175154 0.0085714 0.0086040 0.0086832 0.0086601 0.0056902 0.0114910 0.0114910 0.0120175 0.0113873 0.0113873 0.0143583 0.0114596 0.0056784 0.0056784 0.0085384 0.0085903 0.0085882 0.0087971 0.0117486 0.0117601 0.0115459 0.0086647 0.0144598 0.0028873 0.0115875 0.0086521 0.0115048 0.0086574 0.0118298 0.0117227 0.0115972 0.0086474 0.0086191 0.0086784 0.0205424 0.0148036 0.0086441 0.0086003 0.0114986 0.0146996 0.0146351 0.0085460 0.0088387 0.0116653 0.0085460 0.0115608 0.0114620 0.0143303 0.0143543 0.0114214 0.0114214 0.0114620 0.0143772 0.0143303 0.0086605 0.0143850 0.0086817 0.0204766 0.0263582 0.0203075 0.0085905 0.0086332 0.0086351 0.0085927 0.0234303 0.0142734 0.0056911 0.0000000 0.0057111 0.0173653 0.0114674 0.0201383 0.0173804 0.0145467 0.0172765 0.0202981 0.0172950 0.0087420 0.0118105 0.0085579 0.0085800 0.0235612 0.0176586 0.0144539 0.0173187 0.0146621 0.0114640 0.0088039 0.0173083 0.0114839 0.0117087 0.0174210 0.0085675 0.0115486 0.0115067 0.0113873 0.0172055 0.0264149 0.0144086 0.0115029 0.0114208 0.0113941 0.0172429 0.0201579 0.0114306 0.0115385 0.0172950 0.0143072 0.0144276 0.0202341 0.0172105 0.0142913 0.0114533 0.0085977 0.0173559 0.0114062 0.0142968 0.0114130 0.0173030 0.0173671 0.0085267 0.0085877 0.0143005 0.0114711 0.0174083 0.0173001 0.0172970 0.0114510 0.0114371 0.0116859 0.0145701 0.0173622 0.0085318 0.0202386 0.0115182 0.0086423 0.0115878 0.0057938 0.0087453 0.0175224 0.0147860 0.0117318 0.0117158 0.0114938 0.0177408 0.0146882 0.0205586 0.0085665 0.0114928 0.0115398 0.0115514 0.0114986 0.0085579 0.0114918 0.0085880 0.0086246 0.0085579 0.0085739 0.0085891 0.0086246 0.0085891 0.0116044 0.0144290 0.0085996 0.0144795 0.0056922 0.0144749 0.0115211 0.0115008 0.0085830 0.0115583 0.0056873 0.0056922 0.0057028 0.0086305 0.0086191 0.0086354 0.0057020 0.0114624 0.0114799 0.0115692 0.0115971 0.0115878 0.0115425 0.0114587 0.0143582 0.0114486 0.0087093 0.0086173 0.0116095 0.0086958 0.0086607 0.0086994 0.0087242 0.0057589 0.0086275 0.0057181 0.0173886 0.0144277 0.0085859 0.0086069 0.0085688 0.0057324 0.0143451 0.0086504 0.0175031 0.0056840 0.0114975 0.0142886 0.0176641 0.0116105 0.0146087 0.0203965 0.0087520 0.0144957 0.0174314 0.0087551 0.0204510 0.0144957 0.0175574 0.0115320 0.0146193 0.0204510 0.0144277 0.0203888 0.0175221 
Lchsta     0.0496117 0.0201721 0.0202615 0.0174401 0.0115464 0.0205066 0.0209720 0.0175033 0.0206242 0.0177591 0.0057157 0.0264980 0.0204581 0.0264980 0.0234125 0.0357307 0.0266001 0.0086148 0.0086477 0.0087277 0.0057555 0.0144060 0.0144859 0.0144859 0.0151540 0.0201721 0.0201721 0.0232541 0.0173556 0.0085797 0.0085797 0.0114672 0.0115374 0.0115346 0.0118706 0.0148131 0.0148275 0.0204609 0.0146559 0.0234271 0.0087921 0.0205344 0.0146348 0.0203876 0.0175371 0.0149161 0.0147799 0.0146033 0.0175154 0.0174574 0.0057455 0.0236492 0.0178986 0.0028547 0.0028405 0.0144781 0.0176072 0.0175290 0.0114779 0.0118046 0.0146900 0.0114779 0.0145576 0.0203056 0.0232077 0.0232479 0.0202334 0.0202334 0.0203056 0.0232847 0.0232077 0.0116324 0.0232985 0.0175814 0.0234346 0.0294996 0.0263541 0.0173958 0.0145299 0.0174879 0.0143835 0.0295676 0.0172511 0.0000010 0.0057111 0.0000000 0.0173498 0.0203147 0.0231808 0.0204256 0.0175849 0.0203018 0.0233663 0.0203242 0.0117569 0.0118145 0.0114936 0.0115236 0.0267010 0.0178273 0.0174712 0.0203519 0.0146491 0.0172692 0.0117561 0.0203386 0.0144594 0.0116985 0.0204729 0.0173483 0.0204592 0.0174277 0.0201721 0.0202163 0.0356455 0.0233352 0.0203809 0.0172032 0.0143452 0.0202614 0.0232021 0.0202494 0.0174750 0.0203242 0.0201108 0.0205412 0.0232903 0.0202228 0.0172731 0.0202891 0.0174095 0.0203960 0.0202066 0.0231544 0.0143693 0.0234588 0.0204093 0.0114512 0.0143757 0.0172842 0.0203212 0.0204580 0.0262635 0.0175006 0.0173420 0.0143997 0.0178309 0.0236026 0.0204036 0.0172770 0.0292606 0.0174455 0.0115967 0.0205335 0.0087944 0.0117620 0.0206170 0.0178975 0.0147919 0.0147712 0.0144721 0.0269481 0.0237954 0.0297268 0.0173478 0.0203628 0.0204473 0.0204672 0.0144781 0.0114936 0.0144699 0.0115342 0.0115841 0.0114936 0.0115155 0.0115358 0.0115841 0.0115358 0.0146125 0.0174417 0.0115503 0.0144669 0.0086007 0.0174969 0.0145067 0.0144814 0.0115277 0.0145555 0.0057157 0.0086007 0.0086170 0.0115919 0.0174574 0.0174913 0.0028306 0.0143498 0.0203382 0.0175230 0.0175663 0.0175508 0.0174820 0.0203013 0.0232556 0.0202812 0.0146590 0.0115736 0.0144873 0.0115759 0.0115293 0.0115802 0.0116138 0.0086256 0.0114851 0.0086401 0.0204351 0.0174393 0.0115312 0.0115599 0.0115087 0.0086618 0.0173391 0.0116191 0.0205711 0.0085883 0.0144767 0.0231366 0.0178329 0.0205752 0.0176595 0.0235084 0.0147485 0.0175223 0.0204851 0.0117606 0.0235727 0.0175223 0.0206612 0.0145379 0.0176734 0.0235727 0.0174598 0.0205819 0.0206174 
Lepatt     0.0629450 0.0114621 0.0115115 0.0086694 0.0204424 0.0326167 0.0299838 0.0265565 0.0297993 0.0299694 0.0203168 0.0356570 0.0294987 0.0356570 0.0324877 0.0450584 0.0357945 0.0233271 0.0234164 0.0236353 0.0205192 0.0233121 0.0204475 0.0204475 0.0276222 0.0114839 0.0114839 0.0144817 0.0086428 0.0114666 0.0114666 0.0143670 0.0204227 0.0204178 0.0240630 0.0270012 0.0270264 0.0295639 0.0267344 0.0325803 0.0207959 0.0296698 0.0266974 0.0294576 0.0266098 0.0271893 0.0269383 0.0176488 0.0265747 0.0264855 0.0175439 0.0328195 0.0241378 0.0204222 0.0203168 0.0234297 0.0298724 0.0297304 0.0203186 0.0240140 0.0237793 0.0203186 0.0235630 0.0115377 0.0144532 0.0144777 0.0115186 0.0115186 0.0115598 0.0144731 0.0144532 0.0057734 0.0144810 0.0087207 0.0115807 0.0205392 0.0174778 0.0086287 0.0057762 0.0057686 0.0086236 0.0205865 0.0085752 0.0172890 0.0173653 0.0173498 0.0000000 0.0115654 0.0028230 0.0028382 0.0000010 0.0000010 0.0028390 0.0000010 0.0238158 0.0270562 0.0203449 0.0203988 0.0298801 0.0301097 0.0057682 0.0000010 0.0087642 0.0115276 0.0088120 0.0115783 0.0057593 0.0058314 0.0028618 0.0086215 0.0145649 0.0086784 0.0114621 0.0115099 0.0235410 0.0145049 0.0143756 0.0114621 0.0057142 0.0115341 0.0144503 0.0115279 0.0087029 0.0000010 0.0143870 0.0115701 0.0144773 0.0114909 0.0085641 0.0085710 0.0086707 0.0000010 0.0115031 0.0144191 0.0057129 0.0202698 0.0086645 0.0085917 0.0115025 0.0085914 0.0115691 0.0000010 0.0174164 0.0086239 0.0086200 0.0057360 0.0117415 0.0116818 0.0174520 0.0143673 0.0143937 0.0086521 0.0087236 0.0115592 0.0208001 0.0237782 0.0327891 0.0302034 0.0269636 0.0269229 0.0234206 0.0363439 0.0330886 0.0390727 0.0263155 0.0294162 0.0295403 0.0295681 0.0234297 0.0203449 0.0233722 0.0204168 0.0205076 0.0203053 0.0203846 0.0204200 0.0205076 0.0204200 0.0236505 0.0264637 0.0204469 0.0264227 0.0174006 0.0265454 0.0234771 0.0234378 0.0204059 0.0235652 0.0203168 0.0174006 0.0144640 0.0205212 0.0264855 0.0264855 0.0144100 0.0086032 0.0115560 0.0087093 0.0087302 0.0087234 0.0086892 0.0115344 0.0144539 0.0144657 0.0087502 0.0086769 0.0264891 0.0235652 0.0234232 0.0235695 0.0235976 0.0204847 0.0233762 0.0145027 0.0295263 0.0264559 0.0204102 0.0204634 0.0203735 0.0175247 0.0263042 0.0205706 0.0297267 0.0173761 0.0234278 0.0202625 0.0210261 0.0207543 0.0267391 0.0295605 0.0238442 0.0265844 0.0295966 0.0178095 0.0297044 0.0265844 0.0267313 0.0205212 0.0178274 0.0297044 0.0234679 0.0266917 0.0327948 
Lepcun     0.0598778 0.0000010 0.0057161 0.0000010 0.0203496 0.0324575 0.0330191 0.0264310 0.0265397 0.0298233 0.0202253 0.0294916 0.0234219 0.0294916 0.0263835 0.0386469 0.0296051 0.0232199 0.0233083 0.0235251 0.0204872 0.0173193 0.0203547 0.0203547 0.0243840 0.0000010 0.0000010 0.0028553 0.0000010 0.0114180 0.0114180 0.0143050 0.0173276 0.0173235 0.0209080 0.0268712 0.0268962 0.0234256 0.0205937 0.0264017 0.0147108 0.0235095 0.0205648 0.0233417 0.0204979 0.0270574 0.0268090 0.0175694 0.0204721 0.0204041 0.0205428 0.0295834 0.0240713 0.0234226 0.0233010 0.0233215 0.0268476 0.0267217 0.0202270 0.0208414 0.0235699 0.0202270 0.0204051 0.0000010 0.0028499 0.0028545 0.0000010 0.0000010 0.0000010 0.0028591 0.0028499 0.0057727 0.0086219 0.0028905 0.0087262 0.0145680 0.0086588 0.0028600 0.0028732 0.0028748 0.0028608 0.0116523 0.0028389 0.0202435 0.0114674 0.0203147 0.0115654 0.0000000 0.0085844 0.0086494 0.0087067 0.0115065 0.0086519 0.0115184 0.0237037 0.0270088 0.0172621 0.0173072 0.0297348 0.0298699 0.0057623 0.0115346 0.0058459 0.0000010 0.0028943 0.0057384 0.0057356 0.0029172 0.0116027 0.0000010 0.0028774 0.0000010 0.0000010 0.0057052 0.0145955 0.0028655 0.0057447 0.0000010 0.0056909 0.0057166 0.0085947 0.0057090 0.0000010 0.0115184 0.0028456 0.0028690 0.0086272 0.0057063 0.0085662 0.0086005 0.0000010 0.0115592 0.0000010 0.0028430 0.0057002 0.0114944 0.0057566 0.0085559 0.0000010 0.0028441 0.0000010 0.0086757 0.0057351 0.0057341 0.0000010 0.0057125 0.0058366 0.0028849 0.0115327 0.0028326 0.0086265 0.0057524 0.0028885 0.0028866 0.0177056 0.0237194 0.0326281 0.0300549 0.0267519 0.0267937 0.0202838 0.0299935 0.0268149 0.0327506 0.0202753 0.0233120 0.0234090 0.0234315 0.0233215 0.0172621 0.0202814 0.0173227 0.0173984 0.0172621 0.0172952 0.0173253 0.0173984 0.0173253 0.0204808 0.0232806 0.0173475 0.0233613 0.0173235 0.0264200 0.0233684 0.0202979 0.0173133 0.0234555 0.0202253 0.0173235 0.0173569 0.0174100 0.0204041 0.0204440 0.0173568 0.0000010 0.0000010 0.0000010 0.0028889 0.0000010 0.0000010 0.0000010 0.0028551 0.0028524 0.0000010 0.0028712 0.0235600 0.0205907 0.0205070 0.0205954 0.0206598 0.0175338 0.0204260 0.0174030 0.0262981 0.0263314 0.0203178 0.0173616 0.0202814 0.0173751 0.0231424 0.0204766 0.0264742 0.0172992 0.0232248 0.0085651 0.0209278 0.0146815 0.0266651 0.0294775 0.0207200 0.0264586 0.0294542 0.0177285 0.0295610 0.0264586 0.0266574 0.0204277 0.0177462 0.0295610 0.0233593 0.0265649 0.0326337 
Lepelo     0.0668199 0.0085085 0.0085445 0.0057198 0.0232216 0.0353537 0.0359678 0.0293234 0.0325707 0.0327543 0.0230781 0.0383810 0.0322445 0.0383810 0.0352159 0.0477432 0.0385276 0.0260816 0.0261805 0.0264235 0.0233763 0.0260656 0.0232259 0.0232259 0.0273850 0.0085244 0.0085244 0.0114656 0.0057021 0.0142498 0.0142498 0.0171388 0.0231982 0.0231927 0.0268988 0.0298091 0.0298365 0.0323162 0.0295185 0.0353179 0.0236195 0.0324306 0.0294784 0.0322009 0.0293823 0.0300148 0.0297398 0.0204651 0.0293432 0.0292453 0.0234409 0.0355731 0.0269843 0.0263096 0.0261730 0.0261961 0.0359171 0.0357421 0.0230815 0.0269281 0.0265853 0.0230815 0.0263451 0.0085641 0.0114434 0.0114624 0.0085499 0.0085499 0.0085802 0.0114590 0.0114434 0.0086288 0.0172745 0.0115841 0.0086204 0.0174211 0.0144148 0.0114626 0.0086148 0.0086033 0.0114655 0.0174608 0.0056581 0.0230999 0.0201383 0.0231808 0.0028230 0.0085844 0.0000000 0.0000010 0.0000010 0.0028091 0.0000010 0.0028119 0.0266242 0.0299602 0.0231106 0.0231715 0.0326591 0.0329081 0.0057219 0.0028157 0.0087375 0.0085816 0.0086742 0.0085937 0.0085898 0.0058137 0.0057034 0.0056885 0.0115313 0.0057253 0.0085085 0.0085438 0.0203824 0.0114841 0.0113826 0.0085334 0.0085228 0.0085612 0.0114412 0.0143257 0.0057415 0.0028119 0.0114252 0.0115209 0.0114626 0.0085297 0.0056507 0.0113862 0.0086009 0.0028216 0.0085384 0.0114164 0.0085209 0.0201826 0.0057162 0.0113900 0.0085633 0.0056686 0.0085871 0.0000010 0.0143641 0.0085876 0.0056873 0.0085551 0.0146472 0.0086698 0.0143930 0.0113764 0.0113967 0.0114942 0.0115978 0.0085797 0.0236238 0.0266432 0.0355380 0.0330078 0.0297683 0.0297230 0.0261862 0.0391156 0.0358620 0.0418013 0.0290582 0.0321543 0.0322893 0.0323191 0.0261961 0.0231106 0.0261325 0.0231915 0.0232945 0.0230657 0.0231556 0.0231953 0.0232945 0.0231953 0.0264417 0.0292222 0.0232259 0.0292642 0.0201791 0.0293107 0.0262489 0.0262059 0.0231795 0.0263496 0.0230781 0.0201791 0.0172538 0.0233096 0.0292453 0.0292453 0.0202188 0.0056930 0.0085774 0.0057456 0.0086594 0.0057549 0.0057325 0.0085615 0.0114436 0.0114533 0.0057725 0.0057244 0.0324397 0.0295164 0.0293383 0.0295191 0.0295573 0.0263917 0.0292789 0.0172994 0.0322753 0.0292122 0.0231836 0.0232443 0.0231434 0.0203219 0.0290464 0.0233656 0.0324934 0.0201512 0.0261941 0.0171905 0.0238798 0.0235726 0.0295223 0.0323096 0.0266549 0.0293535 0.0323506 0.0206507 0.0324675 0.0293535 0.0295154 0.0233089 0.0206715 0.0324675 0.0262370 0.0294693 0.0355453 
Lepkam     0.0642040 0.0085723 0.0086089 0.0057630 0.0204609 0.0326508 0.0332199 0.0265825 0.0298297 0.0300002 0.0203351 0.0324294 0.0294692 0.0324294 0.0324559 0.0417295 0.0325538 0.0233489 0.0234383 0.0236577 0.0206001 0.0233339 0.0204661 0.0204661 0.0245272 0.0085885 0.0085885 0.0115526 0.0057450 0.0114758 0.0114758 0.0143790 0.0204412 0.0204363 0.0240864 0.0270281 0.0270534 0.0295938 0.0267608 0.0326143 0.0208152 0.0296999 0.0267237 0.0294872 0.0266359 0.0272166 0.0269651 0.0176645 0.0266007 0.0265113 0.0206564 0.0328540 0.0241122 0.0235540 0.0234310 0.0234517 0.0331720 0.0330107 0.0203369 0.0241119 0.0238021 0.0203369 0.0235853 0.0086288 0.0115300 0.0115493 0.0086143 0.0086143 0.0086451 0.0115459 0.0115300 0.0086288 0.0173727 0.0116477 0.0086860 0.0145000 0.0145248 0.0115249 0.0086803 0.0086685 0.0115525 0.0175956 0.0057004 0.0203536 0.0173804 0.0204256 0.0028382 0.0086494 0.0000010 0.0000000 0.0000010 0.0028300 0.0000010 0.0028216 0.0238386 0.0271674 0.0203632 0.0204172 0.0299107 0.0301408 0.0057543 0.0028368 0.0087858 0.0086465 0.0087217 0.0086588 0.0086548 0.0058346 0.0057235 0.0057312 0.0115970 0.0057686 0.0085723 0.0086081 0.0174490 0.0115493 0.0114683 0.0085976 0.0085869 0.0086258 0.0115278 0.0144344 0.0057850 0.0028216 0.0115116 0.0116087 0.0115275 0.0085776 0.0056929 0.0114476 0.0086496 0.0028315 0.0086027 0.0115026 0.0085849 0.0174198 0.0028545 0.0114758 0.0085976 0.0057004 0.0086521 0.0000010 0.0144734 0.0086526 0.0057300 0.0086196 0.0147608 0.0057728 0.0115917 0.0085885 0.0085375 0.0115348 0.0116868 0.0086446 0.0208193 0.0238010 0.0328235 0.0302348 0.0269905 0.0269496 0.0234426 0.0363841 0.0331238 0.0391166 0.0263409 0.0294457 0.0295701 0.0295980 0.0234517 0.0203632 0.0233940 0.0204353 0.0205263 0.0203236 0.0204031 0.0204385 0.0205263 0.0204385 0.0236730 0.0264895 0.0204654 0.0264758 0.0174157 0.0265713 0.0234992 0.0234598 0.0204244 0.0235875 0.0203351 0.0174157 0.0144762 0.0205399 0.0265113 0.0264585 0.0174495 0.0057358 0.0086423 0.0057892 0.0057657 0.0057986 0.0057650 0.0086098 0.0085723 0.0115401 0.0057957 0.0057568 0.0264971 0.0267582 0.0265955 0.0267618 0.0236043 0.0236275 0.0265414 0.0145149 0.0295561 0.0264817 0.0204287 0.0204820 0.0203919 0.0175401 0.0263296 0.0205894 0.0297569 0.0173912 0.0234499 0.0173210 0.0210459 0.0207734 0.0267654 0.0295309 0.0238671 0.0266104 0.0296265 0.0178255 0.0297346 0.0266104 0.0235717 0.0205399 0.0178434 0.0297346 0.0234899 0.0267179 0.0328293 
Lepken     0.0602883 0.0086286 0.0086657 0.0058012 0.0176146 0.0298205 0.0303401 0.0237354 0.0269704 0.0271260 0.0175072 0.0296161 0.0266430 0.0296161 0.0296410 0.0389324 0.0297306 0.0205216 0.0206008 0.0207947 0.0177366 0.0205079 0.0176203 0.0176203 0.0246056 0.0086450 0.0086450 0.0116292 0.0057830 0.0086434 0.0086434 0.0115527 0.0175986 0.0175943 0.0211730 0.0241369 0.0241599 0.0267551 0.0238953 0.0297840 0.0179219 0.0268519 0.0238617 0.0266581 0.0237829 0.0243064 0.0240807 0.0147855 0.0237519 0.0236717 0.0177843 0.0300060 0.0211939 0.0207022 0.0205938 0.0206120 0.0302954 0.0301491 0.0175077 0.0211946 0.0209206 0.0175077 0.0207291 0.0086858 0.0116063 0.0116259 0.0086712 0.0086712 0.0087024 0.0116224 0.0116063 0.0057769 0.0145405 0.0087739 0.0087438 0.0145964 0.0146215 0.0086808 0.0058113 0.0058037 0.0087016 0.0177137 0.0057378 0.0175224 0.0145467 0.0175849 0.0000010 0.0087067 0.0000010 0.0000010 0.0000000 0.0000010 0.0000010 0.0000010 0.0209541 0.0242629 0.0175309 0.0175776 0.0270433 0.0272526 0.0057716 0.0000010 0.0088128 0.0087038 0.0058394 0.0087163 0.0057942 0.0058524 0.0028737 0.0057690 0.0116742 0.0058069 0.0086286 0.0086649 0.0175652 0.0116258 0.0115438 0.0086542 0.0057486 0.0086828 0.0116041 0.0115975 0.0058235 0.0000010 0.0115876 0.0116860 0.0116038 0.0086340 0.0057302 0.0086225 0.0086757 0.0000010 0.0086594 0.0115786 0.0057473 0.0175355 0.0028733 0.0086434 0.0086542 0.0057378 0.0087095 0.0000010 0.0145695 0.0087099 0.0057678 0.0057707 0.0148064 0.0058112 0.0116688 0.0086450 0.0085933 0.0086880 0.0088034 0.0087019 0.0179258 0.0209200 0.0299801 0.0273396 0.0241028 0.0240667 0.0206038 0.0335086 0.0302543 0.0362793 0.0235194 0.0266219 0.0267347 0.0267604 0.0206120 0.0175309 0.0205607 0.0175935 0.0176717 0.0174968 0.0175652 0.0175962 0.0176717 0.0175962 0.0208072 0.0236515 0.0176192 0.0236402 0.0145763 0.0237258 0.0206538 0.0206184 0.0175838 0.0207295 0.0175072 0.0145763 0.0116310 0.0176836 0.0236717 0.0236246 0.0146041 0.0057737 0.0086995 0.0058278 0.0057831 0.0058374 0.0058032 0.0086666 0.0086286 0.0116165 0.0058343 0.0057949 0.0236586 0.0238924 0.0237464 0.0238967 0.0207462 0.0207665 0.0236981 0.0116625 0.0267209 0.0236457 0.0175881 0.0176337 0.0175553 0.0146811 0.0235087 0.0177262 0.0269029 0.0145555 0.0206103 0.0174354 0.0181209 0.0178857 0.0239006 0.0267007 0.0209801 0.0237608 0.0267857 0.0149205 0.0268841 0.0237608 0.0207177 0.0176842 0.0149354 0.0268841 0.0206469 0.0238589 0.0299843 
LepmeK     0.0662697 0.0114043 0.0114532 0.0086254 0.0203366 0.0324444 0.0330058 0.0264173 0.0296412 0.0298095 0.0202124 0.0354677 0.0293438 0.0354677 0.0323166 0.0448155 0.0356037 0.0232065 0.0232948 0.0235115 0.0204742 0.0231916 0.0203418 0.0203418 0.0274717 0.0114259 0.0114259 0.0144078 0.0085990 0.0114087 0.0114087 0.0142942 0.0203172 0.0203124 0.0239347 0.0268573 0.0268823 0.0294083 0.0265933 0.0324081 0.0206865 0.0295130 0.0265566 0.0293031 0.0264699 0.0270434 0.0267951 0.0175571 0.0264353 0.0263470 0.0205297 0.0326449 0.0240085 0.0234090 0.0232876 0.0233080 0.0329585 0.0327995 0.0202142 0.0239598 0.0236539 0.0202142 0.0234398 0.0114792 0.0143795 0.0144038 0.0114602 0.0114602 0.0115010 0.0143992 0.0143795 0.0057564 0.0144071 0.0086947 0.0115559 0.0204324 0.0173879 0.0086032 0.0057469 0.0057395 0.0086054 0.0204792 0.0085322 0.0202307 0.0172765 0.0203018 0.0000010 0.0115065 0.0028091 0.0028300 0.0000010 0.0000000 0.0028307 0.0000010 0.0236900 0.0269948 0.0202402 0.0202935 0.0297211 0.0299483 0.0057390 0.0000010 0.0087642 0.0115031 0.0088120 0.0115193 0.0057302 0.0058314 0.0028534 0.0085780 0.0144901 0.0086343 0.0114043 0.0114516 0.0234180 0.0144307 0.0143027 0.0114379 0.0056856 0.0114756 0.0143766 0.0114694 0.0086585 0.0000010 0.0143563 0.0144776 0.0144034 0.0114328 0.0085212 0.0085459 0.0086267 0.0000010 0.0114449 0.0143458 0.0056843 0.0231835 0.0086206 0.0085485 0.0114781 0.0085482 0.0115102 0.0000010 0.0173271 0.0115112 0.0085764 0.0057072 0.0146920 0.0116217 0.0173623 0.0142945 0.0143206 0.0086266 0.0087050 0.0115004 0.0206906 0.0237056 0.0326149 0.0300411 0.0268201 0.0267798 0.0232990 0.0361472 0.0329112 0.0388627 0.0261788 0.0292622 0.0293850 0.0294125 0.0233080 0.0202402 0.0232510 0.0203114 0.0204012 0.0202010 0.0202795 0.0203146 0.0204012 0.0203146 0.0235265 0.0263254 0.0203411 0.0263641 0.0173114 0.0264062 0.0233549 0.0233159 0.0203006 0.0234420 0.0202124 0.0173114 0.0143902 0.0204146 0.0263470 0.0263470 0.0173448 0.0085851 0.0114972 0.0086649 0.0086855 0.0086789 0.0086450 0.0114759 0.0143802 0.0143919 0.0087054 0.0086328 0.0295202 0.0265907 0.0264300 0.0265943 0.0266275 0.0234815 0.0263767 0.0144285 0.0293711 0.0263178 0.0203049 0.0203575 0.0202685 0.0174343 0.0261676 0.0204635 0.0295693 0.0172872 0.0233062 0.0201587 0.0209143 0.0206453 0.0265979 0.0294050 0.0237182 0.0264448 0.0294406 0.0177161 0.0295473 0.0264448 0.0265902 0.0204147 0.0177337 0.0295473 0.0233458 0.0265511 0.0326205 
Lepmim     0.0674115 0.0085748 0.0086114 0.0057646 0.0234078 0.0356422 0.0362667 0.0295614 0.0328377 0.0330243 0.0232619 0.0386953 0.0325062 0.0386953 0.0355022 0.0481390 0.0388443 0.0262905 0.0263910 0.0266379 0.0235649 0.0262742 0.0234121 0.0234121 0.0276152 0.0085910 0.0085910 0.0115560 0.0057467 0.0143616 0.0143616 0.0172737 0.0233839 0.0233784 0.0271211 0.0300548 0.0300826 0.0325791 0.0297597 0.0356061 0.0238121 0.0326954 0.0297189 0.0324620 0.0296213 0.0302640 0.0299844 0.0206302 0.0295815 0.0294820 0.0236306 0.0358653 0.0272081 0.0265222 0.0263833 0.0264068 0.0362153 0.0360372 0.0232654 0.0271509 0.0268025 0.0232654 0.0265583 0.0086313 0.0115334 0.0115528 0.0086168 0.0086168 0.0086476 0.0115493 0.0115334 0.0086784 0.0174116 0.0116512 0.0086885 0.0175606 0.0145292 0.0115283 0.0086828 0.0086711 0.0115559 0.0176010 0.0057021 0.0232841 0.0202981 0.0233663 0.0028390 0.0086519 0.0000010 0.0000010 0.0000010 0.0028307 0.0000000 0.0028277 0.0268419 0.0302084 0.0232949 0.0233568 0.0329276 0.0331808 0.0057668 0.0028375 0.0087885 0.0086490 0.0087243 0.0086614 0.0086574 0.0058475 0.0057360 0.0057329 0.0116228 0.0057703 0.0085748 0.0086107 0.0205463 0.0115748 0.0114716 0.0086001 0.0085894 0.0086284 0.0115312 0.0144387 0.0057867 0.0028277 0.0115150 0.0116122 0.0115529 0.0085963 0.0056946 0.0114510 0.0086686 0.0028376 0.0086052 0.0115060 0.0085874 0.0203430 0.0057611 0.0114792 0.0086305 0.0057127 0.0086547 0.0000010 0.0144777 0.0086551 0.0057317 0.0086221 0.0147653 0.0087387 0.0145071 0.0114654 0.0114860 0.0115602 0.0116903 0.0086471 0.0238164 0.0268008 0.0358293 0.0332820 0.0300134 0.0299673 0.0263968 0.0394422 0.0361589 0.0421475 0.0292917 0.0324145 0.0325517 0.0325820 0.0264068 0.0232949 0.0263423 0.0233771 0.0234818 0.0232493 0.0233407 0.0233810 0.0234818 0.0233810 0.0266564 0.0294585 0.0234121 0.0295011 0.0203396 0.0295483 0.0264605 0.0264169 0.0233650 0.0265630 0.0232619 0.0203396 0.0173906 0.0234972 0.0294820 0.0294820 0.0203800 0.0057375 0.0086448 0.0057909 0.0087281 0.0058004 0.0057776 0.0086286 0.0115337 0.0115435 0.0058182 0.0057693 0.0327048 0.0297576 0.0295765 0.0297602 0.0297991 0.0266057 0.0295161 0.0174369 0.0325376 0.0294483 0.0233691 0.0234308 0.0233283 0.0204846 0.0292798 0.0235541 0.0327593 0.0203113 0.0264048 0.0173262 0.0240768 0.0236978 0.0296717 0.0325722 0.0268730 0.0295918 0.0326140 0.0208188 0.0327328 0.0295918 0.0297565 0.0234964 0.0208400 0.0327328 0.0264483 0.0297094 0.0358370 
Leppro     0.0663710 0.0114160 0.0114650 0.0086341 0.0203591 0.0324836 0.0330466 0.0264479 0.0296767 0.0298454 0.0202346 0.0322644 0.0293198 0.0322644 0.0322906 0.0415125 0.0323876 0.0232326 0.0233211 0.0235383 0.0204970 0.0232177 0.0203643 0.0203643 0.0275050 0.0114376 0.0114376 0.0144230 0.0086077 0.0114204 0.0114204 0.0143092 0.0203397 0.0203349 0.0239626 0.0268890 0.0269141 0.0294431 0.0266244 0.0324472 0.0207098 0.0295481 0.0265877 0.0293376 0.0265007 0.0270756 0.0268267 0.0175763 0.0264660 0.0263775 0.0205527 0.0326846 0.0239880 0.0234356 0.0233138 0.0233343 0.0329991 0.0328396 0.0202364 0.0239877 0.0236811 0.0202364 0.0234665 0.0114910 0.0143947 0.0144190 0.0114720 0.0114720 0.0115129 0.0144144 0.0143947 0.0057391 0.0143947 0.0086850 0.0115679 0.0173781 0.0174067 0.0085937 0.0057526 0.0057452 0.0086141 0.0205021 0.0085407 0.0202529 0.0172950 0.0203242 0.0000010 0.0115184 0.0028119 0.0028216 0.0000010 0.0000010 0.0028277 0.0000000 0.0237173 0.0270269 0.0202625 0.0203159 0.0297568 0.0299845 0.0057339 0.0000010 0.0087543 0.0115150 0.0088020 0.0115312 0.0057359 0.0058137 0.0028449 0.0085866 0.0144776 0.0086431 0.0114160 0.0114634 0.0203317 0.0144183 0.0143177 0.0114496 0.0056912 0.0114874 0.0143918 0.0114812 0.0086673 0.0000010 0.0143714 0.0144929 0.0143911 0.0114229 0.0085297 0.0085366 0.0086191 0.0000010 0.0114566 0.0143609 0.0056899 0.0232095 0.0057026 0.0085570 0.0114899 0.0085407 0.0115221 0.0000010 0.0173458 0.0115231 0.0085851 0.0057128 0.0147079 0.0086488 0.0173811 0.0143095 0.0113693 0.0086008 0.0087139 0.0115123 0.0207140 0.0236800 0.0326546 0.0300775 0.0268518 0.0268114 0.0233253 0.0361928 0.0329516 0.0389120 0.0262088 0.0292966 0.0294197 0.0294473 0.0233343 0.0202625 0.0232772 0.0203338 0.0204239 0.0202232 0.0203019 0.0203370 0.0204239 0.0203370 0.0235534 0.0263559 0.0203636 0.0263423 0.0173301 0.0264369 0.0233814 0.0233423 0.0203230 0.0234687 0.0202346 0.0173301 0.0144054 0.0204373 0.0263775 0.0263252 0.0173635 0.0085937 0.0115091 0.0086737 0.0057452 0.0086877 0.0086373 0.0114660 0.0114160 0.0144071 0.0087143 0.0086252 0.0263634 0.0266218 0.0264607 0.0266254 0.0234853 0.0235083 0.0264072 0.0144438 0.0294058 0.0263482 0.0203273 0.0203800 0.0202908 0.0174532 0.0261976 0.0204863 0.0296046 0.0173058 0.0233325 0.0201808 0.0209382 0.0206686 0.0266290 0.0293810 0.0237456 0.0264756 0.0294755 0.0177357 0.0295825 0.0264756 0.0234531 0.0204374 0.0177534 0.0295825 0.0233722 0.0265820 0.0326602 
Lesper     0.0571430 0.0235344 0.0236417 0.0207758 0.0147393 0.0087066 0.0274190 0.0208545 0.0240738 0.0000010 0.0117055 0.0237872 0.0177088 0.0237872 0.0206888 0.0300984 0.0238800 0.0087230 0.0087568 0.0088388 0.0088148 0.0176510 0.0028695 0.0028695 0.0000010 0.0235344 0.0235344 0.0267089 0.0206743 0.0116805 0.0116805 0.0146352 0.0146697 0.0147231 0.0000010 0.0000010 0.0000010 0.0177109 0.0118330 0.0207006 0.0089145 0.0177754 0.0118157 0.0176467 0.0147584 0.0000010 0.0000010 0.0058060 0.0207985 0.0207985 0.0148825 0.0270667 0.0118855 0.0147984 0.0147535 0.0116962 0.0272833 0.0271531 0.0146498 0.0182441 0.0180070 0.0146498 0.0178414 0.0236931 0.0266542 0.0267017 0.0236074 0.0236074 0.0236931 0.0267445 0.0266542 0.0148507 0.0267613 0.0209475 0.0270323 0.0331359 0.0298963 0.0207225 0.0178060 0.0208347 0.0207276 0.0332138 0.0205467 0.0117147 0.0087420 0.0117569 0.0238158 0.0237037 0.0266242 0.0238386 0.0209541 0.0236900 0.0268419 0.0237173 0.0000000 0.0000010 0.0146697 0.0147089 0.0176952 0.0088229 0.0208148 0.0237498 0.0210378 0.0237001 0.0181600 0.0237326 0.0177176 0.0180018 0.0238939 0.0206646 0.0238752 0.0207620 0.0235344 0.0235862 0.0394326 0.0268033 0.0237836 0.0236058 0.0175745 0.0236410 0.0266474 0.0236263 0.0208186 0.0237173 0.0266074 0.0268421 0.0267506 0.0235947 0.0205738 0.0236731 0.0207388 0.0238025 0.0235757 0.0265926 0.0176049 0.0297975 0.0238183 0.0146141 0.0207170 0.0205872 0.0237115 0.0238763 0.0297923 0.0237179 0.0206574 0.0176425 0.0241705 0.0271181 0.0238117 0.0205787 0.0328607 0.0207838 0.0178294 0.0239657 0.0000010 0.0000010 0.0028773 0.0000010 0.0000010 0.0000010 0.0177338 0.0273365 0.0273434 0.0333938 0.0145983 0.0176259 0.0176997 0.0177174 0.0116962 0.0146697 0.0177314 0.0147224 0.0147878 0.0146697 0.0146984 0.0147246 0.0147878 0.0147246 0.0179094 0.0207801 0.0147437 0.0208540 0.0117096 0.0147247 0.0117195 0.0177459 0.0147141 0.0178404 0.0117055 0.0117096 0.0117323 0.0147979 0.0207985 0.0208400 0.0117315 0.0206783 0.0237322 0.0208776 0.0209308 0.0209111 0.0208277 0.0236888 0.0267114 0.0236639 0.0179674 0.0147735 0.0240199 0.0209925 0.0209056 0.0178115 0.0209816 0.0178739 0.0208213 0.0117643 0.0238494 0.0207760 0.0147182 0.0147561 0.0146898 0.0117943 0.0206547 0.0148335 0.0240120 0.0116926 0.0177395 0.0265697 0.0058506 0.0116872 0.0087770 0.0116463 0.0029216 0.0087086 0.0116364 0.0029219 0.0087186 0.0087086 0.0087686 0.0028798 0.0087825 0.0087186 0.0057659 0.0116851 0.0087533 
Lessta     0.0543254 0.0268140 0.0269388 0.0240515 0.0179209 0.0117616 0.0276100 0.0241456 0.0274368 0.0028992 0.0117719 0.0271071 0.0209300 0.0271071 0.0239503 0.0335335 0.0272138 0.0117841 0.0118302 0.0119424 0.0118731 0.0208609 0.0058150 0.0058150 0.0000010 0.0268140 0.0268140 0.0300553 0.0239339 0.0147928 0.0147928 0.0177918 0.0179042 0.0178998 0.0000010 0.0000010 0.0000010 0.0209330 0.0149887 0.0239659 0.0120466 0.0210098 0.0149668 0.0208564 0.0179438 0.0000010 0.0000010 0.0088245 0.0241627 0.0240798 0.0118748 0.0274374 0.0182336 0.0087756 0.0117719 0.0148124 0.0275044 0.0273721 0.0178103 0.0215029 0.0212877 0.0178103 0.0210896 0.0269969 0.0299927 0.0300472 0.0268983 0.0268983 0.0269969 0.0300955 0.0299927 0.0180572 0.0301153 0.0242525 0.0335045 0.0366100 0.0333033 0.0238893 0.0210465 0.0241214 0.0239216 0.0366971 0.0237839 0.0117719 0.0118105 0.0118145 0.0270562 0.0270088 0.0299602 0.0271674 0.0242629 0.0269948 0.0302084 0.0270269 0.0000010 0.0000000 0.0178343 0.0178826 0.0178401 0.0119617 0.0240986 0.0270638 0.0243792 0.0269226 0.0213989 0.0270425 0.0209405 0.0212982 0.0272299 0.0239216 0.0240095 0.0240368 0.0268140 0.0268730 0.0430044 0.0269529 0.0271021 0.0268140 0.0207690 0.0269372 0.0299845 0.0269199 0.0240009 0.0270269 0.0298469 0.0270244 0.0301020 0.0268836 0.0238159 0.0269732 0.0240082 0.0271248 0.0268620 0.0299234 0.0208056 0.0299980 0.0271430 0.0177653 0.0239099 0.0238316 0.0270178 0.0272099 0.0331869 0.0238795 0.0239138 0.0208500 0.0243380 0.0305219 0.0271356 0.0238219 0.0363010 0.0240624 0.0210914 0.0273122 0.0000010 0.0029382 0.0028721 0.0029108 0.0000010 0.0000010 0.0209600 0.0274183 0.0274253 0.0334900 0.0177458 0.0208302 0.0209186 0.0208518 0.0148124 0.0178343 0.0209576 0.0178989 0.0179799 0.0178343 0.0178698 0.0179017 0.0179799 0.0179017 0.0211703 0.0240590 0.0179256 0.0240703 0.0148300 0.0179017 0.0148423 0.0209752 0.0178890 0.0210902 0.0117719 0.0148300 0.0148592 0.0179922 0.0240798 0.0241288 0.0117888 0.0238647 0.0270422 0.0241720 0.0242347 0.0242109 0.0241133 0.0269927 0.0300589 0.0269629 0.0212395 0.0179614 0.0241317 0.0210919 0.0210042 0.0179625 0.0211644 0.0178928 0.0209192 0.0118313 0.0271794 0.0240528 0.0178934 0.0179406 0.0178596 0.0149383 0.0239114 0.0180363 0.0273673 0.0148084 0.0209668 0.0298951 0.0119653 0.0148009 0.0118576 0.0147484 0.0059217 0.0117643 0.0147357 0.0059225 0.0147870 0.0117643 0.0118475 0.0058361 0.0118658 0.0147870 0.0087626 0.0147975 0.0118254 
Limdar     0.0564562 0.0201113 0.0202001 0.0173870 0.0056996 0.0233886 0.0176661 0.0115219 0.0086473 0.0206783 0.0114446 0.0264164 0.0203955 0.0264164 0.0233408 0.0356196 0.0265179 0.0143727 0.0144273 0.0145607 0.0145216 0.0143625 0.0173512 0.0173512 0.0181479 0.0201113 0.0201113 0.0231835 0.0173031 0.0085539 0.0085539 0.0114327 0.0000010 0.0000010 0.0148198 0.0177418 0.0177588 0.0203983 0.0175651 0.0233553 0.0117095 0.0204714 0.0175402 0.0203255 0.0174834 0.0178646 0.0177019 0.0145586 0.0115299 0.0114922 0.0116212 0.0115693 0.0178427 0.0144959 0.0144218 0.0144341 0.0205443 0.0204519 0.0056664 0.0058395 0.0057661 0.0056664 0.0028476 0.0202439 0.0231373 0.0231772 0.0201722 0.0201722 0.0202439 0.0232138 0.0231373 0.0115970 0.0232276 0.0175275 0.0264999 0.0294086 0.0262735 0.0173430 0.0144857 0.0174345 0.0173473 0.0294762 0.0171992 0.0114533 0.0085579 0.0114936 0.0203449 0.0172621 0.0231106 0.0203632 0.0175309 0.0202402 0.0232949 0.0202625 0.0146697 0.0178343 0.0000000 0.0000010 0.0266182 0.0177058 0.0174179 0.0202900 0.0176691 0.0202491 0.0147694 0.0202768 0.0144156 0.0146985 0.0204103 0.0172958 0.0203966 0.0173747 0.0201113 0.0201552 0.0355349 0.0232640 0.0203188 0.0201709 0.0143021 0.0202001 0.0231318 0.0201882 0.0174217 0.0202625 0.0230981 0.0232964 0.0232194 0.0201617 0.0172211 0.0202276 0.0173567 0.0203338 0.0201456 0.0230843 0.0143261 0.0261878 0.0203470 0.0114168 0.0173382 0.0172321 0.0202596 0.0203955 0.0261834 0.0202640 0.0172895 0.0143563 0.0206426 0.0204710 0.0203414 0.0172249 0.0291711 0.0173924 0.0175140 0.0204705 0.0117124 0.0146769 0.0235133 0.0208387 0.0177167 0.0176916 0.0028316 0.0268637 0.0237214 0.0296345 0.0172953 0.0203008 0.0203848 0.0204046 0.0144341 0.0000010 0.0028310 0.0000010 0.0000010 0.0000010 0.0000010 0.0000010 0.0000010 0.0000010 0.0028584 0.0056874 0.0000010 0.0057074 0.0028305 0.0174435 0.0144626 0.0028331 0.0000010 0.0086209 0.0114446 0.0028305 0.0028357 0.0000010 0.0114922 0.0115140 0.0085900 0.0173067 0.0202764 0.0144741 0.0175125 0.0174971 0.0174287 0.0202397 0.0231850 0.0202198 0.0146140 0.0115385 0.0205140 0.0175621 0.0174909 0.0175669 0.0176205 0.0145391 0.0174224 0.0086140 0.0085685 0.0114810 0.0056931 0.0000010 0.0056814 0.0000010 0.0056553 0.0057353 0.0086235 0.0028254 0.0056845 0.0230667 0.0207774 0.0205119 0.0176051 0.0263910 0.0176642 0.0174688 0.0174107 0.0117244 0.0264641 0.0174688 0.0235664 0.0174132 0.0176189 0.0264641 0.0203298 0.0234876 0.0235146 
Loblab     0.0531348 0.0201639 0.0202533 0.0174329 0.0057143 0.0234509 0.0177135 0.0115520 0.0086699 0.0207340 0.0114743 0.0264873 0.0204497 0.0264873 0.0233408 0.0357165 0.0265893 0.0144102 0.0144652 0.0145993 0.0145599 0.0144000 0.0173969 0.0173969 0.0181979 0.0201639 0.0201639 0.0232448 0.0173485 0.0085761 0.0085761 0.0114624 0.0000010 0.0000010 0.0148598 0.0177896 0.0178067 0.0204525 0.0176120 0.0234176 0.0117407 0.0205259 0.0175869 0.0203793 0.0175298 0.0179131 0.0177494 0.0145971 0.0115601 0.0115222 0.0116518 0.0115997 0.0178911 0.0145342 0.0144597 0.0144720 0.0205993 0.0205064 0.0056809 0.0058549 0.0057812 0.0056809 0.0028549 0.0202973 0.0231983 0.0232385 0.0202252 0.0202252 0.0202973 0.0232753 0.0231983 0.0116275 0.0232891 0.0175741 0.0265712 0.0294877 0.0263435 0.0173887 0.0145239 0.0174806 0.0173929 0.0295557 0.0172440 0.0114831 0.0085800 0.0115236 0.0203988 0.0173072 0.0231715 0.0204172 0.0175776 0.0202935 0.0233568 0.0203159 0.0147089 0.0178826 0.0000010 0.0000000 0.0266902 0.0177058 0.0174639 0.0203436 0.0177164 0.0203025 0.0148091 0.0203303 0.0144534 0.0147377 0.0204646 0.0173412 0.0204508 0.0174205 0.0201639 0.0202081 0.0356313 0.0233257 0.0203726 0.0202239 0.0143393 0.0202532 0.0231928 0.0202412 0.0174677 0.0203159 0.0231590 0.0233582 0.0232809 0.0202146 0.0172661 0.0202809 0.0174024 0.0203877 0.0201984 0.0231451 0.0143634 0.0262574 0.0204009 0.0114464 0.0173838 0.0172772 0.0203130 0.0204496 0.0262530 0.0203174 0.0173349 0.0143937 0.0206981 0.0205256 0.0203953 0.0172699 0.0292489 0.0174383 0.0175605 0.0205251 0.0117436 0.0147161 0.0235763 0.0208952 0.0177643 0.0177391 0.0028389 0.0269370 0.0237856 0.0297148 0.0173407 0.0203545 0.0204389 0.0204588 0.0144720 0.0000010 0.0028382 0.0000010 0.0000010 0.0000010 0.0000010 0.0000010 0.0000010 0.0000010 0.0028658 0.0057020 0.0000010 0.0057222 0.0028378 0.0174897 0.0145006 0.0028403 0.0000010 0.0086434 0.0114743 0.0028378 0.0028430 0.0000010 0.0115222 0.0115441 0.0086124 0.0173522 0.0203299 0.0145122 0.0175590 0.0175435 0.0174748 0.0202930 0.0232463 0.0202730 0.0146528 0.0115687 0.0205689 0.0176089 0.0175373 0.0176137 0.0176677 0.0145776 0.0174685 0.0086364 0.0085907 0.0115109 0.0057077 0.0000010 0.0056961 0.0000010 0.0056698 0.0057502 0.0086460 0.0028327 0.0056991 0.0231273 0.0208337 0.0205667 0.0176522 0.0264616 0.0177116 0.0175151 0.0174567 0.0117556 0.0265352 0.0175151 0.0236298 0.0174592 0.0176660 0.0265352 0.0203836 0.0235505 0.0235777 
Mdcrot     0.0744640 0.0295225 0.0296597 0.0268075 0.0267506 0.0264447 0.0399252 0.0330336 0.0363954 0.0237538 0.0265789 0.0359615 0.0297493 0.0359615 0.0327638 0.0424610 0.0361012 0.0234766 0.0235670 0.0207267 0.0207144 0.0296518 0.0144702 0.0144702 0.0181540 0.0295225 0.0295225 0.0327606 0.0266787 0.0235521 0.0235521 0.0265550 0.0267212 0.0267149 0.0178772 0.0177475 0.0177645 0.0297552 0.0237299 0.0297240 0.0178024 0.0298624 0.0236967 0.0296475 0.0236147 0.0178704 0.0177076 0.0116550 0.0330561 0.0329432 0.0270078 0.0363717 0.0272172 0.0299359 0.0297764 0.0235805 0.0398686 0.0396666 0.0265849 0.0306570 0.0302583 0.0265849 0.0299786 0.0297221 0.0326928 0.0327520 0.0296147 0.0296147 0.0297221 0.0328039 0.0326928 0.0177461 0.0328258 0.0270294 0.0363329 0.0362328 0.0327442 0.0267395 0.0238297 0.0268855 0.0267459 0.0363171 0.0265124 0.0266061 0.0235612 0.0267010 0.0298801 0.0297348 0.0326591 0.0299107 0.0270433 0.0297211 0.0329276 0.0297568 0.0176952 0.0178401 0.0266182 0.0266902 0.0000000 0.0238617 0.0268608 0.0297966 0.0272542 0.0297324 0.0273909 0.0297720 0.0237105 0.0241863 0.0299778 0.0296891 0.0330114 0.0267925 0.0295225 0.0295862 0.0456671 0.0328755 0.0359516 0.0296126 0.0235177 0.0296573 0.0326836 0.0296380 0.0268636 0.0297568 0.0326339 0.0329245 0.0328105 0.0295985 0.0325818 0.0327320 0.0267596 0.0298633 0.0295753 0.0326186 0.0235590 0.0358826 0.0298832 0.0265140 0.0267333 0.0265654 0.0297446 0.0299561 0.0358763 0.0297551 0.0266563 0.0236084 0.0301448 0.0332655 0.0235561 0.0265549 0.0389736 0.0268210 0.0270067 0.0331440 0.0117157 0.0208044 0.0204884 0.0208459 0.0177224 0.0176973 0.0297924 0.0397980 0.0398005 0.0458770 0.0264843 0.0296056 0.0265496 0.0297594 0.0235805 0.0266182 0.0297904 0.0267133 0.0268355 0.0266182 0.0266717 0.0267179 0.0268355 0.0267179 0.0300900 0.0329176 0.0267545 0.0330327 0.0236103 0.0267170 0.0236285 0.0298162 0.0235469 0.0299866 0.0265789 0.0236103 0.0236574 0.0268531 0.0329432 0.0330108 0.0236590 0.0266829 0.0297718 0.0269417 0.0270113 0.0269843 0.0268768 0.0297183 0.0327652 0.0327200 0.0240463 0.0237766 0.0363237 0.0332574 0.0331200 0.0300349 0.0333739 0.0269004 0.0329830 0.0237208 0.0329607 0.0329041 0.0267034 0.0236095 0.0266577 0.0237809 0.0296553 0.0237347 0.0331892 0.0204652 0.0267429 0.0386592 0.0178229 0.0175954 0.0206455 0.0234803 0.0177175 0.0204852 0.0234593 0.0117596 0.0235444 0.0204852 0.0206370 0.0145221 0.0146928 0.0235444 0.0174403 0.0205700 0.0265878 
Mdcten     0.0646295 0.0297465 0.0298859 0.0270130 0.0177912 0.0057518 0.0306558 0.0239761 0.0272467 0.0117809 0.0177474 0.0300731 0.0238798 0.0300731 0.0268271 0.0364160 0.0301911 0.0146943 0.0147514 0.0148909 0.0148499 0.0238012 0.0116341 0.0116341 0.0121320 0.0297465 0.0297465 0.0330111 0.0268822 0.0177197 0.0177197 0.0207212 0.0177748 0.0177704 0.0118686 0.0118581 0.0118698 0.0238837 0.0209158 0.0268649 0.0180107 0.0239708 0.0208860 0.0237966 0.0208985 0.0119408 0.0118317 0.0117430 0.0239112 0.0239112 0.0210757 0.0303765 0.0180359 0.0209904 0.0208789 0.0177425 0.0307700 0.0306180 0.0176821 0.0214139 0.0211343 0.0176821 0.0209388 0.0299491 0.0329422 0.0330023 0.0298401 0.0298401 0.0299491 0.0330551 0.0329422 0.0210301 0.0330772 0.0272383 0.0366152 0.0396087 0.0362772 0.0269439 0.0240127 0.0270922 0.0269504 0.0397028 0.0267134 0.0177632 0.0176586 0.0178273 0.0301097 0.0298699 0.0329081 0.0301408 0.0272526 0.0299483 0.0331808 0.0299845 0.0088229 0.0119617 0.0177058 0.0177058 0.0238617 0.0000000 0.0270672 0.0300249 0.0274666 0.0298986 0.0244875 0.0299999 0.0238917 0.0243748 0.0302089 0.0268676 0.0301797 0.0269430 0.0297465 0.0298111 0.0460223 0.0331276 0.0300666 0.0298379 0.0236959 0.0298834 0.0329328 0.0298032 0.0270700 0.0299845 0.0328823 0.0331092 0.0330616 0.0298237 0.0267497 0.0299223 0.0269644 0.0300926 0.0298001 0.0328669 0.0237379 0.0361577 0.0301129 0.0206899 0.0269377 0.0267672 0.0299720 0.0301869 0.0361513 0.0299217 0.0268041 0.0237880 0.0304947 0.0335239 0.0301049 0.0267566 0.0392730 0.0270267 0.0271085 0.0302374 0.0088226 0.0088401 0.0177441 0.0118727 0.0118050 0.0118247 0.0208110 0.0337993 0.0338036 0.0399155 0.0206670 0.0237654 0.0238664 0.0238897 0.0177425 0.0177058 0.0208085 0.0177696 0.0178494 0.0177058 0.0177058 0.0177723 0.0178494 0.0177723 0.0210185 0.0238906 0.0177958 0.0239755 0.0147213 0.0208488 0.0177785 0.0179510 0.0177597 0.0209393 0.0177474 0.0147213 0.0147501 0.0178616 0.0239112 0.0239595 0.0177992 0.0268866 0.0299996 0.0271493 0.0272201 0.0271925 0.0270834 0.0299453 0.0330159 0.0299111 0.0242326 0.0209179 0.0303737 0.0210296 0.0240906 0.0241096 0.0241962 0.0241067 0.0270779 0.0178477 0.0269922 0.0238845 0.0177641 0.0178106 0.0177307 0.0148282 0.0237448 0.0179050 0.0271779 0.0147000 0.0208176 0.0328336 0.0087776 0.0177288 0.0028976 0.0086731 0.0058653 0.0028751 0.0000010 0.0029258 0.0207098 0.0028751 0.0177801 0.0116761 0.0087954 0.0207098 0.0146081 0.0086710 0.0057823 
Neobif     0.0528729 0.0057110 0.0057351 0.0028795 0.0175004 0.0296200 0.0301323 0.0235781 0.0267889 0.0269425 0.0173945 0.0294183 0.0264659 0.0294183 0.0294428 0.0386660 0.0295312 0.0203881 0.0204662 0.0206575 0.0176209 0.0203745 0.0175061 0.0175061 0.0244366 0.0057217 0.0057217 0.0057327 0.0028697 0.0085895 0.0085895 0.0114800 0.0174846 0.0174804 0.0210307 0.0239743 0.0239969 0.0265765 0.0237359 0.0295837 0.0178037 0.0266720 0.0237027 0.0264808 0.0236249 0.0241415 0.0239189 0.0146896 0.0235944 0.0235153 0.0176680 0.0298028 0.0210513 0.0205663 0.0204593 0.0204773 0.0300881 0.0299439 0.0173949 0.0210520 0.0207817 0.0173949 0.0205927 0.0057313 0.0057217 0.0057311 0.0057217 0.0057217 0.0057421 0.0057296 0.0057217 0.0028837 0.0115485 0.0058190 0.0117054 0.0115922 0.0116129 0.0057574 0.0028835 0.0057874 0.0057589 0.0146531 0.0028472 0.0174095 0.0144539 0.0174712 0.0057682 0.0057623 0.0057219 0.0057543 0.0057716 0.0057390 0.0057668 0.0057339 0.0208148 0.0240986 0.0174179 0.0174639 0.0268608 0.0270672 0.0000000 0.0057529 0.0058445 0.0057602 0.0029044 0.0028634 0.0028751 0.0029109 0.0057759 0.0057529 0.0086923 0.0028728 0.0057110 0.0057349 0.0175136 0.0086303 0.0116138 0.0057278 0.0028526 0.0028526 0.0057207 0.0086352 0.0028894 0.0057339 0.0086281 0.0087005 0.0086401 0.0057146 0.0057205 0.0086259 0.0057419 0.0057543 0.0057311 0.0086210 0.0028520 0.0144215 0.0028472 0.0057205 0.0057481 0.0028472 0.0057641 0.0057620 0.0086193 0.0057642 0.0028620 0.0028634 0.0087573 0.0057949 0.0086364 0.0085911 0.0115021 0.0057620 0.0058259 0.0087548 0.0178075 0.0208275 0.0297775 0.0271532 0.0239406 0.0239050 0.0204691 0.0299980 0.0268187 0.0327557 0.0233651 0.0264452 0.0265564 0.0265818 0.0204773 0.0174179 0.0204267 0.0174796 0.0175568 0.0173842 0.0174517 0.0174823 0.0175568 0.0174823 0.0206698 0.0234954 0.0175050 0.0234842 0.0144831 0.0235687 0.0205185 0.0204835 0.0174701 0.0205931 0.0173945 0.0144831 0.0145111 0.0175686 0.0235153 0.0234688 0.0145105 0.0028648 0.0057575 0.0028916 0.0028696 0.0028963 0.0028795 0.0057359 0.0057110 0.0086493 0.0029052 0.0028755 0.0235024 0.0237330 0.0235890 0.0237373 0.0206096 0.0206296 0.0235413 0.0145500 0.0205556 0.0234896 0.0174743 0.0175193 0.0174419 0.0145866 0.0174404 0.0146424 0.0267223 0.0144626 0.0145615 0.0144258 0.0180001 0.0177680 0.0237412 0.0265230 0.0208405 0.0236032 0.0266067 0.0148228 0.0267038 0.0236032 0.0205816 0.0175692 0.0148375 0.0267038 0.0205118 0.0237000 0.0297815 
Neobou     0.0631692 0.0114319 0.0114810 0.0086464 0.0203869 0.0325262 0.0330906 0.0264834 0.0297163 0.0298854 0.0202621 0.0355575 0.0294173 0.0355575 0.0323978 0.0449305 0.0356942 0.0232638 0.0233526 0.0235703 0.0205251 0.0232489 0.0203921 0.0203921 0.0275432 0.0114535 0.0114535 0.0144430 0.0086199 0.0114363 0.0114363 0.0143289 0.0203674 0.0203626 0.0239957 0.0269256 0.0269508 0.0294822 0.0266603 0.0324898 0.0207385 0.0295875 0.0266235 0.0293764 0.0265364 0.0271127 0.0268632 0.0176008 0.0265015 0.0264128 0.0205809 0.0327277 0.0240700 0.0234674 0.0233453 0.0233659 0.0330430 0.0328831 0.0202639 0.0240209 0.0237135 0.0202639 0.0234984 0.0115071 0.0144146 0.0144390 0.0114880 0.0114880 0.0115290 0.0144344 0.0144146 0.0057704 0.0144423 0.0087160 0.0115842 0.0204832 0.0174307 0.0086241 0.0057609 0.0057534 0.0086263 0.0205302 0.0085527 0.0202804 0.0173187 0.0203519 0.0000010 0.0115346 0.0028157 0.0028368 0.0000010 0.0000010 0.0028375 0.0000010 0.0237498 0.0270638 0.0202900 0.0203436 0.0297966 0.0300249 0.0057529 0.0000000 0.0087858 0.0115311 0.0088339 0.0115474 0.0057441 0.0058457 0.0028603 0.0085987 0.0145257 0.0086554 0.0114319 0.0114794 0.0234765 0.0144660 0.0143374 0.0114656 0.0056993 0.0115035 0.0144117 0.0114973 0.0086797 0.0000010 0.0143912 0.0145131 0.0144386 0.0114604 0.0085417 0.0085665 0.0086476 0.0000010 0.0114726 0.0143807 0.0056979 0.0232407 0.0086415 0.0085691 0.0115060 0.0085688 0.0115382 0.0000010 0.0173696 0.0115393 0.0085972 0.0057209 0.0147286 0.0116503 0.0174050 0.0143292 0.0143554 0.0086476 0.0086950 0.0115285 0.0207427 0.0237655 0.0326976 0.0301182 0.0268883 0.0268478 0.0233568 0.0362405 0.0329954 0.0389622 0.0262437 0.0293353 0.0294587 0.0294864 0.0233659 0.0202900 0.0233086 0.0203615 0.0204518 0.0202506 0.0203295 0.0203647 0.0204518 0.0203647 0.0235855 0.0263911 0.0203914 0.0264300 0.0173539 0.0264723 0.0234130 0.0233739 0.0203507 0.0235006 0.0202621 0.0173539 0.0144254 0.0204653 0.0264128 0.0264128 0.0173874 0.0086059 0.0115252 0.0086861 0.0087068 0.0087001 0.0086660 0.0115038 0.0144153 0.0144271 0.0087268 0.0086538 0.0295947 0.0266578 0.0264963 0.0266614 0.0266947 0.0235402 0.0264426 0.0144639 0.0294448 0.0263834 0.0203550 0.0204079 0.0203184 0.0174773 0.0262325 0.0205144 0.0296440 0.0173295 0.0233640 0.0202081 0.0209675 0.0206971 0.0266650 0.0294788 0.0237781 0.0265111 0.0295147 0.0177605 0.0296219 0.0265111 0.0266572 0.0204654 0.0177783 0.0296219 0.0234038 0.0266179 0.0327032 
Neobre     0.0531947 0.0057931 0.0058179 0.0029213 0.0177540 0.0300486 0.0273491 0.0239207 0.0271802 0.0273380 0.0176449 0.0331208 0.0269024 0.0331208 0.0299274 0.0426168 0.0332504 0.0206819 0.0207622 0.0209591 0.0178232 0.0206680 0.0177597 0.0177597 0.0248038 0.0058041 0.0058041 0.0087839 0.0029119 0.0087129 0.0087129 0.0116448 0.0176691 0.0177334 0.0213431 0.0243280 0.0243513 0.0269619 0.0240830 0.0300118 0.0180660 0.0270601 0.0240489 0.0268635 0.0239689 0.0245001 0.0242710 0.0149046 0.0239374 0.0238560 0.0148150 0.0301186 0.0214084 0.0177375 0.0176449 0.0207736 0.0272463 0.0271165 0.0146392 0.0212983 0.0210870 0.0146392 0.0208925 0.0058317 0.0087666 0.0087814 0.0058217 0.0058217 0.0058429 0.0087789 0.0087666 0.0029250 0.0117379 0.0029075 0.0088405 0.0148326 0.0117815 0.0058284 0.0029263 0.0058717 0.0058249 0.0148672 0.0028891 0.0145970 0.0146621 0.0146491 0.0087642 0.0058459 0.0087375 0.0087858 0.0088128 0.0087642 0.0087885 0.0087543 0.0210378 0.0243792 0.0176691 0.0177164 0.0272542 0.0274666 0.0058445 0.0087858 0.0000000 0.0058262 0.0000010 0.0058522 0.0029176 0.0000010 0.0088194 0.0058362 0.0088357 0.0029240 0.0057931 0.0058177 0.0177776 0.0087986 0.0117825 0.0057931 0.0028946 0.0058296 0.0087650 0.0087599 0.0029326 0.0087543 0.0087264 0.0058479 0.0087818 0.0058078 0.0087353 0.0116825 0.0058360 0.0087858 0.0058137 0.0058041 0.0028939 0.0146392 0.0058599 0.0058029 0.0058138 0.0028946 0.0058477 0.0087811 0.0117388 0.0029055 0.0029043 0.0029058 0.0088919 0.0088984 0.0117627 0.0087145 0.0147141 0.0058442 0.0058705 0.0088830 0.0180699 0.0210863 0.0302104 0.0275548 0.0242934 0.0242568 0.0207653 0.0303036 0.0272479 0.0332798 0.0237015 0.0268266 0.0269411 0.0269671 0.0207736 0.0176691 0.0207216 0.0177325 0.0177768 0.0176344 0.0177039 0.0177353 0.0177768 0.0177353 0.0209718 0.0207629 0.0177586 0.0207317 0.0146923 0.0239109 0.0208161 0.0207802 0.0177227 0.0208930 0.0176449 0.0146923 0.0147210 0.0178241 0.0238560 0.0238560 0.0116796 0.0028986 0.0058410 0.0029289 0.0058762 0.0029396 0.0029278 0.0058298 0.0087666 0.0087744 0.0029488 0.0029179 0.0238588 0.0208947 0.0207672 0.0208994 0.0208422 0.0177920 0.0207251 0.0147610 0.0269272 0.0238296 0.0177270 0.0177734 0.0176938 0.0147987 0.0236906 0.0178673 0.0271118 0.0146711 0.0207719 0.0146332 0.0182682 0.0180292 0.0240883 0.0269610 0.0211472 0.0239465 0.0269928 0.0150418 0.0239806 0.0239465 0.0240799 0.0178247 0.0150569 0.0239806 0.0208090 0.0240458 0.0302148 
Neobri     0.0562699 0.0000010 0.0057140 0.0000010 0.0203457 0.0324559 0.0298350 0.0264278 0.0296525 0.0298208 0.0202213 0.0294891 0.0234182 0.0294891 0.0263803 0.0387666 0.0296026 0.0232162 0.0233046 0.0235214 0.0204218 0.0173153 0.0203508 0.0203508 0.0243804 0.0000010 0.0000010 0.0028542 0.0000010 0.0114146 0.0114146 0.0143012 0.0203262 0.0203214 0.0209040 0.0268681 0.0268931 0.0234219 0.0205898 0.0263461 0.0147069 0.0235058 0.0205608 0.0233380 0.0204939 0.0270543 0.0268059 0.0175654 0.0204681 0.0204001 0.0174614 0.0327229 0.0240676 0.0203258 0.0202213 0.0233178 0.0236629 0.0235542 0.0202231 0.0208608 0.0236639 0.0202231 0.0234497 0.0000010 0.0028487 0.0028534 0.0000010 0.0000010 0.0000010 0.0028580 0.0028487 0.0057706 0.0086190 0.0028884 0.0086973 0.0145642 0.0086559 0.0028582 0.0028723 0.0028729 0.0028505 0.0116488 0.0028369 0.0172090 0.0114640 0.0172692 0.0115276 0.0000010 0.0085816 0.0086465 0.0087038 0.0115031 0.0086490 0.0115150 0.0237001 0.0269226 0.0202491 0.0203025 0.0297324 0.0298986 0.0057602 0.0115311 0.0058262 0.0000000 0.0028846 0.0057363 0.0057335 0.0029073 0.0115992 0.0000010 0.0028762 0.0000010 0.0000010 0.0057031 0.0145917 0.0028643 0.0057426 0.0000010 0.0056889 0.0057145 0.0085918 0.0056857 0.0000010 0.0115150 0.0028354 0.0000010 0.0086243 0.0057042 0.0085633 0.0085976 0.0000010 0.0115557 0.0000010 0.0028409 0.0056982 0.0085661 0.0057544 0.0085531 0.0000010 0.0028422 0.0000010 0.0086728 0.0057330 0.0028369 0.0000010 0.0057105 0.0028879 0.0028958 0.0115292 0.0028318 0.0086236 0.0057503 0.0028788 0.0028746 0.0177015 0.0237157 0.0326266 0.0300525 0.0268308 0.0267906 0.0233088 0.0299911 0.0268118 0.0327492 0.0202714 0.0233083 0.0234053 0.0234279 0.0233178 0.0202491 0.0233064 0.0203204 0.0204103 0.0202491 0.0202491 0.0203236 0.0204103 0.0203236 0.0235364 0.0263359 0.0203501 0.0263474 0.0173195 0.0264168 0.0233647 0.0233257 0.0203096 0.0234519 0.0202213 0.0173195 0.0173529 0.0204237 0.0204001 0.0204401 0.0143438 0.0000010 0.0000010 0.0000010 0.0028878 0.0000010 0.0000010 0.0000010 0.0028539 0.0028513 0.0000010 0.0028704 0.0204419 0.0175005 0.0174298 0.0175053 0.0175585 0.0144886 0.0173618 0.0173990 0.0293821 0.0263282 0.0203139 0.0203665 0.0202775 0.0174425 0.0261779 0.0204726 0.0295805 0.0172953 0.0233159 0.0085622 0.0209238 0.0146776 0.0266619 0.0294750 0.0207160 0.0264554 0.0294517 0.0177245 0.0295585 0.0264554 0.0266542 0.0204238 0.0177422 0.0295585 0.0233556 0.0265617 0.0326321 
NeobrM     0.0463071 0.0028684 0.0057759 0.0028906 0.0148399 0.0271233 0.0243812 0.0209929 0.0242319 0.0243737 0.0147497 0.0271179 0.0209398 0.0271179 0.0239607 0.0365579 0.0272247 0.0177814 0.0178509 0.0180207 0.0178509 0.0147740 0.0178524 0.0178524 0.0184519 0.0028738 0.0028738 0.0057986 0.0028805 0.0058272 0.0058272 0.0087613 0.0148271 0.0148235 0.0182879 0.0213529 0.0213737 0.0209849 0.0180752 0.0240248 0.0120532 0.0210621 0.0180490 0.0209079 0.0179889 0.0215047 0.0213030 0.0149844 0.0179660 0.0179050 0.0118895 0.0272925 0.0184059 0.0148272 0.0147497 0.0178602 0.0212053 0.0211068 0.0147492 0.0182487 0.0181296 0.0147492 0.0179619 0.0028874 0.0057873 0.0057970 0.0028825 0.0028825 0.0028928 0.0057954 0.0057873 0.0029416 0.0088296 0.0029433 0.0117139 0.0147225 0.0116561 0.0029231 0.0029331 0.0029448 0.0029213 0.0147071 0.0028684 0.0117139 0.0088039 0.0117561 0.0088120 0.0028943 0.0086742 0.0087217 0.0058394 0.0088120 0.0087243 0.0088020 0.0181600 0.0213989 0.0147694 0.0148091 0.0273909 0.0244875 0.0029044 0.0088339 0.0000010 0.0028846 0.0000000 0.0057873 0.0029341 0.0000010 0.0088678 0.0028792 0.0058117 0.0028933 0.0028684 0.0057757 0.0177513 0.0058084 0.0058197 0.0028684 0.0029108 0.0057873 0.0087012 0.0058575 0.0029017 0.0088020 0.0057613 0.0028953 0.0087178 0.0057659 0.0057679 0.0087563 0.0000010 0.0088339 0.0028785 0.0057733 0.0029101 0.0115986 0.0058172 0.0029108 0.0028786 0.0028738 0.0028952 0.0058185 0.0087183 0.0028846 0.0028740 0.0029108 0.0029274 0.0058734 0.0116764 0.0057535 0.0116564 0.0058571 0.0029443 0.0058419 0.0150540 0.0181294 0.0272707 0.0244699 0.0213221 0.0212904 0.0178529 0.0275361 0.0213128 0.0273816 0.0177899 0.0208816 0.0208886 0.0209914 0.0178602 0.0147694 0.0178151 0.0148228 0.0148891 0.0147405 0.0147985 0.0148250 0.0148891 0.0148250 0.0180308 0.0209176 0.0148444 0.0208860 0.0117905 0.0209847 0.0178966 0.0178652 0.0148144 0.0179609 0.0147497 0.0117905 0.0118135 0.0148993 0.0179050 0.0179050 0.0087872 0.0028684 0.0028919 0.0029037 0.0029104 0.0029085 0.0028970 0.0028864 0.0057872 0.0057718 0.0029175 0.0028920 0.0179062 0.0149353 0.0148440 0.0149401 0.0149560 0.0118700 0.0148142 0.0118459 0.0240049 0.0209134 0.0148185 0.0148569 0.0147898 0.0118763 0.0207907 0.0149354 0.0241694 0.0117733 0.0178586 0.0086759 0.0183658 0.0150688 0.0211414 0.0270950 0.0211058 0.0210160 0.0240643 0.0150668 0.0272279 0.0210160 0.0242025 0.0179179 0.0151383 0.0272279 0.0209159 0.0241681 0.0272737 
Neobue     0.0572641 0.0056981 0.0057222 0.0028730 0.0203735 0.0324982 0.0330613 0.0264633 0.0296919 0.0298607 0.0202489 0.0355975 0.0294525 0.0355975 0.0324353 0.0449765 0.0357345 0.0232475 0.0233361 0.0235535 0.0205115 0.0232326 0.0203787 0.0203787 0.0244146 0.0056981 0.0056981 0.0028363 0.0028586 0.0114306 0.0114306 0.0143211 0.0203541 0.0203492 0.0239780 0.0269046 0.0269297 0.0294583 0.0266398 0.0324619 0.0207246 0.0295634 0.0266031 0.0293528 0.0265161 0.0270913 0.0268423 0.0175899 0.0264813 0.0263928 0.0205672 0.0327659 0.0241011 0.0234507 0.0233289 0.0233494 0.0330138 0.0328543 0.0202507 0.0240033 0.0236964 0.0202507 0.0234816 0.0028482 0.0028309 0.0028355 0.0028381 0.0028381 0.0028482 0.0028400 0.0028309 0.0057789 0.0144620 0.0087287 0.0116778 0.0145847 0.0115858 0.0086365 0.0057694 0.0086815 0.0086387 0.0146181 0.0028418 0.0202672 0.0173083 0.0203386 0.0115783 0.0057384 0.0085937 0.0086588 0.0087163 0.0115193 0.0086614 0.0115312 0.0237326 0.0270425 0.0202768 0.0203303 0.0297720 0.0299999 0.0028634 0.0115474 0.0058522 0.0057363 0.0057873 0.0000000 0.0057418 0.0029203 0.0116157 0.0057291 0.0086887 0.0000010 0.0056981 0.0057113 0.0205657 0.0057293 0.0115646 0.0057148 0.0056970 0.0000010 0.0028305 0.0114915 0.0028785 0.0115312 0.0085921 0.0086639 0.0086366 0.0057123 0.0085754 0.0144249 0.0057494 0.0115721 0.0057074 0.0085851 0.0057063 0.0114166 0.0028614 0.0085652 0.0057350 0.0028471 0.0057402 0.0086853 0.0056965 0.0057402 0.0028565 0.0056970 0.0057967 0.0087493 0.0056970 0.0085554 0.0144702 0.0086600 0.0086888 0.0087177 0.0207287 0.0237483 0.0326692 0.0299759 0.0268673 0.0268269 0.0233403 0.0362065 0.0329663 0.0389244 0.0262241 0.0293118 0.0293228 0.0294626 0.0233494 0.0202768 0.0233380 0.0203482 0.0204383 0.0202768 0.0203162 0.0203514 0.0204383 0.0203514 0.0235686 0.0263712 0.0203780 0.0264625 0.0173434 0.0264522 0.0233964 0.0233573 0.0203374 0.0234838 0.0202489 0.0173434 0.0173769 0.0204518 0.0263928 0.0264453 0.0173769 0.0028594 0.0057444 0.0028859 0.0057993 0.0028906 0.0028793 0.0057336 0.0086219 0.0086131 0.0028995 0.0028752 0.0296302 0.0266373 0.0265289 0.0266409 0.0267278 0.0235234 0.0264225 0.0174232 0.0294210 0.0263635 0.0203417 0.0203945 0.0203052 0.0174667 0.0262128 0.0205009 0.0296198 0.0173191 0.0233475 0.0143645 0.0209531 0.0206832 0.0266980 0.0295141 0.0237609 0.0264909 0.0294907 0.0177495 0.0295977 0.0264909 0.0266902 0.0204519 0.0177672 0.0295977 0.0233873 0.0265975 0.0326749 
NeocaK     0.0564259 0.0056954 0.0057194 0.0028715 0.0144827 0.0264771 0.0237383 0.0204887 0.0236482 0.0237836 0.0143968 0.0295372 0.0234574 0.0295372 0.0264238 0.0388270 0.0296511 0.0173567 0.0174229 0.0175849 0.0145831 0.0173448 0.0144884 0.0144884 0.0213105 0.0056954 0.0056954 0.0086183 0.0028564 0.0056870 0.0056870 0.0085372 0.0144706 0.0144671 0.0179001 0.0208322 0.0208520 0.0234611 0.0206249 0.0264420 0.0147328 0.0235452 0.0205959 0.0233770 0.0205287 0.0209397 0.0207847 0.0116349 0.0205029 0.0204347 0.0146210 0.0266919 0.0179264 0.0175069 0.0174167 0.0174318 0.0237426 0.0267631 0.0143963 0.0178624 0.0176350 0.0143963 0.0175286 0.0057328 0.0086016 0.0086016 0.0057124 0.0057124 0.0057328 0.0086016 0.0086016 0.0000010 0.0086342 0.0028946 0.0116726 0.0145786 0.0115807 0.0028631 0.0000010 0.0028780 0.0028638 0.0146120 0.0028395 0.0144085 0.0114839 0.0144594 0.0057593 0.0057356 0.0085898 0.0086548 0.0057942 0.0057302 0.0086574 0.0057359 0.0177176 0.0209405 0.0144156 0.0144534 0.0237105 0.0238917 0.0028751 0.0057441 0.0029176 0.0057335 0.0029341 0.0057418 0.0000000 0.0000010 0.0057779 0.0057263 0.0086847 0.0028680 0.0056954 0.0057085 0.0205582 0.0086488 0.0115595 0.0057121 0.0000010 0.0057199 0.0086001 0.0057170 0.0028723 0.0057359 0.0085881 0.0086599 0.0086326 0.0057096 0.0085715 0.0086128 0.0028665 0.0057562 0.0056954 0.0085811 0.0000010 0.0173407 0.0057600 0.0028395 0.0057323 0.0028448 0.0057188 0.0057736 0.0086016 0.0057375 0.0028542 0.0000010 0.0087881 0.0087191 0.0115405 0.0085515 0.0144642 0.0028707 0.0028926 0.0087137 0.0147362 0.0177273 0.0266181 0.0239688 0.0208028 0.0207726 0.0174247 0.0268122 0.0236768 0.0295773 0.0203055 0.0233471 0.0234445 0.0234671 0.0174318 0.0144156 0.0174224 0.0144665 0.0144863 0.0144156 0.0144433 0.0144686 0.0144863 0.0144686 0.0175943 0.0204169 0.0144870 0.0204882 0.0115070 0.0204809 0.0174665 0.0174364 0.0144585 0.0175275 0.0143968 0.0115070 0.0115289 0.0145394 0.0204347 0.0204747 0.0115280 0.0028570 0.0057417 0.0028788 0.0028912 0.0028882 0.0028770 0.0057308 0.0086179 0.0086092 0.0028971 0.0028730 0.0235959 0.0206219 0.0205023 0.0206266 0.0206912 0.0175600 0.0204566 0.0115598 0.0233610 0.0204130 0.0144624 0.0144990 0.0144350 0.0115888 0.0202958 0.0145737 0.0235884 0.0114905 0.0174302 0.0143586 0.0148937 0.0147033 0.0206088 0.0235093 0.0176862 0.0205108 0.0234883 0.0117747 0.0203857 0.0205108 0.0206629 0.0145404 0.0117861 0.0203857 0.0174620 0.0205958 0.0265734 
Neocal     0.0500051 0.0028909 0.0029032 0.0000010 0.0147683 0.0270031 0.0242695 0.0208955 0.0241214 0.0242621 0.0146789 0.0268159 0.0238270 0.0268159 0.0268391 0.0361551 0.0269204 0.0176977 0.0177666 0.0179349 0.0148272 0.0176854 0.0147741 0.0147741 0.0216689 0.0028963 0.0028963 0.0058447 0.0000010 0.0057976 0.0057976 0.0087177 0.0146985 0.0147520 0.0182629 0.0212525 0.0211940 0.0239269 0.0210371 0.0269672 0.0150283 0.0240144 0.0210069 0.0238395 0.0209371 0.0214031 0.0212030 0.0119020 0.0209102 0.0208392 0.0118307 0.0270647 0.0150628 0.0147557 0.0146789 0.0177758 0.0241785 0.0240649 0.0116902 0.0182238 0.0180429 0.0116902 0.0178766 0.0029102 0.0058332 0.0058429 0.0029051 0.0029051 0.0029157 0.0058414 0.0058332 0.0000010 0.0087701 0.0029285 0.0058818 0.0088035 0.0088200 0.0029085 0.0000010 0.0029300 0.0029068 0.0118713 0.0000010 0.0116568 0.0117087 0.0116985 0.0058314 0.0029172 0.0058137 0.0058346 0.0058524 0.0058314 0.0058475 0.0058137 0.0180018 0.0212982 0.0146985 0.0147377 0.0241863 0.0243748 0.0029109 0.0058457 0.0000010 0.0029073 0.0000010 0.0029203 0.0000010 0.0000000 0.0058568 0.0029123 0.0058681 0.0000010 0.0028909 0.0029032 0.0147793 0.0058434 0.0088201 0.0028909 0.0000010 0.0029090 0.0058322 0.0058288 0.0000010 0.0058137 0.0058067 0.0029182 0.0058323 0.0028928 0.0058123 0.0087459 0.0029068 0.0058346 0.0029011 0.0028963 0.0000010 0.0116910 0.0000010 0.0028957 0.0029013 0.0000010 0.0029181 0.0058425 0.0087878 0.0000010 0.0000010 0.0000010 0.0059164 0.0029339 0.0088055 0.0057988 0.0087345 0.0029107 0.0029295 0.0059103 0.0150318 0.0180426 0.0271495 0.0244547 0.0212220 0.0211905 0.0177685 0.0305280 0.0242995 0.0303551 0.0207049 0.0238083 0.0239095 0.0239330 0.0177758 0.0146985 0.0177310 0.0147514 0.0147879 0.0146698 0.0147272 0.0147535 0.0147879 0.0147535 0.0179449 0.0177661 0.0147727 0.0177051 0.0117326 0.0208873 0.0178119 0.0177807 0.0147430 0.0178756 0.0146789 0.0117326 0.0117554 0.0148271 0.0208392 0.0207977 0.0087433 0.0000010 0.0029147 0.0000010 0.0000010 0.0000010 0.0000010 0.0029036 0.0028909 0.0058385 0.0000010 0.0000010 0.0177047 0.0178786 0.0177696 0.0178835 0.0147289 0.0148005 0.0177339 0.0117875 0.0238961 0.0208166 0.0147471 0.0147852 0.0147187 0.0118177 0.0206949 0.0148629 0.0240594 0.0117156 0.0177742 0.0116859 0.0151957 0.0149976 0.0210428 0.0238803 0.0180962 0.0209183 0.0239551 0.0120111 0.0209484 0.0209183 0.0178673 0.0148282 0.0120230 0.0209484 0.0178072 0.0210065 0.0271523 
Neocau     0.0668711 0.0114988 0.0115485 0.0086974 0.0205084 0.0327222 0.0332936 0.0266427 0.0298965 0.0300676 0.0203820 0.0325000 0.0295345 0.0325000 0.0325265 0.0418156 0.0326249 0.0234021 0.0234919 0.0237123 0.0206482 0.0233870 0.0205136 0.0205136 0.0277152 0.0115207 0.0115207 0.0145284 0.0086706 0.0115032 0.0115032 0.0144130 0.0204886 0.0204837 0.0241428 0.0270901 0.0271155 0.0296596 0.0268217 0.0326856 0.0208642 0.0297662 0.0267845 0.0295526 0.0266963 0.0272794 0.0270268 0.0177064 0.0266610 0.0265712 0.0207047 0.0329262 0.0241687 0.0236081 0.0234846 0.0235054 0.0332455 0.0297809 0.0203839 0.0241684 0.0238573 0.0203839 0.0236395 0.0115749 0.0144997 0.0145244 0.0115556 0.0115556 0.0115971 0.0145197 0.0144997 0.0057812 0.0144997 0.0087490 0.0146654 0.0175053 0.0175343 0.0086564 0.0057949 0.0087037 0.0086771 0.0206534 0.0086027 0.0204006 0.0174210 0.0204729 0.0028618 0.0116027 0.0057034 0.0057235 0.0028737 0.0028534 0.0057360 0.0028449 0.0238939 0.0272299 0.0204103 0.0204646 0.0299778 0.0302089 0.0057759 0.0028603 0.0088194 0.0115992 0.0088678 0.0116157 0.0057779 0.0058568 0.0000000 0.0115619 0.0145838 0.0087065 0.0114988 0.0115469 0.0204425 0.0145236 0.0144337 0.0115329 0.0057325 0.0115713 0.0144968 0.0115649 0.0087311 0.0028449 0.0144760 0.0145994 0.0144960 0.0115058 0.0085915 0.0085984 0.0086821 0.0028550 0.0115400 0.0144654 0.0057312 0.0233786 0.0057441 0.0086192 0.0115737 0.0086027 0.0116064 0.0028689 0.0174725 0.0116075 0.0086477 0.0057544 0.0148175 0.0116463 0.0175083 0.0144133 0.0144089 0.0086636 0.0087783 0.0116062 0.0208684 0.0238561 0.0328955 0.0303031 0.0270523 0.0270113 0.0234962 0.0364634 0.0331971 0.0391996 0.0264001 0.0295110 0.0296359 0.0296639 0.0235054 0.0204103 0.0234475 0.0204827 0.0205740 0.0203705 0.0204503 0.0204859 0.0205740 0.0204859 0.0237276 0.0265493 0.0205129 0.0265355 0.0174566 0.0266314 0.0235531 0.0235135 0.0204717 0.0236418 0.0203820 0.0174566 0.0174566 0.0205877 0.0265712 0.0265182 0.0174905 0.0086564 0.0115932 0.0087376 0.0057874 0.0087518 0.0087007 0.0115495 0.0114988 0.0145123 0.0087788 0.0086884 0.0265569 0.0268191 0.0266557 0.0268227 0.0204980 0.0236819 0.0266014 0.0175033 0.0296218 0.0265414 0.0204760 0.0205296 0.0204391 0.0175815 0.0263887 0.0206374 0.0298235 0.0174320 0.0235035 0.0203274 0.0210960 0.0208223 0.0268263 0.0295964 0.0239225 0.0266707 0.0296925 0.0178682 0.0298010 0.0266707 0.0236259 0.0205877 0.0178861 0.0298010 0.0235437 0.0267786 0.0329014 
Neochi     0.0565426 0.0000010 0.0057068 0.0000010 0.0173772 0.0294041 0.0299085 0.0234087 0.0265935 0.0267449 0.0172728 0.0264456 0.0204181 0.0264456 0.0233665 0.0356592 0.0265473 0.0202440 0.0203211 0.0205096 0.0203819 0.0143785 0.0203230 0.0203230 0.0212576 0.0000010 0.0000010 0.0028507 0.0000010 0.0085310 0.0085310 0.0114012 0.0173616 0.0173575 0.0178535 0.0237991 0.0238214 0.0204209 0.0175848 0.0233811 0.0117229 0.0204941 0.0175599 0.0203479 0.0175029 0.0239639 0.0237445 0.0175415 0.0174814 0.0174235 0.0175423 0.0296438 0.0209817 0.0204197 0.0203143 0.0203319 0.0237743 0.0236646 0.0172732 0.0178706 0.0206319 0.0172732 0.0204457 0.0000010 0.0028452 0.0028498 0.0000010 0.0000010 0.0000010 0.0028545 0.0028452 0.0057633 0.0086080 0.0028857 0.0057816 0.0145448 0.0086448 0.0028545 0.0028686 0.0028638 0.0028552 0.0116335 0.0028333 0.0172875 0.0085675 0.0173483 0.0086215 0.0000010 0.0056885 0.0057312 0.0057690 0.0085780 0.0057329 0.0085866 0.0206646 0.0239216 0.0172958 0.0173412 0.0296891 0.0268676 0.0057529 0.0085987 0.0058362 0.0000010 0.0028792 0.0057291 0.0057263 0.0029123 0.0115619 0.0000000 0.0028624 0.0000010 0.0000010 0.0056960 0.0115857 0.0028608 0.0000010 0.0000010 0.0056818 0.0057073 0.0085809 0.0056998 0.0000010 0.0085866 0.0028400 0.0028643 0.0086133 0.0056971 0.0056885 0.0085563 0.0000010 0.0086169 0.0000010 0.0028384 0.0056910 0.0114761 0.0057472 0.0056818 0.0000010 0.0028386 0.0000010 0.0057486 0.0057258 0.0057248 0.0000010 0.0057033 0.0058059 0.0028868 0.0115143 0.0028282 0.0057161 0.0057431 0.0028837 0.0000010 0.0146986 0.0206771 0.0295594 0.0269525 0.0237659 0.0237309 0.0203239 0.0268939 0.0237480 0.0296675 0.0173144 0.0203232 0.0204074 0.0204272 0.0203319 0.0172958 0.0203215 0.0173567 0.0174328 0.0172958 0.0173292 0.0173593 0.0174328 0.0173593 0.0205217 0.0233271 0.0173816 0.0234081 0.0143823 0.0233994 0.0203726 0.0203381 0.0173473 0.0204459 0.0172728 0.0143823 0.0143823 0.0174443 0.0174235 0.0174574 0.0144093 0.0000010 0.0000010 0.0000010 0.0028842 0.0000010 0.0000010 0.0000010 0.0028504 0.0028377 0.0000010 0.0028565 0.0205369 0.0175818 0.0175104 0.0175866 0.0176403 0.0145554 0.0174418 0.0144206 0.0263510 0.0233215 0.0173515 0.0173958 0.0173195 0.0144843 0.0231883 0.0174858 0.0265278 0.0143620 0.0203302 0.0056879 0.0208943 0.0146579 0.0236163 0.0294326 0.0206124 0.0234335 0.0264140 0.0176361 0.0295158 0.0234335 0.0266160 0.0203958 0.0177178 0.0295158 0.0233232 0.0265238 0.0295632 
Neochr     0.0601792 0.0028518 0.0086385 0.0028844 0.0204946 0.0326889 0.0332586 0.0266200 0.0298682 0.0300388 0.0143432 0.0264435 0.0234118 0.0264435 0.0264661 0.0356483 0.0265451 0.0233845 0.0234741 0.0236940 0.0235452 0.0174421 0.0234768 0.0234768 0.0245652 0.0028571 0.0028571 0.0057648 0.0028752 0.0114985 0.0114985 0.0144058 0.0204748 0.0204699 0.0210609 0.0270664 0.0270917 0.0235932 0.0207422 0.0265904 0.0148174 0.0236782 0.0207128 0.0235082 0.0206450 0.0272552 0.0270033 0.0206894 0.0206188 0.0205498 0.0145135 0.0328924 0.0241494 0.0174403 0.0173508 0.0234875 0.0270427 0.0269149 0.0203703 0.0210822 0.0238386 0.0203703 0.0236214 0.0028706 0.0057536 0.0057631 0.0028657 0.0028657 0.0028759 0.0057616 0.0057536 0.0087079 0.0115599 0.0058252 0.0117238 0.0145479 0.0116310 0.0057635 0.0057922 0.0057727 0.0057650 0.0146754 0.0057203 0.0203870 0.0115486 0.0204592 0.0145649 0.0028774 0.0115313 0.0115970 0.0116742 0.0144901 0.0116228 0.0144776 0.0238752 0.0240095 0.0203966 0.0204508 0.0330114 0.0301797 0.0086923 0.0145257 0.0088357 0.0028762 0.0058117 0.0086887 0.0086847 0.0058681 0.0145838 0.0028624 0.0000000 0.0028870 0.0028518 0.0086377 0.0145753 0.0000010 0.0057856 0.0028602 0.0086163 0.0086555 0.0115666 0.0057492 0.0028953 0.0144776 0.0057447 0.0057927 0.0115663 0.0086070 0.0086267 0.0115116 0.0028775 0.0145289 0.0028618 0.0057398 0.0086143 0.0145013 0.0057496 0.0086163 0.0028703 0.0057203 0.0028783 0.0116550 0.0086674 0.0086824 0.0028677 0.0086492 0.0088069 0.0028936 0.0145506 0.0057202 0.0086156 0.0086775 0.0058321 0.0058076 0.0178339 0.0238911 0.0328618 0.0302738 0.0270286 0.0269877 0.0234784 0.0268891 0.0237442 0.0296616 0.0204192 0.0234779 0.0235764 0.0235992 0.0234875 0.0203966 0.0234297 0.0204689 0.0205601 0.0203569 0.0204366 0.0204721 0.0205601 0.0204721 0.0237093 0.0265269 0.0204991 0.0235077 0.0174463 0.0266088 0.0235351 0.0234956 0.0204580 0.0236237 0.0143432 0.0174463 0.0174802 0.0205737 0.0205498 0.0205094 0.0174802 0.0028707 0.0028750 0.0028974 0.0028856 0.0029022 0.0028853 0.0028642 0.0028518 0.0057382 0.0029111 0.0057564 0.0205382 0.0207391 0.0206134 0.0207438 0.0176427 0.0176597 0.0205720 0.0115168 0.0295942 0.0233953 0.0204622 0.0205157 0.0204254 0.0175079 0.0263666 0.0206233 0.0297953 0.0174218 0.0234015 0.0086256 0.0241448 0.0177848 0.0268032 0.0325884 0.0238139 0.0266479 0.0296647 0.0208027 0.0328158 0.0266479 0.0266138 0.0235615 0.0209002 0.0328158 0.0265193 0.0297872 0.0328676 
Neocra     0.0532961 0.0000010 0.0028590 0.0000010 0.0174568 0.0295453 0.0300550 0.0235189 0.0267210 0.0268738 0.0173514 0.0296012 0.0235068 0.0296012 0.0264800 0.0389148 0.0297156 0.0203374 0.0204151 0.0206055 0.0175767 0.0173800 0.0174624 0.0174624 0.0213607 0.0000010 0.0000010 0.0000010 0.0000010 0.0085684 0.0085684 0.0114518 0.0174411 0.0174369 0.0209054 0.0239130 0.0239356 0.0235105 0.0206681 0.0264457 0.0147630 0.0235950 0.0206390 0.0234260 0.0205715 0.0240794 0.0238579 0.0146527 0.0205456 0.0204771 0.0176235 0.0297875 0.0210823 0.0205147 0.0204083 0.0204261 0.0269478 0.0268209 0.0173518 0.0209264 0.0207290 0.0173518 0.0205410 0.0000010 0.0000010 0.0000010 0.0000010 0.0000010 0.0000010 0.0000010 0.0000010 0.0028865 0.0086512 0.0029002 0.0087238 0.0116615 0.0086564 0.0028687 0.0028725 0.0028836 0.0028694 0.0116495 0.0000010 0.0173663 0.0115067 0.0174277 0.0086784 0.0000010 0.0057253 0.0057686 0.0058069 0.0086343 0.0057703 0.0086431 0.0207620 0.0240368 0.0173747 0.0174205 0.0267925 0.0269430 0.0028728 0.0086554 0.0029240 0.0000010 0.0028933 0.0000010 0.0028680 0.0000010 0.0087065 0.0000010 0.0028870 0.0000000 0.0000010 0.0028529 0.0146470 0.0028664 0.0057640 0.0000010 0.0028456 0.0000010 0.0028458 0.0057067 0.0000010 0.0086431 0.0028541 0.0028678 0.0057542 0.0028536 0.0057133 0.0086297 0.0000010 0.0086738 0.0000010 0.0028524 0.0028503 0.0085920 0.0028705 0.0057065 0.0000010 0.0000010 0.0000010 0.0057862 0.0028574 0.0028574 0.0000010 0.0028563 0.0028968 0.0029067 0.0057300 0.0028422 0.0086558 0.0057506 0.0028982 0.0028853 0.0177027 0.0207746 0.0297021 0.0270835 0.0238795 0.0238442 0.0204180 0.0301070 0.0269148 0.0328745 0.0203473 0.0233960 0.0234938 0.0235165 0.0204261 0.0173747 0.0204157 0.0174361 0.0175129 0.0173747 0.0173747 0.0174388 0.0175129 0.0174388 0.0206177 0.0234365 0.0174613 0.0235182 0.0144473 0.0235095 0.0204671 0.0204324 0.0174266 0.0205413 0.0173514 0.0144473 0.0144751 0.0175246 0.0204771 0.0205173 0.0144745 0.0000010 0.0000010 0.0000010 0.0028879 0.0000010 0.0000010 0.0000010 0.0028645 0.0028619 0.0000010 0.0000010 0.0236459 0.0206651 0.0205808 0.0206698 0.0207347 0.0175961 0.0204991 0.0145138 0.0264761 0.0234308 0.0174309 0.0174756 0.0173986 0.0145502 0.0232963 0.0175664 0.0266546 0.0144268 0.0204244 0.0085940 0.0179540 0.0147335 0.0237285 0.0265621 0.0207174 0.0235439 0.0265397 0.0147852 0.0266363 0.0235439 0.0237202 0.0175253 0.0147998 0.0266363 0.0204605 0.0236402 0.0297061 
Neocyg     0.0593058 0.0000010 0.0056656 0.0000010 0.0202064 0.0322282 0.0327818 0.0262441 0.0294438 0.0296098 0.0200839 0.0292244 0.0232109 0.0292244 0.0261457 0.0384117 0.0293359 0.0230572 0.0231444 0.0233582 0.0203422 0.0171980 0.0202116 0.0202116 0.0242051 0.0000010 0.0000010 0.0028353 0.0000010 0.0113386 0.0113386 0.0142055 0.0201873 0.0201826 0.0207570 0.0266783 0.0267030 0.0232600 0.0204472 0.0262151 0.0146056 0.0233427 0.0204186 0.0231773 0.0203526 0.0268618 0.0266170 0.0174447 0.0203272 0.0202601 0.0203970 0.0324259 0.0238485 0.0232571 0.0231372 0.0231574 0.0266547 0.0265307 0.0200856 0.0207777 0.0234987 0.0200856 0.0232874 0.0000010 0.0028300 0.0028345 0.0000010 0.0000010 0.0000010 0.0028338 0.0028300 0.0057212 0.0085453 0.0028647 0.0086478 0.0144371 0.0085816 0.0028337 0.0028477 0.0028483 0.0028355 0.0115475 0.0028139 0.0201019 0.0113873 0.0201721 0.0114621 0.0000010 0.0085085 0.0085723 0.0086286 0.0114043 0.0085748 0.0114160 0.0235344 0.0268140 0.0201113 0.0201639 0.0295225 0.0297465 0.0057110 0.0114319 0.0057931 0.0000010 0.0028684 0.0056981 0.0056954 0.0028909 0.0114988 0.0000010 0.0028518 0.0000010 0.0000000 0.0056654 0.0144641 0.0028401 0.0057043 0.0000010 0.0056513 0.0056766 0.0085346 0.0056691 0.0000010 0.0114160 0.0028248 0.0028488 0.0085506 0.0056559 0.0085064 0.0085243 0.0000010 0.0114561 0.0000010 0.0028232 0.0056500 0.0114139 0.0057053 0.0084964 0.0000010 0.0028181 0.0000010 0.0085982 0.0056843 0.0056939 0.0000010 0.0056726 0.0057949 0.0028710 0.0114517 0.0028131 0.0085499 0.0057013 0.0028680 0.0028661 0.0175789 0.0235497 0.0323966 0.0298383 0.0266416 0.0266019 0.0231485 0.0297774 0.0266227 0.0325172 0.0201332 0.0231480 0.0232437 0.0232659 0.0231574 0.0201113 0.0231012 0.0201816 0.0202702 0.0200726 0.0201501 0.0201847 0.0202702 0.0201847 0.0233730 0.0261535 0.0202109 0.0261917 0.0172022 0.0262333 0.0232037 0.0231652 0.0201709 0.0232895 0.0200839 0.0172022 0.0172351 0.0202835 0.0202601 0.0202601 0.0172350 0.0000010 0.0000010 0.0000010 0.0028631 0.0000010 0.0000010 0.0000010 0.0028298 0.0028325 0.0000010 0.0028458 0.0233464 0.0204441 0.0203220 0.0204488 0.0204720 0.0174095 0.0202817 0.0172806 0.0291772 0.0261460 0.0201751 0.0202271 0.0201392 0.0173235 0.0259977 0.0203317 0.0293727 0.0171782 0.0231556 0.0085054 0.0207765 0.0145767 0.0264224 0.0292109 0.0205718 0.0262713 0.0292459 0.0176015 0.0293512 0.0262713 0.0264147 0.0202836 0.0176190 0.0293512 0.0231948 0.0263762 0.0324019 
Neocyl     0.0635319 0.0056654 0.0056891 0.0028564 0.0202508 0.0322964 0.0328522 0.0263008 0.0295071 0.0296738 0.0201277 0.0353746 0.0292706 0.0353746 0.0322341 0.0446898 0.0355098 0.0231071 0.0231946 0.0233257 0.0203871 0.0230924 0.0202559 0.0202559 0.0242597 0.0056654 0.0056654 0.0085720 0.0028415 0.0113640 0.0113640 0.0142370 0.0202316 0.0202268 0.0238286 0.0267367 0.0267615 0.0292763 0.0264751 0.0322603 0.0205975 0.0293801 0.0264388 0.0291721 0.0263529 0.0269210 0.0266752 0.0174837 0.0263186 0.0262312 0.0204421 0.0325606 0.0239500 0.0233078 0.0231874 0.0232077 0.0328052 0.0326479 0.0201294 0.0238534 0.0235504 0.0201294 0.0233383 0.0057024 0.0085555 0.0085696 0.0056822 0.0056822 0.0057024 0.0085834 0.0085555 0.0057453 0.0086099 0.0086772 0.0116082 0.0086817 0.0057479 0.0085861 0.0057359 0.0086306 0.0085882 0.0087014 0.0028247 0.0201458 0.0172055 0.0202163 0.0115099 0.0057052 0.0085438 0.0086081 0.0086649 0.0114516 0.0086107 0.0114634 0.0235862 0.0268730 0.0201552 0.0202081 0.0295862 0.0298111 0.0057349 0.0114794 0.0058177 0.0057031 0.0057757 0.0057113 0.0057085 0.0029032 0.0115469 0.0056960 0.0086377 0.0028529 0.0056654 0.0000000 0.0204405 0.0086022 0.0114964 0.0056819 0.0056643 0.0056897 0.0085540 0.0114242 0.0028619 0.0114634 0.0085422 0.0086132 0.0028562 0.0000010 0.0085257 0.0085886 0.0057161 0.0115038 0.0056746 0.0085352 0.0056735 0.0114786 0.0057293 0.0085156 0.0057019 0.0028300 0.0057070 0.0086343 0.0114765 0.0057070 0.0028392 0.0056857 0.0116796 0.0086975 0.0114776 0.0085059 0.0143843 0.0086093 0.0086709 0.0086663 0.0206016 0.0236016 0.0324653 0.0299032 0.0266998 0.0266600 0.0231987 0.0359759 0.0327586 0.0386779 0.0260645 0.0291317 0.0292533 0.0292806 0.0232077 0.0201552 0.0231964 0.0202258 0.0203148 0.0201552 0.0201942 0.0202289 0.0203148 0.0202289 0.0234242 0.0262098 0.0202552 0.0263000 0.0171793 0.0262899 0.0232541 0.0232155 0.0202151 0.0233403 0.0201277 0.0171793 0.0172732 0.0203281 0.0262312 0.0262830 0.0172732 0.0028430 0.0057112 0.0028684 0.0057654 0.0028729 0.0028618 0.0057005 0.0085716 0.0085630 0.0028827 0.0028579 0.0294461 0.0264725 0.0263655 0.0264762 0.0265619 0.0233796 0.0262605 0.0172576 0.0292395 0.0262022 0.0202193 0.0202715 0.0201832 0.0173619 0.0260534 0.0203765 0.0294358 0.0172161 0.0232058 0.0113998 0.0208232 0.0205567 0.0265326 0.0293316 0.0236142 0.0263281 0.0293084 0.0176412 0.0294141 0.0263281 0.0265249 0.0203282 0.0176588 0.0294141 0.0232452 0.0264334 0.0324708 
Neodev     0.0737866 0.0144641 0.0204467 0.0146296 0.0357168 0.0483076 0.0491856 0.0420889 0.0455364 0.0457926 0.0354787 0.0384470 0.0355767 0.0384470 0.0385851 0.0478291 0.0385941 0.0386114 0.0387596 0.0391266 0.0359461 0.0325045 0.0357126 0.0357126 0.0405727 0.0144919 0.0144919 0.0175461 0.0145859 0.0262941 0.0262941 0.0292788 0.0356714 0.0356631 0.0367071 0.0427901 0.0428283 0.0389799 0.0361563 0.0420577 0.0301360 0.0391194 0.0361076 0.0388387 0.0359876 0.0430896 0.0426858 0.0329790 0.0359365 0.0358141 0.0360556 0.0486223 0.0365790 0.0389604 0.0387515 0.0387872 0.0427878 0.0425694 0.0354934 0.0367522 0.0393842 0.0354934 0.0390205 0.0145604 0.0175110 0.0175412 0.0145362 0.0145362 0.0145886 0.0175352 0.0175110 0.0175439 0.0203795 0.0147126 0.0207294 0.0233834 0.0235930 0.0175409 0.0146301 0.0116339 0.0175453 0.0268040 0.0174061 0.0355199 0.0264149 0.0356455 0.0235410 0.0145955 0.0203824 0.0174490 0.0175652 0.0234180 0.0205463 0.0203317 0.0394326 0.0430044 0.0355349 0.0356313 0.0456671 0.0460223 0.0175136 0.0234765 0.0177776 0.0145917 0.0177513 0.0205657 0.0205582 0.0147793 0.0204425 0.0115857 0.0145753 0.0146470 0.0144641 0.0204405 0.0000000 0.0145152 0.0174420 0.0145073 0.0203927 0.0204867 0.0234628 0.0204605 0.0146876 0.0203317 0.0174818 0.0176324 0.0203869 0.0173384 0.0233876 0.0234358 0.0115956 0.0204036 0.0145166 0.0174698 0.0203880 0.0264708 0.0144408 0.0233580 0.0145588 0.0144055 0.0146003 0.0206040 0.0205158 0.0205525 0.0145463 0.0204709 0.0209289 0.0086683 0.0265662 0.0174054 0.0143632 0.0115556 0.0177509 0.0146099 0.0332399 0.0394711 0.0485572 0.0461520 0.0427327 0.0426619 0.0387741 0.0460872 0.0427106 0.0487649 0.0355788 0.0387764 0.0389433 0.0389788 0.0387872 0.0355349 0.0386938 0.0356605 0.0358264 0.0354627 0.0356073 0.0356673 0.0358264 0.0356673 0.0391619 0.0419435 0.0357178 0.0386522 0.0325076 0.0420662 0.0388686 0.0388082 0.0356436 0.0390403 0.0354787 0.0325076 0.0294306 0.0358491 0.0358141 0.0325359 0.0325792 0.0145610 0.0116176 0.0087080 0.0086609 0.0117281 0.0086835 0.0086201 0.0114604 0.0115827 0.0117643 0.0086215 0.0324941 0.0361559 0.0359331 0.0361555 0.0296064 0.0329215 0.0358581 0.0295083 0.0451200 0.0419197 0.0356453 0.0357450 0.0355901 0.0327411 0.0416814 0.0359390 0.0454358 0.0324639 0.0387859 0.0233806 0.0367504 0.0300748 0.0423724 0.0417670 0.0363617 0.0421292 0.0452215 0.0332884 0.0453878 0.0421292 0.0356428 0.0358421 0.0333239 0.0453878 0.0388397 0.0422870 0.0485755 
Neoese     0.0597981 0.0028401 0.0086030 0.0028724 0.0233766 0.0355840 0.0362059 0.0295174 0.0327859 0.0329718 0.0171788 0.0293224 0.0263801 0.0293224 0.0293468 0.0385367 0.0294346 0.0262538 0.0263539 0.0266000 0.0235332 0.0203097 0.0233808 0.0233808 0.0275739 0.0028454 0.0028454 0.0028508 0.0028633 0.0143457 0.0143457 0.0172534 0.0233528 0.0233473 0.0240195 0.0300091 0.0300368 0.0264900 0.0236586 0.0294867 0.0177462 0.0265848 0.0236255 0.0263949 0.0235483 0.0302174 0.0299389 0.0206038 0.0235180 0.0234394 0.0174455 0.0358063 0.0271127 0.0203077 0.0202035 0.0263697 0.0299876 0.0298445 0.0232347 0.0240448 0.0267640 0.0232347 0.0265207 0.0028502 0.0028454 0.0028500 0.0028454 0.0028454 0.0028555 0.0028493 0.0028454 0.0086718 0.0115125 0.0058009 0.0116750 0.0144880 0.0115830 0.0057397 0.0057682 0.0057694 0.0057411 0.0146145 0.0056969 0.0232533 0.0144086 0.0233352 0.0145049 0.0028655 0.0114841 0.0115493 0.0116258 0.0144307 0.0115748 0.0144183 0.0268033 0.0269529 0.0232640 0.0233257 0.0328755 0.0331276 0.0086303 0.0144660 0.0087986 0.0028643 0.0058084 0.0057293 0.0086488 0.0058434 0.0145236 0.0028608 0.0000010 0.0028664 0.0028401 0.0086022 0.0145152 0.0000000 0.0086629 0.0028484 0.0085810 0.0057075 0.0085811 0.0086085 0.0028833 0.0144183 0.0057211 0.0057687 0.0115188 0.0085718 0.0114811 0.0115053 0.0028656 0.0144692 0.0028500 0.0057161 0.0085790 0.0114762 0.0057088 0.0114672 0.0028585 0.0056969 0.0028664 0.0116068 0.0057153 0.0086466 0.0028559 0.0086137 0.0058272 0.0028816 0.0115143 0.0056967 0.0085803 0.0086417 0.0058078 0.0058043 0.0207642 0.0268226 0.0357704 0.0332285 0.0299677 0.0299218 0.0263597 0.0298172 0.0266580 0.0325603 0.0232902 0.0263595 0.0264700 0.0264952 0.0263697 0.0232640 0.0263054 0.0233460 0.0234503 0.0232186 0.0233097 0.0233498 0.0234503 0.0233498 0.0266184 0.0294149 0.0233808 0.0293985 0.0203140 0.0295044 0.0264232 0.0263797 0.0233339 0.0265253 0.0171788 0.0203140 0.0203536 0.0234657 0.0234394 0.0233933 0.0203543 0.0028588 0.0028631 0.0028853 0.0028736 0.0028900 0.0028733 0.0028524 0.0028401 0.0057350 0.0028989 0.0057532 0.0234266 0.0236557 0.0235126 0.0236600 0.0205433 0.0205632 0.0234653 0.0143690 0.0324870 0.0294047 0.0233380 0.0233995 0.0232973 0.0204586 0.0292369 0.0235224 0.0327078 0.0202858 0.0263677 0.0114792 0.0240434 0.0177107 0.0297186 0.0324560 0.0238016 0.0295477 0.0325631 0.0207918 0.0326814 0.0295477 0.0265047 0.0234649 0.0208129 0.0326814 0.0264110 0.0296649 0.0357780 
Neofal     0.0601142 0.0057043 0.0115199 0.0057693 0.0204160 0.0325699 0.0331355 0.0265202 0.0297572 0.0299266 0.0202908 0.0295928 0.0234999 0.0295928 0.0264725 0.0389039 0.0297071 0.0232964 0.0233854 0.0236037 0.0235393 0.0173747 0.0263651 0.0263651 0.0244687 0.0057043 0.0057043 0.0086323 0.0057405 0.0114531 0.0114531 0.0143497 0.0203965 0.0203916 0.0209782 0.0269635 0.0269887 0.0235036 0.0206618 0.0264908 0.0147582 0.0235880 0.0206327 0.0234192 0.0205653 0.0271510 0.0269009 0.0236034 0.0205393 0.0204709 0.0206105 0.0328388 0.0241538 0.0235005 0.0233781 0.0233987 0.0269398 0.0268130 0.0202926 0.0209994 0.0237473 0.0202926 0.0235316 0.0057418 0.0086155 0.0086298 0.0057214 0.0057214 0.0057418 0.0086437 0.0086155 0.0116344 0.0144805 0.0087389 0.0115701 0.0205530 0.0145407 0.0086465 0.0086898 0.0057227 0.0086487 0.0176148 0.0085816 0.0203092 0.0115029 0.0203809 0.0143756 0.0057447 0.0113826 0.0114683 0.0115438 0.0143027 0.0114716 0.0143177 0.0237836 0.0271021 0.0203188 0.0203726 0.0359516 0.0300666 0.0116138 0.0143374 0.0117825 0.0057426 0.0058197 0.0115646 0.0115595 0.0088201 0.0144337 0.0000010 0.0057856 0.0057640 0.0057043 0.0114964 0.0174420 0.0086629 0.0000000 0.0057211 0.0114684 0.0115205 0.0144328 0.0115054 0.0057804 0.0143177 0.0086020 0.0086740 0.0144876 0.0114992 0.0085921 0.0115284 0.0057557 0.0143679 0.0057137 0.0085949 0.0114876 0.0173705 0.0116027 0.0085819 0.0057413 0.0085978 0.0057465 0.0115031 0.0115585 0.0115565 0.0057362 0.0115121 0.0088026 0.0057668 0.0174302 0.0085652 0.0114382 0.0115942 0.0087325 0.0000010 0.0177636 0.0237994 0.0327417 0.0301599 0.0269261 0.0268855 0.0233897 0.0300981 0.0269068 0.0328651 0.0203412 0.0233891 0.0234869 0.0235096 0.0233987 0.0203188 0.0233873 0.0203906 0.0204811 0.0203188 0.0203585 0.0203938 0.0204811 0.0203938 0.0236189 0.0264277 0.0204205 0.0265195 0.0173789 0.0265091 0.0234460 0.0234067 0.0203797 0.0235338 0.0202908 0.0173789 0.0143320 0.0204946 0.0204709 0.0205111 0.0174125 0.0057421 0.0057508 0.0057955 0.0087351 0.0058050 0.0057822 0.0057399 0.0086318 0.0057352 0.0058229 0.0057751 0.0236389 0.0206588 0.0205745 0.0206635 0.0207284 0.0175906 0.0204929 0.0143700 0.0294851 0.0264200 0.0203840 0.0204370 0.0203474 0.0175027 0.0262687 0.0205439 0.0296847 0.0173545 0.0233969 0.0085910 0.0271152 0.0207128 0.0267560 0.0356331 0.0238079 0.0265480 0.0295550 0.0207965 0.0357380 0.0265480 0.0328293 0.0264599 0.0238442 0.0357380 0.0294133 0.0327075 0.0327474 
NeofaM     0.0559005 0.0000010 0.0056821 0.0000010 0.0202666 0.0323257 0.0297143 0.0263231 0.0295333 0.0297003 0.0201433 0.0293127 0.0232804 0.0293127 0.0262242 0.0385289 0.0294248 0.0231258 0.0232135 0.0234286 0.0203422 0.0172489 0.0202718 0.0202718 0.0242806 0.0000010 0.0000010 0.0028436 0.0000010 0.0113717 0.0113717 0.0142471 0.0202474 0.0202426 0.0208206 0.0267599 0.0267847 0.0233298 0.0205088 0.0262940 0.0146497 0.0234130 0.0204801 0.0232466 0.0204137 0.0269446 0.0266982 0.0174970 0.0203882 0.0203207 0.0173939 0.0325246 0.0239219 0.0202470 0.0201433 0.0232266 0.0235689 0.0234611 0.0201451 0.0207777 0.0235699 0.0201451 0.0233574 0.0000010 0.0028382 0.0028428 0.0000010 0.0000010 0.0000010 0.0028421 0.0028382 0.0057381 0.0085704 0.0028731 0.0086478 0.0144801 0.0086069 0.0028430 0.0028560 0.0028566 0.0028355 0.0115819 0.0028221 0.0171434 0.0114208 0.0172032 0.0114621 0.0000010 0.0085334 0.0085976 0.0086542 0.0114379 0.0086001 0.0114496 0.0236058 0.0268140 0.0201709 0.0202239 0.0296126 0.0298379 0.0057278 0.0114656 0.0057931 0.0000010 0.0028684 0.0057148 0.0057121 0.0028909 0.0115329 0.0000010 0.0028602 0.0000010 0.0000010 0.0056819 0.0145073 0.0028484 0.0057211 0.0000000 0.0056678 0.0056932 0.0085596 0.0056857 0.0000010 0.0114496 0.0028248 0.0000010 0.0085757 0.0056724 0.0085313 0.0085493 0.0000010 0.0114899 0.0000010 0.0028314 0.0056665 0.0085341 0.0057221 0.0085212 0.0000010 0.0028273 0.0000010 0.0086236 0.0057009 0.0028369 0.0000010 0.0056892 0.0028879 0.0028795 0.0114855 0.0028212 0.0085750 0.0057180 0.0028680 0.0028746 0.0176321 0.0236213 0.0324950 0.0299301 0.0267230 0.0266830 0.0232176 0.0298691 0.0267040 0.0326164 0.0201930 0.0232171 0.0233134 0.0233358 0.0232266 0.0201709 0.0231700 0.0202416 0.0203308 0.0201320 0.0202100 0.0202448 0.0203308 0.0202448 0.0234435 0.0262320 0.0202711 0.0261917 0.0172530 0.0263122 0.0232731 0.0232344 0.0202309 0.0233595 0.0201433 0.0172530 0.0172862 0.0203441 0.0203207 0.0203207 0.0142894 0.0000010 0.0000010 0.0000010 0.0028716 0.0000010 0.0000010 0.0000010 0.0028381 0.0028407 0.0000010 0.0028541 0.0203224 0.0174326 0.0173289 0.0174374 0.0174562 0.0144330 0.0172950 0.0173320 0.0292652 0.0262244 0.0202351 0.0202874 0.0201990 0.0173751 0.0260753 0.0203926 0.0294619 0.0172290 0.0232248 0.0085302 0.0208401 0.0146205 0.0265025 0.0292989 0.0206341 0.0263505 0.0293342 0.0176548 0.0294401 0.0263505 0.0264947 0.0203442 0.0176724 0.0294401 0.0232642 0.0264560 0.0325004 
Neofas     0.0594405 0.0056513 0.0056750 0.0028492 0.0143682 0.0262632 0.0267078 0.0203244 0.0234564 0.0235896 0.0142837 0.0292971 0.0232687 0.0292971 0.0262107 0.0385067 0.0294091 0.0172194 0.0172846 0.0174440 0.0144670 0.0172077 0.0143738 0.0143738 0.0211330 0.0056513 0.0056513 0.0085509 0.0028343 0.0056431 0.0056431 0.0084849 0.0143563 0.0143528 0.0177541 0.0206624 0.0206819 0.0232723 0.0204584 0.0262285 0.0146142 0.0233551 0.0204298 0.0231895 0.0203638 0.0208048 0.0206157 0.0115770 0.0203384 0.0202712 0.0145043 0.0264744 0.0178401 0.0173672 0.0172784 0.0172933 0.0266685 0.0265444 0.0142831 0.0177709 0.0175458 0.0142831 0.0173885 0.0056881 0.0085345 0.0085485 0.0056681 0.0056681 0.0056881 0.0085622 0.0085345 0.0000010 0.0085666 0.0028719 0.0115797 0.0144625 0.0114893 0.0028408 0.0000010 0.0028554 0.0028415 0.0144954 0.0028175 0.0142952 0.0113941 0.0143452 0.0057142 0.0056909 0.0085228 0.0085869 0.0057486 0.0056856 0.0085894 0.0056912 0.0175745 0.0207690 0.0143021 0.0143393 0.0235177 0.0236959 0.0028526 0.0056993 0.0028946 0.0056889 0.0029108 0.0056970 0.0000010 0.0000010 0.0057325 0.0056818 0.0086163 0.0028456 0.0056513 0.0056643 0.0203927 0.0085810 0.0114684 0.0056678 0.0000000 0.0056755 0.0085330 0.0056726 0.0028546 0.0056912 0.0085212 0.0085919 0.0085650 0.0056653 0.0085049 0.0085455 0.0028442 0.0057112 0.0056605 0.0085143 0.0000010 0.0172037 0.0057149 0.0028176 0.0056876 0.0028228 0.0056927 0.0057283 0.0114486 0.0056928 0.0028320 0.0000010 0.0087180 0.0086758 0.0114497 0.0084852 0.0143499 0.0028483 0.0028699 0.0086448 0.0146176 0.0175840 0.0264019 0.0237718 0.0206335 0.0206038 0.0172863 0.0297923 0.0266364 0.0325326 0.0201442 0.0231602 0.0232560 0.0232783 0.0172933 0.0143021 0.0172840 0.0143522 0.0144143 0.0143021 0.0143293 0.0143543 0.0144143 0.0143543 0.0174532 0.0202537 0.0143724 0.0203239 0.0114167 0.0203168 0.0173274 0.0172978 0.0143443 0.0173873 0.0142837 0.0114167 0.0114383 0.0144239 0.0202712 0.0203107 0.0114375 0.0028358 0.0056969 0.0028610 0.0028685 0.0028665 0.0028545 0.0056862 0.0085505 0.0085420 0.0028753 0.0028506 0.0234049 0.0204554 0.0203728 0.0204601 0.0205236 0.0174194 0.0202928 0.0114687 0.0232431 0.0202499 0.0143482 0.0143842 0.0143212 0.0114972 0.0201346 0.0144577 0.0233975 0.0114005 0.0172917 0.0142460 0.0147725 0.0145853 0.0205042 0.0233199 0.0175966 0.0203461 0.0232991 0.0116802 0.0233831 0.0203461 0.0204958 0.0144250 0.0116915 0.0233831 0.0173231 0.0204298 0.0264043 
Neofur     0.0602985 0.0056766 0.0057005 0.0028620 0.0202961 0.0323744 0.0329331 0.0263622 0.0295779 0.0297454 0.0201724 0.0354616 0.0293402 0.0354616 0.0323119 0.0448047 0.0355975 0.0231596 0.0232475 0.0234632 0.0204331 0.0231448 0.0203012 0.0203012 0.0243178 0.0056766 0.0056766 0.0028246 0.0028477 0.0113876 0.0113876 0.0142672 0.0202768 0.0202720 0.0238846 0.0268003 0.0268252 0.0293459 0.0265375 0.0323382 0.0206445 0.0294502 0.0265010 0.0292412 0.0264147 0.0269855 0.0267385 0.0175224 0.0263802 0.0262923 0.0204883 0.0326400 0.0240066 0.0233612 0.0232403 0.0232606 0.0328860 0.0327278 0.0201742 0.0239095 0.0236050 0.0201742 0.0233919 0.0028374 0.0028202 0.0028239 0.0028274 0.0028274 0.0028374 0.0028293 0.0028202 0.0057568 0.0144071 0.0086951 0.0116329 0.0145288 0.0115416 0.0086037 0.0057474 0.0086484 0.0086058 0.0145620 0.0028311 0.0201906 0.0172429 0.0202614 0.0115341 0.0057166 0.0085612 0.0086258 0.0086828 0.0114756 0.0086284 0.0114874 0.0236410 0.0269372 0.0202001 0.0202532 0.0296573 0.0298834 0.0028526 0.0115035 0.0058296 0.0057145 0.0057873 0.0000010 0.0057199 0.0029090 0.0115713 0.0057073 0.0086555 0.0000010 0.0056766 0.0056897 0.0204867 0.0057075 0.0115205 0.0056932 0.0056755 0.0000000 0.0028198 0.0114480 0.0028675 0.0114874 0.0085596 0.0086309 0.0086038 0.0056907 0.0085431 0.0143703 0.0057275 0.0115280 0.0056859 0.0085526 0.0056847 0.0113737 0.0028506 0.0085329 0.0057133 0.0028363 0.0057184 0.0086521 0.0056751 0.0057184 0.0028457 0.0056970 0.0057744 0.0087156 0.0056756 0.0085232 0.0144152 0.0086270 0.0086888 0.0086843 0.0206486 0.0236565 0.0325442 0.0299759 0.0267633 0.0267232 0.0232517 0.0360660 0.0328390 0.0387751 0.0261248 0.0292006 0.0293228 0.0293502 0.0232606 0.0202001 0.0232493 0.0202710 0.0203604 0.0202001 0.0202392 0.0202741 0.0203604 0.0202741 0.0234782 0.0262708 0.0203006 0.0263615 0.0172778 0.0263513 0.0233073 0.0232685 0.0202602 0.0233940 0.0201724 0.0172778 0.0173110 0.0203738 0.0262923 0.0263444 0.0173109 0.0028485 0.0057226 0.0028748 0.0057770 0.0028795 0.0028683 0.0057118 0.0085891 0.0085805 0.0028884 0.0028642 0.0295165 0.0265349 0.0264274 0.0265385 0.0266248 0.0234334 0.0263218 0.0173569 0.0293089 0.0262632 0.0202645 0.0203169 0.0202283 0.0174001 0.0261136 0.0204225 0.0295062 0.0172536 0.0232588 0.0143103 0.0208713 0.0206035 0.0265952 0.0294014 0.0236691 0.0263897 0.0293782 0.0176807 0.0294844 0.0263897 0.0265875 0.0203739 0.0176983 0.0294844 0.0232983 0.0264955 0.0325497 
NeofuU     0.0635526 0.0085346 0.0085708 0.0057377 0.0232430 0.0353781 0.0359926 0.0293471 0.0325951 0.0327789 0.0230993 0.0384836 0.0323334 0.0384836 0.0353114 0.0478645 0.0386309 0.0261041 0.0262032 0.0264464 0.0233979 0.0260880 0.0232473 0.0232473 0.0274090 0.0085346 0.0085346 0.0056646 0.0057092 0.0142652 0.0142652 0.0171564 0.0232196 0.0232141 0.0269223 0.0298333 0.0298606 0.0297039 0.0265375 0.0327298 0.0206445 0.0298105 0.0295023 0.0295967 0.0264147 0.0300392 0.0297639 0.0204853 0.0293669 0.0292689 0.0204883 0.0356703 0.0270629 0.0263324 0.0261956 0.0262187 0.0359419 0.0357668 0.0231027 0.0269516 0.0266084 0.0231027 0.0263679 0.0056883 0.0056538 0.0056630 0.0056683 0.0056683 0.0056883 0.0056720 0.0056538 0.0086555 0.0173256 0.0116197 0.0145746 0.0174731 0.0144582 0.0114975 0.0086415 0.0115576 0.0115004 0.0175130 0.0056757 0.0231212 0.0201579 0.0232021 0.0144503 0.0085947 0.0114412 0.0115278 0.0116041 0.0143766 0.0115312 0.0143918 0.0266474 0.0299845 0.0231318 0.0231928 0.0326836 0.0329328 0.0057207 0.0144117 0.0087650 0.0085918 0.0087012 0.0028305 0.0086001 0.0058322 0.0144968 0.0085809 0.0115666 0.0028458 0.0085346 0.0085540 0.0234628 0.0085811 0.0144328 0.0085596 0.0085330 0.0028198 0.0000000 0.0143413 0.0057487 0.0143918 0.0114382 0.0115341 0.0114975 0.0085558 0.0114166 0.0172807 0.0086112 0.0144425 0.0085486 0.0114294 0.0085470 0.0142471 0.0057151 0.0114029 0.0085897 0.0056862 0.0085974 0.0115630 0.0085322 0.0085978 0.0057050 0.0085653 0.0086819 0.0116477 0.0085330 0.0113894 0.0173356 0.0115292 0.0116112 0.0116059 0.0236457 0.0266664 0.0355625 0.0330326 0.0297924 0.0297470 0.0262088 0.0391402 0.0358867 0.0418251 0.0264431 0.0295550 0.0296801 0.0297081 0.0262187 0.0231318 0.0262066 0.0232128 0.0233160 0.0231318 0.0231769 0.0232166 0.0233160 0.0232166 0.0264646 0.0292458 0.0232473 0.0293463 0.0201988 0.0293344 0.0262716 0.0262286 0.0232008 0.0263724 0.0230993 0.0201988 0.0202379 0.0233312 0.0292689 0.0293273 0.0202385 0.0057108 0.0086039 0.0057637 0.0086863 0.0057730 0.0057505 0.0085878 0.0114784 0.0114664 0.0057907 0.0057423 0.0325297 0.0295403 0.0294208 0.0295430 0.0296409 0.0264146 0.0293025 0.0202914 0.0322995 0.0292358 0.0232049 0.0232657 0.0231647 0.0203418 0.0290699 0.0233872 0.0325178 0.0201709 0.0262168 0.0172081 0.0239021 0.0235944 0.0296056 0.0323988 0.0266781 0.0293772 0.0323748 0.0206711 0.0324918 0.0293772 0.0295987 0.0233304 0.0206919 0.0324918 0.0262597 0.0294931 0.0355699 
Neogra     0.0622068 0.0056691 0.0114474 0.0057333 0.0202840 0.0323530 0.0329110 0.0263457 0.0295586 0.0297259 0.0201605 0.0293963 0.0203859 0.0293963 0.0262984 0.0386402 0.0295091 0.0231455 0.0232333 0.0234488 0.0204208 0.0172637 0.0202892 0.0202892 0.0273939 0.0056691 0.0056691 0.0085782 0.0057048 0.0113815 0.0113815 0.0142593 0.0202648 0.0202600 0.0208389 0.0267831 0.0268080 0.0233498 0.0205266 0.0262644 0.0146625 0.0234332 0.0204978 0.0232665 0.0204314 0.0269681 0.0267214 0.0175122 0.0204058 0.0203382 0.0175142 0.0326182 0.0239915 0.0233469 0.0232261 0.0232465 0.0267596 0.0266345 0.0201623 0.0208597 0.0235904 0.0201623 0.0233775 0.0057062 0.0085617 0.0085758 0.0056860 0.0056860 0.0057062 0.0085896 0.0085617 0.0057539 0.0085940 0.0028801 0.0145641 0.0204192 0.0144478 0.0028500 0.0028641 0.0000010 0.0028507 0.0175007 0.0085282 0.0201787 0.0114306 0.0202494 0.0115279 0.0057090 0.0143257 0.0144344 0.0115975 0.0114694 0.0144387 0.0114812 0.0236263 0.0269199 0.0201882 0.0202412 0.0296380 0.0298032 0.0086352 0.0114973 0.0087599 0.0056857 0.0058575 0.0114915 0.0057170 0.0058288 0.0115649 0.0056998 0.0057492 0.0057067 0.0056691 0.0114242 0.0204605 0.0086085 0.0115054 0.0056857 0.0056726 0.0114480 0.0143413 0.0000000 0.0057443 0.0114812 0.0085484 0.0085870 0.0143954 0.0114269 0.0142946 0.0085728 0.0028524 0.0115217 0.0056783 0.0085414 0.0056819 0.0172596 0.0115291 0.0085285 0.0057057 0.0085442 0.0057108 0.0115564 0.0114855 0.0114401 0.0057006 0.0056941 0.0087130 0.0087039 0.0173184 0.0085120 0.0143964 0.0057337 0.0028790 0.0086398 0.0176475 0.0236418 0.0325226 0.0299561 0.0267461 0.0267061 0.0232375 0.0298950 0.0267272 0.0326443 0.0202102 0.0232370 0.0233334 0.0233558 0.0232465 0.0201882 0.0232352 0.0202590 0.0203483 0.0201882 0.0201882 0.0202621 0.0203483 0.0202621 0.0234637 0.0262543 0.0202885 0.0233430 0.0172678 0.0263347 0.0232931 0.0232543 0.0202482 0.0233796 0.0201605 0.0172678 0.0173011 0.0203616 0.0203382 0.0203779 0.0173010 0.0057064 0.0057150 0.0057592 0.0057728 0.0057686 0.0057460 0.0057043 0.0085778 0.0085692 0.0057862 0.0086287 0.0234834 0.0205236 0.0204404 0.0205283 0.0205922 0.0174768 0.0203599 0.0173469 0.0292900 0.0233957 0.0202525 0.0203048 0.0202163 0.0144610 0.0260974 0.0204102 0.0294871 0.0172437 0.0202983 0.0142919 0.0208585 0.0146334 0.0265783 0.0293824 0.0206522 0.0263731 0.0293592 0.0176703 0.0294653 0.0263731 0.0265706 0.0203617 0.0176879 0.0294653 0.0232841 0.0264787 0.0325281 
NeogrM     0.0499007 0.0000010 0.0028672 0.0000010 0.0175042 0.0296221 0.0301342 0.0235815 0.0267918 0.0269453 0.0173983 0.0296783 0.0235694 0.0296783 0.0265497 0.0390126 0.0297932 0.0203918 0.0204699 0.0206613 0.0176247 0.0174271 0.0175099 0.0175099 0.0214204 0.0000010 0.0000010 0.0028730 0.0000010 0.0085922 0.0085922 0.0114642 0.0174884 0.0174842 0.0209627 0.0239777 0.0240003 0.0235732 0.0207242 0.0265682 0.0148042 0.0236581 0.0206949 0.0234883 0.0206272 0.0241015 0.0239223 0.0146933 0.0206010 0.0205322 0.0176718 0.0298655 0.0211405 0.0205700 0.0204630 0.0204810 0.0238573 0.0268922 0.0173987 0.0209838 0.0207855 0.0173987 0.0205965 0.0000010 0.0028675 0.0028675 0.0000010 0.0000010 0.0000010 0.0028768 0.0028675 0.0028957 0.0086755 0.0029086 0.0087485 0.0116942 0.0086807 0.0028778 0.0028804 0.0028927 0.0028785 0.0116821 0.0000010 0.0174133 0.0115385 0.0174750 0.0087029 0.0000010 0.0057415 0.0057850 0.0058235 0.0086585 0.0057867 0.0086673 0.0208186 0.0240009 0.0174217 0.0174677 0.0268636 0.0270700 0.0028894 0.0086797 0.0029326 0.0000010 0.0029017 0.0028785 0.0028723 0.0000010 0.0087311 0.0000010 0.0028953 0.0000010 0.0000010 0.0028619 0.0146876 0.0028833 0.0057804 0.0000010 0.0028546 0.0028675 0.0057487 0.0057443 0.0000000 0.0086673 0.0028631 0.0028869 0.0057705 0.0028615 0.0057294 0.0086538 0.0000010 0.0086982 0.0000010 0.0028605 0.0028546 0.0115657 0.0028875 0.0057226 0.0000010 0.0000010 0.0000010 0.0058027 0.0057707 0.0028762 0.0000010 0.0028655 0.0058735 0.0029152 0.0086787 0.0028510 0.0086801 0.0057669 0.0029066 0.0029046 0.0176775 0.0208312 0.0297796 0.0271560 0.0239440 0.0239084 0.0204728 0.0301866 0.0269865 0.0329595 0.0204018 0.0234581 0.0235564 0.0235791 0.0204810 0.0174217 0.0204704 0.0174834 0.0175606 0.0174217 0.0174555 0.0174861 0.0175606 0.0174861 0.0206735 0.0234988 0.0175088 0.0235809 0.0144868 0.0235721 0.0205222 0.0204873 0.0174739 0.0205968 0.0173983 0.0144868 0.0145147 0.0175724 0.0205322 0.0205726 0.0145142 0.0000010 0.0000010 0.0000010 0.0028963 0.0000010 0.0000010 0.0000010 0.0028727 0.0028701 0.0000010 0.0000010 0.0237093 0.0207212 0.0206004 0.0207259 0.0207911 0.0176443 0.0205544 0.0145537 0.0265457 0.0234931 0.0174781 0.0175231 0.0174457 0.0145903 0.0233579 0.0176144 0.0267251 0.0144662 0.0204793 0.0086180 0.0180040 0.0147745 0.0237922 0.0266321 0.0207737 0.0236067 0.0266096 0.0148266 0.0267067 0.0236067 0.0237839 0.0175730 0.0148412 0.0267067 0.0205155 0.0237034 0.0297301 
Neohec     0.0663710 0.0114160 0.0114650 0.0086341 0.0203591 0.0324836 0.0330466 0.0264479 0.0296767 0.0298454 0.0202346 0.0322644 0.0293198 0.0322644 0.0322906 0.0415125 0.0323876 0.0232326 0.0233211 0.0235383 0.0204970 0.0232177 0.0203643 0.0203643 0.0275050 0.0114376 0.0114376 0.0144230 0.0086077 0.0114204 0.0114204 0.0143092 0.0203397 0.0203349 0.0239626 0.0268890 0.0269141 0.0294431 0.0266244 0.0324472 0.0207098 0.0295481 0.0265877 0.0293376 0.0265007 0.0270756 0.0268267 0.0175763 0.0264660 0.0263775 0.0205527 0.0326846 0.0239880 0.0234356 0.0233138 0.0233343 0.0329991 0.0328396 0.0202364 0.0239877 0.0236811 0.0202364 0.0234665 0.0114910 0.0143947 0.0144190 0.0114720 0.0114720 0.0115129 0.0144144 0.0143947 0.0057391 0.0143947 0.0086850 0.0115679 0.0173781 0.0174067 0.0085937 0.0057526 0.0057452 0.0086141 0.0205021 0.0085407 0.0202529 0.0172950 0.0203242 0.0000010 0.0115184 0.0028119 0.0028216 0.0000010 0.0000010 0.0028277 0.0000010 0.0237173 0.0270269 0.0202625 0.0203159 0.0297568 0.0299845 0.0057339 0.0000010 0.0087543 0.0115150 0.0088020 0.0115312 0.0057359 0.0058137 0.0028449 0.0085866 0.0144776 0.0086431 0.0114160 0.0114634 0.0203317 0.0144183 0.0143177 0.0114496 0.0056912 0.0114874 0.0143918 0.0114812 0.0086673 0.0000000 0.0143714 0.0144929 0.0143911 0.0114229 0.0085297 0.0085366 0.0086191 0.0000010 0.0114566 0.0143609 0.0056899 0.0232095 0.0057026 0.0085570 0.0114899 0.0085407 0.0115221 0.0000010 0.0173458 0.0115231 0.0085851 0.0057128 0.0147079 0.0086488 0.0173811 0.0143095 0.0113693 0.0086008 0.0087139 0.0115123 0.0207140 0.0236800 0.0326546 0.0300775 0.0268518 0.0268114 0.0233253 0.0361928 0.0329516 0.0389120 0.0262088 0.0292966 0.0294197 0.0294473 0.0233343 0.0202625 0.0232772 0.0203338 0.0204239 0.0202232 0.0203019 0.0203370 0.0204239 0.0203370 0.0235534 0.0263559 0.0203636 0.0263423 0.0173301 0.0264369 0.0233814 0.0233423 0.0203230 0.0234687 0.0202346 0.0173301 0.0144054 0.0204373 0.0263775 0.0263252 0.0173635 0.0085937 0.0115091 0.0086737 0.0057452 0.0086877 0.0086373 0.0114660 0.0114160 0.0144071 0.0087143 0.0086252 0.0263634 0.0266218 0.0264607 0.0266254 0.0234853 0.0235083 0.0264072 0.0144438 0.0294058 0.0263482 0.0203273 0.0203800 0.0202908 0.0174532 0.0261976 0.0204863 0.0296046 0.0173058 0.0233325 0.0201808 0.0209382 0.0206686 0.0266290 0.0293810 0.0237456 0.0264756 0.0294755 0.0177357 0.0295825 0.0264756 0.0234531 0.0204374 0.0177534 0.0295825 0.0233722 0.0265820 0.0326602 
Neohel     0.0592113 0.0028248 0.0085590 0.0028577 0.0232090 0.0353246 0.0327474 0.0293033 0.0325457 0.0327289 0.0230657 0.0323693 0.0262938 0.0323693 0.0292510 0.0416468 0.0324932 0.0260658 0.0261645 0.0264071 0.0232935 0.0201653 0.0232133 0.0232133 0.0273667 0.0028248 0.0028248 0.0057009 0.0028427 0.0142452 0.0142452 0.0171320 0.0231856 0.0231802 0.0238427 0.0297880 0.0298153 0.0262985 0.0234869 0.0292729 0.0176178 0.0263920 0.0234544 0.0262048 0.0233782 0.0299933 0.0297188 0.0204553 0.0233484 0.0232710 0.0203343 0.0356159 0.0270217 0.0231848 0.0230657 0.0261800 0.0265690 0.0264458 0.0230691 0.0237945 0.0265686 0.0230691 0.0263288 0.0028441 0.0056900 0.0056993 0.0028331 0.0028331 0.0028441 0.0057085 0.0056900 0.0086434 0.0114750 0.0057709 0.0115795 0.0174478 0.0115231 0.0057103 0.0057385 0.0057398 0.0056951 0.0145381 0.0056680 0.0200410 0.0143072 0.0201108 0.0143870 0.0028456 0.0114252 0.0115116 0.0115876 0.0143563 0.0115150 0.0143714 0.0266074 0.0298469 0.0230981 0.0231590 0.0326339 0.0328823 0.0086281 0.0143912 0.0087264 0.0028354 0.0057613 0.0085921 0.0085881 0.0058067 0.0144760 0.0028400 0.0057447 0.0028541 0.0028248 0.0085422 0.0174818 0.0057211 0.0086020 0.0028248 0.0085212 0.0085596 0.0114382 0.0085484 0.0028631 0.0143714 0.0000000 0.0028456 0.0114813 0.0085440 0.0114007 0.0114462 0.0028510 0.0144220 0.0028294 0.0056764 0.0085352 0.0114038 0.0086197 0.0113870 0.0028356 0.0056785 0.0028465 0.0115466 0.0085874 0.0056891 0.0028404 0.0085534 0.0057899 0.0057841 0.0143882 0.0056573 0.0114813 0.0086135 0.0057498 0.0057634 0.0206133 0.0266263 0.0355084 0.0329819 0.0297472 0.0297020 0.0261702 0.0329188 0.0297273 0.0356442 0.0231239 0.0261700 0.0262789 0.0263038 0.0261800 0.0230981 0.0261680 0.0231789 0.0232817 0.0230981 0.0231431 0.0231827 0.0232817 0.0231827 0.0264252 0.0292022 0.0232133 0.0292143 0.0201696 0.0292905 0.0262328 0.0261898 0.0231670 0.0263332 0.0230657 0.0201696 0.0202087 0.0232969 0.0232710 0.0233167 0.0171836 0.0028360 0.0028476 0.0028696 0.0057681 0.0028752 0.0028630 0.0028424 0.0057005 0.0056951 0.0028840 0.0057344 0.0233192 0.0203811 0.0202991 0.0203857 0.0204487 0.0173570 0.0202197 0.0202619 0.0322510 0.0291923 0.0231711 0.0232316 0.0231309 0.0203122 0.0290268 0.0233528 0.0324686 0.0201418 0.0261781 0.0113989 0.0238662 0.0175828 0.0295610 0.0323500 0.0236280 0.0293332 0.0323261 0.0206405 0.0324427 0.0293332 0.0295541 0.0232961 0.0206613 0.0324427 0.0262209 0.0294488 0.0355158 
Neokom     0.0574595 0.0028488 0.0086303 0.0028813 0.0234092 0.0356373 0.0267123 0.0264527 0.0296808 0.0330211 0.0232633 0.0326553 0.0265231 0.0326553 0.0295071 0.0420215 0.0327814 0.0262909 0.0263913 0.0266381 0.0204975 0.0203375 0.0234135 0.0234135 0.0275088 0.0028488 0.0028488 0.0057482 0.0028668 0.0143645 0.0143645 0.0172764 0.0233854 0.0233798 0.0240541 0.0300534 0.0300812 0.0265278 0.0236921 0.0294703 0.0177706 0.0266230 0.0236590 0.0264325 0.0235815 0.0302624 0.0299830 0.0206324 0.0235511 0.0234723 0.0207745 0.0359340 0.0272640 0.0236871 0.0235627 0.0264071 0.0271581 0.0270291 0.0232669 0.0178415 0.0267024 0.0232669 0.0265586 0.0028676 0.0057371 0.0057465 0.0028574 0.0028574 0.0028676 0.0057559 0.0057371 0.0087162 0.0115715 0.0058193 0.0087295 0.0175977 0.0116204 0.0057577 0.0057864 0.0057877 0.0028609 0.0146626 0.0057147 0.0204684 0.0144276 0.0205412 0.0115701 0.0028690 0.0115209 0.0116087 0.0116860 0.0144776 0.0116122 0.0144929 0.0268421 0.0270244 0.0232964 0.0233582 0.0329245 0.0331092 0.0087005 0.0145131 0.0058479 0.0000010 0.0028953 0.0086639 0.0086599 0.0029182 0.0145994 0.0028643 0.0057927 0.0028678 0.0028488 0.0086132 0.0176324 0.0057687 0.0086740 0.0000010 0.0085919 0.0086309 0.0115341 0.0085870 0.0028869 0.0144929 0.0028456 0.0000000 0.0115779 0.0086151 0.0114960 0.0115422 0.0028745 0.0145444 0.0028535 0.0057233 0.0086061 0.0085717 0.0086920 0.0114820 0.0000010 0.0057254 0.0028699 0.0116444 0.0086592 0.0028387 0.0028648 0.0086246 0.0028899 0.0058328 0.0145100 0.0057038 0.0115779 0.0086857 0.0028894 0.0057896 0.0207933 0.0268615 0.0358243 0.0332786 0.0300120 0.0299659 0.0263971 0.0300653 0.0298791 0.0328290 0.0233226 0.0263970 0.0265078 0.0264348 0.0264071 0.0232964 0.0263949 0.0233786 0.0234832 0.0232964 0.0232964 0.0232964 0.0234832 0.0233824 0.0265575 0.0294574 0.0234135 0.0264450 0.0203418 0.0295472 0.0264608 0.0264172 0.0233664 0.0233604 0.0232633 0.0203418 0.0203815 0.0234117 0.0234723 0.0235188 0.0175490 0.0000010 0.0028720 0.0028943 0.0058165 0.0028991 0.0028877 0.0028665 0.0057478 0.0057422 0.0029081 0.0057822 0.0238278 0.0208236 0.0207380 0.0208283 0.0208943 0.0177300 0.0206551 0.0204357 0.0325348 0.0294472 0.0233705 0.0234322 0.0233297 0.0204868 0.0292789 0.0235555 0.0327563 0.0203135 0.0264052 0.0114941 0.0240780 0.0176688 0.0298224 0.0326353 0.0238355 0.0295907 0.0326111 0.0208210 0.0327298 0.0295907 0.0298156 0.0234978 0.0207639 0.0327298 0.0264486 0.0297082 0.0358319 
NeoleL     0.0671036 0.0085506 0.0085869 0.0057486 0.0233315 0.0355142 0.0361336 0.0294598 0.0327213 0.0329064 0.0231867 0.0352760 0.0323273 0.0352760 0.0353040 0.0445602 0.0354104 0.0262032 0.0263030 0.0265481 0.0234875 0.0261870 0.0233358 0.0233358 0.0275181 0.0085666 0.0085666 0.0115221 0.0057307 0.0143188 0.0143188 0.0172208 0.0233079 0.0233024 0.0270276 0.0299496 0.0299771 0.0324647 0.0296566 0.0354783 0.0237329 0.0325801 0.0296161 0.0323484 0.0295192 0.0301571 0.0298796 0.0205639 0.0294797 0.0293810 0.0235527 0.0357355 0.0270587 0.0264332 0.0262954 0.0263187 0.0360825 0.0359059 0.0231902 0.0270573 0.0267114 0.0231902 0.0264691 0.0086067 0.0114997 0.0115189 0.0085923 0.0085923 0.0086230 0.0115155 0.0114997 0.0086555 0.0115301 0.0116418 0.0146022 0.0086601 0.0086761 0.0115191 0.0086579 0.0115794 0.0115220 0.0116762 0.0056864 0.0232087 0.0202341 0.0232903 0.0144773 0.0086272 0.0114626 0.0115275 0.0116038 0.0144034 0.0115529 0.0143911 0.0267506 0.0301020 0.0232194 0.0232809 0.0328105 0.0330616 0.0086401 0.0144386 0.0087818 0.0086243 0.0087178 0.0086366 0.0086326 0.0058323 0.0144960 0.0086133 0.0115663 0.0057542 0.0085506 0.0028562 0.0203869 0.0115188 0.0144876 0.0085757 0.0085650 0.0086038 0.0114975 0.0143954 0.0057705 0.0143911 0.0114813 0.0115779 0.0000000 0.0028460 0.0114596 0.0115229 0.0086275 0.0114413 0.0085808 0.0114724 0.0085631 0.0144644 0.0057153 0.0114457 0.0086059 0.0056864 0.0086299 0.0115848 0.0144341 0.0086304 0.0057158 0.0085976 0.0147199 0.0086759 0.0144633 0.0114321 0.0143480 0.0115289 0.0116556 0.0116503 0.0237373 0.0267698 0.0356999 0.0331621 0.0299084 0.0298627 0.0263087 0.0392940 0.0360268 0.0419880 0.0291922 0.0323014 0.0324375 0.0324676 0.0263187 0.0232194 0.0262546 0.0233011 0.0234050 0.0231742 0.0232649 0.0233049 0.0234050 0.0233049 0.0265665 0.0293577 0.0233358 0.0293414 0.0202752 0.0294469 0.0263720 0.0263286 0.0232890 0.0264737 0.0231867 0.0202752 0.0203147 0.0234203 0.0293810 0.0293224 0.0203153 0.0057216 0.0086202 0.0057747 0.0057513 0.0057841 0.0057506 0.0085878 0.0085506 0.0115097 0.0058018 0.0057425 0.0293657 0.0296545 0.0294748 0.0296571 0.0264900 0.0265161 0.0294149 0.0203685 0.0324235 0.0293476 0.0232931 0.0233543 0.0232526 0.0204193 0.0291804 0.0234768 0.0326434 0.0202471 0.0263167 0.0172730 0.0239957 0.0236856 0.0296602 0.0323927 0.0267815 0.0294900 0.0324993 0.0207512 0.0326172 0.0294900 0.0264531 0.0234195 0.0207722 0.0326172 0.0263599 0.0296068 0.0357075 
Neoleu     0.0634369 0.0056559 0.0056796 0.0028516 0.0202573 0.0323105 0.0328670 0.0263108 0.0295193 0.0296862 0.0201341 0.0320937 0.0291664 0.0320937 0.0321196 0.0412837 0.0322155 0.0231151 0.0232027 0.0234176 0.0203938 0.0231004 0.0202624 0.0202624 0.0242688 0.0056664 0.0056664 0.0085739 0.0028421 0.0113667 0.0113667 0.0142408 0.0202381 0.0202333 0.0238373 0.0267472 0.0267720 0.0292883 0.0264853 0.0322743 0.0206043 0.0293922 0.0264490 0.0291840 0.0263630 0.0269317 0.0266856 0.0174889 0.0263287 0.0262411 0.0204488 0.0325092 0.0238624 0.0233160 0.0231955 0.0232158 0.0328200 0.0326624 0.0201358 0.0238621 0.0235588 0.0201358 0.0233465 0.0056928 0.0085573 0.0085714 0.0056833 0.0056833 0.0057034 0.0085691 0.0085573 0.0057248 0.0085794 0.0086626 0.0115667 0.0057273 0.0057382 0.0085718 0.0057262 0.0086162 0.0085739 0.0086868 0.0028201 0.0201522 0.0172105 0.0202228 0.0114909 0.0057063 0.0085297 0.0085776 0.0086340 0.0114328 0.0085963 0.0114229 0.0235947 0.0268836 0.0201617 0.0202146 0.0295985 0.0298237 0.0057146 0.0114604 0.0058078 0.0057042 0.0057659 0.0057123 0.0057096 0.0028928 0.0115058 0.0056971 0.0086070 0.0028536 0.0056559 0.0000010 0.0173384 0.0085718 0.0114992 0.0056724 0.0056653 0.0056907 0.0085558 0.0114269 0.0028615 0.0114229 0.0085440 0.0086151 0.0028460 0.0000000 0.0085275 0.0085743 0.0057065 0.0114630 0.0056757 0.0085371 0.0056640 0.0114814 0.0028344 0.0085174 0.0056923 0.0028201 0.0057081 0.0086036 0.0114575 0.0057081 0.0028346 0.0056867 0.0116825 0.0057382 0.0114803 0.0085077 0.0113896 0.0085788 0.0086728 0.0086682 0.0206085 0.0236101 0.0324796 0.0299158 0.0267103 0.0266704 0.0232069 0.0359932 0.0327732 0.0386973 0.0260743 0.0291435 0.0292652 0.0292926 0.0232158 0.0201617 0.0231593 0.0202323 0.0203213 0.0201228 0.0202007 0.0202354 0.0203213 0.0202354 0.0234325 0.0262197 0.0202618 0.0262064 0.0172452 0.0262999 0.0232623 0.0232236 0.0202216 0.0233486 0.0201341 0.0172452 0.0172783 0.0203347 0.0262411 0.0261895 0.0172782 0.0028374 0.0057016 0.0028636 0.0028520 0.0028627 0.0028517 0.0056803 0.0056559 0.0085648 0.0028769 0.0028478 0.0262272 0.0264827 0.0263234 0.0264864 0.0233651 0.0233878 0.0262705 0.0173240 0.0292514 0.0262121 0.0202258 0.0202780 0.0201897 0.0173671 0.0260632 0.0203832 0.0294480 0.0172212 0.0232140 0.0142837 0.0208303 0.0205635 0.0264900 0.0291691 0.0236227 0.0263381 0.0293204 0.0176466 0.0294262 0.0263381 0.0232876 0.0203348 0.0176641 0.0294262 0.0232533 0.0264435 0.0324851 
Neolon     0.0602227 0.0085064 0.0085424 0.0057184 0.0173017 0.0292777 0.0297777 0.0233072 0.0264779 0.0266280 0.0171982 0.0323353 0.0262658 0.0323353 0.0292201 0.0416039 0.0324590 0.0201568 0.0202332 0.0204202 0.0203651 0.0201435 0.0231734 0.0231734 0.0211616 0.0085064 0.0085064 0.0114409 0.0056901 0.0084939 0.0084939 0.0113519 0.0172863 0.0172822 0.0207847 0.0236944 0.0237166 0.0262704 0.0234614 0.0292420 0.0175981 0.0263637 0.0234289 0.0261769 0.0233529 0.0238578 0.0236403 0.0204189 0.0233232 0.0232459 0.0174655 0.0295153 0.0208881 0.0203309 0.0202264 0.0202440 0.0297345 0.0295939 0.0171986 0.0208054 0.0205414 0.0171986 0.0203567 0.0085620 0.0114188 0.0114377 0.0085318 0.0085318 0.0085620 0.0114560 0.0114188 0.0086266 0.0172695 0.0115810 0.0145265 0.0174161 0.0144108 0.0114596 0.0086127 0.0115193 0.0114625 0.0174558 0.0056568 0.0172128 0.0142913 0.0172731 0.0085641 0.0085662 0.0056507 0.0056929 0.0057302 0.0085212 0.0056946 0.0085297 0.0205738 0.0238159 0.0172211 0.0172661 0.0325818 0.0267497 0.0057205 0.0085417 0.0087353 0.0085633 0.0057679 0.0085754 0.0085715 0.0058123 0.0085915 0.0056885 0.0086267 0.0057133 0.0085064 0.0085257 0.0233876 0.0114811 0.0085921 0.0085313 0.0085049 0.0085431 0.0114166 0.0142946 0.0057294 0.0085297 0.0114007 0.0114960 0.0114596 0.0085275 0.0000000 0.0085182 0.0085825 0.0085596 0.0085204 0.0113919 0.0085188 0.0201377 0.0057149 0.0056570 0.0085612 0.0056673 0.0085688 0.0057100 0.0143602 0.0085693 0.0056859 0.0085369 0.0116651 0.0116089 0.0143616 0.0113522 0.0172794 0.0114911 0.0115725 0.0086552 0.0176019 0.0205861 0.0294317 0.0268339 0.0236615 0.0236268 0.0202360 0.0328837 0.0296955 0.0356069 0.0230991 0.0261422 0.0262508 0.0262757 0.0202440 0.0172211 0.0202336 0.0172814 0.0173568 0.0172211 0.0172541 0.0172840 0.0173568 0.0172840 0.0204321 0.0232263 0.0173061 0.0233066 0.0143199 0.0232980 0.0202842 0.0202500 0.0172721 0.0203569 0.0171982 0.0143199 0.0143472 0.0173683 0.0232459 0.0232915 0.0143466 0.0056917 0.0085753 0.0057442 0.0086572 0.0057535 0.0057311 0.0085593 0.0114406 0.0085521 0.0057711 0.0028538 0.0264215 0.0234585 0.0233637 0.0234628 0.0235373 0.0203928 0.0232713 0.0143853 0.0262374 0.0232208 0.0172763 0.0173202 0.0172445 0.0144210 0.0230887 0.0174094 0.0264127 0.0142998 0.0202423 0.0113861 0.0238243 0.0235184 0.0235132 0.0322987 0.0235896 0.0233318 0.0262999 0.0176211 0.0323911 0.0233318 0.0295055 0.0232560 0.0206243 0.0323911 0.0261770 0.0294006 0.0294355 
Neolou     0.0621818 0.0085243 0.0143423 0.0086207 0.0203239 0.0324150 0.0329750 0.0263969 0.0296161 0.0297840 0.0201999 0.0293943 0.0233459 0.0293943 0.0262974 0.0386341 0.0295070 0.0231905 0.0232786 0.0234949 0.0233485 0.0172976 0.0232813 0.0232813 0.0274491 0.0085403 0.0085403 0.0114868 0.0085944 0.0114040 0.0114040 0.0142874 0.0203045 0.0202997 0.0208809 0.0268360 0.0268609 0.0233956 0.0205674 0.0263676 0.0146922 0.0234793 0.0205385 0.0233120 0.0204718 0.0270217 0.0267740 0.0205156 0.0204461 0.0203782 0.0205166 0.0326150 0.0239910 0.0233926 0.0232714 0.0232918 0.0268124 0.0266868 0.0202016 0.0209018 0.0236370 0.0202016 0.0234233 0.0085801 0.0114644 0.0114835 0.0085659 0.0085659 0.0085963 0.0114801 0.0114644 0.0086336 0.0057313 0.0057644 0.0175179 0.0175138 0.0115651 0.0057039 0.0057442 0.0057454 0.0057173 0.0145923 0.0113977 0.0202181 0.0114533 0.0202891 0.0085710 0.0086005 0.0113862 0.0114476 0.0086225 0.0085459 0.0114510 0.0085366 0.0236731 0.0269732 0.0202276 0.0202809 0.0327320 0.0299223 0.0086259 0.0085665 0.0116825 0.0085976 0.0087563 0.0144249 0.0086128 0.0087459 0.0085984 0.0085563 0.0115116 0.0086297 0.0085243 0.0085886 0.0234358 0.0115053 0.0115284 0.0085493 0.0085455 0.0143703 0.0172807 0.0085728 0.0086538 0.0085366 0.0114462 0.0115422 0.0115229 0.0085743 0.0085182 0.0000000 0.0057315 0.0085665 0.0085544 0.0114374 0.0085435 0.0144202 0.0115163 0.0085455 0.0085794 0.0114192 0.0086032 0.0085921 0.0143902 0.0144151 0.0085719 0.0085779 0.0116705 0.0116336 0.0202879 0.0113973 0.0173152 0.0086037 0.0057834 0.0115725 0.0176830 0.0236359 0.0325851 0.0300150 0.0267989 0.0267587 0.0232828 0.0299537 0.0267798 0.0327073 0.0202498 0.0232823 0.0233791 0.0234016 0.0232918 0.0202276 0.0232349 0.0202987 0.0203883 0.0201885 0.0202669 0.0203019 0.0203883 0.0203019 0.0235099 0.0263053 0.0203284 0.0263439 0.0173018 0.0263859 0.0233386 0.0232997 0.0202879 0.0234255 0.0201999 0.0173018 0.0173352 0.0204018 0.0203782 0.0203782 0.0173351 0.0085805 0.0085935 0.0086602 0.0086808 0.0086742 0.0086403 0.0085775 0.0114647 0.0114338 0.0087006 0.0114915 0.0234831 0.0205643 0.0204408 0.0205690 0.0205925 0.0175116 0.0204001 0.0173812 0.0293465 0.0262976 0.0202922 0.0203447 0.0202559 0.0174245 0.0261477 0.0204506 0.0295443 0.0172776 0.0232899 0.0143201 0.0239381 0.0176347 0.0265772 0.0323811 0.0236128 0.0264244 0.0294159 0.0206270 0.0325396 0.0264244 0.0295829 0.0233646 0.0207228 0.0325396 0.0262981 0.0295365 0.0325906 
Neomar     0.0558118 0.0000010 0.0057270 0.0000010 0.0174386 0.0295080 0.0300160 0.0234917 0.0266884 0.0268407 0.0173334 0.0233826 0.0204504 0.0233826 0.0234030 0.0325143 0.0234723 0.0203152 0.0203928 0.0205827 0.0175582 0.0144291 0.0174442 0.0174442 0.0243434 0.0000010 0.0000010 0.0028608 0.0000010 0.0085609 0.0085609 0.0114412 0.0174229 0.0174188 0.0179183 0.0238848 0.0239073 0.0204933 0.0176477 0.0234639 0.0117651 0.0204941 0.0176226 0.0204198 0.0175652 0.0240507 0.0238298 0.0146379 0.0175435 0.0174853 0.0176049 0.0297494 0.0210157 0.0204921 0.0203860 0.0204037 0.0238599 0.0237494 0.0173339 0.0179356 0.0207059 0.0173339 0.0205183 0.0000010 0.0028553 0.0028599 0.0000010 0.0000010 0.0000010 0.0028646 0.0028553 0.0028797 0.0057347 0.0000010 0.0087432 0.0115747 0.0086755 0.0000010 0.0000010 0.0000010 0.0000010 0.0116751 0.0028442 0.0173483 0.0085977 0.0174095 0.0086707 0.0000010 0.0086009 0.0086496 0.0086757 0.0086267 0.0086686 0.0086191 0.0207388 0.0240082 0.0173567 0.0174024 0.0267596 0.0269644 0.0057419 0.0086476 0.0058360 0.0000010 0.0000010 0.0057494 0.0028665 0.0029068 0.0086821 0.0000010 0.0028775 0.0000010 0.0000010 0.0057161 0.0115956 0.0028656 0.0057557 0.0000010 0.0028442 0.0057275 0.0086112 0.0028524 0.0000010 0.0086191 0.0028510 0.0028745 0.0086275 0.0057065 0.0085825 0.0057315 0.0000000 0.0086496 0.0000010 0.0028484 0.0028479 0.0115166 0.0028587 0.0057018 0.0000010 0.0028442 0.0000010 0.0086614 0.0057461 0.0057451 0.0000010 0.0028551 0.0058268 0.0000010 0.0115550 0.0028380 0.0057119 0.0028695 0.0000010 0.0028921 0.0147515 0.0207513 0.0296643 0.0270498 0.0238513 0.0238161 0.0203957 0.0269909 0.0238333 0.0297733 0.0173754 0.0203949 0.0204797 0.0204997 0.0204037 0.0173567 0.0203933 0.0174179 0.0174946 0.0173567 0.0173902 0.0174206 0.0174946 0.0174206 0.0205948 0.0234095 0.0174431 0.0234447 0.0144330 0.0234823 0.0204446 0.0204100 0.0174085 0.0205186 0.0173334 0.0144330 0.0144607 0.0175062 0.0174853 0.0174853 0.0144602 0.0000010 0.0000010 0.0000010 0.0000010 0.0000010 0.0000010 0.0000010 0.0000010 0.0028578 0.0000010 0.0028713 0.0175093 0.0176446 0.0175728 0.0176495 0.0146219 0.0146073 0.0175036 0.0144994 0.0264441 0.0234039 0.0174127 0.0174573 0.0173805 0.0145357 0.0232697 0.0175480 0.0266222 0.0144126 0.0204020 0.0085814 0.0179345 0.0117415 0.0236163 0.0264771 0.0177579 0.0235166 0.0265076 0.0147702 0.0266039 0.0235166 0.0205476 0.0175069 0.0147848 0.0266039 0.0204380 0.0236127 0.0296683 
Neomee     0.0666125 0.0114561 0.0115054 0.0086648 0.0204312 0.0325985 0.0331655 0.0265418 0.0297826 0.0299524 0.0203058 0.0323779 0.0294233 0.0323779 0.0324042 0.0416584 0.0325019 0.0233143 0.0234035 0.0236222 0.0205699 0.0232994 0.0204363 0.0204363 0.0276063 0.0114778 0.0114778 0.0144740 0.0086382 0.0114605 0.0114605 0.0143594 0.0204116 0.0204067 0.0240495 0.0269859 0.0270112 0.0295474 0.0267195 0.0325621 0.0207843 0.0296532 0.0266825 0.0294412 0.0265950 0.0271738 0.0269232 0.0176392 0.0265600 0.0264709 0.0206260 0.0328010 0.0240751 0.0235188 0.0233962 0.0234168 0.0331178 0.0329571 0.0203076 0.0240749 0.0237661 0.0203076 0.0235499 0.0115316 0.0144455 0.0144699 0.0115124 0.0115124 0.0115536 0.0144653 0.0144455 0.0057595 0.0144455 0.0087160 0.0116090 0.0174395 0.0174683 0.0086241 0.0057731 0.0057656 0.0086446 0.0205751 0.0085707 0.0203242 0.0173559 0.0203960 0.0000010 0.0115592 0.0028216 0.0028315 0.0000010 0.0000010 0.0028376 0.0000010 0.0238025 0.0271248 0.0203338 0.0203877 0.0298633 0.0300926 0.0057543 0.0000010 0.0087858 0.0115557 0.0088339 0.0115721 0.0057562 0.0058346 0.0028550 0.0086169 0.0145289 0.0086738 0.0114561 0.0115038 0.0204036 0.0144692 0.0143679 0.0114899 0.0057112 0.0115280 0.0144425 0.0115217 0.0086982 0.0000010 0.0144220 0.0145444 0.0114413 0.0114630 0.0085596 0.0085665 0.0086496 0.0000000 0.0114970 0.0144114 0.0057099 0.0232911 0.0057227 0.0085871 0.0115305 0.0085707 0.0115629 0.0000010 0.0174070 0.0115640 0.0086154 0.0057330 0.0147608 0.0086795 0.0174425 0.0143597 0.0114091 0.0086312 0.0087451 0.0115531 0.0207885 0.0237649 0.0327706 0.0301862 0.0269484 0.0269077 0.0234078 0.0363231 0.0330698 0.0390505 0.0263010 0.0293999 0.0295239 0.0295517 0.0234168 0.0203338 0.0233593 0.0204057 0.0204963 0.0202943 0.0203735 0.0204089 0.0204963 0.0204089 0.0236374 0.0264491 0.0204357 0.0264354 0.0173912 0.0265307 0.0234642 0.0234249 0.0203948 0.0235522 0.0203058 0.0173912 0.0144562 0.0205099 0.0264709 0.0264182 0.0174248 0.0086241 0.0115498 0.0087046 0.0057657 0.0087188 0.0086680 0.0115064 0.0114561 0.0144580 0.0087455 0.0086558 0.0264567 0.0267169 0.0265547 0.0267205 0.0235689 0.0235920 0.0265008 0.0144949 0.0295099 0.0264413 0.0203991 0.0204522 0.0203624 0.0175152 0.0262897 0.0205593 0.0297100 0.0173667 0.0234150 0.0202516 0.0210143 0.0207428 0.0267241 0.0294848 0.0238309 0.0265696 0.0295800 0.0177997 0.0296878 0.0265696 0.0235365 0.0205099 0.0178175 0.0296878 0.0234549 0.0266768 0.0327763 
Neomod     0.0560460 0.0000010 0.0056853 0.0000010 0.0202410 0.0322856 0.0328413 0.0262901 0.0294963 0.0296629 0.0201181 0.0293345 0.0232967 0.0293345 0.0262431 0.0385603 0.0294469 0.0230969 0.0231844 0.0233989 0.0203773 0.0172271 0.0202462 0.0202462 0.0242489 0.0000010 0.0000010 0.0028399 0.0000010 0.0113573 0.0113573 0.0142055 0.0202219 0.0202171 0.0207936 0.0267258 0.0267506 0.0233004 0.0204826 0.0262610 0.0146307 0.0233834 0.0204539 0.0232174 0.0203877 0.0268618 0.0266643 0.0174746 0.0203623 0.0202949 0.0204323 0.0325498 0.0239393 0.0232975 0.0231772 0.0231974 0.0235780 0.0265777 0.0201198 0.0208143 0.0235399 0.0201198 0.0233279 0.0000010 0.0028345 0.0028345 0.0000010 0.0000010 0.0000010 0.0028437 0.0028345 0.0057414 0.0085755 0.0028747 0.0086787 0.0144894 0.0086120 0.0028438 0.0028578 0.0028584 0.0028445 0.0115891 0.0028228 0.0201361 0.0114062 0.0202066 0.0115031 0.0000010 0.0085384 0.0086027 0.0086594 0.0114449 0.0086052 0.0114566 0.0235757 0.0268620 0.0201456 0.0201984 0.0295753 0.0298001 0.0057311 0.0114726 0.0058137 0.0000010 0.0028785 0.0057074 0.0056954 0.0029011 0.0115400 0.0000010 0.0028618 0.0000010 0.0000010 0.0056746 0.0145166 0.0028500 0.0057137 0.0000010 0.0056605 0.0056859 0.0085486 0.0056783 0.0000010 0.0114566 0.0028294 0.0028535 0.0085808 0.0056757 0.0085204 0.0085544 0.0000010 0.0114970 0.0000000 0.0028277 0.0056605 0.0114329 0.0057254 0.0085103 0.0000010 0.0028280 0.0000010 0.0086288 0.0057042 0.0057032 0.0000010 0.0056819 0.0058046 0.0028811 0.0114707 0.0028177 0.0085801 0.0057213 0.0028727 0.0028708 0.0176093 0.0235911 0.0324546 0.0298922 0.0266890 0.0266492 0.0231885 0.0298312 0.0266701 0.0325757 0.0201676 0.0231880 0.0232840 0.0233063 0.0231974 0.0201456 0.0231862 0.0202161 0.0203050 0.0201456 0.0201845 0.0202192 0.0203050 0.0202192 0.0234138 0.0261991 0.0202455 0.0262894 0.0172312 0.0262792 0.0232438 0.0232052 0.0202054 0.0233300 0.0201181 0.0172312 0.0172643 0.0203183 0.0202949 0.0203345 0.0172642 0.0000010 0.0000010 0.0000010 0.0028732 0.0000010 0.0000010 0.0000010 0.0028397 0.0028371 0.0000010 0.0028559 0.0234333 0.0204796 0.0203616 0.0204843 0.0205479 0.0174393 0.0203166 0.0173100 0.0292287 0.0261916 0.0202096 0.0202617 0.0201736 0.0173529 0.0260428 0.0203667 0.0294250 0.0172072 0.0231956 0.0085193 0.0208131 0.0146016 0.0265218 0.0293208 0.0206076 0.0263174 0.0292976 0.0176320 0.0294033 0.0263174 0.0265141 0.0203184 0.0176495 0.0294033 0.0232349 0.0264227 0.0324019 
Neomon     0.0628412 0.0028232 0.0085520 0.0028551 0.0231951 0.0353096 0.0359219 0.0292883 0.0325304 0.0327136 0.0230520 0.0323541 0.0262792 0.0323541 0.0292361 0.0416327 0.0324779 0.0260514 0.0261500 0.0263924 0.0233494 0.0201524 0.0231994 0.0231994 0.0273514 0.0028232 0.0028232 0.0056960 0.0028399 0.0142348 0.0142348 0.0171203 0.0231718 0.0231663 0.0238283 0.0297727 0.0298000 0.0262838 0.0234728 0.0292579 0.0176055 0.0263773 0.0234402 0.0261902 0.0233642 0.0299779 0.0297036 0.0204421 0.0233344 0.0232570 0.0234138 0.0356007 0.0270065 0.0262787 0.0261425 0.0261655 0.0297512 0.0296104 0.0171051 0.0238531 0.0265538 0.0171051 0.0263142 0.0028416 0.0056851 0.0056944 0.0028315 0.0028315 0.0028416 0.0057036 0.0056851 0.0086363 0.0114661 0.0057658 0.0116050 0.0174358 0.0115142 0.0057054 0.0057335 0.0057348 0.0057068 0.0145274 0.0056631 0.0230737 0.0142968 0.0231544 0.0144191 0.0028430 0.0114164 0.0115026 0.0115786 0.0143458 0.0115060 0.0143609 0.0265926 0.0299234 0.0230843 0.0231451 0.0326186 0.0328669 0.0086210 0.0143807 0.0058041 0.0028409 0.0057733 0.0085851 0.0085811 0.0028963 0.0144654 0.0028384 0.0057398 0.0028524 0.0028232 0.0085352 0.0174698 0.0057161 0.0085949 0.0028314 0.0085143 0.0085526 0.0114294 0.0085414 0.0028605 0.0143609 0.0056764 0.0057233 0.0114724 0.0085371 0.0113919 0.0114374 0.0028484 0.0144114 0.0028277 0.0000000 0.0085283 0.0143296 0.0086126 0.0113783 0.0028413 0.0056736 0.0028439 0.0115377 0.0085804 0.0085789 0.0028388 0.0085465 0.0087318 0.0057790 0.0143777 0.0056525 0.0114724 0.0086064 0.0057618 0.0057583 0.0206000 0.0266115 0.0354934 0.0329664 0.0297319 0.0296868 0.0261557 0.0329033 0.0297120 0.0356291 0.0231101 0.0261555 0.0262643 0.0262891 0.0261655 0.0230843 0.0261535 0.0231651 0.0202702 0.0230843 0.0231293 0.0231688 0.0202702 0.0231688 0.0264105 0.0230975 0.0231993 0.0231769 0.0201567 0.0292755 0.0262182 0.0261753 0.0231531 0.0263186 0.0230520 0.0201567 0.0201957 0.0232829 0.0232570 0.0233027 0.0201963 0.0028417 0.0028459 0.0028678 0.0057631 0.0028725 0.0028613 0.0028396 0.0056956 0.0056902 0.0028813 0.0057294 0.0264351 0.0234699 0.0233750 0.0234742 0.0235487 0.0204020 0.0232824 0.0202489 0.0322359 0.0291774 0.0231572 0.0232177 0.0231171 0.0202991 0.0290120 0.0233388 0.0324534 0.0201289 0.0261636 0.0113901 0.0238517 0.0175706 0.0295458 0.0323349 0.0236138 0.0293182 0.0323110 0.0206271 0.0324275 0.0293182 0.0295390 0.0232822 0.0206479 0.0324275 0.0262063 0.0294338 0.0355007 
Neomul     0.0559225 0.0056500 0.0056737 0.0028485 0.0143924 0.0263092 0.0267555 0.0203594 0.0234975 0.0236312 0.0143076 0.0292906 0.0232634 0.0292906 0.0262048 0.0384983 0.0294025 0.0172485 0.0173139 0.0174739 0.0144916 0.0172367 0.0143980 0.0143980 0.0211709 0.0056605 0.0056605 0.0085650 0.0028389 0.0056523 0.0056523 0.0084849 0.0143804 0.0143769 0.0177851 0.0206986 0.0207182 0.0233127 0.0204939 0.0262745 0.0146393 0.0233958 0.0204652 0.0232297 0.0203990 0.0208048 0.0206517 0.0115965 0.0203734 0.0203061 0.0145290 0.0264684 0.0178360 0.0173969 0.0173078 0.0173226 0.0235906 0.0265915 0.0143070 0.0178020 0.0175761 0.0143070 0.0174183 0.0056868 0.0085485 0.0085485 0.0056773 0.0056773 0.0056974 0.0085602 0.0085485 0.0000010 0.0085646 0.0028712 0.0115771 0.0144592 0.0114867 0.0028402 0.0000010 0.0028548 0.0028409 0.0144921 0.0028169 0.0143191 0.0114130 0.0143693 0.0057129 0.0057002 0.0085209 0.0085849 0.0057473 0.0056843 0.0085874 0.0056899 0.0176049 0.0208056 0.0143261 0.0143634 0.0235590 0.0237379 0.0028520 0.0056979 0.0028939 0.0056982 0.0029101 0.0057063 0.0000010 0.0000010 0.0057312 0.0056910 0.0086143 0.0028503 0.0056500 0.0056735 0.0203880 0.0085790 0.0114876 0.0056665 0.0000010 0.0056847 0.0085470 0.0056819 0.0028546 0.0056899 0.0085352 0.0086061 0.0085631 0.0056640 0.0085188 0.0085435 0.0028479 0.0057099 0.0056605 0.0085283 0.0000000 0.0172327 0.0057136 0.0028223 0.0056863 0.0028222 0.0057020 0.0057270 0.0114460 0.0057021 0.0028314 0.0000010 0.0087327 0.0086738 0.0114688 0.0084990 0.0143466 0.0028476 0.0028746 0.0086592 0.0146426 0.0176144 0.0264485 0.0238141 0.0206696 0.0206398 0.0173157 0.0298461 0.0266839 0.0325912 0.0201786 0.0232002 0.0232964 0.0233187 0.0173226 0.0143261 0.0172801 0.0143764 0.0144386 0.0142989 0.0143534 0.0143784 0.0144386 0.0143784 0.0174832 0.0202885 0.0143966 0.0203193 0.0114357 0.0203518 0.0173569 0.0173272 0.0143684 0.0174171 0.0143076 0.0114357 0.0114573 0.0144483 0.0203061 0.0203061 0.0114565 0.0028352 0.0056956 0.0028556 0.0028678 0.0028649 0.0028538 0.0056849 0.0085485 0.0085560 0.0028746 0.0028499 0.0233996 0.0204909 0.0203331 0.0204956 0.0205189 0.0174492 0.0203277 0.0114879 0.0232835 0.0202847 0.0143724 0.0144084 0.0143452 0.0115165 0.0201689 0.0144822 0.0234384 0.0114195 0.0173211 0.0142698 0.0147981 0.0146102 0.0204995 0.0233146 0.0176270 0.0203812 0.0233396 0.0117001 0.0234239 0.0203812 0.0204911 0.0144494 0.0117114 0.0234239 0.0173526 0.0204652 0.0264043 
Neomux     0.0603056 0.0114139 0.0172815 0.0115431 0.0263158 0.0385654 0.0328099 0.0324871 0.0357841 0.0359857 0.0261499 0.0355915 0.0294462 0.0355915 0.0324291 0.0449717 0.0357284 0.0291867 0.0292977 0.0295711 0.0234075 0.0232266 0.0263187 0.0263187 0.0306515 0.0114139 0.0114139 0.0085232 0.0114866 0.0172269 0.0172269 0.0201421 0.0262875 0.0262814 0.0270379 0.0330258 0.0330560 0.0294520 0.0266335 0.0324557 0.0207187 0.0295570 0.0265968 0.0293465 0.0265098 0.0332546 0.0329481 0.0235623 0.0264751 0.0263865 0.0237251 0.0388876 0.0302682 0.0266270 0.0264870 0.0293160 0.0301527 0.0300079 0.0261555 0.0239137 0.0297556 0.0261555 0.0294852 0.0085589 0.0085068 0.0085208 0.0085287 0.0085287 0.0085589 0.0085344 0.0085068 0.0145333 0.0144573 0.0145682 0.0174839 0.0205178 0.0145173 0.0144150 0.0144874 0.0144906 0.0114656 0.0175855 0.0143061 0.0233761 0.0173030 0.0234588 0.0202698 0.0114944 0.0201826 0.0174198 0.0175355 0.0231835 0.0203430 0.0232095 0.0297975 0.0299980 0.0261878 0.0262574 0.0358826 0.0361577 0.0144215 0.0232407 0.0146392 0.0085661 0.0115986 0.0114166 0.0173407 0.0116910 0.0233786 0.0114761 0.0145013 0.0085920 0.0114139 0.0114786 0.0264708 0.0114762 0.0173705 0.0085341 0.0172037 0.0113737 0.0142471 0.0172596 0.0115657 0.0232095 0.0114038 0.0085717 0.0144644 0.0114814 0.0201377 0.0144202 0.0115166 0.0232911 0.0114329 0.0143296 0.0172327 0.0000000 0.0144080 0.0201128 0.0057039 0.0143333 0.0114980 0.0203996 0.0114107 0.0114192 0.0114778 0.0172687 0.0057349 0.0146041 0.0114503 0.0085522 0.0202833 0.0173936 0.0115756 0.0145517 0.0237457 0.0298207 0.0387659 0.0362652 0.0329808 0.0329295 0.0293052 0.0362003 0.0329600 0.0389186 0.0262179 0.0293055 0.0294286 0.0294562 0.0293160 0.0261878 0.0293033 0.0262798 0.0263979 0.0261878 0.0262395 0.0262843 0.0263979 0.0262843 0.0295930 0.0323748 0.0263196 0.0293591 0.0232309 0.0324721 0.0293758 0.0293282 0.0262665 0.0294927 0.0261499 0.0232309 0.0232764 0.0264150 0.0263865 0.0264390 0.0204613 0.0085651 0.0115070 0.0115966 0.0145633 0.0116153 0.0115698 0.0114856 0.0143913 0.0143756 0.0087304 0.0144763 0.0267877 0.0237829 0.0236854 0.0237871 0.0238638 0.0206724 0.0235904 0.0233379 0.0354591 0.0323620 0.0262703 0.0263403 0.0262259 0.0233960 0.0321782 0.0264792 0.0357007 0.0231990 0.0293141 0.0201325 0.0270659 0.0206773 0.0327735 0.0355655 0.0267916 0.0325199 0.0355410 0.0237779 0.0356699 0.0325199 0.0327678 0.0264131 0.0238022 0.0356699 0.0293603 0.0326466 0.0387756 
Neonve     0.0606665 0.0057053 0.0057295 0.0028765 0.0204445 0.0326201 0.0331879 0.0265593 0.0298024 0.0299725 0.0203189 0.0291727 0.0263177 0.0291727 0.0292778 0.0383401 0.0292838 0.0233295 0.0234188 0.0236378 0.0205834 0.0233145 0.0204497 0.0204497 0.0245055 0.0057160 0.0057160 0.0057270 0.0028674 0.0114678 0.0114678 0.0143686 0.0204249 0.0204200 0.0240656 0.0270040 0.0270293 0.0295670 0.0267372 0.0325837 0.0207981 0.0296729 0.0267002 0.0294606 0.0266126 0.0271921 0.0269412 0.0176507 0.0265775 0.0264883 0.0206396 0.0328229 0.0209307 0.0235343 0.0234115 0.0234321 0.0331401 0.0329792 0.0203207 0.0240910 0.0237818 0.0203207 0.0235654 0.0057257 0.0057160 0.0057254 0.0057160 0.0057160 0.0057364 0.0057239 0.0057160 0.0028679 0.0114849 0.0087404 0.0116941 0.0086027 0.0116018 0.0086480 0.0057768 0.0086931 0.0086502 0.0146392 0.0028453 0.0203374 0.0173671 0.0204093 0.0086645 0.0057566 0.0057162 0.0028545 0.0028733 0.0086206 0.0057611 0.0057026 0.0238183 0.0271430 0.0203470 0.0204009 0.0298832 0.0301129 0.0028472 0.0086415 0.0058599 0.0057544 0.0058172 0.0028614 0.0057600 0.0000010 0.0057441 0.0057472 0.0057496 0.0028705 0.0057053 0.0057293 0.0144408 0.0057088 0.0116027 0.0057221 0.0057149 0.0028506 0.0057151 0.0115291 0.0028875 0.0057026 0.0086197 0.0086920 0.0057153 0.0028344 0.0057149 0.0115163 0.0028587 0.0057227 0.0057254 0.0086126 0.0057136 0.0144080 0.0000000 0.0085926 0.0057424 0.0000010 0.0057584 0.0057769 0.0086110 0.0057584 0.0028600 0.0057367 0.0087804 0.0028668 0.0086281 0.0085828 0.0085368 0.0057304 0.0087508 0.0087462 0.0208023 0.0238341 0.0327925 0.0302066 0.0269664 0.0269257 0.0234231 0.0363477 0.0330921 0.0390768 0.0263182 0.0294193 0.0295434 0.0295712 0.0234321 0.0203470 0.0233746 0.0204190 0.0205097 0.0203074 0.0203868 0.0204222 0.0205097 0.0204222 0.0236530 0.0264665 0.0204490 0.0233529 0.0174024 0.0265481 0.0234795 0.0234402 0.0204081 0.0235677 0.0203189 0.0174024 0.0174362 0.0205233 0.0264883 0.0233377 0.0174361 0.0028629 0.0057518 0.0028895 0.0000010 0.0028942 0.0000010 0.0028447 0.0028248 0.0086409 0.0029032 0.0000010 0.0233064 0.0267347 0.0265722 0.0267383 0.0204374 0.0236075 0.0265183 0.0174828 0.0295294 0.0264587 0.0204124 0.0204656 0.0203756 0.0175266 0.0263069 0.0205727 0.0297298 0.0173780 0.0234303 0.0144123 0.0210284 0.0207565 0.0267418 0.0263742 0.0238467 0.0265871 0.0295996 0.0178114 0.0297075 0.0265871 0.0204098 0.0205234 0.0178293 0.0297075 0.0234703 0.0266944 0.0327982 
Neoobs     0.0562131 0.0084964 0.0085323 0.0057116 0.0114689 0.0232986 0.0236900 0.0173838 0.0204816 0.0205983 0.0114025 0.0263137 0.0203177 0.0263137 0.0232512 0.0354776 0.0264144 0.0143193 0.0143735 0.0145059 0.0144670 0.0143092 0.0172859 0.0172859 0.0180765 0.0084964 0.0084964 0.0114272 0.0056834 0.0028143 0.0028143 0.0056440 0.0114601 0.0114573 0.0147630 0.0176736 0.0176904 0.0203205 0.0174982 0.0232655 0.0116655 0.0203930 0.0174735 0.0202482 0.0174171 0.0177954 0.0176339 0.0145038 0.0173958 0.0173385 0.0115778 0.0234846 0.0148328 0.0144416 0.0143681 0.0143803 0.0236547 0.0235462 0.0114013 0.0147764 0.0145894 0.0114013 0.0144588 0.0085518 0.0114051 0.0114240 0.0085216 0.0085216 0.0085518 0.0114422 0.0114051 0.0028587 0.0114482 0.0057572 0.0145085 0.0173944 0.0143932 0.0056970 0.0028531 0.0057263 0.0056984 0.0174340 0.0056502 0.0114112 0.0085267 0.0114512 0.0085917 0.0085559 0.0113900 0.0114758 0.0086434 0.0085485 0.0114792 0.0085570 0.0146141 0.0177653 0.0114168 0.0114464 0.0265140 0.0206899 0.0057205 0.0085691 0.0058029 0.0085531 0.0029108 0.0085652 0.0028395 0.0028957 0.0086192 0.0056818 0.0086163 0.0057065 0.0084964 0.0085156 0.0233580 0.0114672 0.0085819 0.0085212 0.0028176 0.0085329 0.0114029 0.0085285 0.0057226 0.0085570 0.0113870 0.0114820 0.0114457 0.0085174 0.0056570 0.0085455 0.0057018 0.0085871 0.0085103 0.0113783 0.0028223 0.0201128 0.0085926 0.0000000 0.0085510 0.0056607 0.0085586 0.0086129 0.0143427 0.0085591 0.0056793 0.0028292 0.0087180 0.0115947 0.0143440 0.0113386 0.0172581 0.0057121 0.0057532 0.0086448 0.0116684 0.0146212 0.0234223 0.0207575 0.0176486 0.0176237 0.0143744 0.0267575 0.0236288 0.0295177 0.0172305 0.0202237 0.0203071 0.0203268 0.0143803 0.0114168 0.0143722 0.0114569 0.0115061 0.0114168 0.0114384 0.0114584 0.0115061 0.0114584 0.0145129 0.0173231 0.0114727 0.0173834 0.0085436 0.0173775 0.0144085 0.0143835 0.0114504 0.0144566 0.0114025 0.0085436 0.0085596 0.0115138 0.0173385 0.0173720 0.0085587 0.0056850 0.0085651 0.0057374 0.0057508 0.0057467 0.0057243 0.0085491 0.0114268 0.0085420 0.0057642 0.0028506 0.0204353 0.0174952 0.0174245 0.0175000 0.0175532 0.0144845 0.0173565 0.0085825 0.0202950 0.0173207 0.0114539 0.0114823 0.0114317 0.0086038 0.0172219 0.0115406 0.0204291 0.0085314 0.0143790 0.0113725 0.0177673 0.0175412 0.0175379 0.0262886 0.0175966 0.0174026 0.0203444 0.0116802 0.0263611 0.0174026 0.0234750 0.0173475 0.0146479 0.0263611 0.0202525 0.0233968 0.0234236 
Neooli     0.0529972 0.0000010 0.0057021 0.0000010 0.0174200 0.0294802 0.0268245 0.0234680 0.0266622 0.0268143 0.0173150 0.0264607 0.0204291 0.0264607 0.0233795 0.0356812 0.0265625 0.0202942 0.0203716 0.0205612 0.0174867 0.0144133 0.0174256 0.0174256 0.0213130 0.0000010 0.0000010 0.0028537 0.0000010 0.0085510 0.0085510 0.0114283 0.0174043 0.0174002 0.0178988 0.0238604 0.0238829 0.0204720 0.0176287 0.0234403 0.0117516 0.0205456 0.0176036 0.0203987 0.0175463 0.0240260 0.0238055 0.0146217 0.0175247 0.0174665 0.0145354 0.0296613 0.0209934 0.0174042 0.0173150 0.0203826 0.0206819 0.0205883 0.0173154 0.0178611 0.0206841 0.0173154 0.0204969 0.0000010 0.0028482 0.0028528 0.0000010 0.0000010 0.0000010 0.0028521 0.0028482 0.0057381 0.0086006 0.0028834 0.0086785 0.0145315 0.0086374 0.0028531 0.0028671 0.0028677 0.0028455 0.0116231 0.0028320 0.0143254 0.0085877 0.0143757 0.0115025 0.0000010 0.0085633 0.0085976 0.0086542 0.0114781 0.0086305 0.0114899 0.0207170 0.0239099 0.0173382 0.0173838 0.0267333 0.0269377 0.0057481 0.0115060 0.0058138 0.0000010 0.0028786 0.0057350 0.0057323 0.0029013 0.0115737 0.0000010 0.0028703 0.0000010 0.0000010 0.0057019 0.0145588 0.0028585 0.0057413 0.0000010 0.0056876 0.0057133 0.0085897 0.0057057 0.0000010 0.0114899 0.0028356 0.0000010 0.0086059 0.0056923 0.0085612 0.0085794 0.0000010 0.0115305 0.0000010 0.0028413 0.0056863 0.0057039 0.0057424 0.0085510 0.0000000 0.0028372 0.0000010 0.0086542 0.0057210 0.0028468 0.0000010 0.0057092 0.0028983 0.0028898 0.0086366 0.0000010 0.0086052 0.0057383 0.0028783 0.0028848 0.0147350 0.0207295 0.0296363 0.0270230 0.0238270 0.0237918 0.0203745 0.0269642 0.0238091 0.0297450 0.0173569 0.0203738 0.0204584 0.0204784 0.0203826 0.0173382 0.0203325 0.0173994 0.0174758 0.0173048 0.0173717 0.0174020 0.0174758 0.0174020 0.0205733 0.0233860 0.0174244 0.0233507 0.0144172 0.0234586 0.0204234 0.0203888 0.0173899 0.0204972 0.0173150 0.0144172 0.0144448 0.0174875 0.0174665 0.0174665 0.0114618 0.0000010 0.0000010 0.0000010 0.0028818 0.0000010 0.0000010 0.0000010 0.0028481 0.0028508 0.0000010 0.0028641 0.0174676 0.0145668 0.0144800 0.0145715 0.0145866 0.0115772 0.0144516 0.0144834 0.0264183 0.0233803 0.0173941 0.0174387 0.0173620 0.0145197 0.0232464 0.0175291 0.0265961 0.0143968 0.0203809 0.0085601 0.0179149 0.0117281 0.0236296 0.0264513 0.0177387 0.0234929 0.0264817 0.0147537 0.0265779 0.0234929 0.0236212 0.0174881 0.0147682 0.0265779 0.0204168 0.0235888 0.0296402 
Neopec     0.0601327 0.0028181 0.0028308 0.0000010 0.0173128 0.0292966 0.0297973 0.0233223 0.0264952 0.0266454 0.0172092 0.0290991 0.0261792 0.0290991 0.0291232 0.0382412 0.0292096 0.0201697 0.0202462 0.0204334 0.0174308 0.0201564 0.0173184 0.0173184 0.0211758 0.0028234 0.0028234 0.0056981 0.0000010 0.0084994 0.0084994 0.0113592 0.0172974 0.0172933 0.0207984 0.0237099 0.0237321 0.0262873 0.0234766 0.0292608 0.0176096 0.0263808 0.0234441 0.0261937 0.0233680 0.0238735 0.0236558 0.0145312 0.0233382 0.0232609 0.0174768 0.0294753 0.0208184 0.0203441 0.0202394 0.0202570 0.0297541 0.0296133 0.0172096 0.0208192 0.0205548 0.0172096 0.0203699 0.0028374 0.0056872 0.0056965 0.0028317 0.0028317 0.0028427 0.0056950 0.0056872 0.0028533 0.0114262 0.0057571 0.0086642 0.0085821 0.0085978 0.0056968 0.0028531 0.0057261 0.0056983 0.0115696 0.0000010 0.0172239 0.0143005 0.0172842 0.0085914 0.0028441 0.0056686 0.0057004 0.0057378 0.0085482 0.0057127 0.0085407 0.0205872 0.0238316 0.0172321 0.0172772 0.0265654 0.0267672 0.0028472 0.0085688 0.0028946 0.0028422 0.0028738 0.0028471 0.0028448 0.0000010 0.0086027 0.0028386 0.0057203 0.0000010 0.0028181 0.0028300 0.0144055 0.0056969 0.0085978 0.0028273 0.0028228 0.0028363 0.0056862 0.0085442 0.0000010 0.0085407 0.0056785 0.0057254 0.0056864 0.0028201 0.0056673 0.0114192 0.0028442 0.0085707 0.0028280 0.0056736 0.0028222 0.0143333 0.0000010 0.0056607 0.0028372 0.0000000 0.0028450 0.0057283 0.0085671 0.0028449 0.0000010 0.0028334 0.0087347 0.0028600 0.0085840 0.0056545 0.0085165 0.0057013 0.0057639 0.0057604 0.0176134 0.0205996 0.0294508 0.0268515 0.0236769 0.0236422 0.0202490 0.0329054 0.0297149 0.0356303 0.0231139 0.0261589 0.0262678 0.0262926 0.0202570 0.0172321 0.0202074 0.0172925 0.0173680 0.0171992 0.0172652 0.0172951 0.0173680 0.0172951 0.0204453 0.0232413 0.0173173 0.0232304 0.0143291 0.0233131 0.0202973 0.0202631 0.0172832 0.0203701 0.0172092 0.0143291 0.0143565 0.0173795 0.0232609 0.0232154 0.0143559 0.0000010 0.0028408 0.0000010 0.0000010 0.0000010 0.0000010 0.0028303 0.0028181 0.0056922 0.0000010 0.0000010 0.0232482 0.0234737 0.0233329 0.0234780 0.0203864 0.0204060 0.0232863 0.0143946 0.0262543 0.0232358 0.0172874 0.0173314 0.0172556 0.0144304 0.0231034 0.0174207 0.0264298 0.0143090 0.0202553 0.0113935 0.0178017 0.0175747 0.0234819 0.0262352 0.0206124 0.0233469 0.0263169 0.0146615 0.0264119 0.0233469 0.0203590 0.0173802 0.0146759 0.0264119 0.0202908 0.0234417 0.0294546 
Neopet     0.0598986 0.0000010 0.0028398 0.0000010 0.0203561 0.0324681 0.0330301 0.0264396 0.0296647 0.0298331 0.0202317 0.0295013 0.0234295 0.0295013 0.0263921 0.0387784 0.0296148 0.0232273 0.0233158 0.0235327 0.0204939 0.0173248 0.0203613 0.0203613 0.0243923 0.0000010 0.0000010 0.0028562 0.0000010 0.0114216 0.0114216 0.0143095 0.0203367 0.0203319 0.0209149 0.0268801 0.0269051 0.0234332 0.0206004 0.0264103 0.0147156 0.0235171 0.0205715 0.0233493 0.0205045 0.0270664 0.0268179 0.0175751 0.0204787 0.0204106 0.0205495 0.0327352 0.0239970 0.0234302 0.0233085 0.0233290 0.0268565 0.0267305 0.0202335 0.0209359 0.0236754 0.0202335 0.0234610 0.0000010 0.0028508 0.0028554 0.0000010 0.0000010 0.0000010 0.0028508 0.0028508 0.0057745 0.0086246 0.0028914 0.0087290 0.0115790 0.0057357 0.0028609 0.0028751 0.0028757 0.0028617 0.0086824 0.0028398 0.0202500 0.0114711 0.0203212 0.0115691 0.0000010 0.0085871 0.0086521 0.0087095 0.0115102 0.0086547 0.0115221 0.0237115 0.0270178 0.0202596 0.0203130 0.0297446 0.0299720 0.0057641 0.0115382 0.0058477 0.0000010 0.0028952 0.0057402 0.0057188 0.0029181 0.0116064 0.0000010 0.0028783 0.0000010 0.0000010 0.0057070 0.0146003 0.0028664 0.0057465 0.0000010 0.0056927 0.0057184 0.0085974 0.0057108 0.0000010 0.0115221 0.0028465 0.0028699 0.0086299 0.0057081 0.0085688 0.0086032 0.0000010 0.0115629 0.0000010 0.0028439 0.0057020 0.0114980 0.0057584 0.0085586 0.0000010 0.0028450 0.0000000 0.0086785 0.0057369 0.0057359 0.0000010 0.0057143 0.0058385 0.0028979 0.0115363 0.0028335 0.0086292 0.0057542 0.0028894 0.0028875 0.0177114 0.0237272 0.0326388 0.0300649 0.0268429 0.0268026 0.0233200 0.0300034 0.0268238 0.0327614 0.0202818 0.0233195 0.0234166 0.0234391 0.0233290 0.0202596 0.0233176 0.0203308 0.0204208 0.0202596 0.0202989 0.0203340 0.0204208 0.0203340 0.0235478 0.0263476 0.0203606 0.0264388 0.0173290 0.0264286 0.0233759 0.0233369 0.0203201 0.0234632 0.0202317 0.0173290 0.0173624 0.0204343 0.0204106 0.0204506 0.0173624 0.0000010 0.0000010 0.0000010 0.0028899 0.0000010 0.0000010 0.0000010 0.0028560 0.0028533 0.0000010 0.0028721 0.0235677 0.0205974 0.0205137 0.0206021 0.0206665 0.0175395 0.0204326 0.0174086 0.0293942 0.0263400 0.0203243 0.0203770 0.0202879 0.0174521 0.0261896 0.0204832 0.0295927 0.0173047 0.0233272 0.0085678 0.0209347 0.0146862 0.0266739 0.0294871 0.0207268 0.0264672 0.0294638 0.0177343 0.0295707 0.0264672 0.0266661 0.0204343 0.0177520 0.0295707 0.0233668 0.0265735 0.0326444 
Neople     0.0632166 0.0085982 0.0086350 0.0057805 0.0204934 0.0326989 0.0332696 0.0266234 0.0298749 0.0300458 0.0203672 0.0357470 0.0295728 0.0357470 0.0325693 0.0451727 0.0358851 0.0233852 0.0234749 0.0236949 0.0206330 0.0233701 0.0204986 0.0204986 0.0275925 0.0086145 0.0086145 0.0115879 0.0057625 0.0114948 0.0114948 0.0144025 0.0204737 0.0204688 0.0241248 0.0270702 0.0270956 0.0296384 0.0268022 0.0326624 0.0208488 0.0297447 0.0267650 0.0295315 0.0266769 0.0272593 0.0270071 0.0176933 0.0266417 0.0265520 0.0206895 0.0329027 0.0242001 0.0235909 0.0234675 0.0234883 0.0332215 0.0330598 0.0203691 0.0241504 0.0238397 0.0203691 0.0236222 0.0086550 0.0115652 0.0115847 0.0086405 0.0086405 0.0086715 0.0115812 0.0115652 0.0057878 0.0145170 0.0087425 0.0086959 0.0176098 0.0145696 0.0086500 0.0057906 0.0057830 0.0086707 0.0176503 0.0057176 0.0203858 0.0174083 0.0204580 0.0000010 0.0086757 0.0000010 0.0000010 0.0000010 0.0000010 0.0000010 0.0000010 0.0238763 0.0272099 0.0203955 0.0204496 0.0299561 0.0301869 0.0057620 0.0000010 0.0087811 0.0086728 0.0058185 0.0086853 0.0057736 0.0058425 0.0028689 0.0057486 0.0116550 0.0057862 0.0085982 0.0086343 0.0206040 0.0116068 0.0115031 0.0086236 0.0057283 0.0086521 0.0115630 0.0115564 0.0058027 0.0000010 0.0115466 0.0116444 0.0115848 0.0086036 0.0057100 0.0085921 0.0086614 0.0000010 0.0086288 0.0115377 0.0057270 0.0203996 0.0057769 0.0086129 0.0086542 0.0057283 0.0086785 0.0000000 0.0145178 0.0086790 0.0057473 0.0057502 0.0147531 0.0087630 0.0145473 0.0114968 0.0115176 0.0086736 0.0087718 0.0086709 0.0208529 0.0238386 0.0328721 0.0302810 0.0270325 0.0269915 0.0234792 0.0364374 0.0331732 0.0391722 0.0263811 0.0294899 0.0296146 0.0296426 0.0234883 0.0203955 0.0234305 0.0204677 0.0205590 0.0203557 0.0204354 0.0204710 0.0205590 0.0204710 0.0237103 0.0265301 0.0204980 0.0265694 0.0174438 0.0266121 0.0235359 0.0234964 0.0204568 0.0236246 0.0203672 0.0174438 0.0144999 0.0205726 0.0265520 0.0265520 0.0174777 0.0057532 0.0086686 0.0058069 0.0087208 0.0058054 0.0057935 0.0086523 0.0115655 0.0115753 0.0058343 0.0057852 0.0297521 0.0267996 0.0266364 0.0268032 0.0268370 0.0236646 0.0265821 0.0145388 0.0296006 0.0265223 0.0204611 0.0205146 0.0204242 0.0175686 0.0263697 0.0206223 0.0298020 0.0174193 0.0234865 0.0173740 0.0210802 0.0208069 0.0268068 0.0295752 0.0239049 0.0266513 0.0296711 0.0178548 0.0297795 0.0266513 0.0267450 0.0205727 0.0178728 0.0297795 0.0235266 0.0267591 0.0328779 
Neopro     0.0629526 0.0056843 0.0114781 0.0057487 0.0263113 0.0385586 0.0364030 0.0324815 0.0357778 0.0359794 0.0261455 0.0355129 0.0293823 0.0355129 0.0323584 0.0448699 0.0356492 0.0291817 0.0292927 0.0295660 0.0264851 0.0232227 0.0263142 0.0263142 0.0306461 0.0056949 0.0056949 0.0028346 0.0057309 0.0172241 0.0172241 0.0201388 0.0262831 0.0262769 0.0270332 0.0330200 0.0330501 0.0294469 0.0266289 0.0324501 0.0207151 0.0295519 0.0265922 0.0293414 0.0265053 0.0332487 0.0329423 0.0204900 0.0264705 0.0263820 0.0265602 0.0388007 0.0302006 0.0294390 0.0292849 0.0293110 0.0330016 0.0328423 0.0261511 0.0239095 0.0266153 0.0261511 0.0294801 0.0028412 0.0028292 0.0028338 0.0028364 0.0028364 0.0028465 0.0028331 0.0028292 0.0115918 0.0144271 0.0087072 0.0146037 0.0204744 0.0144868 0.0086155 0.0086584 0.0086603 0.0086176 0.0175482 0.0085510 0.0261716 0.0173001 0.0262635 0.0174164 0.0057351 0.0143641 0.0144734 0.0145695 0.0173271 0.0144777 0.0173458 0.0297923 0.0331869 0.0261834 0.0262530 0.0358763 0.0361513 0.0086193 0.0173696 0.0117388 0.0057330 0.0087183 0.0056965 0.0086016 0.0087878 0.0174725 0.0057258 0.0086674 0.0028574 0.0056843 0.0114765 0.0205158 0.0057153 0.0115585 0.0057009 0.0114486 0.0056751 0.0085322 0.0114855 0.0057707 0.0173458 0.0085874 0.0086592 0.0144341 0.0114575 0.0143602 0.0143902 0.0057461 0.0174070 0.0057042 0.0085804 0.0114460 0.0114107 0.0086110 0.0143427 0.0057210 0.0085671 0.0057369 0.0145178 0.0000000 0.0115364 0.0057159 0.0114921 0.0057933 0.0057821 0.0114484 0.0085507 0.0144352 0.0115519 0.0087175 0.0087129 0.0237416 0.0298155 0.0387590 0.0362588 0.0329750 0.0329238 0.0293002 0.0333442 0.0301068 0.0361009 0.0262134 0.0293005 0.0294236 0.0294512 0.0293110 0.0261834 0.0292400 0.0262754 0.0233216 0.0261320 0.0262351 0.0262798 0.0233216 0.0262798 0.0295879 0.0323693 0.0263151 0.0324151 0.0232270 0.0324665 0.0293707 0.0293232 0.0262621 0.0294876 0.0261455 0.0232270 0.0232725 0.0264105 0.0263820 0.0263820 0.0232740 0.0057217 0.0057304 0.0057748 0.0087034 0.0057843 0.0057616 0.0057196 0.0086009 0.0086084 0.0058020 0.0086520 0.0295591 0.0266264 0.0264653 0.0266300 0.0266632 0.0235133 0.0264118 0.0233339 0.0323085 0.0323565 0.0262659 0.0263358 0.0262215 0.0233920 0.0321727 0.0264747 0.0356944 0.0231951 0.0293091 0.0143574 0.0270611 0.0206738 0.0295541 0.0354871 0.0236691 0.0325142 0.0355348 0.0237738 0.0323823 0.0325142 0.0326955 0.0264087 0.0237981 0.0323823 0.0293553 0.0326409 0.0387687 
Neopul     0.0611168 0.0056939 0.0057179 0.0028708 0.0203606 0.0324806 0.0267071 0.0264477 0.0296751 0.0298437 0.0202361 0.0355791 0.0294358 0.0355791 0.0324178 0.0449566 0.0357159 0.0232333 0.0233219 0.0235390 0.0174647 0.0232185 0.0203658 0.0203658 0.0243993 0.0056939 0.0056939 0.0086161 0.0028554 0.0114226 0.0114226 0.0143114 0.0203412 0.0203363 0.0239631 0.0268886 0.0269137 0.0294416 0.0266240 0.0323790 0.0207113 0.0295466 0.0265873 0.0293362 0.0265004 0.0270751 0.0268263 0.0175783 0.0264657 0.0263773 0.0176981 0.0327481 0.0240861 0.0206015 0.0204942 0.0233351 0.0301420 0.0299973 0.0202379 0.0208608 0.0236818 0.0202379 0.0234672 0.0057313 0.0085994 0.0086136 0.0057109 0.0057109 0.0057313 0.0086275 0.0085994 0.0057746 0.0144522 0.0087223 0.0086973 0.0145748 0.0115776 0.0086303 0.0057651 0.0086752 0.0057196 0.0146081 0.0028397 0.0174388 0.0172970 0.0175006 0.0086239 0.0057341 0.0085876 0.0086526 0.0087099 0.0115112 0.0086551 0.0115231 0.0237179 0.0238795 0.0202640 0.0203174 0.0297551 0.0299217 0.0057642 0.0115393 0.0029055 0.0028369 0.0028846 0.0057402 0.0057375 0.0000010 0.0116075 0.0057248 0.0086824 0.0028574 0.0056939 0.0057070 0.0205525 0.0086466 0.0115565 0.0028369 0.0056928 0.0057184 0.0085978 0.0114401 0.0028762 0.0115231 0.0056891 0.0028387 0.0086304 0.0057081 0.0085693 0.0144151 0.0057451 0.0115640 0.0057032 0.0085789 0.0057021 0.0114192 0.0057584 0.0085591 0.0028468 0.0028449 0.0057359 0.0086790 0.0115364 0.0000000 0.0028543 0.0057144 0.0057757 0.0087429 0.0115374 0.0085493 0.0144603 0.0086538 0.0057748 0.0086782 0.0207154 0.0237336 0.0326515 0.0300757 0.0268513 0.0268110 0.0233261 0.0361876 0.0329484 0.0389052 0.0262087 0.0292952 0.0294183 0.0294459 0.0233351 0.0202640 0.0233237 0.0203353 0.0204253 0.0202640 0.0202640 0.0203385 0.0204253 0.0203385 0.0235541 0.0263556 0.0203651 0.0233676 0.0173321 0.0264366 0.0233821 0.0233431 0.0203245 0.0234694 0.0202361 0.0173321 0.0173655 0.0204388 0.0263773 0.0264297 0.0145347 0.0000010 0.0057402 0.0028837 0.0057949 0.0028884 0.0028771 0.0057293 0.0086156 0.0086069 0.0028973 0.0028720 0.0267782 0.0237744 0.0236770 0.0237787 0.0238553 0.0206651 0.0235820 0.0174117 0.0294044 0.0263479 0.0203288 0.0203815 0.0202923 0.0174552 0.0261974 0.0204878 0.0296030 0.0173078 0.0233333 0.0143548 0.0209396 0.0206700 0.0266822 0.0294974 0.0237462 0.0264753 0.0294740 0.0177376 0.0295810 0.0264753 0.0266744 0.0204389 0.0177554 0.0295810 0.0233730 0.0265817 0.0326571 
Neosav     0.0562273 0.0000010 0.0028401 0.0000010 0.0173708 0.0293361 0.0299002 0.0234011 0.0265855 0.0267368 0.0172665 0.0293922 0.0233432 0.0293922 0.0262949 0.0386345 0.0295050 0.0202371 0.0203141 0.0205025 0.0174895 0.0172948 0.0173764 0.0173764 0.0212501 0.0000010 0.0000010 0.0028511 0.0000010 0.0085273 0.0085273 0.0113966 0.0173553 0.0173511 0.0207994 0.0237913 0.0238137 0.0233928 0.0205645 0.0263651 0.0146894 0.0234765 0.0205356 0.0233092 0.0204688 0.0239560 0.0237368 0.0145801 0.0204431 0.0203753 0.0175359 0.0295759 0.0209322 0.0204126 0.0203073 0.0203249 0.0268099 0.0266843 0.0172669 0.0208201 0.0206248 0.0172669 0.0204386 0.0000010 0.0028457 0.0028503 0.0000010 0.0000010 0.0000010 0.0028496 0.0028457 0.0028681 0.0085931 0.0028808 0.0086647 0.0115821 0.0085982 0.0028505 0.0028532 0.0028642 0.0028512 0.0115702 0.0000010 0.0172812 0.0114510 0.0173420 0.0086200 0.0000010 0.0056873 0.0057300 0.0057678 0.0085764 0.0057317 0.0085851 0.0206574 0.0239138 0.0172895 0.0173349 0.0266563 0.0268041 0.0028620 0.0085972 0.0029043 0.0000010 0.0028740 0.0028565 0.0028542 0.0000010 0.0086477 0.0000010 0.0028677 0.0000010 0.0000010 0.0028392 0.0145463 0.0028559 0.0057362 0.0000010 0.0028320 0.0028457 0.0057050 0.0057006 0.0000010 0.0085851 0.0028404 0.0028648 0.0057158 0.0028346 0.0056859 0.0085719 0.0000010 0.0086154 0.0000010 0.0028388 0.0028314 0.0114778 0.0028600 0.0056793 0.0000010 0.0000010 0.0000010 0.0057473 0.0057159 0.0028543 0.0000000 0.0028437 0.0058279 0.0028872 0.0086124 0.0028286 0.0085977 0.0057122 0.0028842 0.0028822 0.0176142 0.0206699 0.0295512 0.0269443 0.0237582 0.0237232 0.0203169 0.0299517 0.0267773 0.0327059 0.0202469 0.0232795 0.0233763 0.0233988 0.0203249 0.0172895 0.0202751 0.0173503 0.0174264 0.0172563 0.0173228 0.0173529 0.0174264 0.0173529 0.0205146 0.0233196 0.0173753 0.0233545 0.0143768 0.0233918 0.0203655 0.0203311 0.0173409 0.0204389 0.0172665 0.0143768 0.0144043 0.0174379 0.0203753 0.0203753 0.0144037 0.0000010 0.0000010 0.0000010 0.0028687 0.0000010 0.0000010 0.0000010 0.0028455 0.0028482 0.0000010 0.0000010 0.0234803 0.0205614 0.0204378 0.0205661 0.0205896 0.0175087 0.0203971 0.0144427 0.0263430 0.0233140 0.0173451 0.0173894 0.0173132 0.0144787 0.0231808 0.0174793 0.0265198 0.0143565 0.0203232 0.0085527 0.0178629 0.0146601 0.0235618 0.0263759 0.0206133 0.0234259 0.0264061 0.0147114 0.0265017 0.0234259 0.0235535 0.0174386 0.0147258 0.0265017 0.0203590 0.0235213 0.0294946 
Neosim     0.0564445 0.0056726 0.0056965 0.0028600 0.0144228 0.0263634 0.0268114 0.0204021 0.0235466 0.0236809 0.0143377 0.0294091 0.0233575 0.0294091 0.0263105 0.0386541 0.0295220 0.0172846 0.0173503 0.0175109 0.0145224 0.0172728 0.0144285 0.0144285 0.0212168 0.0056726 0.0056726 0.0085834 0.0028449 0.0056643 0.0056643 0.0085168 0.0144108 0.0144073 0.0178234 0.0207426 0.0207623 0.0233612 0.0205371 0.0263286 0.0146707 0.0234446 0.0205083 0.0232778 0.0204418 0.0208861 0.0206955 0.0116215 0.0204161 0.0203485 0.0145600 0.0265763 0.0179101 0.0174336 0.0173441 0.0173590 0.0267719 0.0266468 0.0143371 0.0178404 0.0176135 0.0143371 0.0174550 0.0057097 0.0085668 0.0085809 0.0056895 0.0056895 0.0057097 0.0085947 0.0085668 0.0000010 0.0085991 0.0028829 0.0116242 0.0145179 0.0115331 0.0028526 0.0000010 0.0028673 0.0028533 0.0145510 0.0028291 0.0143493 0.0114371 0.0143997 0.0057360 0.0057125 0.0085551 0.0086196 0.0057707 0.0057072 0.0086221 0.0057128 0.0176425 0.0208500 0.0143563 0.0143937 0.0236084 0.0237880 0.0028634 0.0057209 0.0029058 0.0057105 0.0029108 0.0056970 0.0000010 0.0000010 0.0057544 0.0057033 0.0086492 0.0028563 0.0056726 0.0056857 0.0204709 0.0086137 0.0115121 0.0056892 0.0000010 0.0056970 0.0085653 0.0056941 0.0028655 0.0057128 0.0085534 0.0086246 0.0085976 0.0056867 0.0085369 0.0085779 0.0028551 0.0057330 0.0056819 0.0085465 0.0000010 0.0172687 0.0057367 0.0028292 0.0057092 0.0028334 0.0057143 0.0057502 0.0114921 0.0057144 0.0028437 0.0000000 0.0087517 0.0087092 0.0114932 0.0085171 0.0144044 0.0028601 0.0028699 0.0086779 0.0146741 0.0176521 0.0265032 0.0237718 0.0207135 0.0206836 0.0173520 0.0299080 0.0267395 0.0326577 0.0202205 0.0232482 0.0232560 0.0233671 0.0173590 0.0143563 0.0173497 0.0144067 0.0144693 0.0143563 0.0143837 0.0144088 0.0144693 0.0144088 0.0175202 0.0203308 0.0144271 0.0204016 0.0114600 0.0203944 0.0173934 0.0173636 0.0143988 0.0174539 0.0143377 0.0114600 0.0114817 0.0144790 0.0203485 0.0203882 0.0114809 0.0028466 0.0057185 0.0028719 0.0028795 0.0028775 0.0028653 0.0057078 0.0085829 0.0085743 0.0028863 0.0028613 0.0234948 0.0205341 0.0204509 0.0205388 0.0206028 0.0174861 0.0203703 0.0115124 0.0233318 0.0203270 0.0144027 0.0144390 0.0143755 0.0115411 0.0202108 0.0145131 0.0234873 0.0114437 0.0173575 0.0142997 0.0148303 0.0146415 0.0205832 0.0234090 0.0176646 0.0204239 0.0233882 0.0117255 0.0234728 0.0204239 0.0205747 0.0144800 0.0117368 0.0234728 0.0173891 0.0205083 0.0265056 
Neospl     0.0538585 0.0057949 0.0117039 0.0058620 0.0207430 0.0330924 0.0272161 0.0269467 0.0302387 0.0304135 0.0206136 0.0300694 0.0238778 0.0300694 0.0268975 0.0395307 0.0301873 0.0236677 0.0237595 0.0239847 0.0207278 0.0176517 0.0237623 0.0237623 0.0279388 0.0057949 0.0057949 0.0028842 0.0058322 0.0116346 0.0116346 0.0145770 0.0207227 0.0207177 0.0213232 0.0274040 0.0274300 0.0238817 0.0209321 0.0268622 0.0149526 0.0239688 0.0209022 0.0237946 0.0208971 0.0274946 0.0273393 0.0209425 0.0208703 0.0207996 0.0180359 0.0333702 0.0245531 0.0209929 0.0208815 0.0237733 0.0244549 0.0243386 0.0206156 0.0181813 0.0241332 0.0206156 0.0239105 0.0028965 0.0028786 0.0028833 0.0028861 0.0028861 0.0028965 0.0028880 0.0028786 0.0088193 0.0117429 0.0059062 0.0118418 0.0177716 0.0147299 0.0058428 0.0058723 0.0058736 0.0029037 0.0148080 0.0087180 0.0177667 0.0116859 0.0178309 0.0117415 0.0058366 0.0146472 0.0147608 0.0148064 0.0146920 0.0147653 0.0147079 0.0241705 0.0243380 0.0206426 0.0206981 0.0301448 0.0304947 0.0087573 0.0147286 0.0088919 0.0028879 0.0029274 0.0057967 0.0087881 0.0059164 0.0148175 0.0058059 0.0088069 0.0028968 0.0057949 0.0116796 0.0209289 0.0058272 0.0088026 0.0028879 0.0087180 0.0057744 0.0086819 0.0087130 0.0058735 0.0147079 0.0057899 0.0028899 0.0147199 0.0116825 0.0116651 0.0116705 0.0058268 0.0147608 0.0058046 0.0087318 0.0087327 0.0057349 0.0087804 0.0087180 0.0028983 0.0087347 0.0058385 0.0147531 0.0057933 0.0057757 0.0058279 0.0087517 0.0000000 0.0089018 0.0086701 0.0087011 0.0147211 0.0088146 0.0029323 0.0088026 0.0180530 0.0241870 0.0332694 0.0306542 0.0273654 0.0273234 0.0237640 0.0305911 0.0273457 0.0333973 0.0206658 0.0237635 0.0237913 0.0238877 0.0237733 0.0206426 0.0237616 0.0207166 0.0208101 0.0206426 0.0206426 0.0207199 0.0208101 0.0207199 0.0240006 0.0268513 0.0207476 0.0238071 0.0176560 0.0269352 0.0238221 0.0237817 0.0206426 0.0239130 0.0206136 0.0176560 0.0176907 0.0208240 0.0207996 0.0208412 0.0148088 0.0028986 0.0058429 0.0058891 0.0088440 0.0058989 0.0058753 0.0058316 0.0087699 0.0087293 0.0059173 0.0087910 0.0211172 0.0180778 0.0180024 0.0180828 0.0181398 0.0149632 0.0179298 0.0177386 0.0299581 0.0268431 0.0207098 0.0207646 0.0206721 0.0177837 0.0266871 0.0208749 0.0301642 0.0176308 0.0237714 0.0116632 0.0244470 0.0180028 0.0271899 0.0331251 0.0241076 0.0269753 0.0300301 0.0210587 0.0332226 0.0269753 0.0302666 0.0238491 0.0211587 0.0332226 0.0268433 0.0301555 0.0332755 
Neotet     0.0640076 0.0028710 0.0086983 0.0029040 0.0236451 0.0360037 0.0333063 0.0298621 0.0299864 0.0333639 0.0234961 0.0264389 0.0235566 0.0264389 0.0265354 0.0356469 0.0265406 0.0265556 0.0266580 0.0269099 0.0238052 0.0205405 0.0236493 0.0236493 0.0279071 0.0028764 0.0028764 0.0058044 0.0028948 0.0145058 0.0145058 0.0174470 0.0205498 0.0205449 0.0243031 0.0303653 0.0303936 0.0267976 0.0239337 0.0298309 0.0179512 0.0268947 0.0239000 0.0267003 0.0238209 0.0305787 0.0302934 0.0207778 0.0237899 0.0237094 0.0238723 0.0330250 0.0241214 0.0267920 0.0266503 0.0266742 0.0303439 0.0301971 0.0234999 0.0241507 0.0268819 0.0234999 0.0237104 0.0028900 0.0057931 0.0058027 0.0028851 0.0028851 0.0028955 0.0058012 0.0057931 0.0058054 0.0086705 0.0058657 0.0088145 0.0116082 0.0117131 0.0058031 0.0058322 0.0058224 0.0058046 0.0147510 0.0057594 0.0235189 0.0145701 0.0236026 0.0116818 0.0028849 0.0086698 0.0057728 0.0058112 0.0116217 0.0087387 0.0086488 0.0271181 0.0305219 0.0204710 0.0205256 0.0332655 0.0335239 0.0057949 0.0116503 0.0088984 0.0028958 0.0058734 0.0087493 0.0087191 0.0029339 0.0116463 0.0028868 0.0028936 0.0029067 0.0028710 0.0086975 0.0086683 0.0028816 0.0057668 0.0028795 0.0086758 0.0087156 0.0116477 0.0087039 0.0029152 0.0086488 0.0057841 0.0058328 0.0086759 0.0057382 0.0116089 0.0116336 0.0000010 0.0086795 0.0028811 0.0057790 0.0086738 0.0146041 0.0028668 0.0115947 0.0028898 0.0028600 0.0028979 0.0087630 0.0057821 0.0087429 0.0028872 0.0087092 0.0089018 0.0000000 0.0146542 0.0057592 0.0028514 0.0057849 0.0058727 0.0028976 0.0210056 0.0271381 0.0361944 0.0336268 0.0303230 0.0302759 0.0235663 0.0302537 0.0270453 0.0330330 0.0235567 0.0266639 0.0267771 0.0268028 0.0266742 0.0204710 0.0235173 0.0205438 0.0205733 0.0204310 0.0205113 0.0205471 0.0205733 0.0205471 0.0237991 0.0266285 0.0205743 0.0234952 0.0205449 0.0298487 0.0267290 0.0235837 0.0205328 0.0268339 0.0234961 0.0205449 0.0205449 0.0206495 0.0237094 0.0205613 0.0205862 0.0028902 0.0028946 0.0029050 0.0000010 0.0029221 0.0000010 0.0000010 0.0000010 0.0057983 0.0029312 0.0028874 0.0205331 0.0239308 0.0237844 0.0239351 0.0176377 0.0207999 0.0237359 0.0206000 0.0296195 0.0297466 0.0236055 0.0205910 0.0235639 0.0206071 0.0264669 0.0237943 0.0299130 0.0205161 0.0265625 0.0116070 0.0243276 0.0179149 0.0299752 0.0296480 0.0240056 0.0298931 0.0329456 0.0210339 0.0297017 0.0298931 0.0236028 0.0237353 0.0210555 0.0297017 0.0267164 0.0300128 0.0362024 
Neotim     0.0607995 0.0114517 0.0115010 0.0086618 0.0204388 0.0326118 0.0331802 0.0265522 0.0297946 0.0299645 0.0203133 0.0357247 0.0295535 0.0357247 0.0325486 0.0451465 0.0358626 0.0233232 0.0234125 0.0236314 0.0205777 0.0233083 0.0204440 0.0204440 0.0244986 0.0114517 0.0114517 0.0085509 0.0086189 0.0114644 0.0114644 0.0143644 0.0204192 0.0204143 0.0240589 0.0269967 0.0270220 0.0295593 0.0235732 0.0325754 0.0176813 0.0296651 0.0235404 0.0294530 0.0266055 0.0271847 0.0269339 0.0176456 0.0265704 0.0264813 0.0206338 0.0328816 0.0241829 0.0235279 0.0234052 0.0234258 0.0331314 0.0329707 0.0203151 0.0240843 0.0237753 0.0203151 0.0235590 0.0085868 0.0085345 0.0085485 0.0085565 0.0085565 0.0085868 0.0085622 0.0085345 0.0057568 0.0203418 0.0146180 0.0176036 0.0175609 0.0144384 0.0144637 0.0115965 0.0145399 0.0144673 0.0176013 0.0085678 0.0203318 0.0173622 0.0204036 0.0174520 0.0115327 0.0143930 0.0115917 0.0116688 0.0173623 0.0145071 0.0173811 0.0238117 0.0271356 0.0203414 0.0203953 0.0235561 0.0301049 0.0086364 0.0174050 0.0117627 0.0115292 0.0116764 0.0056970 0.0115405 0.0088055 0.0175083 0.0115143 0.0145506 0.0057300 0.0114517 0.0114776 0.0265662 0.0115143 0.0174302 0.0114855 0.0114497 0.0056756 0.0085330 0.0173184 0.0086787 0.0173811 0.0143882 0.0145100 0.0144633 0.0114803 0.0143616 0.0202879 0.0115550 0.0174425 0.0114707 0.0143777 0.0114688 0.0114503 0.0086281 0.0143440 0.0086366 0.0085840 0.0115363 0.0145473 0.0114484 0.0115374 0.0086124 0.0114932 0.0086701 0.0146542 0.0000000 0.0085801 0.0203537 0.0145044 0.0146069 0.0146014 0.0207964 0.0238276 0.0327840 0.0301985 0.0269592 0.0269184 0.0234167 0.0363394 0.0330835 0.0390670 0.0263113 0.0294117 0.0263757 0.0295636 0.0234258 0.0203414 0.0234144 0.0204133 0.0205040 0.0203414 0.0203811 0.0204165 0.0205040 0.0204165 0.0236466 0.0264595 0.0204433 0.0265515 0.0173975 0.0265411 0.0234732 0.0234339 0.0173522 0.0235612 0.0203133 0.0173975 0.0174312 0.0205176 0.0264813 0.0265342 0.0174312 0.0086211 0.0115453 0.0087016 0.0116572 0.0087157 0.0086815 0.0115238 0.0144399 0.0144240 0.0058224 0.0086693 0.0297325 0.0267275 0.0266184 0.0267311 0.0268188 0.0236011 0.0265112 0.0174778 0.0295217 0.0264517 0.0204067 0.0204599 0.0203700 0.0175216 0.0263000 0.0205670 0.0297220 0.0173730 0.0234240 0.0202018 0.0210224 0.0207506 0.0267886 0.0296154 0.0238402 0.0265801 0.0295919 0.0178063 0.0296997 0.0265801 0.0267808 0.0205176 0.0178241 0.0296997 0.0234640 0.0266873 0.0327898 
Neotre     0.0563181 0.0028131 0.0085226 0.0028456 0.0173056 0.0292854 0.0297857 0.0233129 0.0264847 0.0266349 0.0172020 0.0263378 0.0203341 0.0263378 0.0232711 0.0355162 0.0264387 0.0201615 0.0202379 0.0204250 0.0174235 0.0143192 0.0173112 0.0173112 0.0211668 0.0028131 0.0028131 0.0056768 0.0028308 0.0084956 0.0084956 0.0113542 0.0172902 0.0172861 0.0177781 0.0237003 0.0237224 0.0203369 0.0175116 0.0232855 0.0116733 0.0204095 0.0174868 0.0202645 0.0174303 0.0238637 0.0236462 0.0145249 0.0174089 0.0173516 0.0174694 0.0295231 0.0208931 0.0203357 0.0202312 0.0202487 0.0236755 0.0235667 0.0172024 0.0177951 0.0205462 0.0172024 0.0203615 0.0028312 0.0056659 0.0056752 0.0028214 0.0028214 0.0028312 0.0056843 0.0056659 0.0057319 0.0114258 0.0057461 0.0115637 0.0173717 0.0114735 0.0056860 0.0057140 0.0057153 0.0056875 0.0144748 0.0056441 0.0172167 0.0085318 0.0172770 0.0143673 0.0028326 0.0113764 0.0085885 0.0086450 0.0142945 0.0114654 0.0143095 0.0205787 0.0238219 0.0172249 0.0172699 0.0265549 0.0267566 0.0085911 0.0143292 0.0087145 0.0028318 0.0057535 0.0085554 0.0085515 0.0057988 0.0144133 0.0028282 0.0057202 0.0028422 0.0028131 0.0085059 0.0174054 0.0056967 0.0085652 0.0028212 0.0084852 0.0085232 0.0113894 0.0085120 0.0028510 0.0143095 0.0056573 0.0057038 0.0114321 0.0085077 0.0113522 0.0113973 0.0028380 0.0143597 0.0028177 0.0056525 0.0084990 0.0085522 0.0085828 0.0113386 0.0000010 0.0056545 0.0028335 0.0114968 0.0085507 0.0085493 0.0028286 0.0085171 0.0087011 0.0057592 0.0085801 0.0000000 0.0114320 0.0085766 0.0057421 0.0057386 0.0146367 0.0205910 0.0294395 0.0268408 0.0236673 0.0236326 0.0202407 0.0267826 0.0236495 0.0295466 0.0172434 0.0202400 0.0203235 0.0203432 0.0202487 0.0172249 0.0202383 0.0172853 0.0173607 0.0172249 0.0172580 0.0172879 0.0173607 0.0172879 0.0204369 0.0232320 0.0173100 0.0233123 0.0143230 0.0233037 0.0202890 0.0202548 0.0172760 0.0203617 0.0172020 0.0143230 0.0143503 0.0173722 0.0173516 0.0173851 0.0143498 0.0028313 0.0028357 0.0028575 0.0057433 0.0028620 0.0028510 0.0028305 0.0056764 0.0056709 0.0000010 0.0057100 0.0204519 0.0175085 0.0174377 0.0175133 0.0175666 0.0144947 0.0173696 0.0143884 0.0262440 0.0232265 0.0172801 0.0173241 0.0172484 0.0144242 0.0230942 0.0174133 0.0264194 0.0143029 0.0202470 0.0113504 0.0177940 0.0116501 0.0235189 0.0263287 0.0176202 0.0233375 0.0263066 0.0146551 0.0264015 0.0233375 0.0235107 0.0173729 0.0146694 0.0264015 0.0202825 0.0234323 0.0294433 
Neovar     0.0697023 0.0085499 0.0143871 0.0086468 0.0293154 0.0416360 0.0423741 0.0355315 0.0388655 0.0390837 0.0291278 0.0320479 0.0292044 0.0320479 0.0321625 0.0412284 0.0321694 0.0321856 0.0323081 0.0326100 0.0295067 0.0261968 0.0293165 0.0293165 0.0338019 0.0085659 0.0085659 0.0115221 0.0086204 0.0201487 0.0201487 0.0230772 0.0292822 0.0292754 0.0270490 0.0361196 0.0361521 0.0324820 0.0296704 0.0354998 0.0237405 0.0325976 0.0296299 0.0323655 0.0295328 0.0363698 0.0360338 0.0265755 0.0294933 0.0293944 0.0295921 0.0418997 0.0300129 0.0324709 0.0323001 0.0323291 0.0361052 0.0359283 0.0291359 0.0301543 0.0328165 0.0291359 0.0325176 0.0086060 0.0114996 0.0115188 0.0085916 0.0085916 0.0086223 0.0115154 0.0114996 0.0115223 0.0143409 0.0116418 0.0115847 0.0172774 0.0174311 0.0115191 0.0115768 0.0086456 0.0115220 0.0205305 0.0114324 0.0291583 0.0202386 0.0292606 0.0143937 0.0086265 0.0113967 0.0085375 0.0085933 0.0143206 0.0114860 0.0113693 0.0328607 0.0363010 0.0291711 0.0292489 0.0389736 0.0392730 0.0115021 0.0143554 0.0147141 0.0086236 0.0116564 0.0144702 0.0144642 0.0087345 0.0144089 0.0057161 0.0086156 0.0086558 0.0085499 0.0143843 0.0143632 0.0085803 0.0114382 0.0085750 0.0143499 0.0144152 0.0173356 0.0143964 0.0086801 0.0113693 0.0114813 0.0115779 0.0143480 0.0113896 0.0172794 0.0173152 0.0057119 0.0114091 0.0085801 0.0114724 0.0143466 0.0202833 0.0085368 0.0172581 0.0086052 0.0085165 0.0086292 0.0115176 0.0144352 0.0144603 0.0085977 0.0144044 0.0147211 0.0028514 0.0203537 0.0114320 0.0000000 0.0114828 0.0116556 0.0086218 0.0267828 0.0328881 0.0418513 0.0393874 0.0360707 0.0360136 0.0323176 0.0393229 0.0360493 0.0420201 0.0292053 0.0323184 0.0324548 0.0324848 0.0323291 0.0291711 0.0322512 0.0292735 0.0294061 0.0291134 0.0292291 0.0292787 0.0294061 0.0292787 0.0326358 0.0354092 0.0293186 0.0322186 0.0262009 0.0355144 0.0323954 0.0323438 0.0292590 0.0325285 0.0291278 0.0262009 0.0232337 0.0294250 0.0293944 0.0262225 0.0262553 0.0086063 0.0086195 0.0086865 0.0057125 0.0087006 0.0057273 0.0056858 0.0056462 0.0115096 0.0087273 0.0086004 0.0261879 0.0296683 0.0294883 0.0296710 0.0233293 0.0265263 0.0294283 0.0232949 0.0385132 0.0293799 0.0233142 0.0293413 0.0292144 0.0263871 0.0351927 0.0264896 0.0387767 0.0261652 0.0323273 0.0172755 0.0301522 0.0236931 0.0357707 0.0352719 0.0298436 0.0355667 0.0386009 0.0268199 0.0387410 0.0355667 0.0292598 0.0294218 0.0268476 0.0387410 0.0323762 0.0357032 0.0418635 
NeoveB     0.0591609 0.0057013 0.0086101 0.0057450 0.0174747 0.0295765 0.0300873 0.0235435 0.0267493 0.0269024 0.0173691 0.0263800 0.0234384 0.0263800 0.0264025 0.0355681 0.0264812 0.0203583 0.0204362 0.0206270 0.0175948 0.0173978 0.0174804 0.0174804 0.0244894 0.0057119 0.0057119 0.0086438 0.0057272 0.0085769 0.0085769 0.0114632 0.0174590 0.0174548 0.0209275 0.0239385 0.0239611 0.0235351 0.0206898 0.0265263 0.0147783 0.0236198 0.0206605 0.0234504 0.0205930 0.0241052 0.0238832 0.0146677 0.0205669 0.0204983 0.0176418 0.0297588 0.0210196 0.0205360 0.0204294 0.0204473 0.0269766 0.0268494 0.0173695 0.0209486 0.0207508 0.0173695 0.0205624 0.0057387 0.0086270 0.0086414 0.0057291 0.0057291 0.0057495 0.0086389 0.0086270 0.0028733 0.0086108 0.0000010 0.0145954 0.0145016 0.0144786 0.0028557 0.0000010 0.0000010 0.0028624 0.0175388 0.0057013 0.0173841 0.0115182 0.0174455 0.0086521 0.0057524 0.0114942 0.0115348 0.0086880 0.0086266 0.0115602 0.0086008 0.0207838 0.0240624 0.0173924 0.0174383 0.0268210 0.0270267 0.0057620 0.0086476 0.0058442 0.0057503 0.0058571 0.0086600 0.0028707 0.0029107 0.0086636 0.0057431 0.0086775 0.0057506 0.0057013 0.0086093 0.0115556 0.0086417 0.0115942 0.0057180 0.0028483 0.0086270 0.0115292 0.0057337 0.0057669 0.0086008 0.0086135 0.0086857 0.0115289 0.0085788 0.0114911 0.0086037 0.0028695 0.0086312 0.0057213 0.0086064 0.0028476 0.0173936 0.0057304 0.0057121 0.0057383 0.0057013 0.0057542 0.0086736 0.0115519 0.0086538 0.0057122 0.0028601 0.0088146 0.0057849 0.0145044 0.0085766 0.0114828 0.0000000 0.0029010 0.0087398 0.0177211 0.0207502 0.0297336 0.0271125 0.0239049 0.0238694 0.0204391 0.0301394 0.0269435 0.0329097 0.0203683 0.0234203 0.0235184 0.0235411 0.0204473 0.0173924 0.0203968 0.0174540 0.0175309 0.0173589 0.0174262 0.0174566 0.0175309 0.0174566 0.0206392 0.0234609 0.0174792 0.0234498 0.0144619 0.0235340 0.0204883 0.0204535 0.0174445 0.0205627 0.0173691 0.0144619 0.0144897 0.0175427 0.0204983 0.0204581 0.0144892 0.0057180 0.0028608 0.0028725 0.0000010 0.0028771 0.0028605 0.0028502 0.0057013 0.0028524 0.0028859 0.0028659 0.0204867 0.0206867 0.0205616 0.0206914 0.0175975 0.0176143 0.0205204 0.0145286 0.0265039 0.0234552 0.0174487 0.0174936 0.0174164 0.0145650 0.0233204 0.0175846 0.0266828 0.0144414 0.0204455 0.0144018 0.0179729 0.0147487 0.0237061 0.0264842 0.0207392 0.0235685 0.0265676 0.0148006 0.0266644 0.0235685 0.0205513 0.0175433 0.0148152 0.0266644 0.0204817 0.0236650 0.0297376 
NeoveS     0.0461252 0.0028680 0.0086882 0.0029010 0.0175974 0.0267444 0.0270999 0.0237066 0.0269341 0.0240271 0.0145506 0.0267827 0.0206780 0.0267827 0.0236634 0.0361142 0.0268869 0.0175422 0.0176099 0.0177753 0.0146963 0.0145599 0.0146348 0.0146348 0.0215346 0.0028680 0.0028680 0.0057870 0.0028863 0.0086380 0.0086380 0.0115442 0.0175140 0.0175772 0.0180146 0.0210465 0.0210667 0.0206809 0.0177411 0.0236785 0.0118277 0.0207559 0.0177158 0.0206060 0.0177264 0.0211942 0.0209980 0.0147725 0.0177042 0.0176449 0.0146845 0.0299069 0.0212561 0.0146260 0.0145506 0.0205895 0.0208950 0.0207994 0.0174908 0.0180475 0.0208972 0.0174908 0.0207062 0.0028870 0.0057757 0.0057853 0.0028767 0.0028767 0.0028870 0.0057948 0.0057757 0.0029115 0.0057977 0.0000010 0.0087783 0.0177157 0.0116986 0.0000010 0.0000010 0.0000010 0.0000010 0.0147615 0.0057530 0.0115557 0.0086423 0.0115967 0.0087236 0.0028885 0.0115978 0.0116868 0.0088034 0.0087050 0.0116903 0.0087139 0.0178294 0.0210914 0.0175140 0.0175605 0.0270067 0.0271085 0.0058259 0.0086950 0.0058705 0.0028788 0.0029443 0.0086888 0.0028926 0.0029295 0.0087783 0.0028837 0.0058321 0.0028982 0.0028680 0.0086709 0.0177509 0.0058078 0.0087325 0.0028680 0.0028699 0.0086888 0.0116112 0.0028790 0.0029066 0.0087139 0.0057498 0.0028894 0.0116556 0.0086728 0.0115725 0.0057834 0.0000010 0.0087451 0.0028727 0.0057618 0.0028746 0.0115756 0.0087508 0.0057532 0.0028783 0.0057639 0.0028894 0.0087718 0.0087175 0.0057748 0.0028842 0.0028699 0.0029323 0.0058727 0.0146069 0.0057421 0.0116556 0.0029010 0.0000000 0.0058513 0.0148300 0.0179093 0.0268880 0.0241207 0.0210166 0.0209858 0.0205813 0.0272424 0.0240545 0.0300478 0.0175331 0.0205806 0.0205873 0.0206873 0.0205895 0.0175140 0.0205789 0.0175763 0.0176544 0.0175140 0.0175481 0.0175790 0.0176544 0.0175790 0.0207841 0.0236230 0.0176020 0.0236339 0.0145639 0.0236970 0.0206312 0.0205959 0.0175667 0.0207066 0.0145506 0.0145639 0.0145921 0.0176662 0.0176449 0.0176796 0.0115784 0.0028786 0.0028915 0.0029141 0.0029210 0.0029190 0.0029074 0.0028860 0.0057866 0.0057809 0.0029280 0.0058215 0.0176808 0.0147166 0.0146565 0.0147213 0.0147084 0.0116961 0.0145990 0.0146314 0.0266855 0.0236172 0.0175710 0.0176165 0.0175383 0.0146684 0.0234806 0.0177087 0.0268668 0.0145431 0.0205878 0.0115706 0.0180309 0.0118501 0.0239194 0.0237473 0.0149003 0.0237319 0.0267501 0.0149072 0.0207482 0.0237319 0.0208739 0.0146878 0.0149221 0.0207482 0.0176385 0.0237374 0.0268907 
Neowal     0.0606071 0.0028661 0.0086836 0.0028990 0.0205692 0.0328187 0.0333933 0.0267216 0.0299855 0.0301575 0.0204421 0.0298188 0.0236777 0.0298188 0.0266731 0.0392049 0.0299348 0.0234710 0.0235614 0.0237830 0.0236330 0.0175040 0.0235641 0.0235641 0.0246613 0.0028661 0.0028661 0.0057835 0.0028843 0.0115373 0.0115373 0.0144555 0.0205493 0.0205444 0.0211400 0.0271716 0.0271972 0.0236815 0.0208188 0.0266383 0.0148701 0.0237672 0.0207892 0.0235958 0.0207208 0.0273620 0.0271080 0.0207656 0.0206944 0.0206249 0.0207667 0.0330919 0.0243417 0.0236783 0.0235540 0.0235749 0.0271479 0.0270190 0.0204440 0.0211615 0.0239289 0.0204440 0.0237098 0.0028851 0.0057723 0.0057819 0.0028747 0.0028747 0.0028851 0.0057913 0.0057723 0.0087706 0.0116438 0.0058555 0.0087213 0.0177103 0.0116933 0.0057932 0.0058222 0.0028747 0.0057947 0.0147559 0.0057496 0.0204608 0.0115878 0.0205335 0.0115592 0.0028866 0.0085797 0.0086446 0.0087019 0.0115004 0.0086471 0.0115123 0.0239657 0.0273122 0.0204705 0.0205251 0.0331440 0.0302374 0.0087548 0.0115285 0.0088830 0.0028746 0.0058419 0.0087177 0.0087137 0.0059103 0.0116062 0.0000010 0.0058076 0.0028853 0.0028661 0.0086663 0.0146099 0.0058043 0.0000010 0.0028746 0.0086448 0.0086843 0.0116059 0.0086398 0.0029046 0.0115123 0.0057634 0.0057896 0.0116503 0.0086682 0.0086552 0.0115725 0.0028921 0.0115531 0.0028708 0.0057583 0.0086592 0.0145517 0.0087462 0.0086448 0.0028848 0.0057604 0.0028875 0.0086709 0.0087129 0.0086782 0.0028822 0.0086779 0.0088026 0.0028976 0.0146014 0.0057386 0.0086218 0.0087398 0.0058513 0.0000000 0.0178988 0.0239818 0.0329929 0.0303945 0.0271336 0.0270923 0.0235657 0.0303320 0.0271142 0.0331186 0.0204933 0.0235652 0.0236645 0.0236875 0.0235749 0.0204705 0.0235634 0.0205433 0.0206352 0.0204705 0.0204705 0.0205466 0.0206352 0.0205466 0.0237985 0.0266278 0.0205738 0.0267209 0.0175083 0.0267103 0.0236229 0.0235831 0.0205323 0.0237122 0.0204421 0.0175083 0.0144375 0.0206490 0.0206249 0.0206658 0.0175424 0.0028852 0.0028896 0.0029122 0.0058527 0.0029170 0.0029054 0.0028840 0.0057831 0.0057568 0.0029261 0.0057970 0.0238189 0.0208157 0.0207302 0.0208205 0.0208864 0.0177232 0.0206473 0.0144760 0.0297093 0.0266198 0.0205366 0.0205905 0.0204995 0.0176339 0.0264662 0.0206990 0.0299121 0.0174835 0.0235730 0.0086541 0.0242375 0.0178493 0.0269609 0.0328508 0.0239038 0.0267498 0.0297803 0.0208798 0.0329467 0.0267498 0.0300128 0.0236495 0.0209781 0.0329467 0.0266201 0.0299038 0.0329989 
Ophboo     0.0502513 0.0175789 0.0206488 0.0177153 0.0117673 0.0087089 0.0243269 0.0178409 0.0210255 0.0028993 0.0087564 0.0177650 0.0117543 0.0177650 0.0147152 0.0239825 0.0178344 0.0058002 0.0058226 0.0058771 0.0058612 0.0117159 0.0028703 0.0028703 0.0000010 0.0175789 0.0175789 0.0206905 0.0176283 0.0087424 0.0087424 0.0116850 0.0117579 0.0117550 0.0000010 0.0000010 0.0000010 0.0117551 0.0088223 0.0147216 0.0059074 0.0117982 0.0088093 0.0117125 0.0088148 0.0000010 0.0000010 0.0028969 0.0148417 0.0147917 0.0118819 0.0210261 0.0119690 0.0118080 0.0117722 0.0087545 0.0212022 0.0211036 0.0116962 0.0151207 0.0149758 0.0116962 0.0148383 0.0176973 0.0206486 0.0206848 0.0176332 0.0176332 0.0176973 0.0207182 0.0206486 0.0118566 0.0207305 0.0148997 0.0270065 0.0300719 0.0267709 0.0147394 0.0147597 0.0148186 0.0147431 0.0300393 0.0175789 0.0087628 0.0057938 0.0087944 0.0208001 0.0177056 0.0236238 0.0208193 0.0179258 0.0206906 0.0238164 0.0207140 0.0000010 0.0000010 0.0117124 0.0117436 0.0117157 0.0088226 0.0178075 0.0207427 0.0180699 0.0177015 0.0150540 0.0207287 0.0147362 0.0150318 0.0208684 0.0146986 0.0178339 0.0177027 0.0175789 0.0206016 0.0332399 0.0207642 0.0177636 0.0176321 0.0146176 0.0206486 0.0236457 0.0176475 0.0176775 0.0207140 0.0206133 0.0207933 0.0237373 0.0206085 0.0176019 0.0176830 0.0147515 0.0207885 0.0176093 0.0206000 0.0146426 0.0237457 0.0208023 0.0116684 0.0147350 0.0176134 0.0177114 0.0208529 0.0237416 0.0207154 0.0176142 0.0146741 0.0180530 0.0210056 0.0207964 0.0146367 0.0267828 0.0177211 0.0148300 0.0178988 0.0000000 0.0029268 0.0028722 0.0029109 0.0000010 0.0000010 0.0147494 0.0211729 0.0211803 0.0272173 0.0087205 0.0117001 0.0117488 0.0117608 0.0087545 0.0117124 0.0147471 0.0117546 0.0118064 0.0117124 0.0117351 0.0117562 0.0118064 0.0117562 0.0148952 0.0177770 0.0117713 0.0178405 0.0087643 0.0117564 0.0087718 0.0147590 0.0117478 0.0148362 0.0087564 0.0087643 0.0087811 0.0118145 0.0147917 0.0148208 0.0087802 0.0176321 0.0177261 0.0178010 0.0178457 0.0178297 0.0177587 0.0176931 0.0206914 0.0176759 0.0148928 0.0117955 0.0179363 0.0149282 0.0148663 0.0118650 0.0149787 0.0118184 0.0148072 0.0088052 0.0208291 0.0177744 0.0117514 0.0117813 0.0117282 0.0088276 0.0176704 0.0118427 0.0209704 0.0087514 0.0147542 0.0205850 0.0088251 0.0058171 0.0058393 0.0116492 0.0029128 0.0057938 0.0087098 0.0000010 0.0116789 0.0057938 0.0087709 0.0028806 0.0058427 0.0116789 0.0057675 0.0116459 0.0087556 
Ophhet     0.0611741 0.0235497 0.0236573 0.0207884 0.0147466 0.0116963 0.0274397 0.0208672 0.0240901 0.0000010 0.0117106 0.0206976 0.0146738 0.0206976 0.0176343 0.0269065 0.0207781 0.0087263 0.0087601 0.0088422 0.0088182 0.0176606 0.0057816 0.0057816 0.0000010 0.0235497 0.0235497 0.0267281 0.0206663 0.0116856 0.0116856 0.0146424 0.0147339 0.0147303 0.0000010 0.0000010 0.0000010 0.0177206 0.0118382 0.0207131 0.0089179 0.0177852 0.0118209 0.0176564 0.0147657 0.0000010 0.0000010 0.0087743 0.0177383 0.0208112 0.0148900 0.0271932 0.0118833 0.0148057 0.0147607 0.0117013 0.0209803 0.0208838 0.0146569 0.0182546 0.0180172 0.0146569 0.0178513 0.0237087 0.0266733 0.0267208 0.0236229 0.0236229 0.0237087 0.0267637 0.0266733 0.0148253 0.0267805 0.0209134 0.0301884 0.0331640 0.0299196 0.0206890 0.0178159 0.0208474 0.0207401 0.0332421 0.0205590 0.0117198 0.0087453 0.0117620 0.0237782 0.0237194 0.0266432 0.0238010 0.0209200 0.0237056 0.0268008 0.0236800 0.0000010 0.0029382 0.0146769 0.0147161 0.0208044 0.0088401 0.0208275 0.0237655 0.0210863 0.0237157 0.0181294 0.0237483 0.0177273 0.0180426 0.0238561 0.0206771 0.0238911 0.0207746 0.0235497 0.0236016 0.0394711 0.0268226 0.0237994 0.0236213 0.0175840 0.0236565 0.0266664 0.0236418 0.0208312 0.0236800 0.0266263 0.0268615 0.0267698 0.0236101 0.0205861 0.0236359 0.0207513 0.0237649 0.0235911 0.0266115 0.0176144 0.0298207 0.0238341 0.0146212 0.0207295 0.0205996 0.0237272 0.0238386 0.0298155 0.0237336 0.0206699 0.0176521 0.0241870 0.0271381 0.0238276 0.0205910 0.0328881 0.0207502 0.0179093 0.0239818 0.0029268 0.0000000 0.0087218 0.0000010 0.0000010 0.0000010 0.0177435 0.0273569 0.0273639 0.0334226 0.0146054 0.0176355 0.0177094 0.0177271 0.0117013 0.0146769 0.0177411 0.0147297 0.0147951 0.0146769 0.0147056 0.0147319 0.0147951 0.0147319 0.0179194 0.0207928 0.0147510 0.0208667 0.0117147 0.0147320 0.0117246 0.0177557 0.0147214 0.0178503 0.0117106 0.0117147 0.0117374 0.0148053 0.0208112 0.0208528 0.0117366 0.0206908 0.0237479 0.0208904 0.0209436 0.0209240 0.0208404 0.0237044 0.0267306 0.0236795 0.0179775 0.0147808 0.0240361 0.0210055 0.0209184 0.0178868 0.0210775 0.0178838 0.0208340 0.0117694 0.0238654 0.0207886 0.0147254 0.0147634 0.0146971 0.0117995 0.0206671 0.0148409 0.0240282 0.0116977 0.0177492 0.0265885 0.0058490 0.0147201 0.0117913 0.0146681 0.0058622 0.0116990 0.0146556 0.0058823 0.0147064 0.0116990 0.0117813 0.0058024 0.0117993 0.0147064 0.0087131 0.0147167 0.0117594 
Ophnas     0.0706622 0.0323966 0.0325477 0.0297172 0.0236283 0.0174494 0.0366033 0.0298360 0.0331416 0.0086067 0.0205248 0.0327496 0.0266050 0.0327496 0.0295952 0.0391617 0.0328763 0.0174825 0.0175497 0.0177140 0.0176656 0.0265184 0.0115062 0.0115062 0.0029212 0.0323966 0.0323966 0.0356466 0.0295762 0.0204814 0.0204814 0.0234578 0.0236039 0.0235983 0.0028757 0.0000010 0.0000010 0.0266098 0.0207503 0.0296178 0.0178689 0.0267054 0.0207209 0.0265139 0.0236568 0.0000010 0.0028511 0.0145471 0.0298565 0.0297552 0.0238550 0.0331199 0.0240369 0.0205733 0.0236490 0.0205067 0.0365508 0.0363692 0.0234834 0.0274107 0.0270561 0.0234834 0.0268076 0.0326145 0.0355728 0.0356374 0.0324974 0.0324974 0.0326145 0.0356934 0.0355728 0.0238040 0.0357176 0.0299621 0.0392536 0.0422060 0.0388919 0.0296425 0.0267517 0.0298042 0.0296495 0.0423050 0.0293920 0.0205437 0.0175224 0.0206170 0.0327891 0.0326281 0.0355380 0.0328235 0.0299801 0.0326149 0.0358293 0.0326546 0.0028773 0.0028721 0.0235133 0.0235763 0.0204884 0.0177441 0.0297775 0.0326976 0.0302104 0.0326266 0.0272707 0.0326692 0.0266181 0.0271495 0.0328955 0.0295594 0.0328618 0.0297021 0.0323966 0.0324653 0.0485572 0.0357704 0.0327417 0.0324950 0.0264019 0.0325442 0.0355625 0.0325226 0.0297796 0.0326546 0.0355084 0.0358243 0.0356999 0.0324796 0.0294317 0.0325851 0.0296643 0.0327706 0.0324546 0.0354934 0.0264485 0.0387659 0.0327925 0.0234223 0.0296363 0.0294508 0.0326388 0.0328721 0.0387590 0.0326515 0.0295512 0.0265032 0.0332694 0.0361944 0.0327840 0.0294395 0.0418513 0.0297336 0.0268880 0.0329929 0.0028722 0.0087218 0.0000000 0.0028678 0.0028530 0.0028494 0.0266432 0.0364889 0.0364929 0.0425264 0.0233965 0.0264782 0.0265897 0.0266151 0.0205067 0.0235133 0.0266409 0.0235970 0.0237036 0.0235133 0.0235599 0.0236009 0.0237036 0.0236009 0.0269074 0.0297314 0.0236326 0.0298353 0.0205319 0.0236004 0.0205480 0.0266636 0.0235846 0.0268125 0.0205248 0.0205319 0.0205723 0.0237193 0.0297552 0.0298156 0.0205731 0.0295805 0.0326691 0.0298667 0.0299440 0.0299132 0.0297948 0.0326112 0.0356524 0.0325732 0.0269939 0.0236776 0.0330744 0.0300359 0.0299124 0.0268584 0.0301398 0.0237597 0.0297901 0.0206275 0.0328366 0.0297209 0.0235888 0.0236516 0.0235473 0.0206796 0.0295497 0.0237772 0.0330620 0.0205031 0.0266514 0.0354557 0.0177496 0.0204912 0.0175892 0.0204192 0.0117138 0.0174532 0.0204019 0.0117163 0.0204738 0.0174532 0.0175783 0.0115473 0.0176029 0.0204738 0.0144458 0.0204849 0.0175430 
Ophpar     0.0651172 0.0298383 0.0299784 0.0270987 0.0209410 0.0147241 0.0340109 0.0272067 0.0305343 0.0000010 0.0178170 0.0301665 0.0239569 0.0301665 0.0269853 0.0366407 0.0302851 0.0147524 0.0148099 0.0149505 0.0149092 0.0238777 0.0087355 0.0087355 0.0000010 0.0298383 0.0298383 0.0331113 0.0269672 0.0177787 0.0177787 0.0207889 0.0209203 0.0209152 0.0000010 0.0000010 0.0000010 0.0239607 0.0180149 0.0270045 0.0150822 0.0240484 0.0179888 0.0238731 0.0209673 0.0000010 0.0000010 0.0117834 0.0239841 0.0271323 0.0211455 0.0305336 0.0149617 0.0178589 0.0209602 0.0178016 0.0305912 0.0304411 0.0208113 0.0246921 0.0243678 0.0208113 0.0241409 0.0300419 0.0330420 0.0331025 0.0299324 0.0299324 0.0300419 0.0331555 0.0330420 0.0210997 0.0331778 0.0273253 0.0367252 0.0397260 0.0363854 0.0270292 0.0240905 0.0271784 0.0270358 0.0398205 0.0267974 0.0178328 0.0147860 0.0178975 0.0302034 0.0300549 0.0330078 0.0302348 0.0273396 0.0300411 0.0332820 0.0300775 0.0000010 0.0029108 0.0208387 0.0208952 0.0208459 0.0118727 0.0271532 0.0301182 0.0275548 0.0300525 0.0244699 0.0299759 0.0239688 0.0244547 0.0303031 0.0269525 0.0302738 0.0270835 0.0298383 0.0299032 0.0461520 0.0332285 0.0301599 0.0299301 0.0237718 0.0299759 0.0330326 0.0299561 0.0271560 0.0300775 0.0329819 0.0332786 0.0331621 0.0299158 0.0268339 0.0300150 0.0270498 0.0301862 0.0298922 0.0329664 0.0238141 0.0362652 0.0302066 0.0207575 0.0270230 0.0268515 0.0300649 0.0302810 0.0362588 0.0300757 0.0269443 0.0237718 0.0306542 0.0336268 0.0301985 0.0268408 0.0393874 0.0271125 0.0241207 0.0303945 0.0029109 0.0000010 0.0028678 0.0000000 0.0000010 0.0000010 0.0239915 0.0339041 0.0339092 0.0400336 0.0207344 0.0238417 0.0238501 0.0239668 0.0178016 0.0208387 0.0239890 0.0209141 0.0210094 0.0208387 0.0208804 0.0209175 0.0210094 0.0209175 0.0242326 0.0271096 0.0209457 0.0272062 0.0178232 0.0209172 0.0178378 0.0240095 0.0209027 0.0241435 0.0178170 0.0178232 0.0178587 0.0210236 0.0271323 0.0271879 0.0178587 0.0269715 0.0300927 0.0272359 0.0273070 0.0272793 0.0271695 0.0300382 0.0331161 0.0300037 0.0243117 0.0209868 0.0304687 0.0273909 0.0272765 0.0241879 0.0274868 0.0240949 0.0271639 0.0179074 0.0302475 0.0271012 0.0209071 0.0209630 0.0208688 0.0179534 0.0269423 0.0210754 0.0304586 0.0177976 0.0239991 0.0329329 0.0088380 0.0177878 0.0148440 0.0177246 0.0088956 0.0147274 0.0177094 0.0088972 0.0177718 0.0147274 0.0148331 0.0087672 0.0148550 0.0177718 0.0117005 0.0177830 0.0148041 
Ophven     0.0646960 0.0266416 0.0267648 0.0238942 0.0178022 0.0116835 0.0306646 0.0239870 0.0272567 0.0000010 0.0147264 0.0269310 0.0207925 0.0269310 0.0237942 0.0332138 0.0270364 0.0117057 0.0117512 0.0118619 0.0118294 0.0207243 0.0057761 0.0057761 0.0000010 0.0266416 0.0266416 0.0298622 0.0237779 0.0146948 0.0146948 0.0176747 0.0177857 0.0177814 0.0000010 0.0000010 0.0000010 0.0207954 0.0148882 0.0238095 0.0119648 0.0208712 0.0148665 0.0207197 0.0178248 0.0000010 0.0000010 0.0087654 0.0239220 0.0239220 0.0179754 0.0272572 0.0149550 0.0147600 0.0178188 0.0147141 0.0305113 0.0303630 0.0176930 0.0214253 0.0211456 0.0176930 0.0209501 0.0268222 0.0298005 0.0298542 0.0267249 0.0267249 0.0268222 0.0299020 0.0298005 0.0179368 0.0299214 0.0240927 0.0333927 0.0363760 0.0330900 0.0238329 0.0209075 0.0239631 0.0238387 0.0364620 0.0236298 0.0147387 0.0117318 0.0147919 0.0269636 0.0267519 0.0297683 0.0269905 0.0241028 0.0268201 0.0300134 0.0268518 0.0000010 0.0000010 0.0177167 0.0177643 0.0177224 0.0118050 0.0239406 0.0268883 0.0242934 0.0268308 0.0213221 0.0268673 0.0208028 0.0212220 0.0270523 0.0237659 0.0270286 0.0238795 0.0266416 0.0266998 0.0427327 0.0299677 0.0269261 0.0267230 0.0206335 0.0267633 0.0297924 0.0267461 0.0239440 0.0268518 0.0297472 0.0300120 0.0299084 0.0267103 0.0236615 0.0267989 0.0238513 0.0269484 0.0266890 0.0297319 0.0206696 0.0329808 0.0269664 0.0176486 0.0238270 0.0236769 0.0268429 0.0270325 0.0329750 0.0268513 0.0237582 0.0207135 0.0273654 0.0303230 0.0269592 0.0236673 0.0360707 0.0239049 0.0210166 0.0271336 0.0000010 0.0000010 0.0028530 0.0000010 0.0000000 0.0000010 0.0208221 0.0305702 0.0305756 0.0366592 0.0176293 0.0206940 0.0207813 0.0208018 0.0147141 0.0177167 0.0208197 0.0177805 0.0178605 0.0177167 0.0177517 0.0177833 0.0178605 0.0177833 0.0210297 0.0239015 0.0178068 0.0239864 0.0147315 0.0177833 0.0147437 0.0208371 0.0177707 0.0209506 0.0147264 0.0147315 0.0147604 0.0178726 0.0239220 0.0239704 0.0147599 0.0237822 0.0268670 0.0240131 0.0240750 0.0240515 0.0239552 0.0268181 0.0298658 0.0267886 0.0210980 0.0178422 0.0271974 0.0241474 0.0240471 0.0209912 0.0242309 0.0209104 0.0239491 0.0148007 0.0270023 0.0238954 0.0177750 0.0178216 0.0177416 0.0148385 0.0237557 0.0179161 0.0271879 0.0147102 0.0208288 0.0297041 0.0088334 0.0147028 0.0117782 0.0146510 0.0058814 0.0116862 0.0146385 0.0058822 0.0146891 0.0116862 0.0117683 0.0057969 0.0117863 0.0146891 0.0087043 0.0146994 0.0117465 
Ophwhi     0.0645726 0.0266019 0.0267247 0.0237733 0.0177768 0.0116676 0.0306163 0.0239513 0.0272150 0.0000010 0.0147059 0.0268904 0.0207623 0.0268904 0.0237591 0.0332648 0.0269954 0.0116898 0.0117351 0.0118455 0.0118132 0.0206943 0.0057686 0.0057686 0.0000010 0.0266019 0.0266019 0.0298167 0.0237429 0.0146744 0.0146744 0.0176497 0.0177604 0.0177561 0.0000010 0.0000010 0.0000010 0.0207652 0.0148672 0.0237743 0.0119481 0.0208408 0.0148456 0.0206898 0.0177994 0.0000010 0.0000010 0.0087537 0.0238865 0.0238865 0.0179495 0.0272155 0.0149339 0.0147394 0.0177934 0.0146937 0.0304635 0.0303157 0.0176680 0.0213932 0.0211143 0.0176680 0.0209194 0.0267820 0.0297551 0.0298087 0.0266849 0.0266849 0.0267820 0.0298563 0.0297551 0.0179110 0.0298757 0.0240566 0.0333399 0.0363178 0.0330384 0.0237977 0.0208769 0.0239275 0.0238035 0.0364035 0.0235952 0.0147182 0.0117158 0.0147712 0.0269229 0.0267937 0.0297230 0.0269496 0.0240667 0.0267798 0.0299673 0.0268114 0.0000010 0.0000010 0.0176916 0.0177391 0.0176973 0.0118247 0.0239050 0.0268478 0.0242568 0.0267906 0.0212904 0.0268269 0.0207726 0.0211905 0.0270113 0.0237309 0.0269877 0.0238442 0.0266019 0.0266600 0.0426619 0.0299218 0.0268855 0.0266830 0.0206038 0.0267232 0.0297470 0.0267061 0.0239084 0.0268114 0.0297020 0.0299659 0.0298627 0.0266704 0.0236268 0.0267587 0.0238161 0.0269077 0.0266492 0.0296868 0.0206398 0.0329295 0.0269257 0.0176237 0.0237918 0.0236422 0.0268026 0.0269915 0.0329238 0.0268110 0.0237232 0.0206836 0.0273234 0.0302759 0.0269184 0.0236326 0.0360136 0.0238694 0.0209858 0.0270923 0.0000010 0.0000010 0.0028494 0.0000010 0.0000010 0.0000000 0.0207919 0.0305223 0.0305276 0.0366001 0.0176045 0.0206641 0.0207512 0.0207716 0.0146937 0.0176916 0.0207894 0.0177552 0.0178349 0.0176916 0.0177265 0.0177580 0.0178349 0.0177580 0.0209989 0.0238660 0.0177814 0.0239507 0.0147110 0.0177580 0.0147232 0.0208068 0.0177454 0.0209199 0.0147059 0.0147110 0.0147398 0.0178470 0.0238865 0.0239347 0.0147393 0.0237471 0.0268266 0.0239773 0.0240390 0.0240156 0.0239196 0.0267778 0.0298202 0.0267485 0.0210669 0.0178167 0.0271559 0.0241112 0.0240111 0.0209605 0.0241944 0.0208799 0.0239135 0.0147800 0.0269615 0.0238600 0.0177497 0.0177962 0.0177164 0.0148177 0.0237207 0.0178904 0.0271465 0.0146898 0.0207985 0.0296590 0.0088216 0.0146824 0.0117621 0.0146307 0.0058736 0.0116703 0.0146183 0.0058745 0.0146687 0.0116703 0.0117522 0.0057894 0.0117702 0.0146687 0.0086928 0.0146791 0.0117305 
Ortcho     0.0600253 0.0231485 0.0232523 0.0204315 0.0086128 0.0265020 0.0207650 0.0145088 0.0116151 0.0238059 0.0144094 0.0295653 0.0234792 0.0295653 0.0264486 0.0388646 0.0296794 0.0173722 0.0173722 0.0175332 0.0174858 0.0173602 0.0203898 0.0203898 0.0213308 0.0231485 0.0231485 0.0262683 0.0203332 0.0114887 0.0114887 0.0143948 0.0028423 0.0028416 0.0179166 0.0208516 0.0208714 0.0234829 0.0206439 0.0264669 0.0147459 0.0235672 0.0176079 0.0233986 0.0205476 0.0209966 0.0208040 0.0175989 0.0145189 0.0144710 0.0146340 0.0145685 0.0209739 0.0175227 0.0174323 0.0174474 0.0236534 0.0235448 0.0085621 0.0088256 0.0087140 0.0085621 0.0057375 0.0233021 0.0262154 0.0262613 0.0232192 0.0232192 0.0233021 0.0263028 0.0262154 0.0146033 0.0263189 0.0205976 0.0266021 0.0325837 0.0294009 0.0203799 0.0175102 0.0204884 0.0203848 0.0296058 0.0202098 0.0144211 0.0114938 0.0144721 0.0234206 0.0202838 0.0261862 0.0234426 0.0206038 0.0232990 0.0263968 0.0233253 0.0177338 0.0209600 0.0028316 0.0028389 0.0297924 0.0208110 0.0204691 0.0233568 0.0207653 0.0233088 0.0178529 0.0233403 0.0174247 0.0177685 0.0234962 0.0203239 0.0234784 0.0204180 0.0231485 0.0231987 0.0387741 0.0263597 0.0233897 0.0232176 0.0172863 0.0232517 0.0262088 0.0232375 0.0204728 0.0233253 0.0261702 0.0263971 0.0263087 0.0232069 0.0202360 0.0232828 0.0203957 0.0234078 0.0231885 0.0261557 0.0173157 0.0293052 0.0234231 0.0143744 0.0203745 0.0202490 0.0233200 0.0234792 0.0293002 0.0233261 0.0203169 0.0173520 0.0237640 0.0235663 0.0234167 0.0202407 0.0323176 0.0204391 0.0205813 0.0235657 0.0147494 0.0177435 0.0266432 0.0239915 0.0208221 0.0207919 0.0000000 0.0300697 0.0268821 0.0328336 0.0203239 0.0233687 0.0174458 0.0174630 0.0174474 0.0028316 0.0057037 0.0028416 0.0028535 0.0028316 0.0028368 0.0028419 0.0028535 0.0028419 0.0057593 0.0085941 0.0028453 0.0086244 0.0057027 0.0204997 0.0174821 0.0057080 0.0028399 0.0115809 0.0144094 0.0057027 0.0057134 0.0028554 0.0144710 0.0144989 0.0115379 0.0203371 0.0233400 0.0174959 0.0205813 0.0205624 0.0204816 0.0232979 0.0262706 0.0232739 0.0176663 0.0145286 0.0236179 0.0176299 0.0175582 0.0206456 0.0176888 0.0175758 0.0204753 0.0115697 0.0115088 0.0144565 0.0086022 0.0028477 0.0085850 0.0028546 0.0085450 0.0086670 0.0115836 0.0056945 0.0085895 0.0261337 0.0239225 0.0236141 0.0206905 0.0295340 0.0207592 0.0205295 0.0204613 0.0147651 0.0296178 0.0205295 0.0267073 0.0204631 0.0207079 0.0296178 0.0234010 0.0266144 0.0266457 
Ortmaz     0.0585460 0.0297774 0.0360711 0.0301223 0.0269987 0.0362940 0.0304908 0.0302580 0.0336215 0.0336368 0.0235807 0.0332577 0.0270060 0.0332577 0.0300462 0.0428082 0.0333885 0.0267649 0.0268690 0.0271249 0.0270492 0.0238228 0.0299198 0.0299198 0.0280742 0.0297774 0.0297774 0.0330478 0.0299775 0.0237680 0.0237680 0.0267994 0.0269686 0.0269622 0.0244997 0.0306132 0.0306420 0.0270109 0.0241246 0.0300696 0.0180622 0.0271095 0.0240903 0.0269121 0.0240100 0.0308301 0.0305400 0.0239111 0.0271664 0.0270731 0.0239597 0.0399342 0.0341392 0.0268918 0.0267489 0.0206555 0.0338952 0.0337262 0.0268299 0.0213841 0.0241217 0.0268299 0.0302595 0.0299805 0.0329787 0.0330390 0.0298713 0.0298713 0.0299805 0.0330919 0.0329787 0.0272016 0.0331142 0.0271584 0.0398163 0.0459681 0.0394417 0.0269705 0.0271129 0.0271192 0.0269770 0.0429176 0.0328382 0.0268514 0.0177408 0.0269481 0.0363439 0.0299935 0.0391156 0.0363841 0.0335086 0.0361472 0.0394422 0.0361928 0.0273365 0.0274183 0.0268637 0.0269370 0.0397980 0.0337993 0.0299980 0.0362405 0.0303036 0.0299911 0.0275361 0.0362065 0.0268122 0.0305280 0.0364634 0.0268939 0.0268891 0.0301070 0.0297774 0.0359759 0.0460872 0.0298172 0.0300981 0.0298691 0.0297923 0.0360660 0.0391402 0.0298950 0.0301866 0.0361928 0.0329188 0.0300653 0.0392940 0.0359932 0.0328837 0.0299537 0.0269909 0.0363231 0.0298312 0.0329033 0.0298461 0.0362003 0.0363477 0.0267575 0.0269642 0.0329054 0.0300034 0.0364374 0.0333442 0.0361876 0.0299517 0.0299080 0.0305911 0.0302537 0.0363394 0.0267826 0.0393229 0.0301394 0.0272424 0.0303320 0.0211729 0.0273569 0.0364889 0.0339041 0.0305702 0.0305223 0.0300697 0.0000000 0.0028653 0.0057125 0.0237415 0.0268751 0.0269901 0.0239101 0.0206555 0.0268637 0.0300677 0.0269605 0.0238742 0.0268637 0.0269182 0.0238649 0.0238742 0.0269652 0.0272162 0.0332259 0.0270026 0.0301267 0.0238272 0.0237760 0.0206974 0.0300940 0.0269466 0.0273291 0.0235807 0.0238272 0.0238752 0.0239861 0.0270731 0.0271285 0.0238769 0.0299818 0.0300312 0.0302763 0.0303558 0.0303242 0.0302023 0.0299768 0.0330526 0.0299424 0.0273620 0.0270538 0.0304071 0.0273309 0.0272169 0.0240845 0.0274265 0.0241289 0.0239426 0.0207138 0.0330857 0.0332119 0.0269504 0.0270243 0.0269040 0.0240009 0.0330186 0.0271707 0.0366541 0.0237937 0.0300790 0.0328699 0.0338133 0.0240400 0.0271075 0.0394327 0.0241209 0.0301325 0.0332104 0.0242842 0.0362020 0.0301325 0.0365945 0.0300294 0.0272446 0.0362020 0.0330454 0.0364508 0.0364960 
Ortred     0.0540291 0.0266227 0.0328426 0.0269299 0.0238386 0.0362983 0.0271449 0.0269398 0.0302323 0.0336420 0.0204997 0.0332621 0.0270130 0.0332621 0.0300525 0.0428090 0.0333928 0.0267718 0.0268759 0.0271319 0.0270561 0.0207078 0.0299261 0.0299261 0.0312126 0.0266227 0.0266227 0.0298422 0.0267999 0.0206608 0.0206608 0.0236649 0.0238137 0.0238079 0.0245071 0.0306185 0.0306472 0.0270179 0.0241319 0.0300760 0.0181004 0.0271165 0.0240976 0.0269190 0.0240173 0.0308363 0.0305453 0.0239183 0.0239856 0.0239039 0.0208262 0.0366074 0.0308178 0.0237457 0.0236207 0.0206627 0.0305982 0.0304478 0.0236910 0.0181344 0.0239750 0.0236910 0.0270497 0.0268031 0.0297805 0.0298342 0.0267059 0.0267059 0.0268031 0.0298820 0.0297805 0.0240175 0.0299014 0.0210167 0.0364967 0.0426033 0.0361612 0.0238150 0.0239395 0.0239450 0.0238208 0.0395737 0.0296550 0.0237103 0.0146882 0.0237954 0.0330886 0.0268149 0.0358620 0.0331238 0.0302543 0.0329112 0.0361589 0.0329516 0.0273434 0.0274253 0.0237214 0.0237856 0.0398005 0.0338036 0.0268187 0.0329954 0.0272479 0.0268118 0.0213128 0.0329663 0.0236768 0.0242995 0.0331971 0.0237480 0.0237442 0.0269148 0.0266227 0.0327586 0.0427106 0.0266580 0.0269068 0.0267040 0.0266364 0.0328390 0.0358867 0.0267272 0.0269865 0.0329516 0.0297273 0.0298791 0.0360268 0.0327732 0.0296955 0.0267798 0.0238333 0.0330698 0.0266701 0.0297120 0.0266839 0.0329600 0.0330921 0.0236288 0.0238091 0.0297149 0.0268238 0.0331732 0.0301068 0.0329484 0.0267773 0.0267395 0.0273457 0.0270453 0.0330835 0.0236495 0.0360493 0.0269435 0.0240545 0.0271142 0.0211803 0.0273639 0.0364929 0.0339092 0.0305756 0.0305276 0.0268821 0.0028653 0.0000000 0.0000010 0.0237487 0.0268820 0.0269970 0.0269213 0.0206627 0.0237214 0.0268799 0.0238066 0.0207529 0.0237214 0.0237689 0.0237214 0.0207529 0.0238106 0.0270484 0.0300009 0.0238429 0.0269320 0.0207122 0.0237832 0.0207047 0.0269030 0.0237940 0.0237880 0.0204997 0.0207122 0.0207534 0.0238411 0.0239039 0.0239522 0.0207541 0.0268042 0.0268479 0.0270653 0.0271356 0.0271082 0.0269998 0.0267990 0.0298457 0.0267696 0.0241580 0.0238887 0.0271778 0.0241290 0.0240288 0.0241333 0.0242124 0.0209714 0.0208101 0.0176395 0.0298759 0.0299900 0.0237982 0.0238622 0.0237561 0.0208625 0.0298157 0.0239902 0.0333678 0.0206829 0.0268905 0.0296842 0.0338185 0.0270684 0.0271145 0.0394355 0.0241282 0.0301389 0.0332159 0.0242916 0.0362063 0.0301389 0.0365986 0.0300357 0.0302954 0.0362063 0.0330509 0.0364541 0.0365002 
Ortuvi     0.0612332 0.0325172 0.0387815 0.0328896 0.0297835 0.0423044 0.0332908 0.0330385 0.0364003 0.0397202 0.0263432 0.0392820 0.0329962 0.0392820 0.0360372 0.0488709 0.0394354 0.0326973 0.0328236 0.0331351 0.0330426 0.0266129 0.0358822 0.0358822 0.0342871 0.0325172 0.0325172 0.0357836 0.0327342 0.0265516 0.0265516 0.0295641 0.0297490 0.0297420 0.0306144 0.0367095 0.0367431 0.0330035 0.0301499 0.0360698 0.0241254 0.0331227 0.0301082 0.0328834 0.0300080 0.0369678 0.0366209 0.0298789 0.0299670 0.0298650 0.0267643 0.0426670 0.0369569 0.0296655 0.0295089 0.0265536 0.0366960 0.0365128 0.0295983 0.0242662 0.0269435 0.0295983 0.0330401 0.0327370 0.0357092 0.0357743 0.0326189 0.0326189 0.0327370 0.0358308 0.0357092 0.0300044 0.0358552 0.0270080 0.0425439 0.0486384 0.0421444 0.0297513 0.0299076 0.0299144 0.0297584 0.0456185 0.0355579 0.0296213 0.0205586 0.0297268 0.0390727 0.0327506 0.0418013 0.0391166 0.0362793 0.0388627 0.0421475 0.0389120 0.0333938 0.0334900 0.0296345 0.0297148 0.0458770 0.0399155 0.0327557 0.0389622 0.0332798 0.0327492 0.0273816 0.0389244 0.0295773 0.0303551 0.0391996 0.0296675 0.0296616 0.0328745 0.0325172 0.0386779 0.0487649 0.0325603 0.0328651 0.0326164 0.0325326 0.0387751 0.0418251 0.0326443 0.0329595 0.0389120 0.0356442 0.0328290 0.0419880 0.0386973 0.0356069 0.0327073 0.0297733 0.0390505 0.0325757 0.0356291 0.0325912 0.0389186 0.0390768 0.0295177 0.0297450 0.0356303 0.0327614 0.0391722 0.0361009 0.0389052 0.0327059 0.0326577 0.0333973 0.0330330 0.0390670 0.0295466 0.0420201 0.0329097 0.0300478 0.0331186 0.0272173 0.0334226 0.0425264 0.0400336 0.0366592 0.0366001 0.0328336 0.0057125 0.0000010 0.0000000 0.0296699 0.0328345 0.0329753 0.0298795 0.0265536 0.0296345 0.0328320 0.0297401 0.0266689 0.0296345 0.0296944 0.0266585 0.0266689 0.0297454 0.0300202 0.0359759 0.0297867 0.0328962 0.0266169 0.0297125 0.0266079 0.0328608 0.0297252 0.0301444 0.0263432 0.0266169 0.0266703 0.0267931 0.0298650 0.0299258 0.0266732 0.0327383 0.0327920 0.0330576 0.0331441 0.0331089 0.0329773 0.0327337 0.0357895 0.0326953 0.0301800 0.0298417 0.0332008 0.0301480 0.0300234 0.0301504 0.0302528 0.0269529 0.0267469 0.0235105 0.0358246 0.0359592 0.0297285 0.0298101 0.0296792 0.0268091 0.0357525 0.0299709 0.0394038 0.0265803 0.0328437 0.0355910 0.0399338 0.0300436 0.0331142 0.0454517 0.0301372 0.0361382 0.0392217 0.0303469 0.0421989 0.0361382 0.0426602 0.0360128 0.0332867 0.0421989 0.0390216 0.0424843 0.0425391 
Pcybri     0.0591172 0.0201332 0.0261262 0.0203607 0.0173767 0.0232730 0.0299109 0.0234093 0.0265950 0.0205756 0.0172723 0.0203434 0.0144238 0.0203434 0.0173339 0.0293982 0.0204213 0.0085078 0.0085399 0.0086179 0.0085951 0.0143776 0.0172674 0.0172674 0.0180563 0.0201332 0.0201332 0.0232095 0.0202630 0.0143465 0.0143465 0.0172553 0.0173611 0.0173570 0.0117691 0.0176542 0.0176710 0.0028457 0.0028649 0.0057022 0.0028873 0.0028560 0.0057352 0.0028357 0.0028516 0.0177758 0.0176147 0.0144883 0.0174809 0.0174230 0.0145856 0.0296462 0.0239424 0.0204197 0.0203143 0.0085433 0.0237750 0.0236652 0.0172727 0.0178702 0.0206320 0.0172727 0.0204457 0.0202662 0.0231632 0.0232032 0.0201943 0.0201943 0.0202662 0.0232399 0.0231632 0.0175050 0.0232537 0.0175466 0.0295554 0.0354959 0.0292985 0.0173617 0.0174496 0.0174534 0.0173660 0.0325442 0.0230690 0.0172871 0.0085665 0.0173478 0.0263155 0.0202753 0.0290582 0.0263409 0.0235194 0.0261788 0.0292917 0.0262088 0.0145983 0.0177458 0.0172953 0.0173407 0.0264843 0.0206670 0.0233651 0.0262437 0.0237015 0.0202714 0.0177899 0.0262241 0.0203055 0.0207049 0.0264001 0.0173144 0.0204192 0.0203473 0.0201332 0.0260645 0.0355788 0.0232902 0.0203412 0.0201930 0.0201442 0.0261248 0.0264431 0.0202102 0.0204018 0.0262088 0.0231239 0.0233226 0.0291922 0.0260743 0.0230991 0.0202498 0.0173754 0.0263010 0.0201676 0.0231101 0.0201786 0.0262179 0.0263182 0.0172305 0.0173569 0.0231139 0.0202818 0.0263811 0.0262134 0.0262087 0.0202469 0.0202205 0.0206658 0.0235567 0.0263113 0.0172434 0.0292053 0.0203683 0.0175331 0.0204933 0.0087205 0.0146054 0.0233965 0.0207344 0.0176293 0.0176045 0.0203239 0.0237415 0.0237487 0.0296699 0.0000000 0.0028332 0.0028446 0.0028475 0.0085433 0.0172953 0.0203215 0.0173562 0.0174323 0.0172953 0.0173287 0.0173588 0.0174323 0.0173588 0.0205217 0.0233277 0.0173812 0.0234087 0.0143815 0.0114710 0.0085598 0.0203381 0.0173468 0.0204460 0.0172723 0.0143815 0.0144090 0.0174439 0.0174230 0.0174569 0.0144085 0.0202670 0.0202987 0.0204584 0.0205094 0.0204907 0.0204105 0.0202619 0.0232109 0.0202419 0.0176046 0.0174150 0.0205369 0.0175813 0.0175099 0.0145574 0.0176399 0.0145546 0.0174413 0.0144474 0.0263524 0.0233222 0.0173510 0.0173953 0.0173190 0.0144835 0.0231889 0.0174853 0.0265292 0.0143612 0.0203302 0.0230924 0.0206737 0.0145054 0.0175189 0.0262594 0.0146142 0.0173838 0.0203223 0.0116677 0.0263318 0.0173838 0.0234490 0.0173289 0.0175324 0.0263318 0.0202306 0.0233710 0.0233977 
PcybrN     0.0625910 0.0231480 0.0292028 0.0234103 0.0203978 0.0263387 0.0331043 0.0264961 0.0297297 0.0236585 0.0202728 0.0233925 0.0174153 0.0233925 0.0203465 0.0325323 0.0234823 0.0114128 0.0114560 0.0115612 0.0115304 0.0173593 0.0202670 0.0202670 0.0211963 0.0231480 0.0231480 0.0262682 0.0232984 0.0173212 0.0173212 0.0202535 0.0203783 0.0203734 0.0148037 0.0207230 0.0207427 0.0057273 0.0057660 0.0086072 0.0058115 0.0057479 0.0086570 0.0057069 0.0057392 0.0208662 0.0206760 0.0174928 0.0205209 0.0204525 0.0176115 0.0328082 0.0271047 0.0234793 0.0233571 0.0114610 0.0269149 0.0267883 0.0202746 0.0209801 0.0237256 0.0202746 0.0235103 0.0233016 0.0262152 0.0262611 0.0232187 0.0232187 0.0233016 0.0263026 0.0262152 0.0205484 0.0263188 0.0205969 0.0327093 0.0386835 0.0324195 0.0203791 0.0204831 0.0204877 0.0203841 0.0357170 0.0261076 0.0202912 0.0114928 0.0203628 0.0294162 0.0233120 0.0321543 0.0294457 0.0266219 0.0292622 0.0324145 0.0292966 0.0176259 0.0208302 0.0203008 0.0203545 0.0296056 0.0237654 0.0264452 0.0293353 0.0268266 0.0233083 0.0208816 0.0293118 0.0233471 0.0238083 0.0295110 0.0203232 0.0234779 0.0233960 0.0231480 0.0291317 0.0387764 0.0263595 0.0233891 0.0232171 0.0231602 0.0292006 0.0295550 0.0232370 0.0234581 0.0292966 0.0261700 0.0263970 0.0323014 0.0291435 0.0261422 0.0232823 0.0203949 0.0293999 0.0231880 0.0261555 0.0232002 0.0293055 0.0294193 0.0202237 0.0203738 0.0261589 0.0233195 0.0294899 0.0293005 0.0292952 0.0232795 0.0232482 0.0237635 0.0266639 0.0294117 0.0202400 0.0323184 0.0234203 0.0205806 0.0235652 0.0117001 0.0176355 0.0264782 0.0238417 0.0206940 0.0206641 0.0233687 0.0268751 0.0268820 0.0328345 0.0028332 0.0000000 0.0057247 0.0057306 0.0114610 0.0203008 0.0233663 0.0203724 0.0204627 0.0203008 0.0203404 0.0203756 0.0204627 0.0203756 0.0235975 0.0264038 0.0204023 0.0264954 0.0173635 0.0144269 0.0114833 0.0233857 0.0203616 0.0235125 0.0202728 0.0173635 0.0173971 0.0204763 0.0204525 0.0204927 0.0173971 0.0233026 0.0233395 0.0235243 0.0235836 0.0235612 0.0234687 0.0232974 0.0262705 0.0232734 0.0206660 0.0204414 0.0236174 0.0206401 0.0205560 0.0175778 0.0207096 0.0175749 0.0204746 0.0174435 0.0294581 0.0263961 0.0203658 0.0204188 0.0203293 0.0174871 0.0262450 0.0205254 0.0296574 0.0173392 0.0233759 0.0261336 0.0237735 0.0175144 0.0205639 0.0293506 0.0176447 0.0204050 0.0233663 0.0146759 0.0294332 0.0204050 0.0265414 0.0203394 0.0205811 0.0294332 0.0232587 0.0264498 0.0264807 
Pcynig     0.0596407 0.0232437 0.0293250 0.0235082 0.0204827 0.0264490 0.0332476 0.0266078 0.0298564 0.0237585 0.0203566 0.0234903 0.0174874 0.0234903 0.0204309 0.0326705 0.0235808 0.0114591 0.0115026 0.0116087 0.0115776 0.0174309 0.0203507 0.0203507 0.0212879 0.0232437 0.0232437 0.0263779 0.0233954 0.0173925 0.0173925 0.0203371 0.0204630 0.0204581 0.0148661 0.0208106 0.0208304 0.0057505 0.0057724 0.0086423 0.0058181 0.0057714 0.0057571 0.0057300 0.0057625 0.0209550 0.0207632 0.0175655 0.0206068 0.0205379 0.0176852 0.0329488 0.0272217 0.0235778 0.0234546 0.0115077 0.0270303 0.0269026 0.0203585 0.0210699 0.0238263 0.0203585 0.0236091 0.0233986 0.0263245 0.0263708 0.0233150 0.0233150 0.0233986 0.0264126 0.0263245 0.0205721 0.0264290 0.0206834 0.0297604 0.0356055 0.0324577 0.0204638 0.0205687 0.0205733 0.0204688 0.0295938 0.0262160 0.0203752 0.0115398 0.0204473 0.0295403 0.0234090 0.0322893 0.0295701 0.0267347 0.0293850 0.0325517 0.0294197 0.0176997 0.0209186 0.0203848 0.0204389 0.0265496 0.0238664 0.0265564 0.0294587 0.0269411 0.0234053 0.0208886 0.0293228 0.0234445 0.0239095 0.0296359 0.0204074 0.0235764 0.0234938 0.0232437 0.0292533 0.0389433 0.0264700 0.0234869 0.0233134 0.0232560 0.0293228 0.0296801 0.0233334 0.0235564 0.0294197 0.0262789 0.0265078 0.0324375 0.0292652 0.0262508 0.0233791 0.0204797 0.0295239 0.0232840 0.0262643 0.0232964 0.0294286 0.0295434 0.0203071 0.0204584 0.0262678 0.0234166 0.0296146 0.0294236 0.0294183 0.0233763 0.0232560 0.0237913 0.0267771 0.0263757 0.0203235 0.0324548 0.0235184 0.0205873 0.0236645 0.0117488 0.0177094 0.0265897 0.0238501 0.0207813 0.0207512 0.0174458 0.0269901 0.0269970 0.0329753 0.0028446 0.0057247 0.0000000 0.0000010 0.0115077 0.0203848 0.0234639 0.0204570 0.0205481 0.0203848 0.0204247 0.0204603 0.0205481 0.0204603 0.0236970 0.0265147 0.0204872 0.0266071 0.0174352 0.0144861 0.0115302 0.0234834 0.0203848 0.0236114 0.0203566 0.0174352 0.0174690 0.0205618 0.0205379 0.0205784 0.0174690 0.0233996 0.0234368 0.0236232 0.0236831 0.0236604 0.0235671 0.0233943 0.0263803 0.0233701 0.0207532 0.0205266 0.0237172 0.0177029 0.0176305 0.0176512 0.0177623 0.0176483 0.0205601 0.0175158 0.0295825 0.0265069 0.0204504 0.0205038 0.0204136 0.0175598 0.0263546 0.0206114 0.0297836 0.0174106 0.0234735 0.0262421 0.0238745 0.0175873 0.0206502 0.0294740 0.0177186 0.0204899 0.0234639 0.0147372 0.0295574 0.0204899 0.0266535 0.0204237 0.0206675 0.0295574 0.0233553 0.0265610 0.0265922 
Pcytem     0.0563710 0.0232659 0.0293525 0.0235309 0.0205027 0.0264742 0.0300787 0.0235374 0.0267421 0.0237816 0.0203764 0.0235130 0.0175046 0.0235130 0.0204508 0.0327009 0.0236037 0.0114705 0.0115142 0.0116205 0.0115893 0.0174481 0.0203704 0.0203704 0.0211377 0.0232659 0.0232659 0.0264029 0.0234179 0.0174096 0.0174096 0.0203568 0.0204829 0.0204780 0.0148812 0.0208312 0.0208510 0.0057564 0.0057956 0.0086511 0.0058416 0.0057773 0.0057801 0.0057359 0.0057685 0.0208879 0.0206973 0.0175829 0.0206270 0.0205580 0.0177028 0.0329797 0.0272483 0.0236007 0.0234772 0.0115192 0.0270565 0.0269286 0.0203782 0.0179695 0.0237601 0.0203782 0.0236320 0.0234211 0.0263495 0.0263959 0.0233374 0.0233374 0.0234211 0.0264377 0.0263495 0.0206548 0.0264541 0.0207037 0.0297886 0.0388848 0.0325868 0.0203997 0.0205888 0.0205934 0.0204888 0.0328204 0.0262407 0.0203950 0.0115514 0.0204672 0.0295681 0.0234315 0.0323191 0.0295980 0.0267604 0.0294125 0.0325820 0.0294473 0.0177174 0.0208518 0.0204046 0.0204588 0.0297594 0.0238897 0.0265818 0.0294864 0.0269671 0.0234279 0.0209914 0.0294626 0.0234671 0.0239330 0.0296639 0.0204272 0.0235992 0.0235165 0.0232659 0.0292806 0.0389788 0.0264952 0.0235096 0.0233358 0.0232783 0.0293502 0.0297081 0.0233558 0.0235791 0.0294473 0.0263038 0.0264348 0.0324676 0.0292926 0.0262757 0.0234016 0.0204997 0.0295517 0.0233063 0.0262891 0.0233187 0.0294562 0.0295712 0.0203268 0.0204784 0.0262926 0.0234391 0.0296426 0.0294512 0.0294459 0.0233988 0.0233671 0.0238877 0.0268028 0.0295636 0.0203432 0.0324848 0.0235411 0.0206873 0.0236875 0.0117608 0.0177271 0.0266151 0.0239668 0.0208018 0.0207716 0.0174630 0.0239101 0.0269213 0.0298795 0.0028475 0.0057306 0.0000010 0.0000000 0.0115192 0.0204046 0.0234865 0.0204770 0.0205683 0.0204046 0.0204446 0.0204046 0.0205683 0.0204802 0.0236315 0.0265400 0.0205072 0.0266326 0.0174523 0.0145005 0.0115418 0.0235061 0.0204660 0.0204600 0.0203764 0.0174523 0.0174863 0.0205056 0.0205580 0.0205986 0.0174862 0.0234221 0.0234594 0.0236461 0.0237061 0.0236833 0.0235899 0.0234168 0.0264053 0.0233926 0.0207736 0.0205467 0.0237403 0.0177206 0.0176481 0.0176688 0.0177801 0.0176659 0.0205802 0.0175331 0.0296104 0.0265321 0.0204703 0.0205238 0.0204334 0.0175772 0.0263796 0.0206316 0.0298118 0.0174277 0.0234961 0.0262669 0.0238979 0.0175394 0.0206705 0.0295017 0.0177363 0.0205099 0.0234865 0.0147521 0.0295853 0.0205099 0.0266790 0.0204436 0.0206107 0.0295853 0.0233777 0.0265863 0.0266176 
Perecc     0.0574805 0.0231574 0.0232613 0.0204396 0.0145015 0.0203975 0.0269652 0.0205156 0.0236795 0.0176647 0.0144153 0.0234020 0.0174232 0.0234020 0.0203553 0.0325431 0.0234919 0.0056795 0.0057010 0.0057532 0.0057380 0.0173672 0.0144114 0.0144114 0.0150723 0.0231574 0.0231574 0.0262782 0.0203412 0.0114935 0.0114935 0.0144007 0.0144893 0.0144858 0.0118155 0.0147351 0.0147494 0.0115138 0.0086741 0.0144188 0.0087429 0.0115551 0.0086615 0.0114729 0.0086338 0.0148371 0.0147023 0.0116075 0.0205298 0.0204614 0.0146401 0.0267274 0.0209824 0.0175298 0.0174393 0.0000010 0.0269253 0.0267987 0.0144148 0.0179412 0.0177118 0.0144148 0.0175515 0.0233111 0.0262253 0.0262712 0.0232282 0.0232282 0.0233111 0.0263127 0.0262253 0.0146093 0.0263289 0.0206058 0.0296707 0.0325954 0.0294117 0.0203879 0.0175173 0.0204966 0.0203929 0.0326708 0.0202177 0.0144271 0.0114986 0.0144781 0.0234297 0.0233215 0.0261961 0.0234517 0.0206120 0.0233080 0.0264068 0.0233343 0.0116962 0.0148124 0.0144341 0.0144720 0.0235805 0.0177425 0.0204773 0.0233659 0.0207736 0.0233178 0.0178602 0.0233494 0.0174318 0.0177758 0.0235054 0.0203319 0.0234875 0.0204261 0.0231574 0.0232077 0.0387872 0.0263697 0.0233987 0.0232266 0.0172933 0.0232606 0.0262187 0.0232465 0.0204810 0.0233343 0.0261800 0.0264071 0.0263187 0.0232158 0.0202440 0.0232918 0.0204037 0.0234168 0.0231974 0.0261655 0.0173226 0.0293160 0.0234321 0.0143803 0.0203826 0.0202570 0.0233290 0.0234883 0.0293110 0.0233351 0.0203249 0.0173590 0.0237733 0.0266742 0.0234258 0.0202487 0.0323291 0.0204473 0.0205895 0.0235749 0.0087545 0.0117013 0.0205067 0.0178016 0.0147141 0.0146937 0.0174474 0.0206555 0.0206627 0.0265536 0.0085433 0.0114610 0.0115077 0.0115192 0.0000000 0.0144341 0.0174450 0.0144852 0.0145484 0.0144341 0.0144619 0.0144873 0.0145484 0.0144873 0.0176174 0.0204436 0.0145057 0.0174775 0.0115216 0.0028364 0.0000010 0.0174591 0.0144771 0.0175504 0.0144153 0.0115216 0.0115436 0.0145582 0.0204614 0.0205016 0.0115428 0.0203452 0.0233490 0.0205381 0.0205895 0.0205706 0.0204898 0.0233069 0.0262805 0.0232829 0.0176735 0.0145346 0.0236271 0.0206491 0.0205650 0.0175859 0.0207186 0.0175830 0.0174504 0.0115746 0.0234623 0.0204397 0.0144811 0.0145178 0.0144536 0.0116036 0.0203222 0.0145927 0.0236195 0.0115052 0.0174529 0.0261436 0.0177480 0.0175224 0.0146215 0.0233816 0.0146713 0.0145083 0.0174462 0.0087631 0.0234452 0.0145083 0.0205503 0.0144629 0.0146321 0.0234452 0.0173686 0.0204840 0.0205071 
Peteph     0.0564562 0.0201113 0.0202001 0.0173870 0.0056996 0.0233886 0.0176661 0.0115219 0.0086473 0.0206783 0.0114446 0.0264164 0.0203955 0.0264164 0.0233408 0.0356196 0.0265179 0.0143727 0.0144273 0.0145607 0.0145216 0.0143625 0.0173512 0.0173512 0.0181479 0.0201113 0.0201113 0.0231835 0.0173031 0.0085539 0.0085539 0.0114327 0.0000010 0.0000010 0.0148198 0.0177418 0.0177588 0.0203983 0.0175651 0.0233553 0.0117095 0.0204714 0.0175402 0.0203255 0.0174834 0.0178646 0.0177019 0.0145586 0.0115299 0.0114922 0.0116212 0.0115693 0.0178427 0.0144959 0.0144218 0.0144341 0.0205443 0.0204519 0.0056664 0.0058395 0.0057661 0.0056664 0.0028476 0.0202439 0.0231373 0.0231772 0.0201722 0.0201722 0.0202439 0.0232138 0.0231373 0.0115970 0.0232276 0.0175275 0.0264999 0.0294086 0.0262735 0.0173430 0.0144857 0.0174345 0.0173473 0.0294762 0.0171992 0.0114533 0.0085579 0.0114936 0.0203449 0.0172621 0.0231106 0.0203632 0.0175309 0.0202402 0.0232949 0.0202625 0.0146697 0.0178343 0.0000010 0.0000010 0.0266182 0.0177058 0.0174179 0.0202900 0.0176691 0.0202491 0.0147694 0.0202768 0.0144156 0.0146985 0.0204103 0.0172958 0.0203966 0.0173747 0.0201113 0.0201552 0.0355349 0.0232640 0.0203188 0.0201709 0.0143021 0.0202001 0.0231318 0.0201882 0.0174217 0.0202625 0.0230981 0.0232964 0.0232194 0.0201617 0.0172211 0.0202276 0.0173567 0.0203338 0.0201456 0.0230843 0.0143261 0.0261878 0.0203470 0.0114168 0.0173382 0.0172321 0.0202596 0.0203955 0.0261834 0.0202640 0.0172895 0.0143563 0.0206426 0.0204710 0.0203414 0.0172249 0.0291711 0.0173924 0.0175140 0.0204705 0.0117124 0.0146769 0.0235133 0.0208387 0.0177167 0.0176916 0.0028316 0.0268637 0.0237214 0.0296345 0.0172953 0.0203008 0.0203848 0.0204046 0.0144341 0.0000000 0.0028310 0.0000010 0.0000010 0.0000010 0.0000010 0.0000010 0.0000010 0.0000010 0.0028584 0.0056874 0.0000010 0.0057074 0.0028305 0.0174435 0.0144626 0.0028331 0.0000010 0.0086209 0.0114446 0.0028305 0.0028357 0.0000010 0.0114922 0.0115140 0.0085900 0.0173067 0.0202764 0.0144741 0.0175125 0.0174971 0.0174287 0.0202397 0.0231850 0.0202198 0.0146140 0.0115385 0.0205140 0.0175621 0.0174909 0.0175669 0.0176205 0.0145391 0.0174224 0.0086140 0.0085685 0.0114810 0.0056931 0.0000010 0.0056814 0.0000010 0.0056553 0.0057353 0.0086235 0.0028254 0.0056845 0.0230667 0.0207774 0.0205119 0.0176051 0.0263910 0.0176642 0.0174688 0.0174107 0.0117244 0.0264641 0.0174688 0.0235664 0.0174132 0.0176189 0.0264641 0.0203298 0.0234876 0.0235146 
Petfam     0.0598971 0.0231012 0.0232045 0.0203892 0.0086112 0.0264997 0.0207626 0.0145066 0.0116131 0.0238035 0.0144072 0.0295040 0.0234305 0.0295040 0.0263939 0.0387841 0.0296175 0.0173698 0.0174362 0.0175984 0.0175507 0.0173579 0.0203874 0.0203874 0.0213283 0.0231462 0.0231462 0.0262661 0.0203308 0.0114867 0.0114867 0.0143926 0.0028417 0.0028410 0.0179141 0.0208491 0.0208689 0.0234805 0.0206415 0.0264647 0.0147437 0.0235648 0.0206124 0.0233963 0.0205452 0.0209941 0.0208015 0.0175966 0.0145167 0.0144688 0.0146318 0.0086079 0.0209293 0.0175203 0.0174299 0.0174450 0.0236510 0.0235425 0.0085606 0.0088239 0.0087124 0.0085606 0.0057364 0.0232542 0.0262132 0.0262591 0.0232169 0.0232169 0.0232998 0.0262487 0.0262132 0.0145728 0.0262648 0.0205546 0.0295980 0.0325162 0.0293403 0.0203378 0.0174738 0.0204459 0.0203427 0.0325913 0.0201684 0.0144190 0.0114918 0.0144699 0.0233722 0.0202814 0.0261325 0.0233940 0.0205607 0.0232510 0.0263423 0.0232772 0.0177314 0.0209576 0.0028310 0.0028382 0.0297904 0.0208085 0.0204267 0.0233086 0.0207216 0.0233064 0.0178151 0.0233380 0.0174224 0.0177310 0.0234475 0.0203215 0.0234297 0.0204157 0.0231012 0.0231964 0.0386938 0.0263054 0.0233873 0.0231700 0.0172840 0.0232493 0.0262066 0.0232352 0.0204704 0.0232772 0.0261680 0.0263949 0.0262546 0.0231593 0.0202336 0.0232349 0.0203933 0.0233593 0.0231862 0.0261535 0.0172801 0.0293033 0.0233746 0.0143722 0.0203325 0.0202074 0.0233176 0.0234305 0.0292400 0.0233237 0.0202751 0.0173497 0.0237616 0.0235173 0.0234144 0.0202383 0.0322512 0.0203968 0.0205789 0.0235634 0.0147471 0.0177411 0.0266409 0.0239890 0.0208197 0.0207894 0.0057037 0.0300677 0.0268799 0.0328320 0.0203215 0.0233663 0.0234639 0.0234865 0.0174450 0.0028310 0.0000000 0.0028409 0.0000010 0.0028258 0.0028362 0.0028413 0.0000010 0.0028413 0.0000010 0.0028265 0.0000010 0.0086065 0.0057016 0.0204972 0.0174798 0.0057068 0.0028392 0.0115789 0.0144072 0.0057016 0.0057122 0.0000010 0.0144688 0.0144688 0.0115360 0.0202952 0.0232919 0.0174596 0.0205383 0.0205195 0.0204391 0.0232499 0.0262166 0.0232716 0.0176293 0.0144984 0.0235686 0.0206384 0.0205139 0.0206431 0.0206668 0.0175734 0.0204729 0.0115678 0.0056778 0.0085588 0.0056931 0.0028471 0.0028236 0.0000010 0.0085434 0.0028502 0.0057139 0.0056933 0.0085879 0.0235534 0.0239201 0.0236117 0.0206471 0.0294728 0.0207568 0.0205271 0.0204589 0.0147628 0.0296158 0.0205271 0.0266515 0.0204607 0.0207055 0.0296158 0.0233987 0.0266122 0.0266435 
Petfas     0.0566623 0.0201816 0.0202711 0.0174485 0.0057197 0.0234714 0.0177296 0.0115627 0.0086781 0.0207525 0.0114848 0.0265101 0.0204678 0.0265101 0.0234234 0.0357458 0.0266122 0.0144233 0.0144783 0.0146126 0.0145732 0.0144131 0.0174124 0.0174124 0.0182148 0.0201816 0.0201816 0.0232649 0.0173640 0.0085840 0.0085840 0.0114729 0.0000010 0.0000010 0.0148736 0.0178058 0.0178229 0.0204706 0.0176279 0.0234380 0.0117517 0.0205442 0.0176028 0.0203973 0.0175456 0.0179295 0.0177656 0.0146105 0.0115707 0.0115328 0.0116627 0.0116105 0.0179075 0.0145474 0.0144728 0.0144852 0.0206177 0.0205246 0.0056863 0.0058606 0.0057867 0.0056863 0.0028577 0.0203151 0.0232184 0.0232586 0.0202429 0.0202429 0.0203151 0.0232954 0.0232184 0.0116383 0.0233093 0.0175899 0.0265941 0.0295127 0.0263660 0.0174042 0.0145371 0.0174963 0.0174085 0.0295807 0.0172593 0.0114936 0.0085880 0.0115342 0.0204168 0.0173227 0.0231915 0.0204353 0.0175935 0.0203114 0.0233771 0.0203338 0.0147224 0.0178989 0.0000010 0.0000010 0.0267133 0.0177696 0.0174796 0.0203615 0.0177325 0.0203204 0.0148228 0.0203482 0.0144665 0.0147514 0.0204827 0.0173567 0.0204689 0.0174361 0.0201816 0.0202258 0.0356605 0.0233460 0.0203906 0.0202416 0.0143522 0.0202710 0.0232128 0.0202590 0.0174834 0.0203338 0.0231789 0.0233786 0.0233011 0.0202323 0.0172814 0.0202987 0.0174179 0.0204057 0.0202161 0.0231651 0.0143764 0.0262798 0.0204190 0.0114569 0.0173994 0.0172925 0.0203308 0.0204677 0.0262754 0.0203353 0.0173503 0.0144067 0.0207166 0.0205438 0.0204133 0.0172853 0.0292735 0.0174540 0.0175763 0.0205433 0.0117546 0.0147297 0.0235970 0.0209141 0.0177805 0.0177552 0.0028416 0.0269605 0.0238066 0.0297401 0.0173562 0.0203724 0.0204570 0.0204770 0.0144852 0.0000010 0.0028409 0.0000000 0.0000010 0.0000010 0.0000010 0.0000010 0.0000010 0.0000010 0.0028686 0.0057074 0.0000010 0.0057276 0.0028405 0.0175054 0.0145138 0.0028430 0.0000010 0.0086515 0.0114848 0.0028405 0.0028457 0.0000010 0.0115328 0.0115548 0.0086204 0.0173676 0.0203478 0.0145254 0.0175749 0.0175593 0.0174905 0.0203109 0.0232664 0.0202908 0.0146663 0.0115794 0.0205872 0.0176248 0.0175531 0.0176297 0.0176837 0.0145909 0.0174841 0.0086445 0.0085987 0.0115215 0.0057131 0.0000010 0.0057014 0.0000010 0.0056751 0.0057557 0.0086541 0.0028363 0.0057045 0.0231472 0.0208524 0.0205850 0.0176682 0.0264844 0.0177277 0.0175308 0.0174723 0.0117666 0.0265581 0.0175308 0.0236505 0.0174749 0.0176820 0.0265581 0.0203298 0.0235711 0.0235983 
Petgia     0.0569496 0.0202702 0.0203605 0.0175254 0.0057439 0.0235769 0.0147166 0.0116128 0.0087155 0.0208464 0.0115342 0.0266304 0.0205590 0.0266304 0.0235284 0.0359123 0.0267335 0.0144860 0.0145415 0.0146770 0.0146372 0.0144757 0.0174890 0.0174890 0.0182988 0.0202702 0.0202702 0.0233685 0.0174401 0.0086206 0.0086206 0.0115222 0.0000010 0.0000010 0.0149404 0.0178860 0.0179032 0.0205619 0.0177064 0.0235433 0.0118035 0.0206361 0.0176812 0.0204879 0.0176234 0.0180108 0.0178453 0.0146307 0.0116209 0.0115826 0.0117136 0.0086827 0.0179886 0.0146112 0.0145359 0.0145484 0.0207103 0.0206164 0.0028413 0.0058683 0.0057942 0.0028413 0.0028697 0.0204049 0.0233216 0.0233622 0.0203321 0.0203321 0.0204049 0.0233993 0.0233216 0.0116891 0.0234134 0.0176681 0.0267153 0.0296476 0.0264849 0.0174807 0.0146008 0.0175737 0.0174850 0.0297163 0.0173346 0.0115431 0.0086246 0.0115841 0.0205076 0.0173984 0.0232945 0.0205263 0.0176717 0.0204012 0.0234818 0.0204239 0.0147878 0.0179799 0.0000010 0.0000010 0.0268355 0.0178494 0.0175568 0.0204518 0.0177768 0.0204103 0.0148891 0.0204383 0.0144863 0.0147879 0.0205740 0.0174328 0.0205601 0.0175129 0.0202702 0.0203148 0.0358264 0.0234503 0.0204811 0.0203308 0.0144143 0.0203604 0.0233160 0.0203483 0.0175606 0.0204239 0.0232817 0.0234832 0.0234050 0.0203213 0.0173568 0.0203883 0.0174946 0.0204963 0.0203050 0.0202702 0.0144386 0.0263979 0.0205097 0.0115061 0.0174758 0.0173680 0.0204208 0.0205590 0.0233216 0.0204253 0.0174264 0.0144693 0.0208101 0.0205733 0.0205040 0.0173607 0.0294061 0.0175309 0.0176544 0.0206352 0.0118064 0.0147951 0.0237036 0.0210094 0.0178605 0.0178349 0.0028535 0.0238742 0.0207529 0.0266689 0.0174323 0.0204627 0.0205481 0.0205683 0.0145484 0.0000010 0.0000010 0.0000010 0.0000000 0.0000010 0.0000010 0.0000010 0.0000010 0.0000010 0.0000010 0.0000010 0.0000010 0.0028621 0.0028524 0.0175829 0.0145773 0.0028549 0.0000010 0.0086887 0.0115342 0.0028524 0.0028567 0.0000010 0.0115826 0.0116048 0.0086573 0.0174438 0.0204380 0.0145890 0.0176529 0.0176372 0.0175677 0.0204007 0.0233700 0.0203804 0.0147312 0.0116297 0.0206795 0.0177034 0.0176310 0.0177082 0.0177628 0.0146551 0.0175614 0.0086816 0.0056990 0.0086164 0.0057204 0.0000010 0.0028413 0.0000010 0.0056990 0.0028692 0.0057523 0.0028473 0.0057286 0.0202693 0.0209472 0.0206773 0.0176932 0.0266044 0.0177529 0.0176085 0.0175495 0.0118185 0.0234348 0.0176085 0.0237578 0.0175521 0.0177611 0.0234348 0.0204921 0.0236775 0.0237050 
Pethor     0.0563314 0.0200726 0.0201611 0.0173535 0.0056996 0.0233886 0.0176661 0.0115219 0.0086473 0.0206783 0.0114446 0.0263640 0.0203558 0.0263640 0.0232950 0.0355472 0.0264651 0.0143727 0.0144273 0.0145607 0.0145216 0.0143625 0.0173512 0.0173512 0.0181479 0.0201113 0.0201113 0.0231835 0.0173031 0.0085539 0.0085539 0.0114327 0.0000010 0.0000010 0.0148198 0.0177418 0.0177588 0.0203983 0.0175651 0.0233553 0.0117095 0.0204714 0.0175402 0.0203255 0.0174834 0.0178646 0.0177019 0.0145586 0.0115299 0.0114922 0.0116212 0.0115473 0.0178073 0.0144959 0.0144218 0.0144341 0.0205443 0.0204519 0.0056664 0.0058395 0.0057661 0.0056664 0.0028476 0.0202048 0.0231373 0.0231772 0.0201722 0.0201722 0.0202439 0.0231686 0.0231373 0.0115748 0.0231823 0.0174934 0.0264472 0.0293499 0.0262217 0.0173097 0.0144579 0.0174008 0.0173139 0.0294172 0.0171663 0.0114533 0.0085579 0.0114936 0.0203053 0.0172621 0.0230657 0.0203236 0.0174968 0.0202010 0.0232493 0.0202232 0.0146697 0.0178343 0.0000010 0.0000010 0.0266182 0.0177058 0.0173842 0.0202506 0.0176344 0.0202491 0.0147405 0.0202768 0.0144156 0.0146698 0.0203705 0.0172958 0.0203569 0.0173747 0.0200726 0.0201552 0.0354627 0.0232186 0.0203188 0.0201320 0.0143021 0.0202001 0.0231318 0.0201882 0.0174217 0.0202232 0.0230981 0.0232964 0.0231742 0.0201228 0.0172211 0.0201885 0.0173567 0.0202943 0.0201456 0.0230843 0.0142989 0.0261878 0.0203074 0.0114168 0.0173048 0.0171992 0.0202596 0.0203557 0.0261320 0.0202640 0.0172563 0.0143563 0.0206426 0.0204310 0.0203414 0.0172249 0.0291134 0.0173589 0.0175140 0.0204705 0.0117124 0.0146769 0.0235133 0.0208387 0.0177167 0.0176916 0.0028316 0.0268637 0.0237214 0.0296345 0.0172953 0.0203008 0.0203848 0.0204046 0.0144341 0.0000010 0.0028258 0.0000010 0.0000010 0.0000000 0.0000010 0.0000010 0.0000010 0.0000010 0.0028584 0.0056874 0.0000010 0.0056968 0.0028305 0.0174435 0.0144626 0.0028331 0.0000010 0.0086209 0.0114446 0.0028305 0.0028357 0.0000010 0.0114922 0.0114922 0.0085900 0.0172735 0.0202371 0.0144463 0.0174784 0.0174631 0.0173950 0.0202006 0.0231398 0.0202198 0.0145857 0.0115166 0.0204738 0.0175621 0.0174569 0.0175669 0.0175860 0.0145391 0.0174224 0.0086140 0.0085685 0.0114810 0.0056931 0.0000010 0.0056814 0.0000010 0.0056553 0.0057353 0.0086235 0.0028254 0.0056845 0.0230667 0.0207774 0.0205119 0.0175707 0.0263387 0.0176642 0.0174688 0.0174107 0.0117244 0.0264641 0.0174688 0.0235197 0.0174132 0.0176189 0.0264641 0.0203298 0.0234876 0.0235146 
Petiko     0.0565815 0.0201501 0.0202393 0.0174207 0.0057102 0.0234347 0.0177010 0.0115439 0.0086638 0.0207194 0.0114662 0.0264690 0.0204355 0.0264690 0.0233868 0.0356923 0.0265709 0.0144001 0.0144550 0.0145889 0.0145496 0.0143900 0.0173847 0.0173847 0.0181847 0.0201501 0.0201501 0.0232288 0.0173364 0.0085700 0.0085700 0.0114543 0.0000010 0.0000010 0.0148491 0.0177769 0.0177940 0.0204383 0.0175995 0.0233553 0.0117323 0.0205116 0.0175745 0.0203651 0.0175175 0.0179002 0.0177368 0.0145868 0.0115519 0.0115140 0.0116435 0.0115915 0.0178783 0.0145239 0.0144495 0.0144619 0.0205849 0.0204921 0.0056769 0.0058507 0.0057770 0.0056769 0.0028529 0.0202833 0.0231825 0.0232226 0.0202113 0.0202113 0.0202833 0.0232593 0.0231825 0.0116192 0.0232731 0.0175617 0.0265529 0.0294676 0.0263255 0.0173766 0.0145136 0.0174684 0.0173808 0.0295355 0.0172321 0.0114750 0.0085739 0.0115155 0.0203846 0.0172952 0.0231556 0.0204031 0.0175652 0.0202795 0.0233407 0.0203019 0.0146984 0.0178698 0.0000010 0.0000010 0.0266717 0.0177058 0.0174517 0.0203295 0.0177039 0.0202491 0.0147985 0.0203162 0.0144433 0.0147272 0.0204503 0.0173292 0.0204366 0.0173747 0.0201501 0.0201942 0.0356073 0.0233097 0.0203585 0.0202100 0.0143293 0.0202392 0.0231769 0.0201882 0.0174555 0.0203019 0.0231431 0.0232964 0.0232649 0.0202007 0.0172541 0.0202669 0.0173902 0.0203735 0.0201845 0.0231293 0.0143534 0.0262395 0.0203868 0.0114384 0.0173717 0.0172652 0.0202989 0.0204354 0.0262351 0.0202640 0.0173228 0.0143837 0.0206426 0.0205113 0.0203811 0.0172580 0.0292291 0.0174262 0.0175481 0.0204705 0.0117351 0.0147056 0.0235599 0.0208804 0.0177517 0.0177265 0.0028368 0.0269182 0.0237689 0.0296944 0.0173287 0.0203404 0.0204247 0.0204446 0.0144619 0.0000010 0.0028362 0.0000010 0.0000010 0.0000010 0.0000000 0.0000010 0.0000010 0.0000010 0.0028638 0.0056980 0.0000010 0.0057181 0.0028357 0.0174774 0.0144904 0.0028383 0.0000010 0.0086373 0.0114662 0.0028357 0.0028400 0.0000010 0.0115140 0.0115360 0.0086063 0.0173401 0.0203159 0.0145019 0.0175467 0.0175312 0.0174625 0.0202790 0.0232303 0.0202590 0.0146424 0.0115605 0.0205545 0.0175965 0.0175250 0.0176013 0.0176552 0.0145673 0.0174562 0.0086303 0.0085846 0.0115028 0.0057037 0.0000010 0.0056920 0.0000010 0.0056658 0.0057461 0.0086399 0.0028307 0.0056951 0.0231115 0.0208189 0.0205524 0.0176397 0.0264435 0.0176990 0.0175028 0.0174445 0.0117471 0.0265169 0.0175028 0.0236133 0.0174470 0.0176535 0.0265169 0.0203694 0.0235342 0.0235613 
Petkas     0.0535362 0.0201847 0.0202742 0.0174511 0.0057204 0.0234753 0.0146876 0.0086211 0.0057512 0.0207559 0.0114864 0.0265146 0.0204711 0.0265146 0.0234272 0.0357526 0.0266168 0.0144253 0.0144804 0.0146148 0.0145753 0.0144151 0.0174151 0.0174151 0.0181479 0.0201847 0.0201847 0.0232687 0.0173666 0.0085851 0.0085851 0.0114744 0.0000010 0.0000010 0.0148758 0.0178086 0.0178257 0.0204739 0.0176306 0.0234418 0.0117533 0.0205475 0.0176055 0.0204005 0.0175483 0.0179323 0.0177683 0.0146126 0.0115724 0.0115344 0.0116643 0.0116121 0.0179103 0.0145495 0.0144749 0.0144873 0.0206210 0.0205279 0.0056870 0.0029125 0.0057661 0.0056870 0.0028580 0.0203183 0.0232222 0.0232624 0.0202461 0.0202461 0.0203183 0.0232992 0.0232222 0.0116399 0.0233131 0.0175926 0.0265987 0.0295179 0.0263705 0.0174068 0.0145392 0.0174990 0.0174111 0.0295860 0.0172619 0.0114952 0.0085891 0.0115358 0.0204200 0.0173253 0.0231953 0.0204385 0.0175962 0.0203146 0.0233810 0.0203370 0.0147246 0.0179017 0.0000010 0.0000010 0.0267179 0.0177723 0.0174823 0.0203647 0.0177353 0.0203236 0.0148250 0.0203514 0.0144686 0.0147535 0.0204859 0.0173593 0.0204721 0.0174388 0.0201847 0.0202289 0.0356673 0.0233498 0.0203938 0.0202448 0.0143543 0.0202741 0.0232166 0.0202621 0.0174861 0.0203370 0.0231827 0.0232964 0.0233049 0.0202354 0.0172840 0.0203019 0.0174206 0.0204089 0.0202192 0.0231688 0.0143784 0.0262843 0.0204222 0.0114584 0.0174020 0.0172951 0.0203340 0.0204710 0.0262798 0.0203385 0.0173529 0.0144088 0.0207199 0.0205471 0.0204165 0.0172879 0.0292787 0.0174566 0.0175790 0.0205466 0.0117562 0.0147319 0.0236009 0.0209175 0.0177833 0.0177580 0.0028419 0.0238649 0.0237214 0.0266585 0.0173588 0.0203756 0.0204603 0.0204046 0.0144873 0.0000010 0.0028413 0.0000010 0.0000010 0.0000010 0.0000010 0.0000000 0.0000010 0.0000010 0.0028584 0.0057081 0.0000010 0.0057283 0.0028408 0.0175081 0.0145159 0.0028434 0.0000010 0.0057090 0.0114864 0.0028408 0.0028461 0.0000010 0.0115344 0.0115564 0.0086215 0.0173703 0.0203511 0.0145275 0.0175775 0.0175620 0.0174931 0.0203141 0.0232702 0.0202940 0.0146685 0.0115810 0.0205905 0.0176275 0.0175558 0.0176324 0.0176864 0.0145930 0.0174868 0.0086456 0.0085998 0.0115231 0.0057138 0.0000010 0.0057021 0.0000010 0.0056758 0.0057564 0.0086553 0.0028367 0.0057052 0.0231510 0.0208558 0.0205119 0.0176709 0.0264889 0.0177304 0.0175335 0.0174750 0.0117683 0.0265626 0.0175335 0.0236545 0.0174776 0.0176189 0.0265626 0.0204048 0.0235750 0.0236022 
Petkip     0.0569496 0.0202702 0.0203605 0.0175254 0.0057439 0.0235769 0.0147166 0.0116128 0.0087155 0.0208464 0.0115342 0.0266304 0.0205590 0.0266304 0.0235284 0.0359123 0.0267335 0.0144860 0.0145415 0.0146770 0.0146372 0.0144757 0.0174890 0.0174890 0.0182988 0.0202702 0.0202702 0.0233685 0.0174401 0.0086206 0.0086206 0.0115222 0.0000010 0.0000010 0.0149404 0.0178860 0.0179032 0.0205619 0.0177064 0.0235433 0.0118035 0.0206361 0.0176812 0.0204879 0.0176234 0.0180108 0.0178453 0.0146307 0.0116209 0.0115826 0.0117136 0.0086827 0.0179886 0.0146112 0.0145359 0.0145484 0.0207103 0.0206164 0.0028413 0.0058683 0.0057942 0.0028413 0.0028697 0.0204049 0.0233216 0.0233622 0.0203321 0.0203321 0.0204049 0.0233993 0.0233216 0.0116891 0.0234134 0.0176681 0.0267153 0.0296476 0.0264849 0.0174807 0.0146008 0.0175737 0.0174850 0.0297163 0.0173346 0.0115431 0.0086246 0.0115841 0.0205076 0.0173984 0.0232945 0.0205263 0.0176717 0.0204012 0.0234818 0.0204239 0.0147878 0.0179799 0.0000010 0.0000010 0.0268355 0.0178494 0.0175568 0.0204518 0.0177768 0.0204103 0.0148891 0.0204383 0.0144863 0.0147879 0.0205740 0.0174328 0.0205601 0.0175129 0.0202702 0.0203148 0.0358264 0.0234503 0.0204811 0.0203308 0.0144143 0.0203604 0.0233160 0.0203483 0.0175606 0.0204239 0.0232817 0.0234832 0.0234050 0.0203213 0.0173568 0.0203883 0.0174946 0.0204963 0.0203050 0.0202702 0.0144386 0.0263979 0.0205097 0.0115061 0.0174758 0.0173680 0.0204208 0.0205590 0.0233216 0.0204253 0.0174264 0.0144693 0.0208101 0.0205733 0.0205040 0.0173607 0.0294061 0.0175309 0.0176544 0.0206352 0.0118064 0.0147951 0.0237036 0.0210094 0.0178605 0.0178349 0.0028535 0.0238742 0.0207529 0.0266689 0.0174323 0.0204627 0.0205481 0.0205683 0.0145484 0.0000010 0.0000010 0.0000010 0.0000010 0.0000010 0.0000010 0.0000010 0.0000000 0.0000010 0.0000010 0.0000010 0.0000010 0.0028621 0.0028524 0.0175829 0.0145773 0.0028549 0.0000010 0.0086887 0.0115342 0.0028524 0.0028567 0.0000010 0.0115826 0.0116048 0.0086573 0.0174438 0.0204380 0.0145890 0.0176529 0.0176372 0.0175677 0.0204007 0.0233700 0.0203804 0.0147312 0.0116297 0.0206795 0.0177034 0.0176310 0.0177082 0.0177628 0.0146551 0.0175614 0.0086816 0.0056990 0.0086164 0.0057204 0.0000010 0.0028413 0.0000010 0.0056990 0.0028692 0.0057523 0.0028473 0.0057286 0.0202693 0.0209472 0.0206773 0.0176932 0.0266044 0.0177529 0.0176085 0.0175495 0.0118185 0.0234348 0.0176085 0.0237578 0.0175521 0.0177611 0.0234348 0.0204921 0.0236775 0.0237050 
Petmos     0.0566756 0.0201847 0.0202742 0.0174511 0.0057204 0.0234753 0.0177324 0.0115643 0.0086792 0.0207559 0.0114864 0.0265146 0.0204711 0.0265146 0.0234272 0.0357526 0.0266168 0.0144253 0.0144804 0.0146148 0.0145753 0.0144151 0.0174151 0.0174151 0.0182178 0.0201847 0.0201847 0.0232687 0.0173666 0.0085851 0.0085851 0.0114744 0.0000010 0.0000010 0.0148758 0.0178086 0.0178257 0.0204739 0.0176306 0.0234418 0.0117533 0.0205475 0.0176055 0.0204005 0.0175483 0.0179323 0.0177683 0.0146126 0.0115724 0.0115344 0.0116643 0.0116121 0.0179103 0.0145495 0.0144749 0.0144873 0.0206210 0.0205279 0.0056870 0.0058613 0.0057874 0.0056870 0.0028580 0.0203183 0.0232222 0.0232624 0.0202461 0.0202461 0.0203183 0.0232992 0.0232222 0.0116399 0.0233131 0.0175926 0.0265987 0.0295179 0.0263705 0.0174068 0.0145392 0.0174990 0.0174111 0.0295860 0.0172619 0.0114952 0.0085891 0.0115358 0.0204200 0.0173253 0.0231953 0.0204385 0.0175962 0.0203146 0.0233810 0.0203370 0.0147246 0.0179017 0.0000010 0.0000010 0.0267179 0.0177723 0.0174823 0.0203647 0.0177353 0.0203236 0.0148250 0.0203514 0.0144686 0.0147535 0.0204859 0.0173593 0.0204721 0.0174388 0.0201847 0.0202289 0.0356673 0.0233498 0.0203938 0.0202448 0.0143543 0.0202741 0.0232166 0.0202621 0.0174861 0.0203370 0.0231827 0.0233824 0.0233049 0.0202354 0.0172840 0.0203019 0.0174206 0.0204089 0.0202192 0.0231688 0.0143784 0.0262843 0.0204222 0.0114584 0.0174020 0.0172951 0.0203340 0.0204710 0.0262798 0.0203385 0.0173529 0.0144088 0.0207199 0.0205471 0.0204165 0.0172879 0.0292787 0.0174566 0.0175790 0.0205466 0.0117562 0.0147319 0.0236009 0.0209175 0.0177833 0.0177580 0.0028419 0.0269652 0.0238106 0.0297454 0.0173588 0.0203756 0.0204603 0.0204802 0.0144873 0.0000010 0.0028413 0.0000010 0.0000010 0.0000010 0.0000010 0.0000010 0.0000010 0.0000000 0.0028689 0.0057081 0.0000010 0.0057283 0.0028408 0.0175081 0.0145159 0.0028434 0.0000010 0.0086526 0.0114864 0.0028408 0.0028461 0.0000010 0.0115344 0.0115564 0.0086215 0.0173703 0.0203511 0.0145275 0.0175775 0.0175620 0.0174931 0.0203141 0.0232702 0.0202940 0.0146685 0.0115810 0.0205905 0.0176275 0.0175558 0.0176324 0.0176864 0.0145930 0.0174868 0.0086456 0.0085998 0.0115231 0.0057138 0.0000010 0.0057021 0.0000010 0.0056758 0.0057564 0.0086553 0.0028367 0.0057052 0.0231510 0.0208558 0.0205883 0.0176709 0.0264889 0.0177304 0.0175335 0.0174750 0.0117683 0.0265626 0.0175335 0.0236545 0.0174776 0.0176848 0.0265626 0.0204048 0.0235750 0.0236022 
Petort     0.0574800 0.0233730 0.0234789 0.0206314 0.0086957 0.0267635 0.0178666 0.0116492 0.0087428 0.0240434 0.0145486 0.0298584 0.0237102 0.0298584 0.0267092 0.0392539 0.0299747 0.0175407 0.0176084 0.0177738 0.0177251 0.0175286 0.0205889 0.0205889 0.0214651 0.0233730 0.0233730 0.0265253 0.0205312 0.0115992 0.0115992 0.0145337 0.0028694 0.0028686 0.0180959 0.0210597 0.0210800 0.0237140 0.0208481 0.0267280 0.0148917 0.0238000 0.0208184 0.0236281 0.0207498 0.0212076 0.0210112 0.0177720 0.0146602 0.0146114 0.0147776 0.0087089 0.0211847 0.0176942 0.0176020 0.0176174 0.0238880 0.0237772 0.0086440 0.0059046 0.0087661 0.0086440 0.0028754 0.0235296 0.0264713 0.0265182 0.0234451 0.0234451 0.0235296 0.0265604 0.0264713 0.0147462 0.0265769 0.0208007 0.0299548 0.0329073 0.0296905 0.0205788 0.0176815 0.0206895 0.0205838 0.0329842 0.0204054 0.0145605 0.0116044 0.0146125 0.0236505 0.0204808 0.0264417 0.0236730 0.0208072 0.0235265 0.0266564 0.0235534 0.0179094 0.0211703 0.0028584 0.0028658 0.0300900 0.0210185 0.0206698 0.0235855 0.0209718 0.0235364 0.0180308 0.0235686 0.0175943 0.0179449 0.0237276 0.0205217 0.0237093 0.0206177 0.0233730 0.0234242 0.0391619 0.0266184 0.0236189 0.0234435 0.0174532 0.0234782 0.0264646 0.0234637 0.0206735 0.0235534 0.0264252 0.0265575 0.0265665 0.0234325 0.0204321 0.0235099 0.0205948 0.0236374 0.0234138 0.0264105 0.0174832 0.0295930 0.0236530 0.0145129 0.0205733 0.0204453 0.0235478 0.0237103 0.0295879 0.0235541 0.0205146 0.0175202 0.0240006 0.0237991 0.0236466 0.0204369 0.0326358 0.0206392 0.0207841 0.0237985 0.0148952 0.0179194 0.0269074 0.0242326 0.0210297 0.0209989 0.0057593 0.0272162 0.0270484 0.0300202 0.0205217 0.0235975 0.0236970 0.0236315 0.0176174 0.0028584 0.0000010 0.0028686 0.0000010 0.0028584 0.0028638 0.0028584 0.0000010 0.0028689 0.0000000 0.0028539 0.0000010 0.0087074 0.0057572 0.0207009 0.0176529 0.0057625 0.0028668 0.0086780 0.0145486 0.0057572 0.0057680 0.0000010 0.0146114 0.0146398 0.0116495 0.0205352 0.0235682 0.0176670 0.0207842 0.0207648 0.0206825 0.0235253 0.0265277 0.0235008 0.0178407 0.0146701 0.0238518 0.0208450 0.0207593 0.0208497 0.0209159 0.0177484 0.0206762 0.0116819 0.0057329 0.0086421 0.0057485 0.0028749 0.0028509 0.0000010 0.0086265 0.0028780 0.0057697 0.0057488 0.0086719 0.0237880 0.0241624 0.0237583 0.0208955 0.0298263 0.0209656 0.0207314 0.0206618 0.0149112 0.0299118 0.0207314 0.0269731 0.0206636 0.0208345 0.0299118 0.0236304 0.0268781 0.0269101 
Petrai     0.0634773 0.0261535 0.0262722 0.0234508 0.0115341 0.0295744 0.0238388 0.0174871 0.0145823 0.0268995 0.0173653 0.0326661 0.0265300 0.0326661 0.0295158 0.0420391 0.0327923 0.0203547 0.0204326 0.0206233 0.0205671 0.0203411 0.0234035 0.0234035 0.0244860 0.0261535 0.0261535 0.0293130 0.0233386 0.0144228 0.0144228 0.0173482 0.0057090 0.0057076 0.0209953 0.0239351 0.0239577 0.0265347 0.0236974 0.0295383 0.0177732 0.0266300 0.0236643 0.0264393 0.0235868 0.0241018 0.0238798 0.0206221 0.0174992 0.0174412 0.0176379 0.0115505 0.0240794 0.0205323 0.0204257 0.0204436 0.0267296 0.0266048 0.0056688 0.0118200 0.0116702 0.0056688 0.0086438 0.0263277 0.0292535 0.0293053 0.0262338 0.0262338 0.0263277 0.0293514 0.0292535 0.0176006 0.0293701 0.0236421 0.0327713 0.0357033 0.0324802 0.0233917 0.0205177 0.0235172 0.0233973 0.0357863 0.0231959 0.0173803 0.0144290 0.0174417 0.0264637 0.0232806 0.0292222 0.0264895 0.0236515 0.0263254 0.0294585 0.0263559 0.0207801 0.0240590 0.0056874 0.0057020 0.0329176 0.0238906 0.0234954 0.0263911 0.0207629 0.0263359 0.0209176 0.0263712 0.0204169 0.0177661 0.0265493 0.0233271 0.0265269 0.0234365 0.0261535 0.0262098 0.0419435 0.0294149 0.0264277 0.0262320 0.0202537 0.0262708 0.0292458 0.0262543 0.0234988 0.0263559 0.0292022 0.0294574 0.0293577 0.0262197 0.0232263 0.0263053 0.0234095 0.0264491 0.0261991 0.0230975 0.0202885 0.0323748 0.0264665 0.0173231 0.0233860 0.0232413 0.0263476 0.0265301 0.0323693 0.0263556 0.0233196 0.0203308 0.0268513 0.0266285 0.0264595 0.0232320 0.0354092 0.0234609 0.0236230 0.0266278 0.0177770 0.0207928 0.0297314 0.0271096 0.0239015 0.0238660 0.0085941 0.0332259 0.0300009 0.0359759 0.0233277 0.0264038 0.0265147 0.0265400 0.0204436 0.0056874 0.0028265 0.0057074 0.0000010 0.0056874 0.0056980 0.0057081 0.0000010 0.0057081 0.0028539 0.0000000 0.0028371 0.0057099 0.0085910 0.0235307 0.0204847 0.0085991 0.0057041 0.0145410 0.0173653 0.0085910 0.0086072 0.0028472 0.0174412 0.0174752 0.0144854 0.0233427 0.0263708 0.0205008 0.0236249 0.0236023 0.0235095 0.0263236 0.0293163 0.0262954 0.0207013 0.0175096 0.0266890 0.0236946 0.0235978 0.0236988 0.0237749 0.0205955 0.0235035 0.0145248 0.0085547 0.0114624 0.0085776 0.0057199 0.0056724 0.0028463 0.0114423 0.0057261 0.0086096 0.0085786 0.0115022 0.0266111 0.0270336 0.0266830 0.0237502 0.0326285 0.0238281 0.0235652 0.0234870 0.0177967 0.0327229 0.0235652 0.0298072 0.0234877 0.0237716 0.0327229 0.0264392 0.0296998 0.0297355 
Pettex     0.0567664 0.0202109 0.0203007 0.0174737 0.0057273 0.0235066 0.0177558 0.0115788 0.0086900 0.0207836 0.0115007 0.0265506 0.0204980 0.0265506 0.0234585 0.0358033 0.0266531 0.0144436 0.0144989 0.0146336 0.0145940 0.0144334 0.0174376 0.0174376 0.0182425 0.0202109 0.0202109 0.0232995 0.0173890 0.0085957 0.0085957 0.0114887 0.0000010 0.0000010 0.0148954 0.0178321 0.0178493 0.0205008 0.0176537 0.0234732 0.0117684 0.0205746 0.0176285 0.0204273 0.0175711 0.0179562 0.0177918 0.0146314 0.0115869 0.0115488 0.0116791 0.0086574 0.0179342 0.0145682 0.0144933 0.0145057 0.0206484 0.0205550 0.0056938 0.0058686 0.0057946 0.0056938 0.0028614 0.0203449 0.0232528 0.0232932 0.0202724 0.0202724 0.0203449 0.0233301 0.0232528 0.0116546 0.0233441 0.0176156 0.0266350 0.0295585 0.0264061 0.0174293 0.0145578 0.0175217 0.0174336 0.0296268 0.0172840 0.0115095 0.0085996 0.0115503 0.0204469 0.0173475 0.0232259 0.0204654 0.0176192 0.0203411 0.0234121 0.0203636 0.0147437 0.0179256 0.0000010 0.0000010 0.0267545 0.0177958 0.0175050 0.0203914 0.0177586 0.0203501 0.0148444 0.0203780 0.0144870 0.0147727 0.0205129 0.0173816 0.0204991 0.0174613 0.0202109 0.0202552 0.0357178 0.0233808 0.0204205 0.0202711 0.0143724 0.0203006 0.0232473 0.0202885 0.0175088 0.0203636 0.0232133 0.0234135 0.0233358 0.0202618 0.0173061 0.0203284 0.0174431 0.0204357 0.0202455 0.0231993 0.0143966 0.0263196 0.0204490 0.0114727 0.0174244 0.0173173 0.0203606 0.0204980 0.0263151 0.0203651 0.0173753 0.0144271 0.0207476 0.0205743 0.0204433 0.0173100 0.0293186 0.0174792 0.0176020 0.0205738 0.0117713 0.0147510 0.0236326 0.0209457 0.0178068 0.0177814 0.0028453 0.0270026 0.0238429 0.0297867 0.0173812 0.0204023 0.0204872 0.0205072 0.0145057 0.0000010 0.0000010 0.0000010 0.0000010 0.0000010 0.0000010 0.0000010 0.0000010 0.0000010 0.0000010 0.0028371 0.0000000 0.0057353 0.0028442 0.0145057 0.0145345 0.0028468 0.0000010 0.0086634 0.0115007 0.0028442 0.0028485 0.0000010 0.0115488 0.0115709 0.0086322 0.0173926 0.0203777 0.0145461 0.0176005 0.0175849 0.0175158 0.0203406 0.0233010 0.0203204 0.0146874 0.0115956 0.0206178 0.0176506 0.0175787 0.0176555 0.0177097 0.0146118 0.0175095 0.0086563 0.0056993 0.0085915 0.0057040 0.0000010 0.0028332 0.0000010 0.0056826 0.0028610 0.0057356 0.0028391 0.0057121 0.0202100 0.0208839 0.0206156 0.0176941 0.0265248 0.0177538 0.0175563 0.0174977 0.0117833 0.0265988 0.0175563 0.0236864 0.0175002 0.0177080 0.0265988 0.0204315 0.0236067 0.0236340 
Pettre     0.0563058 0.0261917 0.0263107 0.0234861 0.0115748 0.0296772 0.0208023 0.0175486 0.0146339 0.0269946 0.0174259 0.0294747 0.0235085 0.0294747 0.0294993 0.0387423 0.0295880 0.0204256 0.0205040 0.0206961 0.0205770 0.0204120 0.0234850 0.0234850 0.0245750 0.0262434 0.0262434 0.0294140 0.0234196 0.0144733 0.0144733 0.0174087 0.0057292 0.0057277 0.0210707 0.0240202 0.0240430 0.0266273 0.0237810 0.0296409 0.0178367 0.0267232 0.0237476 0.0265312 0.0236696 0.0241882 0.0239646 0.0206949 0.0175608 0.0175024 0.0116698 0.0175864 0.0240676 0.0175163 0.0174259 0.0174775 0.0236445 0.0235360 0.0056887 0.0118267 0.0117118 0.0056887 0.0086745 0.0263664 0.0293541 0.0294062 0.0263242 0.0263242 0.0264188 0.0293938 0.0293541 0.0175937 0.0293538 0.0236779 0.0327177 0.0324830 0.0325263 0.0234268 0.0205492 0.0205540 0.0233620 0.0358365 0.0232304 0.0144159 0.0144795 0.0144669 0.0264227 0.0233613 0.0292642 0.0264758 0.0236402 0.0263641 0.0295011 0.0263423 0.0208540 0.0240703 0.0057074 0.0057222 0.0330327 0.0239755 0.0234842 0.0264300 0.0207317 0.0263474 0.0208860 0.0264625 0.0204882 0.0177051 0.0265355 0.0234081 0.0235077 0.0235182 0.0261917 0.0263000 0.0386522 0.0293985 0.0265195 0.0261917 0.0203239 0.0263615 0.0293463 0.0233430 0.0235809 0.0263423 0.0292143 0.0264450 0.0293414 0.0262064 0.0233066 0.0263439 0.0234447 0.0264354 0.0262894 0.0231769 0.0203193 0.0293591 0.0233529 0.0173834 0.0233507 0.0232304 0.0264388 0.0265694 0.0324151 0.0233676 0.0233545 0.0204016 0.0238071 0.0234952 0.0265515 0.0233123 0.0322186 0.0234498 0.0236339 0.0267209 0.0178405 0.0208667 0.0298353 0.0272062 0.0239864 0.0239507 0.0086244 0.0301267 0.0269320 0.0328962 0.0234087 0.0264954 0.0266071 0.0266326 0.0174775 0.0057074 0.0086065 0.0057276 0.0028621 0.0056968 0.0057181 0.0057283 0.0028621 0.0057283 0.0087074 0.0057099 0.0057353 0.0000000 0.0086212 0.0205358 0.0175124 0.0086294 0.0057242 0.0145924 0.0174259 0.0086212 0.0086376 0.0057558 0.0175024 0.0174684 0.0115338 0.0233076 0.0264096 0.0205322 0.0205198 0.0236380 0.0234983 0.0263101 0.0261917 0.0263862 0.0207333 0.0175028 0.0204343 0.0206332 0.0205087 0.0206379 0.0175526 0.0175693 0.0204063 0.0145760 0.0144995 0.0144886 0.0115595 0.0057402 0.0115369 0.0028684 0.0114823 0.0116478 0.0145947 0.0086088 0.0086318 0.0292606 0.0271297 0.0267766 0.0237863 0.0326088 0.0239125 0.0236478 0.0235691 0.0178604 0.0328366 0.0236478 0.0266257 0.0235698 0.0238557 0.0328366 0.0265310 0.0298034 0.0298394 
Phaacu     0.0532238 0.0172022 0.0172774 0.0144582 0.0028429 0.0204224 0.0146876 0.0086214 0.0116110 0.0176860 0.0085644 0.0234313 0.0174439 0.0234313 0.0203800 0.0325870 0.0235214 0.0114729 0.0115166 0.0115813 0.0115918 0.0114646 0.0144280 0.0144280 0.0150906 0.0172022 0.0172022 0.0202434 0.0143879 0.0056895 0.0056895 0.0085553 0.0028412 0.0028405 0.0118291 0.0147525 0.0147668 0.0174459 0.0146049 0.0203914 0.0087620 0.0175086 0.0145840 0.0173836 0.0145368 0.0148547 0.0147196 0.0116207 0.0086274 0.0085992 0.0086959 0.0145635 0.0148343 0.0115708 0.0115119 0.0115216 0.0175697 0.0174918 0.0028255 0.0058607 0.0057869 0.0028255 0.0057354 0.0173155 0.0202033 0.0202379 0.0172541 0.0172541 0.0173155 0.0202700 0.0202033 0.0086778 0.0202817 0.0145749 0.0235051 0.0264128 0.0233073 0.0144214 0.0115627 0.0144972 0.0144250 0.0264735 0.0143019 0.0085705 0.0056922 0.0086007 0.0174006 0.0173235 0.0201791 0.0174157 0.0145763 0.0173114 0.0203396 0.0173301 0.0117096 0.0148300 0.0028305 0.0028378 0.0236103 0.0147213 0.0144831 0.0173539 0.0146923 0.0173195 0.0117905 0.0173434 0.0115070 0.0117326 0.0174566 0.0143823 0.0174463 0.0144473 0.0172022 0.0171793 0.0325076 0.0203140 0.0173789 0.0172530 0.0114167 0.0172778 0.0201988 0.0172678 0.0144868 0.0173301 0.0201696 0.0203418 0.0202752 0.0172452 0.0143199 0.0173018 0.0144330 0.0173912 0.0172312 0.0201567 0.0114357 0.0232309 0.0174024 0.0085436 0.0144172 0.0143291 0.0173290 0.0174438 0.0232270 0.0173321 0.0143768 0.0114600 0.0176560 0.0205449 0.0173975 0.0143230 0.0262009 0.0144619 0.0145639 0.0175083 0.0087643 0.0117147 0.0205319 0.0178232 0.0147315 0.0147110 0.0057027 0.0238272 0.0207122 0.0266169 0.0143815 0.0173635 0.0174352 0.0174523 0.0115216 0.0028305 0.0057016 0.0028405 0.0028524 0.0028305 0.0028357 0.0028408 0.0028524 0.0028408 0.0057572 0.0085910 0.0028442 0.0086212 0.0000000 0.0145042 0.0115442 0.0057059 0.0028388 0.0057332 0.0085644 0.0000010 0.0000010 0.0028543 0.0085992 0.0086155 0.0057133 0.0143912 0.0173431 0.0145260 0.0145614 0.0145492 0.0144923 0.0173114 0.0202443 0.0172950 0.0116650 0.0086345 0.0175441 0.0146020 0.0145428 0.0146067 0.0146503 0.0116049 0.0144862 0.0057091 0.0115048 0.0085911 0.0028390 0.0028466 0.0028340 0.0000010 0.0085419 0.0028608 0.0115795 0.0000010 0.0057047 0.0172302 0.0177696 0.0175433 0.0146386 0.0234108 0.0146885 0.0145251 0.0144766 0.0087728 0.0234746 0.0145251 0.0205756 0.0144796 0.0146493 0.0234746 0.0173891 0.0205091 0.0205323 
Plemul     0.0611089 0.0262333 0.0263527 0.0235238 0.0175263 0.0234748 0.0301794 0.0236137 0.0268297 0.0207557 0.0174200 0.0265138 0.0204709 0.0265138 0.0234268 0.0357501 0.0266160 0.0085790 0.0086116 0.0086910 0.0086678 0.0204048 0.0174151 0.0174151 0.0182177 0.0262333 0.0262333 0.0294020 0.0234109 0.0144686 0.0144686 0.0174028 0.0175105 0.0175062 0.0148760 0.0178086 0.0178257 0.0144944 0.0116482 0.0174256 0.0117414 0.0145466 0.0116314 0.0144427 0.0115939 0.0179323 0.0177683 0.0146128 0.0236300 0.0235507 0.0176943 0.0299089 0.0241562 0.0205971 0.0204898 0.0028364 0.0301343 0.0299897 0.0174205 0.0210842 0.0208131 0.0174205 0.0206236 0.0264085 0.0293421 0.0293942 0.0263140 0.0263140 0.0264085 0.0294406 0.0293421 0.0176568 0.0294594 0.0237163 0.0328709 0.0358102 0.0325781 0.0234644 0.0205824 0.0235906 0.0234700 0.0358936 0.0232674 0.0174351 0.0144749 0.0174969 0.0265454 0.0264200 0.0293107 0.0265713 0.0237258 0.0264062 0.0295483 0.0264369 0.0147247 0.0179017 0.0174435 0.0174897 0.0267170 0.0208488 0.0235687 0.0264723 0.0239109 0.0264168 0.0209847 0.0264522 0.0204809 0.0208873 0.0266314 0.0233994 0.0266088 0.0235095 0.0262333 0.0262899 0.0420662 0.0295044 0.0265091 0.0263122 0.0203168 0.0263513 0.0293344 0.0263347 0.0235721 0.0264369 0.0292905 0.0295472 0.0294469 0.0262999 0.0232980 0.0263859 0.0234823 0.0265307 0.0262792 0.0292755 0.0203518 0.0324721 0.0265481 0.0173775 0.0234586 0.0233131 0.0264286 0.0266121 0.0324665 0.0264366 0.0233918 0.0203944 0.0269352 0.0298487 0.0265411 0.0233037 0.0355144 0.0235340 0.0236970 0.0267103 0.0117564 0.0147320 0.0236004 0.0209172 0.0177833 0.0177580 0.0204997 0.0237760 0.0237832 0.0297125 0.0114710 0.0144269 0.0144861 0.0145005 0.0028364 0.0174435 0.0204972 0.0175054 0.0175829 0.0174435 0.0174774 0.0175081 0.0175829 0.0175081 0.0207009 0.0235307 0.0145057 0.0205358 0.0145042 0.0000000 0.0028418 0.0205141 0.0174959 0.0206239 0.0174200 0.0145042 0.0145322 0.0175946 0.0235507 0.0235975 0.0145317 0.0234151 0.0264519 0.0236390 0.0236989 0.0236762 0.0235828 0.0264044 0.0294053 0.0263760 0.0207671 0.0175652 0.0267719 0.0237691 0.0236718 0.0206636 0.0238499 0.0206606 0.0205041 0.0145713 0.0265829 0.0235249 0.0175001 0.0175452 0.0174676 0.0146079 0.0233894 0.0176368 0.0267628 0.0144836 0.0205061 0.0292488 0.0208556 0.0205881 0.0176709 0.0264881 0.0177304 0.0175335 0.0204979 0.0117685 0.0265618 0.0175335 0.0236540 0.0174776 0.0176848 0.0265618 0.0204046 0.0235746 0.0236018 
Plepar     0.0576118 0.0232037 0.0233080 0.0204807 0.0145302 0.0204384 0.0270213 0.0205570 0.0237279 0.0177003 0.0144437 0.0234493 0.0174579 0.0234493 0.0203960 0.0326103 0.0235395 0.0056904 0.0057120 0.0057644 0.0057491 0.0174017 0.0144398 0.0144398 0.0151034 0.0232037 0.0232037 0.0263314 0.0203819 0.0115159 0.0115159 0.0144290 0.0145180 0.0145144 0.0118392 0.0147648 0.0147791 0.0115363 0.0086911 0.0144472 0.0087601 0.0115778 0.0086784 0.0114953 0.0086506 0.0148671 0.0147318 0.0116305 0.0205713 0.0205026 0.0146694 0.0267824 0.0210257 0.0175649 0.0174741 0.0000010 0.0269813 0.0268540 0.0144432 0.0179780 0.0177477 0.0144432 0.0175867 0.0233580 0.0262782 0.0263243 0.0232747 0.0232747 0.0233580 0.0263660 0.0262782 0.0146385 0.0263822 0.0206476 0.0297320 0.0326628 0.0294719 0.0204288 0.0175524 0.0205379 0.0204338 0.0327386 0.0202579 0.0144555 0.0115211 0.0145067 0.0234771 0.0233684 0.0262489 0.0234992 0.0206538 0.0233549 0.0264605 0.0233814 0.0117195 0.0148423 0.0144626 0.0145006 0.0236285 0.0177785 0.0205185 0.0234130 0.0208161 0.0233647 0.0178966 0.0233964 0.0174665 0.0178119 0.0235531 0.0203726 0.0235351 0.0204671 0.0232037 0.0232541 0.0388686 0.0264232 0.0234460 0.0232731 0.0173274 0.0233073 0.0262716 0.0232931 0.0205222 0.0233814 0.0262328 0.0264608 0.0263720 0.0232623 0.0202842 0.0233386 0.0204446 0.0234642 0.0232438 0.0262182 0.0173569 0.0293758 0.0234795 0.0144085 0.0204234 0.0202973 0.0233759 0.0235359 0.0293707 0.0233821 0.0203655 0.0173934 0.0238221 0.0267290 0.0234732 0.0202890 0.0323954 0.0204883 0.0206312 0.0236229 0.0087718 0.0117246 0.0205480 0.0178378 0.0147437 0.0147232 0.0174821 0.0206974 0.0207047 0.0266079 0.0085598 0.0114833 0.0115302 0.0115418 0.0000010 0.0144626 0.0174798 0.0145138 0.0145773 0.0144626 0.0144904 0.0145159 0.0145773 0.0145159 0.0176529 0.0204847 0.0145345 0.0175124 0.0115442 0.0028418 0.0000000 0.0174939 0.0145057 0.0175856 0.0144437 0.0115442 0.0115663 0.0145872 0.0205026 0.0205429 0.0115654 0.0203858 0.0233960 0.0205796 0.0206312 0.0206121 0.0205310 0.0233538 0.0263337 0.0233296 0.0177092 0.0145634 0.0236754 0.0206911 0.0206066 0.0176212 0.0207609 0.0176183 0.0174852 0.0115974 0.0235098 0.0204808 0.0145097 0.0145465 0.0144821 0.0116265 0.0203628 0.0146218 0.0236677 0.0115277 0.0174877 0.0261961 0.0177840 0.0175575 0.0146507 0.0234288 0.0147007 0.0145370 0.0174810 0.0087804 0.0234926 0.0145370 0.0205919 0.0144914 0.0146614 0.0234926 0.0174030 0.0205253 0.0205484 
Pscbab     0.0600917 0.0231652 0.0232692 0.0204459 0.0086178 0.0237074 0.0207799 0.0145181 0.0116222 0.0238237 0.0144186 0.0295888 0.0234964 0.0295888 0.0264687 0.0388989 0.0297030 0.0173838 0.0174502 0.0176127 0.0175649 0.0173718 0.0204041 0.0204041 0.0213466 0.0231652 0.0231652 0.0262882 0.0203474 0.0114956 0.0114956 0.0144040 0.0028438 0.0028431 0.0179290 0.0208665 0.0208864 0.0235001 0.0206586 0.0264871 0.0147556 0.0235845 0.0206295 0.0234157 0.0205621 0.0210118 0.0208189 0.0176109 0.0145282 0.0144803 0.0146435 0.0145779 0.0209891 0.0175345 0.0174440 0.0174591 0.0236709 0.0235622 0.0085671 0.0088309 0.0087192 0.0085671 0.0057407 0.0233191 0.0262352 0.0262811 0.0232360 0.0232360 0.0233191 0.0263227 0.0262352 0.0146127 0.0263389 0.0206122 0.0296834 0.0326104 0.0294241 0.0203941 0.0175220 0.0205029 0.0203991 0.0326860 0.0202238 0.0144303 0.0115008 0.0144814 0.0234378 0.0202979 0.0262059 0.0234598 0.0206184 0.0233159 0.0264169 0.0233423 0.0177459 0.0209752 0.0028331 0.0028403 0.0298162 0.0179510 0.0204835 0.0233739 0.0207802 0.0233257 0.0178652 0.0233573 0.0174364 0.0177807 0.0235135 0.0203381 0.0234956 0.0204324 0.0231652 0.0232155 0.0388082 0.0263797 0.0234067 0.0232344 0.0172978 0.0232685 0.0262286 0.0232543 0.0204873 0.0233423 0.0261898 0.0264172 0.0263286 0.0232236 0.0202500 0.0232997 0.0204100 0.0234249 0.0232052 0.0261753 0.0173272 0.0293282 0.0234402 0.0143835 0.0203888 0.0202631 0.0233369 0.0234964 0.0293232 0.0233431 0.0203311 0.0173636 0.0237817 0.0235837 0.0234339 0.0202548 0.0323438 0.0204535 0.0205959 0.0235831 0.0147590 0.0177557 0.0266636 0.0240095 0.0208371 0.0208068 0.0057080 0.0300940 0.0269030 0.0328608 0.0203381 0.0233857 0.0234834 0.0235061 0.0174591 0.0028331 0.0057068 0.0028430 0.0028549 0.0028331 0.0028383 0.0028434 0.0028549 0.0028434 0.0057625 0.0085991 0.0028468 0.0086294 0.0057059 0.0205141 0.0174939 0.0000000 0.0028413 0.0115880 0.0144186 0.0057059 0.0057165 0.0028569 0.0144803 0.0145082 0.0115450 0.0203513 0.0233570 0.0175077 0.0205959 0.0205769 0.0204960 0.0233148 0.0262905 0.0232908 0.0176784 0.0145379 0.0236354 0.0175621 0.0205713 0.0206603 0.0176205 0.0175877 0.0204897 0.0115768 0.0115158 0.0144657 0.0086072 0.0028492 0.0085900 0.0028561 0.0085499 0.0086720 0.0115907 0.0056976 0.0085944 0.0261533 0.0207774 0.0236315 0.0178475 0.0267507 0.0176642 0.0177074 0.0176478 0.0117244 0.0296413 0.0177074 0.0267279 0.0204775 0.0176189 0.0296413 0.0234181 0.0238090 0.0238368 
Psccur     0.0566388 0.0201709 0.0202603 0.0174390 0.0057163 0.0234591 0.0177198 0.0115561 0.0086730 0.0207413 0.0114783 0.0264965 0.0204569 0.0264965 0.0234111 0.0357288 0.0265986 0.0144153 0.0144703 0.0146045 0.0145651 0.0144051 0.0174030 0.0174030 0.0182046 0.0201709 0.0201709 0.0232528 0.0173546 0.0085791 0.0085791 0.0114664 0.0000010 0.0000010 0.0148652 0.0177960 0.0178130 0.0204597 0.0175651 0.0234258 0.0117095 0.0205332 0.0175402 0.0203864 0.0175360 0.0179195 0.0177558 0.0146023 0.0115642 0.0115262 0.0116560 0.0116039 0.0178975 0.0145393 0.0144647 0.0144771 0.0206066 0.0205136 0.0056829 0.0058570 0.0057833 0.0056829 0.0028560 0.0203044 0.0232064 0.0232466 0.0202322 0.0202322 0.0203044 0.0232834 0.0232064 0.0115970 0.0232972 0.0175803 0.0265805 0.0263592 0.0262735 0.0173948 0.0145290 0.0174868 0.0173990 0.0264196 0.0172500 0.0114871 0.0085830 0.0115277 0.0204059 0.0173133 0.0231795 0.0204244 0.0175838 0.0203006 0.0233650 0.0203230 0.0147141 0.0178890 0.0000010 0.0000010 0.0235469 0.0177597 0.0174701 0.0203507 0.0177227 0.0203096 0.0148144 0.0203374 0.0144585 0.0147430 0.0204717 0.0173473 0.0204580 0.0174266 0.0201709 0.0202151 0.0356436 0.0233339 0.0203797 0.0202309 0.0143443 0.0202602 0.0232008 0.0202482 0.0174739 0.0203230 0.0231670 0.0233664 0.0232890 0.0202216 0.0172721 0.0202879 0.0174085 0.0203948 0.0202054 0.0231531 0.0143684 0.0262665 0.0204081 0.0114504 0.0173899 0.0172832 0.0203201 0.0204568 0.0262621 0.0203245 0.0173409 0.0143988 0.0206426 0.0205328 0.0173522 0.0172760 0.0292590 0.0174445 0.0175667 0.0205323 0.0117478 0.0147214 0.0235846 0.0209027 0.0177707 0.0177454 0.0028399 0.0269466 0.0237940 0.0297252 0.0173468 0.0203616 0.0203848 0.0204660 0.0144771 0.0000010 0.0028392 0.0000010 0.0000010 0.0000010 0.0000010 0.0000010 0.0000010 0.0000010 0.0028668 0.0057041 0.0000010 0.0057242 0.0028388 0.0174959 0.0145057 0.0028413 0.0000000 0.0086465 0.0114783 0.0028388 0.0028440 0.0000010 0.0115262 0.0115482 0.0086154 0.0173582 0.0203370 0.0145173 0.0175652 0.0175497 0.0174809 0.0203001 0.0232543 0.0202800 0.0146581 0.0115728 0.0205761 0.0176151 0.0175435 0.0176200 0.0176740 0.0145827 0.0174746 0.0086395 0.0085937 0.0115150 0.0057098 0.0000010 0.0056981 0.0000010 0.0056718 0.0057523 0.0086491 0.0028336 0.0057011 0.0231353 0.0208411 0.0205740 0.0176585 0.0264709 0.0177179 0.0175213 0.0174628 0.0117598 0.0265445 0.0175213 0.0236381 0.0174654 0.0176723 0.0265445 0.0203907 0.0235588 0.0235859 
Psephi     0.0578212 0.0232895 0.0233946 0.0205549 0.0086602 0.0266695 0.0176693 0.0115221 0.0115400 0.0239555 0.0144921 0.0297564 0.0236245 0.0297564 0.0266155 0.0391320 0.0298721 0.0174742 0.0175414 0.0177057 0.0176574 0.0174622 0.0205127 0.0205127 0.0181984 0.0232895 0.0232895 0.0264327 0.0204553 0.0115531 0.0115531 0.0144773 0.0086539 0.0086518 0.0180255 0.0209803 0.0210004 0.0236283 0.0207701 0.0266341 0.0148327 0.0237137 0.0207406 0.0235429 0.0206725 0.0211272 0.0209321 0.0177039 0.0146029 0.0145544 0.0147194 0.0207111 0.0211044 0.0176267 0.0175351 0.0175504 0.0238011 0.0236910 0.0086089 0.0088119 0.0087232 0.0086089 0.0116490 0.0234451 0.0263791 0.0264256 0.0233611 0.0233611 0.0234451 0.0264676 0.0263791 0.0146883 0.0264841 0.0207231 0.0298523 0.0327984 0.0295897 0.0205026 0.0176140 0.0206126 0.0205076 0.0328749 0.0203304 0.0145040 0.0115583 0.0145555 0.0235652 0.0234555 0.0263496 0.0235875 0.0207295 0.0234420 0.0265630 0.0234687 0.0178404 0.0210902 0.0086209 0.0086434 0.0299866 0.0209393 0.0205931 0.0235006 0.0208930 0.0234519 0.0179609 0.0234838 0.0175275 0.0178756 0.0236418 0.0204459 0.0236237 0.0205413 0.0232895 0.0233403 0.0390403 0.0265253 0.0235338 0.0233595 0.0173873 0.0233940 0.0263724 0.0233796 0.0205968 0.0234687 0.0263332 0.0233604 0.0264737 0.0233486 0.0203569 0.0234255 0.0205186 0.0235522 0.0233300 0.0263186 0.0174171 0.0294927 0.0235677 0.0144566 0.0204972 0.0203701 0.0234632 0.0236246 0.0294876 0.0234694 0.0204389 0.0174539 0.0239130 0.0268339 0.0235612 0.0203617 0.0325285 0.0205627 0.0207066 0.0237122 0.0148362 0.0178503 0.0268125 0.0241435 0.0209506 0.0209199 0.0115809 0.0273291 0.0237880 0.0301444 0.0204460 0.0235125 0.0236114 0.0204600 0.0175504 0.0086209 0.0115789 0.0086515 0.0086887 0.0086209 0.0086373 0.0057090 0.0086887 0.0086526 0.0086780 0.0145410 0.0086634 0.0145924 0.0057332 0.0206239 0.0175856 0.0115880 0.0086465 0.0000000 0.0144921 0.0057332 0.0057440 0.0057363 0.0145544 0.0145826 0.0116029 0.0204593 0.0234835 0.0206546 0.0207066 0.0206875 0.0206057 0.0234408 0.0264351 0.0234165 0.0177721 0.0146127 0.0237651 0.0207670 0.0206819 0.0207717 0.0208374 0.0176805 0.0205993 0.0116351 0.0175268 0.0145397 0.0086494 0.0086707 0.0086321 0.0057740 0.0144557 0.0087149 0.0176433 0.0057249 0.0115847 0.0262963 0.0240737 0.0205680 0.0208172 0.0297246 0.0208869 0.0206542 0.0205851 0.0148521 0.0298096 0.0206542 0.0268777 0.0205869 0.0176664 0.0298096 0.0235453 0.0267834 0.0268152 
Regcal     0.0563492 0.0200839 0.0201725 0.0173637 0.0114969 0.0204153 0.0237486 0.0174263 0.0205319 0.0176798 0.0000010 0.0263777 0.0203673 0.0263777 0.0233077 0.0355632 0.0264789 0.0085783 0.0086110 0.0086903 0.0086671 0.0143439 0.0144231 0.0144231 0.0150852 0.0200839 0.0200839 0.0231508 0.0172800 0.0085435 0.0085435 0.0114183 0.0114880 0.0114852 0.0118183 0.0147474 0.0147616 0.0203700 0.0145916 0.0233221 0.0087541 0.0204429 0.0145707 0.0202974 0.0174598 0.0148495 0.0147145 0.0145394 0.0174383 0.0173808 0.0057183 0.0235422 0.0178180 0.0028412 0.0028270 0.0144153 0.0237132 0.0236041 0.0114290 0.0148134 0.0146254 0.0114290 0.0144942 0.0202162 0.0231048 0.0231446 0.0201447 0.0201447 0.0202162 0.0231811 0.0231048 0.0115822 0.0231948 0.0175037 0.0264609 0.0293645 0.0262353 0.0173198 0.0144668 0.0174110 0.0173240 0.0294319 0.0171764 0.0056956 0.0056873 0.0057157 0.0203168 0.0202253 0.0230781 0.0203351 0.0175072 0.0202124 0.0232619 0.0202346 0.0117055 0.0117719 0.0114446 0.0114743 0.0265789 0.0177474 0.0173945 0.0202621 0.0176449 0.0202213 0.0147497 0.0202489 0.0143968 0.0146789 0.0203820 0.0172728 0.0143432 0.0173514 0.0200839 0.0201277 0.0354787 0.0171788 0.0202908 0.0201433 0.0142837 0.0201724 0.0230993 0.0201605 0.0173983 0.0202346 0.0230657 0.0232633 0.0231867 0.0201341 0.0171982 0.0201999 0.0173334 0.0203058 0.0201181 0.0230520 0.0143076 0.0261499 0.0203189 0.0114025 0.0173150 0.0172092 0.0202317 0.0203672 0.0261455 0.0202361 0.0172665 0.0143377 0.0206136 0.0234961 0.0203133 0.0172020 0.0291278 0.0173691 0.0145506 0.0204421 0.0087564 0.0117106 0.0205248 0.0178170 0.0147264 0.0147059 0.0144094 0.0235807 0.0204997 0.0263432 0.0172723 0.0202728 0.0203566 0.0203764 0.0144153 0.0114446 0.0144072 0.0114848 0.0115342 0.0114446 0.0114662 0.0114864 0.0115342 0.0114864 0.0145486 0.0173653 0.0115007 0.0174259 0.0085644 0.0174200 0.0144437 0.0144186 0.0114783 0.0144921 0.0000000 0.0085644 0.0085805 0.0115420 0.0173808 0.0174145 0.0085795 0.0172836 0.0202485 0.0174458 0.0174888 0.0174734 0.0174052 0.0202119 0.0231523 0.0201920 0.0145947 0.0115239 0.0204854 0.0175382 0.0174672 0.0175430 0.0175965 0.0145200 0.0173989 0.0028254 0.0203445 0.0173629 0.0114818 0.0115103 0.0114595 0.0086249 0.0172636 0.0115689 0.0204792 0.0085521 0.0144140 0.0230344 0.0177529 0.0204833 0.0175812 0.0234027 0.0146834 0.0174452 0.0203941 0.0117092 0.0234665 0.0174452 0.0205685 0.0144746 0.0175949 0.0234665 0.0173832 0.0204900 0.0205251 
Sarcar     0.0532238 0.0172022 0.0172774 0.0144582 0.0028429 0.0204224 0.0146876 0.0086214 0.0116110 0.0176860 0.0085644 0.0234313 0.0174439 0.0234313 0.0203800 0.0325870 0.0235214 0.0114729 0.0115166 0.0115813 0.0115918 0.0114646 0.0144280 0.0144280 0.0150906 0.0172022 0.0172022 0.0202434 0.0143879 0.0056895 0.0056895 0.0085553 0.0028412 0.0028405 0.0118291 0.0147525 0.0147668 0.0174459 0.0146049 0.0203914 0.0087620 0.0175086 0.0145840 0.0173836 0.0145368 0.0148547 0.0147196 0.0116207 0.0086274 0.0085992 0.0086959 0.0145635 0.0148343 0.0115708 0.0115119 0.0115216 0.0175697 0.0174918 0.0028255 0.0058607 0.0057869 0.0028255 0.0057354 0.0173155 0.0202033 0.0202379 0.0172541 0.0172541 0.0173155 0.0202700 0.0202033 0.0086778 0.0202817 0.0145749 0.0235051 0.0264128 0.0233073 0.0144214 0.0115627 0.0144972 0.0144250 0.0264735 0.0143019 0.0085705 0.0056922 0.0086007 0.0174006 0.0173235 0.0201791 0.0174157 0.0145763 0.0173114 0.0203396 0.0173301 0.0117096 0.0148300 0.0028305 0.0028378 0.0236103 0.0147213 0.0144831 0.0173539 0.0146923 0.0173195 0.0117905 0.0173434 0.0115070 0.0117326 0.0174566 0.0143823 0.0174463 0.0144473 0.0172022 0.0171793 0.0325076 0.0203140 0.0173789 0.0172530 0.0114167 0.0172778 0.0201988 0.0172678 0.0144868 0.0173301 0.0201696 0.0203418 0.0202752 0.0172452 0.0143199 0.0173018 0.0144330 0.0173912 0.0172312 0.0201567 0.0114357 0.0232309 0.0174024 0.0085436 0.0144172 0.0143291 0.0173290 0.0174438 0.0232270 0.0173321 0.0143768 0.0114600 0.0176560 0.0205449 0.0173975 0.0143230 0.0262009 0.0144619 0.0145639 0.0175083 0.0087643 0.0117147 0.0205319 0.0178232 0.0147315 0.0147110 0.0057027 0.0238272 0.0207122 0.0266169 0.0143815 0.0173635 0.0174352 0.0174523 0.0115216 0.0028305 0.0057016 0.0028405 0.0028524 0.0028305 0.0028357 0.0028408 0.0028524 0.0028408 0.0057572 0.0085910 0.0028442 0.0086212 0.0000010 0.0145042 0.0115442 0.0057059 0.0028388 0.0057332 0.0085644 0.0000000 0.0000010 0.0028543 0.0085992 0.0086155 0.0057133 0.0143912 0.0173431 0.0145260 0.0145614 0.0145492 0.0144923 0.0173114 0.0202443 0.0172950 0.0116650 0.0086345 0.0175441 0.0146020 0.0145428 0.0146067 0.0146503 0.0116049 0.0144862 0.0057091 0.0115048 0.0085911 0.0028390 0.0028466 0.0028340 0.0000010 0.0085419 0.0028608 0.0115795 0.0000010 0.0057047 0.0172302 0.0177696 0.0175433 0.0146386 0.0234108 0.0146885 0.0145251 0.0144766 0.0087728 0.0234746 0.0145251 0.0205756 0.0144796 0.0146493 0.0234746 0.0173891 0.0205091 0.0205323 
Sermac     0.0533412 0.0172351 0.0173107 0.0144860 0.0028482 0.0204624 0.0147164 0.0086377 0.0116333 0.0177209 0.0085805 0.0234777 0.0174779 0.0234777 0.0204199 0.0326531 0.0235681 0.0114947 0.0115385 0.0116453 0.0116140 0.0114863 0.0144557 0.0144557 0.0151209 0.0172351 0.0172351 0.0202828 0.0144154 0.0057001 0.0057001 0.0085713 0.0028465 0.0028458 0.0118523 0.0147815 0.0147959 0.0174799 0.0146333 0.0204313 0.0087788 0.0175428 0.0146123 0.0174173 0.0145650 0.0148841 0.0147485 0.0116431 0.0086437 0.0086155 0.0087125 0.0145918 0.0148636 0.0115930 0.0115339 0.0115436 0.0176041 0.0175260 0.0028308 0.0058720 0.0057979 0.0028308 0.0057462 0.0173489 0.0202425 0.0202772 0.0172873 0.0172873 0.0173489 0.0203094 0.0202425 0.0086944 0.0203212 0.0146031 0.0205153 0.0264655 0.0233532 0.0144491 0.0115848 0.0144972 0.0144527 0.0265264 0.0143291 0.0085866 0.0057028 0.0086170 0.0144640 0.0173569 0.0172538 0.0144762 0.0116310 0.0143902 0.0173906 0.0144054 0.0117323 0.0148592 0.0028357 0.0028430 0.0236574 0.0147501 0.0145111 0.0144254 0.0147210 0.0173529 0.0118135 0.0173769 0.0115289 0.0117554 0.0174566 0.0143823 0.0174802 0.0144751 0.0172351 0.0172732 0.0294306 0.0203536 0.0143320 0.0172862 0.0114383 0.0173110 0.0202379 0.0173011 0.0145147 0.0144054 0.0202087 0.0203815 0.0203147 0.0172783 0.0143472 0.0173352 0.0144607 0.0144562 0.0172643 0.0201957 0.0114573 0.0232764 0.0174362 0.0085596 0.0144448 0.0143565 0.0173624 0.0144999 0.0232725 0.0173655 0.0144043 0.0114817 0.0176907 0.0205449 0.0174312 0.0143503 0.0232337 0.0144897 0.0145921 0.0144375 0.0087811 0.0117374 0.0205723 0.0178587 0.0147604 0.0147398 0.0057134 0.0238752 0.0207534 0.0266703 0.0144090 0.0173971 0.0174690 0.0174863 0.0115436 0.0028357 0.0057122 0.0028457 0.0028567 0.0028357 0.0028400 0.0028461 0.0028567 0.0028461 0.0057680 0.0086072 0.0028485 0.0086376 0.0000010 0.0145322 0.0115663 0.0057165 0.0028440 0.0057440 0.0085805 0.0000010 0.0000000 0.0028596 0.0086155 0.0086318 0.0057240 0.0144187 0.0173766 0.0145541 0.0145897 0.0145773 0.0145202 0.0173448 0.0202836 0.0173283 0.0116875 0.0086509 0.0175784 0.0146304 0.0145709 0.0146351 0.0146789 0.0116272 0.0145142 0.0057295 0.0115267 0.0086073 0.0028444 0.0028519 0.0028392 0.0000010 0.0085579 0.0028661 0.0116017 0.0000010 0.0057153 0.0201815 0.0178048 0.0175777 0.0146672 0.0234571 0.0147172 0.0145532 0.0145045 0.0087898 0.0235211 0.0145532 0.0206163 0.0145075 0.0146779 0.0235211 0.0174228 0.0205495 0.0205727 
Simdia     0.0538279 0.0202835 0.0203739 0.0175371 0.0057479 0.0235924 0.0116550 0.0057020 0.0028529 0.0208604 0.0115420 0.0266478 0.0205727 0.0266478 0.0235439 0.0359352 0.0267510 0.0144957 0.0145513 0.0146870 0.0146471 0.0144854 0.0175007 0.0175007 0.0182409 0.0202835 0.0202835 0.0233838 0.0174517 0.0086265 0.0086265 0.0115299 0.0000010 0.0000010 0.0149507 0.0178981 0.0179154 0.0205755 0.0177184 0.0235587 0.0118116 0.0206499 0.0176931 0.0205014 0.0176352 0.0180231 0.0178575 0.0146848 0.0116288 0.0115905 0.0117217 0.0086724 0.0180009 0.0146211 0.0145457 0.0145582 0.0207242 0.0206301 0.0057141 0.0000010 0.0028594 0.0057141 0.0028717 0.0204184 0.0233368 0.0233774 0.0203455 0.0203455 0.0204184 0.0234146 0.0233368 0.0116971 0.0234287 0.0176800 0.0267328 0.0296667 0.0265021 0.0174924 0.0146107 0.0175855 0.0174967 0.0297355 0.0173460 0.0115509 0.0086305 0.0115919 0.0205212 0.0174100 0.0233096 0.0205399 0.0176836 0.0204146 0.0234972 0.0204373 0.0147979 0.0179922 0.0000010 0.0000010 0.0268531 0.0178616 0.0175686 0.0204653 0.0178241 0.0204237 0.0148993 0.0204518 0.0145394 0.0148271 0.0205877 0.0174443 0.0205737 0.0175246 0.0202835 0.0203281 0.0358491 0.0234657 0.0204946 0.0203441 0.0144239 0.0203738 0.0233312 0.0203616 0.0175724 0.0204373 0.0232969 0.0234117 0.0234203 0.0203347 0.0173683 0.0204018 0.0175062 0.0205099 0.0203183 0.0232829 0.0144483 0.0264150 0.0205233 0.0115138 0.0174875 0.0173795 0.0204343 0.0205726 0.0264105 0.0204388 0.0174379 0.0144790 0.0208240 0.0206495 0.0205176 0.0173722 0.0294250 0.0175427 0.0176662 0.0206490 0.0118145 0.0148053 0.0237193 0.0210236 0.0178726 0.0178470 0.0028554 0.0239861 0.0238411 0.0267931 0.0174439 0.0204763 0.0205618 0.0205056 0.0145582 0.0000010 0.0000010 0.0000010 0.0000010 0.0000010 0.0000010 0.0000010 0.0000010 0.0000010 0.0000010 0.0028472 0.0000010 0.0057558 0.0028543 0.0175946 0.0145872 0.0028569 0.0000010 0.0057363 0.0115420 0.0028543 0.0028596 0.0000000 0.0115905 0.0116127 0.0086632 0.0174554 0.0204515 0.0145988 0.0176648 0.0176491 0.0175795 0.0204141 0.0233853 0.0203938 0.0147412 0.0116376 0.0206933 0.0177153 0.0176429 0.0177202 0.0177748 0.0146651 0.0175732 0.0086876 0.0057196 0.0086222 0.0057244 0.0000010 0.0028442 0.0000010 0.0057028 0.0028712 0.0057562 0.0028491 0.0057325 0.0202825 0.0209614 0.0206140 0.0177591 0.0266217 0.0178192 0.0176203 0.0175612 0.0118267 0.0266963 0.0176203 0.0237735 0.0175638 0.0177066 0.0266963 0.0205057 0.0236931 0.0237207 
Spaery     0.0595307 0.0202601 0.0262937 0.0204906 0.0115450 0.0295980 0.0238592 0.0175028 0.0206247 0.0236956 0.0173808 0.0266188 0.0205488 0.0266188 0.0235175 0.0332202 0.0267219 0.0203724 0.0204504 0.0206414 0.0205851 0.0144675 0.0234233 0.0234233 0.0245074 0.0202601 0.0202601 0.0233577 0.0203917 0.0144360 0.0144360 0.0173636 0.0115360 0.0115332 0.0179691 0.0239557 0.0239783 0.0205516 0.0176969 0.0235323 0.0117962 0.0206258 0.0176717 0.0204776 0.0176140 0.0241227 0.0239003 0.0206402 0.0000010 0.0000010 0.0176539 0.0236508 0.0241003 0.0205503 0.0204435 0.0204614 0.0206999 0.0206060 0.0114765 0.0118724 0.0146890 0.0114765 0.0145565 0.0203948 0.0233108 0.0233513 0.0203220 0.0203220 0.0203948 0.0233885 0.0233108 0.0176165 0.0234025 0.0176587 0.0297492 0.0357299 0.0294887 0.0174714 0.0175604 0.0175643 0.0174757 0.0327583 0.0232154 0.0173958 0.0086191 0.0174574 0.0264855 0.0204041 0.0292453 0.0265113 0.0236717 0.0263470 0.0294820 0.0263775 0.0207985 0.0240798 0.0114922 0.0115222 0.0329432 0.0239112 0.0235153 0.0264128 0.0238560 0.0204001 0.0179050 0.0263928 0.0204347 0.0208392 0.0265712 0.0174235 0.0205498 0.0204771 0.0202601 0.0262312 0.0358141 0.0234394 0.0204709 0.0203207 0.0202712 0.0262923 0.0292689 0.0203382 0.0205322 0.0263775 0.0232710 0.0234723 0.0293810 0.0262411 0.0232459 0.0203782 0.0174853 0.0264709 0.0202949 0.0232570 0.0203061 0.0263865 0.0264883 0.0173385 0.0174665 0.0232609 0.0204106 0.0265520 0.0263820 0.0263773 0.0203753 0.0203485 0.0207996 0.0237094 0.0264813 0.0173516 0.0293944 0.0204983 0.0176449 0.0206249 0.0147917 0.0208112 0.0297552 0.0271323 0.0239220 0.0238865 0.0144710 0.0270731 0.0239039 0.0298650 0.0174230 0.0204525 0.0205379 0.0205580 0.0204614 0.0114922 0.0144688 0.0115328 0.0115826 0.0114922 0.0115140 0.0115344 0.0115826 0.0115344 0.0146114 0.0174412 0.0115488 0.0175024 0.0085992 0.0235507 0.0205026 0.0144803 0.0115262 0.0145544 0.0173808 0.0085992 0.0086155 0.0115905 0.0000000 0.0000010 0.0144987 0.0203957 0.0204278 0.0205896 0.0206412 0.0175029 0.0174344 0.0203906 0.0233592 0.0203703 0.0146184 0.0175253 0.0206691 0.0176939 0.0176216 0.0176987 0.0177532 0.0146468 0.0175520 0.0145382 0.0204355 0.0174388 0.0115298 0.0115585 0.0115073 0.0086603 0.0173386 0.0116176 0.0205715 0.0085869 0.0144756 0.0232390 0.0270562 0.0206670 0.0237705 0.0326536 0.0208203 0.0235852 0.0235070 0.0178130 0.0327482 0.0235852 0.0298311 0.0235077 0.0237920 0.0327482 0.0264609 0.0297236 0.0297593 
Spamar     0.0595307 0.0202601 0.0262937 0.0204906 0.0115671 0.0296577 0.0239074 0.0175369 0.0206656 0.0237431 0.0174145 0.0234504 0.0205084 0.0234504 0.0234710 0.0299299 0.0235406 0.0204122 0.0204905 0.0206824 0.0206258 0.0144954 0.0234696 0.0234696 0.0245581 0.0202995 0.0202995 0.0234037 0.0204316 0.0144637 0.0144637 0.0173973 0.0115580 0.0115552 0.0180051 0.0240041 0.0240269 0.0205922 0.0177319 0.0235791 0.0118193 0.0206666 0.0177065 0.0205179 0.0176486 0.0241718 0.0239486 0.0206811 0.0000010 0.0000010 0.0176886 0.0236508 0.0240513 0.0205909 0.0204836 0.0205016 0.0207411 0.0206468 0.0114983 0.0118958 0.0147177 0.0114983 0.0145848 0.0203948 0.0233566 0.0233974 0.0203617 0.0203617 0.0204348 0.0233885 0.0233566 0.0175821 0.0233564 0.0176587 0.0297492 0.0324619 0.0294887 0.0174714 0.0175604 0.0175643 0.0174757 0.0327583 0.0232154 0.0174295 0.0086354 0.0174913 0.0264855 0.0204440 0.0292453 0.0264585 0.0236246 0.0263470 0.0294820 0.0263252 0.0208400 0.0241288 0.0115140 0.0115441 0.0330108 0.0239595 0.0234688 0.0264128 0.0238560 0.0204401 0.0179050 0.0264453 0.0204747 0.0207977 0.0265182 0.0174574 0.0205094 0.0205173 0.0202601 0.0262830 0.0325359 0.0233933 0.0205111 0.0203207 0.0203107 0.0263444 0.0293273 0.0203779 0.0205726 0.0263252 0.0233167 0.0235188 0.0293224 0.0261895 0.0232915 0.0203782 0.0174853 0.0264182 0.0203345 0.0233027 0.0203061 0.0264390 0.0233377 0.0173720 0.0174665 0.0232154 0.0204506 0.0265520 0.0263820 0.0264297 0.0203753 0.0203882 0.0208412 0.0205613 0.0265342 0.0173851 0.0262225 0.0204581 0.0176796 0.0206658 0.0148208 0.0208528 0.0298156 0.0271879 0.0239704 0.0239347 0.0144989 0.0271285 0.0239522 0.0299258 0.0174569 0.0204927 0.0205784 0.0205986 0.0205016 0.0115140 0.0144688 0.0115548 0.0116048 0.0114922 0.0115360 0.0115564 0.0116048 0.0115564 0.0146398 0.0174752 0.0115709 0.0174684 0.0086155 0.0235975 0.0205429 0.0145082 0.0115482 0.0145826 0.0174145 0.0086155 0.0086318 0.0116127 0.0000010 0.0000000 0.0145267 0.0203957 0.0204278 0.0205896 0.0175357 0.0175029 0.0174007 0.0203508 0.0202601 0.0204101 0.0146184 0.0174912 0.0175577 0.0177288 0.0176216 0.0177337 0.0146614 0.0146753 0.0175864 0.0145663 0.0204756 0.0174727 0.0115518 0.0115806 0.0115292 0.0086768 0.0173721 0.0116400 0.0206122 0.0086031 0.0145035 0.0232846 0.0271115 0.0207080 0.0237705 0.0325875 0.0208619 0.0236322 0.0235536 0.0178484 0.0328150 0.0236322 0.0266082 0.0235543 0.0238398 0.0328150 0.0265137 0.0297838 0.0298197 
Tchdha     0.0463918 0.0172350 0.0173106 0.0144855 0.0086290 0.0204631 0.0179143 0.0145367 0.0176196 0.0177209 0.0085795 0.0234793 0.0174778 0.0234793 0.0204206 0.0326590 0.0235698 0.0114939 0.0115377 0.0116445 0.0086390 0.0114855 0.0144551 0.0144551 0.0151204 0.0172350 0.0172350 0.0202834 0.0144149 0.0056993 0.0056993 0.0085704 0.0086228 0.0086207 0.0118514 0.0147810 0.0147953 0.0174798 0.0146328 0.0204320 0.0087779 0.0175428 0.0146118 0.0174173 0.0145644 0.0148836 0.0147479 0.0116422 0.0145468 0.0144987 0.0028623 0.0206263 0.0148631 0.0057137 0.0056851 0.0115428 0.0146225 0.0145587 0.0085781 0.0088218 0.0117108 0.0085781 0.0116055 0.0173488 0.0202431 0.0202779 0.0172872 0.0172872 0.0173488 0.0203101 0.0202431 0.0086934 0.0203218 0.0146026 0.0204393 0.0264682 0.0233548 0.0144486 0.0115840 0.0145246 0.0114682 0.0265292 0.0143286 0.0028207 0.0057020 0.0028306 0.0144100 0.0173568 0.0202188 0.0174495 0.0146041 0.0173448 0.0203800 0.0173635 0.0117315 0.0117888 0.0085900 0.0086124 0.0236590 0.0177992 0.0145105 0.0173874 0.0116796 0.0143438 0.0087872 0.0173769 0.0115280 0.0087433 0.0174905 0.0144093 0.0174802 0.0144745 0.0172350 0.0172732 0.0325792 0.0203543 0.0174125 0.0142894 0.0114375 0.0173109 0.0202385 0.0173010 0.0145142 0.0173635 0.0171836 0.0175490 0.0203153 0.0172782 0.0143466 0.0173351 0.0144602 0.0174248 0.0172642 0.0201963 0.0114565 0.0204613 0.0174361 0.0085587 0.0114618 0.0143559 0.0173624 0.0174777 0.0232740 0.0145347 0.0144037 0.0114809 0.0148088 0.0205862 0.0174312 0.0143498 0.0262553 0.0144892 0.0115784 0.0175424 0.0087802 0.0117366 0.0205731 0.0178587 0.0147599 0.0147393 0.0115379 0.0238769 0.0207541 0.0266732 0.0144085 0.0173971 0.0174690 0.0174862 0.0115428 0.0085900 0.0115360 0.0086204 0.0086573 0.0085900 0.0086063 0.0086215 0.0086573 0.0086215 0.0116495 0.0144854 0.0086322 0.0115338 0.0057133 0.0145317 0.0115654 0.0115450 0.0086154 0.0116029 0.0085795 0.0057133 0.0057240 0.0086632 0.0144987 0.0145267 0.0000000 0.0114413 0.0173765 0.0145535 0.0145891 0.0145768 0.0145197 0.0173448 0.0202842 0.0173282 0.0116866 0.0086500 0.0085908 0.0057200 0.0056972 0.0057226 0.0086626 0.0028405 0.0056758 0.0057394 0.0174578 0.0144842 0.0086183 0.0086395 0.0086011 0.0057538 0.0144009 0.0086834 0.0175733 0.0057050 0.0115417 0.0201821 0.0178048 0.0175776 0.0146666 0.0234587 0.0147167 0.0145527 0.0175010 0.0087888 0.0235227 0.0145527 0.0206170 0.0145069 0.0146773 0.0235227 0.0174228 0.0205502 0.0205734 
Telbif     0.0527158 0.0000010 0.0028430 0.0000010 0.0173882 0.0294250 0.0267738 0.0234244 0.0266121 0.0267636 0.0172836 0.0294213 0.0233664 0.0294213 0.0263209 0.0386722 0.0295342 0.0202571 0.0203343 0.0205231 0.0174547 0.0173120 0.0173938 0.0173938 0.0212721 0.0000010 0.0000010 0.0028540 0.0000010 0.0085359 0.0085359 0.0114080 0.0173726 0.0173684 0.0208206 0.0238154 0.0238378 0.0234161 0.0205852 0.0263913 0.0147044 0.0234999 0.0205562 0.0233323 0.0204894 0.0239804 0.0237608 0.0145949 0.0204636 0.0203957 0.0145090 0.0296053 0.0209537 0.0173724 0.0172836 0.0203452 0.0236570 0.0235484 0.0172840 0.0207777 0.0206456 0.0172840 0.0204591 0.0000010 0.0028485 0.0028532 0.0000010 0.0000010 0.0000010 0.0028525 0.0028485 0.0028710 0.0086018 0.0028837 0.0086478 0.0115938 0.0086069 0.0028534 0.0028560 0.0028681 0.0028458 0.0115819 0.0000010 0.0142997 0.0114624 0.0143498 0.0086032 0.0000010 0.0056930 0.0057358 0.0057737 0.0085851 0.0057375 0.0085937 0.0206783 0.0238647 0.0173067 0.0173522 0.0266829 0.0268866 0.0028648 0.0086059 0.0028986 0.0000010 0.0028684 0.0028594 0.0028570 0.0000010 0.0086564 0.0000010 0.0028707 0.0000010 0.0000010 0.0028430 0.0145610 0.0028588 0.0057421 0.0000010 0.0028358 0.0028485 0.0057108 0.0057064 0.0000010 0.0085937 0.0028360 0.0000010 0.0057216 0.0028374 0.0056917 0.0085805 0.0000010 0.0086241 0.0000010 0.0028417 0.0028352 0.0085651 0.0028629 0.0056850 0.0000010 0.0000010 0.0000010 0.0057532 0.0057217 0.0000010 0.0000010 0.0028466 0.0028986 0.0028902 0.0086211 0.0028313 0.0086063 0.0057180 0.0028786 0.0028852 0.0176321 0.0206908 0.0295805 0.0269715 0.0237822 0.0237471 0.0203371 0.0299818 0.0268042 0.0327383 0.0202670 0.0233026 0.0233996 0.0234221 0.0203452 0.0173067 0.0202952 0.0173676 0.0174438 0.0172735 0.0173401 0.0173703 0.0174438 0.0173703 0.0205352 0.0233427 0.0173926 0.0233076 0.0143912 0.0234151 0.0203858 0.0203513 0.0173582 0.0204593 0.0172836 0.0143912 0.0144187 0.0174554 0.0203957 0.0203957 0.0114413 0.0000000 0.0000010 0.0000010 0.0028716 0.0000010 0.0000010 0.0000010 0.0028484 0.0028511 0.0000010 0.0000010 0.0203974 0.0174971 0.0173927 0.0175019 0.0175208 0.0144862 0.0173584 0.0144572 0.0263691 0.0233371 0.0173624 0.0174068 0.0173304 0.0144933 0.0232037 0.0174969 0.0265462 0.0143708 0.0203435 0.0085612 0.0178813 0.0146751 0.0235854 0.0264021 0.0206341 0.0234492 0.0264323 0.0147264 0.0265281 0.0234492 0.0235771 0.0174561 0.0147409 0.0265281 0.0203793 0.0235448 0.0295844 
Telbra     0.0598337 0.0000010 0.0057114 0.0000010 0.0203732 0.0324981 0.0330613 0.0264629 0.0296917 0.0298605 0.0202485 0.0294688 0.0234035 0.0294688 0.0263629 0.0387362 0.0295821 0.0232471 0.0233358 0.0235531 0.0205111 0.0173389 0.0203783 0.0203783 0.0244143 0.0000010 0.0000010 0.0028583 0.0000010 0.0114304 0.0114304 0.0143208 0.0203537 0.0203489 0.0209330 0.0269043 0.0269294 0.0234534 0.0206179 0.0264336 0.0147276 0.0235375 0.0205889 0.0233693 0.0205218 0.0270910 0.0268420 0.0175896 0.0204960 0.0204278 0.0205669 0.0326992 0.0240519 0.0234504 0.0233285 0.0233490 0.0268807 0.0267544 0.0202503 0.0209540 0.0236960 0.0202503 0.0234813 0.0000010 0.0028528 0.0028574 0.0000010 0.0000010 0.0000010 0.0028568 0.0028528 0.0057679 0.0086149 0.0028802 0.0087190 0.0145562 0.0086517 0.0028567 0.0028631 0.0028637 0.0028584 0.0116428 0.0028365 0.0202669 0.0114799 0.0203382 0.0115560 0.0000010 0.0085774 0.0086423 0.0086995 0.0114972 0.0086448 0.0115091 0.0237322 0.0270422 0.0202764 0.0203299 0.0297718 0.0299996 0.0057575 0.0115252 0.0058410 0.0000010 0.0028919 0.0057444 0.0057417 0.0029147 0.0115932 0.0000010 0.0028750 0.0000010 0.0000010 0.0057112 0.0116176 0.0028631 0.0057508 0.0000010 0.0056969 0.0057226 0.0086039 0.0057150 0.0000010 0.0115091 0.0028476 0.0028720 0.0086202 0.0057016 0.0085753 0.0085935 0.0000010 0.0115498 0.0000010 0.0028459 0.0056956 0.0115070 0.0057518 0.0085651 0.0000010 0.0028408 0.0000010 0.0086686 0.0057304 0.0057402 0.0000010 0.0057185 0.0058429 0.0028946 0.0115453 0.0028357 0.0086195 0.0028608 0.0028915 0.0028896 0.0177261 0.0237479 0.0326691 0.0300927 0.0268670 0.0268266 0.0233400 0.0300312 0.0268479 0.0327920 0.0202987 0.0233395 0.0234368 0.0234594 0.0233490 0.0202764 0.0232919 0.0203478 0.0204380 0.0202371 0.0203159 0.0203511 0.0204380 0.0203511 0.0235682 0.0263708 0.0203777 0.0264096 0.0173431 0.0264519 0.0233960 0.0233570 0.0203370 0.0234835 0.0202485 0.0173431 0.0173766 0.0204515 0.0204278 0.0204278 0.0173765 0.0000010 0.0000000 0.0000010 0.0028734 0.0000010 0.0000010 0.0000010 0.0028527 0.0000010 0.0000010 0.0028612 0.0235413 0.0206149 0.0204907 0.0206196 0.0206432 0.0175539 0.0204498 0.0174229 0.0294207 0.0263631 0.0203413 0.0203941 0.0203048 0.0174664 0.0262124 0.0205005 0.0296195 0.0173188 0.0233472 0.0085742 0.0209528 0.0146982 0.0266441 0.0294547 0.0207445 0.0264906 0.0294904 0.0177491 0.0295975 0.0264906 0.0266364 0.0204515 0.0177669 0.0295975 0.0233869 0.0265971 0.0326747 
Telbri     0.0533421 0.0000010 0.0028691 0.0000010 0.0175524 0.0297082 0.0302237 0.0236485 0.0237469 0.0270239 0.0174458 0.0297047 0.0235893 0.0297047 0.0265726 0.0390499 0.0298199 0.0204484 0.0205269 0.0206809 0.0176736 0.0174748 0.0175581 0.0175581 0.0214830 0.0000010 0.0000010 0.0028804 0.0000010 0.0086147 0.0086147 0.0114945 0.0145295 0.0145260 0.0210227 0.0240470 0.0240698 0.0236401 0.0207828 0.0266445 0.0148452 0.0237255 0.0207533 0.0235547 0.0206851 0.0241715 0.0239912 0.0147336 0.0206589 0.0205896 0.0177209 0.0267499 0.0211585 0.0206276 0.0205201 0.0205381 0.0207606 0.0237747 0.0174463 0.0209553 0.0207574 0.0174463 0.0176007 0.0000010 0.0028748 0.0028748 0.0000010 0.0000010 0.0000010 0.0028788 0.0028748 0.0028968 0.0086819 0.0029027 0.0087550 0.0117031 0.0086871 0.0028789 0.0028748 0.0028860 0.0028796 0.0116910 0.0000010 0.0174610 0.0115692 0.0175230 0.0087093 0.0000010 0.0057456 0.0057892 0.0058278 0.0086649 0.0057909 0.0086737 0.0208776 0.0241720 0.0144741 0.0145122 0.0269417 0.0271493 0.0028916 0.0086861 0.0029289 0.0000010 0.0029037 0.0028859 0.0028788 0.0000010 0.0087376 0.0000010 0.0028974 0.0000010 0.0000010 0.0028684 0.0087080 0.0028853 0.0057955 0.0000010 0.0028610 0.0028748 0.0057637 0.0057592 0.0000010 0.0086737 0.0028696 0.0028943 0.0057747 0.0028636 0.0057442 0.0086602 0.0000010 0.0087046 0.0000010 0.0028678 0.0028556 0.0115966 0.0028895 0.0057374 0.0000010 0.0000010 0.0000010 0.0058069 0.0057748 0.0028837 0.0000010 0.0028719 0.0058891 0.0029050 0.0087016 0.0028575 0.0086865 0.0028725 0.0029141 0.0029122 0.0178010 0.0208904 0.0298667 0.0272359 0.0240131 0.0239773 0.0174959 0.0302763 0.0270653 0.0330576 0.0204584 0.0235243 0.0236232 0.0236461 0.0205381 0.0144741 0.0174596 0.0145254 0.0145890 0.0144463 0.0145019 0.0145275 0.0145890 0.0145275 0.0176670 0.0205008 0.0145461 0.0205322 0.0145260 0.0236390 0.0205796 0.0175077 0.0145173 0.0206546 0.0174458 0.0145260 0.0145541 0.0145988 0.0205896 0.0205896 0.0145535 0.0000010 0.0000010 0.0000000 0.0028904 0.0000010 0.0000010 0.0000010 0.0028747 0.0000010 0.0000010 0.0000010 0.0237295 0.0207797 0.0206174 0.0207844 0.0208085 0.0176933 0.0206119 0.0145932 0.0235283 0.0235595 0.0175261 0.0145581 0.0174936 0.0145695 0.0203787 0.0176632 0.0236866 0.0145053 0.0204519 0.0086406 0.0180551 0.0148153 0.0238125 0.0266552 0.0208325 0.0236738 0.0266861 0.0148677 0.0267838 0.0236738 0.0238042 0.0176216 0.0148824 0.0267838 0.0205728 0.0237711 0.0298170 
TeldhN     0.0560747 0.0028631 0.0057656 0.0028853 0.0175959 0.0297848 0.0303029 0.0237085 0.0269387 0.0270939 0.0174888 0.0233857 0.0205097 0.0233857 0.0234711 0.0325192 0.0234754 0.0204993 0.0205783 0.0207717 0.0177176 0.0175179 0.0176016 0.0176016 0.0245765 0.0028685 0.0028685 0.0057883 0.0028761 0.0086352 0.0086352 0.0115413 0.0175799 0.0175757 0.0210765 0.0241090 0.0241319 0.0237001 0.0208354 0.0267126 0.0148823 0.0237859 0.0208058 0.0236142 0.0207373 0.0242781 0.0240530 0.0147701 0.0207109 0.0206412 0.0177653 0.0299697 0.0180164 0.0206795 0.0205713 0.0205895 0.0271694 0.0270402 0.0174893 0.0210979 0.0208973 0.0174893 0.0207062 0.0028820 0.0057770 0.0057866 0.0028771 0.0028771 0.0028875 0.0057851 0.0057770 0.0000010 0.0057508 0.0029095 0.0117299 0.0086570 0.0116370 0.0028865 0.0028823 0.0028936 0.0028872 0.0146839 0.0028631 0.0175040 0.0115971 0.0175663 0.0087302 0.0028889 0.0086594 0.0057657 0.0057831 0.0086855 0.0087281 0.0057452 0.0209308 0.0242347 0.0175125 0.0175590 0.0270113 0.0272201 0.0028696 0.0087068 0.0058762 0.0028878 0.0029104 0.0057993 0.0028912 0.0000010 0.0057874 0.0028842 0.0028856 0.0028879 0.0028631 0.0057654 0.0086609 0.0028736 0.0087351 0.0028716 0.0028685 0.0057770 0.0086863 0.0057728 0.0028963 0.0057452 0.0057681 0.0058165 0.0057513 0.0028520 0.0086572 0.0086808 0.0000010 0.0057657 0.0028732 0.0057631 0.0028678 0.0145633 0.0000010 0.0057508 0.0028818 0.0000010 0.0028899 0.0087208 0.0087034 0.0057949 0.0028687 0.0028795 0.0088440 0.0000010 0.0116572 0.0057433 0.0057125 0.0000010 0.0029210 0.0058527 0.0178457 0.0209436 0.0299440 0.0273070 0.0240750 0.0240390 0.0205813 0.0303558 0.0271356 0.0331441 0.0205094 0.0235836 0.0236831 0.0237061 0.0205895 0.0175125 0.0205383 0.0175749 0.0176529 0.0174784 0.0175467 0.0175775 0.0176529 0.0175775 0.0207842 0.0236249 0.0176005 0.0205198 0.0145614 0.0236989 0.0206312 0.0205959 0.0175652 0.0207066 0.0174888 0.0145614 0.0145897 0.0176648 0.0206412 0.0175357 0.0145891 0.0028716 0.0028734 0.0028904 0.0000000 0.0028898 0.0000010 0.0000010 0.0000010 0.0028788 0.0028987 0.0000010 0.0175114 0.0208324 0.0207055 0.0208371 0.0146236 0.0177375 0.0206637 0.0146290 0.0266898 0.0236190 0.0175695 0.0176150 0.0175368 0.0146660 0.0234824 0.0177073 0.0268713 0.0145407 0.0205877 0.0115747 0.0181011 0.0148522 0.0238734 0.0235451 0.0208854 0.0237339 0.0267544 0.0149049 0.0268526 0.0237339 0.0175670 0.0176654 0.0149197 0.0268526 0.0206243 0.0238317 0.0299482 
TeldhS     0.0569479 0.0000010 0.0028738 0.0000010 0.0175804 0.0297543 0.0302713 0.0236858 0.0269117 0.0269692 0.0174734 0.0297509 0.0236264 0.0297509 0.0266140 0.0360317 0.0298663 0.0204805 0.0205594 0.0207524 0.0177019 0.0175025 0.0175860 0.0175860 0.0215184 0.0000010 0.0000010 0.0028851 0.0000010 0.0086286 0.0086286 0.0115321 0.0175644 0.0175602 0.0210566 0.0240854 0.0241083 0.0236773 0.0208160 0.0266862 0.0148694 0.0237630 0.0207864 0.0235917 0.0207181 0.0242542 0.0240295 0.0147575 0.0175613 0.0175029 0.0177494 0.0299389 0.0211929 0.0206604 0.0205525 0.0205706 0.0270357 0.0239569 0.0174739 0.0210779 0.0208778 0.0174739 0.0206871 0.0000010 0.0028795 0.0028843 0.0000010 0.0000010 0.0000010 0.0028836 0.0028795 0.0029025 0.0086959 0.0029075 0.0087524 0.0117221 0.0087012 0.0028845 0.0028794 0.0028916 0.0028853 0.0117099 0.0000010 0.0174886 0.0115878 0.0175508 0.0087234 0.0000010 0.0057549 0.0057986 0.0058374 0.0086789 0.0058004 0.0086877 0.0209111 0.0242109 0.0174971 0.0175435 0.0269843 0.0271925 0.0028963 0.0087001 0.0029396 0.0000010 0.0029085 0.0028906 0.0028882 0.0000010 0.0087518 0.0000010 0.0029022 0.0000010 0.0000010 0.0028729 0.0117281 0.0028900 0.0058050 0.0000010 0.0028665 0.0028795 0.0057730 0.0057686 0.0000010 0.0086877 0.0028752 0.0028991 0.0057841 0.0028627 0.0057535 0.0086742 0.0000010 0.0087188 0.0000010 0.0028725 0.0028649 0.0116153 0.0028942 0.0057467 0.0000010 0.0000010 0.0000010 0.0058054 0.0057843 0.0028884 0.0000010 0.0028775 0.0058989 0.0029221 0.0087157 0.0028620 0.0087006 0.0028771 0.0029190 0.0029170 0.0178297 0.0209240 0.0299132 0.0272793 0.0240515 0.0240156 0.0205624 0.0303242 0.0271082 0.0331089 0.0204907 0.0235612 0.0236604 0.0236833 0.0205706 0.0174971 0.0205195 0.0175593 0.0176372 0.0174631 0.0175312 0.0175620 0.0176372 0.0175620 0.0207648 0.0236023 0.0175849 0.0236380 0.0145492 0.0236762 0.0206121 0.0205769 0.0175497 0.0206875 0.0174734 0.0145492 0.0145773 0.0176491 0.0175029 0.0175029 0.0145768 0.0000010 0.0000010 0.0000010 0.0028898 0.0000000 0.0000010 0.0000010 0.0028794 0.0000010 0.0000010 0.0000010 0.0237670 0.0208129 0.0206863 0.0208177 0.0208418 0.0177217 0.0206446 0.0146166 0.0266634 0.0235965 0.0175540 0.0175994 0.0175214 0.0146535 0.0234601 0.0176915 0.0268445 0.0145284 0.0205688 0.0086545 0.0180846 0.0148394 0.0238503 0.0266433 0.0208659 0.0237111 0.0267279 0.0148919 0.0268259 0.0237111 0.0237941 0.0176497 0.0149068 0.0268259 0.0206054 0.0238087 0.0299173 
TeldhT     0.0567160 0.0000010 0.0028626 0.0000010 0.0175113 0.0296371 0.0301499 0.0235923 0.0268048 0.0268618 0.0174052 0.0264341 0.0234868 0.0264341 0.0264567 0.0326074 0.0265357 0.0204004 0.0204787 0.0206319 0.0176319 0.0174340 0.0175169 0.0175169 0.0214302 0.0000010 0.0000010 0.0028738 0.0000010 0.0085950 0.0085950 0.0114873 0.0174955 0.0174913 0.0209720 0.0239889 0.0240116 0.0235839 0.0207333 0.0265809 0.0148100 0.0236689 0.0207039 0.0234989 0.0206361 0.0241563 0.0239334 0.0146989 0.0174923 0.0174344 0.0176790 0.0298201 0.0210645 0.0205789 0.0204718 0.0204898 0.0238282 0.0237179 0.0174057 0.0209931 0.0207945 0.0174057 0.0206053 0.0000010 0.0028683 0.0028730 0.0000010 0.0000010 0.0000010 0.0028723 0.0028683 0.0028857 0.0086455 0.0028960 0.0087346 0.0086796 0.0086671 0.0028722 0.0028682 0.0028793 0.0028730 0.0116637 0.0000010 0.0174203 0.0115425 0.0174820 0.0086892 0.0000010 0.0057325 0.0057650 0.0058032 0.0086450 0.0057776 0.0086373 0.0208277 0.0241133 0.0174287 0.0174748 0.0268768 0.0270834 0.0028795 0.0086660 0.0029278 0.0000010 0.0028970 0.0028793 0.0028770 0.0000010 0.0087007 0.0000010 0.0028853 0.0000010 0.0000010 0.0028618 0.0086835 0.0028733 0.0057822 0.0000010 0.0028545 0.0028683 0.0057505 0.0057460 0.0000010 0.0086373 0.0028630 0.0028877 0.0057506 0.0028517 0.0057311 0.0086403 0.0000010 0.0086680 0.0000010 0.0028613 0.0028538 0.0115698 0.0000010 0.0057243 0.0000010 0.0000010 0.0000010 0.0057935 0.0057616 0.0028771 0.0000010 0.0028653 0.0058753 0.0000010 0.0086815 0.0028510 0.0057273 0.0028605 0.0029074 0.0029054 0.0177587 0.0208404 0.0297948 0.0271695 0.0239552 0.0239196 0.0204816 0.0302023 0.0269998 0.0329773 0.0204105 0.0234687 0.0235671 0.0235899 0.0204898 0.0174287 0.0204391 0.0174905 0.0175677 0.0173950 0.0174625 0.0174931 0.0175677 0.0174931 0.0206825 0.0235095 0.0175158 0.0234983 0.0144923 0.0235828 0.0205310 0.0204960 0.0174809 0.0206057 0.0174052 0.0144923 0.0145202 0.0175795 0.0174344 0.0174007 0.0145197 0.0000010 0.0000010 0.0000010 0.0000010 0.0000010 0.0000000 0.0000010 0.0000010 0.0000010 0.0000010 0.0000010 0.0205294 0.0207302 0.0206046 0.0207349 0.0176345 0.0176515 0.0205632 0.0145592 0.0265584 0.0235037 0.0174852 0.0175302 0.0174527 0.0145958 0.0233684 0.0176216 0.0267381 0.0144717 0.0204880 0.0086208 0.0180115 0.0147802 0.0237556 0.0265386 0.0207828 0.0236174 0.0266224 0.0148323 0.0267196 0.0236174 0.0205942 0.0175802 0.0148470 0.0267196 0.0205243 0.0237143 0.0297988 
Tellon     0.0597328 0.0000010 0.0057007 0.0000010 0.0203361 0.0324407 0.0330020 0.0264154 0.0296385 0.0298067 0.0202119 0.0262414 0.0233152 0.0262414 0.0262637 0.0353799 0.0263416 0.0232054 0.0232937 0.0235103 0.0204736 0.0173072 0.0203413 0.0203413 0.0243685 0.0000010 0.0000010 0.0028529 0.0000010 0.0114093 0.0114093 0.0142946 0.0203167 0.0203119 0.0208940 0.0268553 0.0268803 0.0234109 0.0205800 0.0263861 0.0146999 0.0234947 0.0205511 0.0233271 0.0204842 0.0270413 0.0267931 0.0175571 0.0204585 0.0203906 0.0205292 0.0326412 0.0239588 0.0234079 0.0232864 0.0233069 0.0268317 0.0267058 0.0202137 0.0209149 0.0236527 0.0202137 0.0234387 0.0000010 0.0028474 0.0028520 0.0000010 0.0000010 0.0000010 0.0028513 0.0028474 0.0057462 0.0085826 0.0028747 0.0087025 0.0115215 0.0086355 0.0028515 0.0028578 0.0028584 0.0028522 0.0116209 0.0028303 0.0202302 0.0114587 0.0203013 0.0115344 0.0000010 0.0085615 0.0086098 0.0086666 0.0114759 0.0086286 0.0114660 0.0236888 0.0269927 0.0202397 0.0202930 0.0297183 0.0299453 0.0057359 0.0115038 0.0058298 0.0000010 0.0028864 0.0057336 0.0057308 0.0029036 0.0115495 0.0000010 0.0028642 0.0000010 0.0000010 0.0057005 0.0086201 0.0028524 0.0057399 0.0000010 0.0056862 0.0057118 0.0085878 0.0057043 0.0000010 0.0114660 0.0028424 0.0028665 0.0085878 0.0056803 0.0085593 0.0085775 0.0000010 0.0115064 0.0000010 0.0028396 0.0056849 0.0114856 0.0028447 0.0085491 0.0000010 0.0028303 0.0000010 0.0086523 0.0057196 0.0057293 0.0000010 0.0057078 0.0058316 0.0000010 0.0115238 0.0028305 0.0056858 0.0028502 0.0028860 0.0028840 0.0176931 0.0237044 0.0326112 0.0300382 0.0268181 0.0267778 0.0232979 0.0299768 0.0267990 0.0327337 0.0202619 0.0232974 0.0233943 0.0234168 0.0233069 0.0202397 0.0232499 0.0203109 0.0204007 0.0202006 0.0202790 0.0203141 0.0204007 0.0203141 0.0235253 0.0263236 0.0203406 0.0263101 0.0173114 0.0264044 0.0233538 0.0233148 0.0203001 0.0234408 0.0202119 0.0173114 0.0173448 0.0204141 0.0203906 0.0203508 0.0173448 0.0000010 0.0000010 0.0000010 0.0000010 0.0000010 0.0000010 0.0000000 0.0000010 0.0000010 0.0000010 0.0028505 0.0203791 0.0205770 0.0204532 0.0205817 0.0175048 0.0175215 0.0204124 0.0173909 0.0293684 0.0263159 0.0203044 0.0203570 0.0202680 0.0174343 0.0261657 0.0204630 0.0295665 0.0172872 0.0233050 0.0085583 0.0209137 0.0146706 0.0265960 0.0293437 0.0207062 0.0264429 0.0294379 0.0177160 0.0295446 0.0264429 0.0234253 0.0204142 0.0177337 0.0295446 0.0233447 0.0265491 0.0326168 
Telluf     0.0629992 0.0028298 0.0085723 0.0028619 0.0232967 0.0354671 0.0360850 0.0294182 0.0326763 0.0328610 0.0231523 0.0260520 0.0232109 0.0260520 0.0261457 0.0351207 0.0261507 0.0261654 0.0262649 0.0265094 0.0234524 0.0202400 0.0233010 0.0233010 0.0274770 0.0028351 0.0028351 0.0057203 0.0028529 0.0142958 0.0142958 0.0171939 0.0232731 0.0232677 0.0239355 0.0299068 0.0299344 0.0264000 0.0235769 0.0293877 0.0176834 0.0264943 0.0235441 0.0263056 0.0234673 0.0301139 0.0298371 0.0205321 0.0234372 0.0233592 0.0235174 0.0356879 0.0238485 0.0263948 0.0262573 0.0262805 0.0298853 0.0297432 0.0231558 0.0239606 0.0266723 0.0231558 0.0264306 0.0028483 0.0057093 0.0057186 0.0028435 0.0028435 0.0028536 0.0057172 0.0057093 0.0057212 0.0085453 0.0057797 0.0116332 0.0114400 0.0115419 0.0057190 0.0057473 0.0057485 0.0057204 0.0145627 0.0056765 0.0231743 0.0143582 0.0232556 0.0144539 0.0028551 0.0114436 0.0085723 0.0086286 0.0143802 0.0115337 0.0114160 0.0267114 0.0300589 0.0231850 0.0232463 0.0327652 0.0330159 0.0057110 0.0144153 0.0087666 0.0028539 0.0057872 0.0086219 0.0086179 0.0028909 0.0114988 0.0028504 0.0028518 0.0028645 0.0028298 0.0085716 0.0114604 0.0028401 0.0086318 0.0028381 0.0085505 0.0085891 0.0114784 0.0085778 0.0028727 0.0114160 0.0057005 0.0057478 0.0085506 0.0056559 0.0114406 0.0114647 0.0000010 0.0114561 0.0028397 0.0056956 0.0085485 0.0143913 0.0028248 0.0114268 0.0028481 0.0028181 0.0028560 0.0115655 0.0086009 0.0086156 0.0028455 0.0085829 0.0087699 0.0000010 0.0144399 0.0056764 0.0056462 0.0057013 0.0057866 0.0057831 0.0206914 0.0267306 0.0356524 0.0331161 0.0298658 0.0298202 0.0262706 0.0330526 0.0298457 0.0357895 0.0232109 0.0262705 0.0263803 0.0264053 0.0262805 0.0231850 0.0262166 0.0232664 0.0233700 0.0231398 0.0232303 0.0232702 0.0233700 0.0232702 0.0265277 0.0293163 0.0233010 0.0261917 0.0202443 0.0294053 0.0263337 0.0262905 0.0232543 0.0264351 0.0231523 0.0202443 0.0202836 0.0233853 0.0233592 0.0202601 0.0202842 0.0028484 0.0028527 0.0028747 0.0000010 0.0028794 0.0000010 0.0000010 0.0000000 0.0057144 0.0028883 0.0028458 0.0202327 0.0235740 0.0234319 0.0235783 0.0173790 0.0204917 0.0233849 0.0203373 0.0323792 0.0293063 0.0232585 0.0233195 0.0232180 0.0203879 0.0291395 0.0234417 0.0325986 0.0202162 0.0262786 0.0114388 0.0239592 0.0176481 0.0296182 0.0292109 0.0237191 0.0294484 0.0324548 0.0207189 0.0325724 0.0294484 0.0232559 0.0233845 0.0207398 0.0325724 0.0263217 0.0295649 0.0356600 
Telshe     0.0597683 0.0028325 0.0085799 0.0028646 0.0203160 0.0324032 0.0329628 0.0263870 0.0296050 0.0297728 0.0201920 0.0294423 0.0233830 0.0294423 0.0263396 0.0386998 0.0295554 0.0231816 0.0232697 0.0234858 0.0233396 0.0172908 0.0232724 0.0232724 0.0243419 0.0028325 0.0028325 0.0057148 0.0028493 0.0113994 0.0113994 0.0142817 0.0202966 0.0202918 0.0208725 0.0268257 0.0268507 0.0233866 0.0205593 0.0263577 0.0146861 0.0234702 0.0205304 0.0233030 0.0204637 0.0270113 0.0267638 0.0205075 0.0204380 0.0203703 0.0205086 0.0326692 0.0240302 0.0233836 0.0232625 0.0232829 0.0268021 0.0266767 0.0201938 0.0208934 0.0236279 0.0201938 0.0234143 0.0028510 0.0057038 0.0057131 0.0028409 0.0028409 0.0028510 0.0057223 0.0057038 0.0086647 0.0115033 0.0028803 0.0116431 0.0174919 0.0115517 0.0057242 0.0028632 0.0028638 0.0057256 0.0145747 0.0056816 0.0202103 0.0114486 0.0202812 0.0144657 0.0028524 0.0114533 0.0115401 0.0116165 0.0143919 0.0115435 0.0144071 0.0236639 0.0269629 0.0202198 0.0202730 0.0327200 0.0299111 0.0086493 0.0144271 0.0087744 0.0028513 0.0057718 0.0086131 0.0086092 0.0058385 0.0145123 0.0028377 0.0057382 0.0028619 0.0028325 0.0085630 0.0115827 0.0057350 0.0057352 0.0028407 0.0085420 0.0085805 0.0114664 0.0085692 0.0028701 0.0144071 0.0056951 0.0057422 0.0115097 0.0085648 0.0085521 0.0114338 0.0028578 0.0144580 0.0028371 0.0056902 0.0085560 0.0143756 0.0086409 0.0085420 0.0028508 0.0056922 0.0028533 0.0115753 0.0086084 0.0086069 0.0028482 0.0085743 0.0087293 0.0057983 0.0144240 0.0056709 0.0115096 0.0028524 0.0057809 0.0057568 0.0176759 0.0236795 0.0325732 0.0300037 0.0267886 0.0267485 0.0232739 0.0299424 0.0267696 0.0326953 0.0202419 0.0232734 0.0233701 0.0233926 0.0232829 0.0202198 0.0232716 0.0202908 0.0203804 0.0202198 0.0202590 0.0202940 0.0203804 0.0202940 0.0235008 0.0262954 0.0203204 0.0263862 0.0172950 0.0263760 0.0233296 0.0232908 0.0202800 0.0234165 0.0201920 0.0172950 0.0173283 0.0203938 0.0203703 0.0204101 0.0173282 0.0028511 0.0000010 0.0000010 0.0028788 0.0000010 0.0000010 0.0000010 0.0057144 0.0000000 0.0000010 0.0028511 0.0235205 0.0205562 0.0204728 0.0205609 0.0206251 0.0175046 0.0203921 0.0173743 0.0293357 0.0262877 0.0202843 0.0203368 0.0202480 0.0174176 0.0261379 0.0204425 0.0295333 0.0172708 0.0232810 0.0085510 0.0239287 0.0176276 0.0266203 0.0324345 0.0236036 0.0264144 0.0294050 0.0206188 0.0325278 0.0264144 0.0296315 0.0233557 0.0207146 0.0325278 0.0262882 0.0295256 0.0325788 
TelteS     0.0539636 0.0000010 0.0028826 0.0000010 0.0146831 0.0268490 0.0273144 0.0207751 0.0239821 0.0240339 0.0145947 0.0268436 0.0207231 0.0268436 0.0237160 0.0331194 0.0269484 0.0175963 0.0176644 0.0178309 0.0147862 0.0146184 0.0146888 0.0146888 0.0184922 0.0000010 0.0000010 0.0028940 0.0000010 0.0057642 0.0057642 0.0086675 0.0146705 0.0146669 0.0180927 0.0211282 0.0211486 0.0207672 0.0178842 0.0237787 0.0119222 0.0208429 0.0178585 0.0206918 0.0177996 0.0212770 0.0210793 0.0118324 0.0146672 0.0146184 0.0148252 0.0270151 0.0182083 0.0177508 0.0176581 0.0176735 0.0241856 0.0240718 0.0145942 0.0181104 0.0179375 0.0145942 0.0177732 0.0000010 0.0028884 0.0028931 0.0000010 0.0000010 0.0000010 0.0028924 0.0028884 0.0029011 0.0087225 0.0029165 0.0087963 0.0117582 0.0087278 0.0028934 0.0028882 0.0029005 0.0028941 0.0117460 0.0000010 0.0146068 0.0087093 0.0146590 0.0087502 0.0000010 0.0057725 0.0057957 0.0058343 0.0087054 0.0058182 0.0087143 0.0179674 0.0212395 0.0146140 0.0146528 0.0240463 0.0242326 0.0029052 0.0087268 0.0029488 0.0000010 0.0029175 0.0028995 0.0028971 0.0000010 0.0087788 0.0000010 0.0029111 0.0000010 0.0000010 0.0028827 0.0117643 0.0028989 0.0058229 0.0000010 0.0028753 0.0028884 0.0057907 0.0057862 0.0000010 0.0087143 0.0028840 0.0029081 0.0058018 0.0028769 0.0057711 0.0087006 0.0000010 0.0087455 0.0000010 0.0028813 0.0028746 0.0087304 0.0029032 0.0057642 0.0000010 0.0000010 0.0000010 0.0058343 0.0058020 0.0028973 0.0000010 0.0028863 0.0059173 0.0029312 0.0058224 0.0000010 0.0087273 0.0028859 0.0029280 0.0029261 0.0148928 0.0179775 0.0269939 0.0243117 0.0210980 0.0210669 0.0176663 0.0273620 0.0241580 0.0301800 0.0176046 0.0206660 0.0207532 0.0207736 0.0176735 0.0146140 0.0176293 0.0146663 0.0147312 0.0145857 0.0146424 0.0146685 0.0147312 0.0146685 0.0178407 0.0207013 0.0146874 0.0207333 0.0116650 0.0207671 0.0177092 0.0176784 0.0146581 0.0177721 0.0145947 0.0116650 0.0116875 0.0147412 0.0146184 0.0146184 0.0116866 0.0000010 0.0000010 0.0000010 0.0028987 0.0000010 0.0000010 0.0000010 0.0028883 0.0000010 0.0000000 0.0000010 0.0208455 0.0178811 0.0177721 0.0178860 0.0179060 0.0148014 0.0177363 0.0117192 0.0237593 0.0206972 0.0146621 0.0146997 0.0146339 0.0117490 0.0205768 0.0147766 0.0239207 0.0116481 0.0176720 0.0086809 0.0151056 0.0118980 0.0209209 0.0237914 0.0179291 0.0207978 0.0238177 0.0119402 0.0239054 0.0207978 0.0209122 0.0147423 0.0119520 0.0239054 0.0177046 0.0208850 0.0269966 
Telvit     0.0541240 0.0028458 0.0028585 0.0000010 0.0115917 0.0235511 0.0239514 0.0175716 0.0207049 0.0208242 0.0115239 0.0233897 0.0204570 0.0233897 0.0234101 0.0325224 0.0234794 0.0144723 0.0145277 0.0146629 0.0145712 0.0144620 0.0145286 0.0145286 0.0152005 0.0028511 0.0028511 0.0057544 0.0000010 0.0057088 0.0057088 0.0085841 0.0115827 0.0115798 0.0149257 0.0178677 0.0178849 0.0205403 0.0176885 0.0235176 0.0117926 0.0206144 0.0176633 0.0204665 0.0176057 0.0179922 0.0178271 0.0117026 0.0175839 0.0175253 0.0117030 0.0236939 0.0148118 0.0145973 0.0145221 0.0145346 0.0239154 0.0238043 0.0115227 0.0149394 0.0147482 0.0115227 0.0146148 0.0028644 0.0057433 0.0057527 0.0028597 0.0028597 0.0028698 0.0057512 0.0057433 0.0028806 0.0115397 0.0057986 0.0087512 0.0086673 0.0086834 0.0057531 0.0028736 0.0057672 0.0057546 0.0116860 0.0000010 0.0115327 0.0086173 0.0115736 0.0086769 0.0028712 0.0057244 0.0057568 0.0057949 0.0086328 0.0057693 0.0086252 0.0147735 0.0179614 0.0115385 0.0115687 0.0237766 0.0209179 0.0028755 0.0086538 0.0029179 0.0028704 0.0028920 0.0028752 0.0028730 0.0000010 0.0086884 0.0028565 0.0057564 0.0000010 0.0028458 0.0028579 0.0086215 0.0057532 0.0057751 0.0028541 0.0028506 0.0028642 0.0057423 0.0086287 0.0000010 0.0086252 0.0057344 0.0057822 0.0057425 0.0028478 0.0028538 0.0114915 0.0028713 0.0086558 0.0028559 0.0057294 0.0028499 0.0144763 0.0000010 0.0028506 0.0028641 0.0000010 0.0028721 0.0057852 0.0086520 0.0028720 0.0000010 0.0028613 0.0087910 0.0028874 0.0086693 0.0057100 0.0086004 0.0028659 0.0058215 0.0057970 0.0117955 0.0147808 0.0236776 0.0209868 0.0178422 0.0178167 0.0145286 0.0270538 0.0238887 0.0298417 0.0174150 0.0204414 0.0205266 0.0205467 0.0145346 0.0115385 0.0144984 0.0115794 0.0116297 0.0115166 0.0115605 0.0115810 0.0116297 0.0115810 0.0146701 0.0175096 0.0115956 0.0175028 0.0086345 0.0175652 0.0145634 0.0145379 0.0115728 0.0146127 0.0115239 0.0086345 0.0086509 0.0116376 0.0175253 0.0174912 0.0086500 0.0000010 0.0028612 0.0000010 0.0000010 0.0000010 0.0000010 0.0028505 0.0028458 0.0028511 0.0000010 0.0000000 0.0175153 0.0176854 0.0175788 0.0176903 0.0146272 0.0146411 0.0175438 0.0086742 0.0205143 0.0175072 0.0115764 0.0116053 0.0115538 0.0086960 0.0174062 0.0116649 0.0206514 0.0086220 0.0145333 0.0086103 0.0148104 0.0146222 0.0176942 0.0234810 0.0177251 0.0175908 0.0205647 0.0117651 0.0236389 0.0175908 0.0175684 0.0145809 0.0117213 0.0236389 0.0175103 0.0206530 0.0236789 
Trecap     0.0560652 0.0233464 0.0294597 0.0236133 0.0175784 0.0328993 0.0305840 0.0207387 0.0239415 0.0302305 0.0204854 0.0174859 0.0146028 0.0174859 0.0175504 0.0265407 0.0175531 0.0235228 0.0236136 0.0238363 0.0206276 0.0175398 0.0266249 0.0266249 0.0278676 0.0233924 0.0233924 0.0265503 0.0235462 0.0175009 0.0175009 0.0204657 0.0205932 0.0205882 0.0211866 0.0272356 0.0272613 0.0237343 0.0208640 0.0267535 0.0149001 0.0238204 0.0208342 0.0236482 0.0207655 0.0274270 0.0271716 0.0238360 0.0207390 0.0206691 0.0146495 0.0331057 0.0240868 0.0175415 0.0174509 0.0236271 0.0208496 0.0207543 0.0204874 0.0149849 0.0179046 0.0204874 0.0237628 0.0235028 0.0264961 0.0265431 0.0234647 0.0234647 0.0235494 0.0265323 0.0264961 0.0176064 0.0233897 0.0207751 0.0297541 0.0324203 0.0327096 0.0205535 0.0206593 0.0206640 0.0174768 0.0360427 0.0263338 0.0144362 0.0116095 0.0144873 0.0264891 0.0235600 0.0324397 0.0264971 0.0236586 0.0295202 0.0327048 0.0263634 0.0240199 0.0241317 0.0205140 0.0205689 0.0363237 0.0303737 0.0235024 0.0295947 0.0238588 0.0204419 0.0179062 0.0296302 0.0235959 0.0177047 0.0265569 0.0205369 0.0205382 0.0236459 0.0233464 0.0294461 0.0324941 0.0234266 0.0236389 0.0203224 0.0234049 0.0295165 0.0325297 0.0234834 0.0237093 0.0263634 0.0233192 0.0238278 0.0293657 0.0262272 0.0264215 0.0234831 0.0175093 0.0264567 0.0234333 0.0264351 0.0233996 0.0267877 0.0233064 0.0204353 0.0174676 0.0232482 0.0235677 0.0297521 0.0295591 0.0267782 0.0234803 0.0234948 0.0211172 0.0205331 0.0297325 0.0204519 0.0261879 0.0204867 0.0176808 0.0238189 0.0179363 0.0240361 0.0330744 0.0304687 0.0271974 0.0271559 0.0236179 0.0304071 0.0271778 0.0332008 0.0205369 0.0236174 0.0237172 0.0237403 0.0236271 0.0205140 0.0235686 0.0205872 0.0206795 0.0204738 0.0205545 0.0205905 0.0206795 0.0205905 0.0238518 0.0266890 0.0206178 0.0204343 0.0175441 0.0267719 0.0236754 0.0236354 0.0205761 0.0237651 0.0204854 0.0175441 0.0175784 0.0206933 0.0206691 0.0175577 0.0085908 0.0203974 0.0235413 0.0237295 0.0175114 0.0237670 0.0205294 0.0203791 0.0202327 0.0235205 0.0208455 0.0175153 0.0000000 0.0028687 0.0028519 0.0028701 0.0000010 0.0057275 0.0028465 0.0176257 0.0297800 0.0266809 0.0205805 0.0206346 0.0205432 0.0176703 0.0265266 0.0207436 0.0299838 0.0175192 0.0236253 0.0264126 0.0303852 0.0238683 0.0269689 0.0326370 0.0240446 0.0268116 0.0298513 0.0210014 0.0361042 0.0268116 0.0265727 0.0267216 0.0270503 0.0361042 0.0297065 0.0330397 0.0330805 
Tremac     0.0530163 0.0204441 0.0265363 0.0206788 0.0146300 0.0236768 0.0274905 0.0177539 0.0209235 0.0271765 0.0175382 0.0208026 0.0147446 0.0208026 0.0177213 0.0300757 0.0208840 0.0205584 0.0206378 0.0208325 0.0176604 0.0145980 0.0236392 0.0236392 0.0247440 0.0204441 0.0204441 0.0235724 0.0205781 0.0145659 0.0145659 0.0175208 0.0176299 0.0176257 0.0181376 0.0241817 0.0242047 0.0207411 0.0178603 0.0237505 0.0119044 0.0208166 0.0177950 0.0206658 0.0177758 0.0243519 0.0241253 0.0208313 0.0177536 0.0176939 0.0117053 0.0301235 0.0243293 0.0146006 0.0145254 0.0206491 0.0178479 0.0177675 0.0175388 0.0119724 0.0149012 0.0175388 0.0207666 0.0205071 0.0235246 0.0235660 0.0205071 0.0205071 0.0205813 0.0236038 0.0235246 0.0177784 0.0236181 0.0178212 0.0267404 0.0360698 0.0297642 0.0176306 0.0177212 0.0177252 0.0145748 0.0298178 0.0234274 0.0115350 0.0086958 0.0115759 0.0235652 0.0205907 0.0295164 0.0267582 0.0238924 0.0265907 0.0297576 0.0266218 0.0209925 0.0210919 0.0175621 0.0176089 0.0332574 0.0210296 0.0237330 0.0266578 0.0208947 0.0175005 0.0149353 0.0266373 0.0206219 0.0178786 0.0268191 0.0175818 0.0207391 0.0206651 0.0204441 0.0264725 0.0361559 0.0236557 0.0206588 0.0174326 0.0204554 0.0265349 0.0295403 0.0205236 0.0207212 0.0266218 0.0203811 0.0208236 0.0296545 0.0264827 0.0234585 0.0205643 0.0176446 0.0267169 0.0204796 0.0234699 0.0204909 0.0237829 0.0267347 0.0174952 0.0145668 0.0234737 0.0205974 0.0267996 0.0266264 0.0237744 0.0205614 0.0205341 0.0180778 0.0239308 0.0267275 0.0175085 0.0296683 0.0206867 0.0147166 0.0208157 0.0149282 0.0210055 0.0300359 0.0273909 0.0241474 0.0241112 0.0176299 0.0273309 0.0241290 0.0301480 0.0175813 0.0206401 0.0177029 0.0177206 0.0206491 0.0175621 0.0206384 0.0176248 0.0177034 0.0175621 0.0175965 0.0176275 0.0177034 0.0176275 0.0208450 0.0236946 0.0176506 0.0206332 0.0146020 0.0237691 0.0206911 0.0175621 0.0176151 0.0207670 0.0175382 0.0146020 0.0146304 0.0177153 0.0176939 0.0177288 0.0057200 0.0174971 0.0206149 0.0207797 0.0208324 0.0208129 0.0207302 0.0205770 0.0235740 0.0205562 0.0178811 0.0176854 0.0028687 0.0000000 0.0000010 0.0000010 0.0028909 0.0028593 0.0000010 0.0146700 0.0267700 0.0236887 0.0176194 0.0176652 0.0175865 0.0147071 0.0235512 0.0177581 0.0269526 0.0145811 0.0206474 0.0234514 0.0271654 0.0208586 0.0178210 0.0267187 0.0209023 0.0176813 0.0206725 0.0178826 0.0330586 0.0176813 0.0301136 0.0237252 0.0238863 0.0330586 0.0267066 0.0237783 0.0238060 
Tremar     0.0492489 0.0203220 0.0263763 0.0205538 0.0145706 0.0266960 0.0273741 0.0176811 0.0208371 0.0270638 0.0174672 0.0206761 0.0146556 0.0206761 0.0176142 0.0298907 0.0207565 0.0204750 0.0205538 0.0207468 0.0175885 0.0145388 0.0235430 0.0235430 0.0246388 0.0203616 0.0203616 0.0234767 0.0204945 0.0145070 0.0145070 0.0174201 0.0175582 0.0175539 0.0180617 0.0240810 0.0241039 0.0206561 0.0177867 0.0236532 0.0118551 0.0207311 0.0177219 0.0205814 0.0177029 0.0242060 0.0240251 0.0207457 0.0176808 0.0176216 0.0116577 0.0299380 0.0241779 0.0145414 0.0144669 0.0205650 0.0147125 0.0176946 0.0174677 0.0119225 0.0148396 0.0174677 0.0206815 0.0204575 0.0234293 0.0234293 0.0204241 0.0204241 0.0204977 0.0234613 0.0234293 0.0176706 0.0234754 0.0177130 0.0265779 0.0358483 0.0295832 0.0175246 0.0176141 0.0176180 0.0144879 0.0296360 0.0232871 0.0114887 0.0086607 0.0115293 0.0234232 0.0205070 0.0293383 0.0265955 0.0237464 0.0264300 0.0295765 0.0264607 0.0209056 0.0210042 0.0174909 0.0175373 0.0331200 0.0240906 0.0235890 0.0264963 0.0207672 0.0174298 0.0148440 0.0265289 0.0205023 0.0177696 0.0266557 0.0175104 0.0206134 0.0205808 0.0203220 0.0263655 0.0359331 0.0235126 0.0205745 0.0173289 0.0203728 0.0264274 0.0294208 0.0204404 0.0206004 0.0264607 0.0202991 0.0207380 0.0294748 0.0263234 0.0233637 0.0204408 0.0175728 0.0265547 0.0203616 0.0233750 0.0203331 0.0236854 0.0265722 0.0174245 0.0144800 0.0233329 0.0205137 0.0266364 0.0264653 0.0236770 0.0204378 0.0204509 0.0180024 0.0237844 0.0266184 0.0174377 0.0294883 0.0205616 0.0146565 0.0207302 0.0148663 0.0209184 0.0299124 0.0272765 0.0240471 0.0240111 0.0175582 0.0272169 0.0240288 0.0300234 0.0175099 0.0205560 0.0176305 0.0176481 0.0205650 0.0174909 0.0205139 0.0175531 0.0176310 0.0174569 0.0175250 0.0175558 0.0176310 0.0175558 0.0207593 0.0235978 0.0175787 0.0205087 0.0145428 0.0236718 0.0206066 0.0205713 0.0175435 0.0206819 0.0174672 0.0145428 0.0145709 0.0176429 0.0176216 0.0176216 0.0056972 0.0173927 0.0204907 0.0206174 0.0207055 0.0206863 0.0206046 0.0204532 0.0234319 0.0204728 0.0177721 0.0175788 0.0028519 0.0000010 0.0000000 0.0000010 0.0028798 0.0028479 0.0000010 0.0146102 0.0266605 0.0235920 0.0175478 0.0175932 0.0175151 0.0146471 0.0234556 0.0176853 0.0268416 0.0145220 0.0205632 0.0233567 0.0271145 0.0207727 0.0207979 0.0296930 0.0208627 0.0206762 0.0236802 0.0178484 0.0329228 0.0206762 0.0299281 0.0236283 0.0238415 0.0329228 0.0265978 0.0268102 0.0267940 
Trenig     0.0530022 0.0204488 0.0265400 0.0206835 0.0146347 0.0267150 0.0274940 0.0177587 0.0209282 0.0239993 0.0175430 0.0177143 0.0117194 0.0177143 0.0146725 0.0268909 0.0177833 0.0175095 0.0175769 0.0177417 0.0146239 0.0116715 0.0205520 0.0205520 0.0215082 0.0204488 0.0204488 0.0235767 0.0205828 0.0145706 0.0145706 0.0175256 0.0176348 0.0176305 0.0150155 0.0210211 0.0210413 0.0176623 0.0147864 0.0206456 0.0118585 0.0177266 0.0147650 0.0175985 0.0147166 0.0211685 0.0209727 0.0177399 0.0177584 0.0176987 0.0117096 0.0301260 0.0243336 0.0146053 0.0145301 0.0175859 0.0178527 0.0177723 0.0175436 0.0119768 0.0149060 0.0175436 0.0207713 0.0205860 0.0235289 0.0235703 0.0205118 0.0205118 0.0205860 0.0236081 0.0235289 0.0177832 0.0236224 0.0178261 0.0268043 0.0360695 0.0297668 0.0176354 0.0177261 0.0177301 0.0145795 0.0330702 0.0234317 0.0115392 0.0086994 0.0115802 0.0235695 0.0205954 0.0295191 0.0267618 0.0238967 0.0265943 0.0297602 0.0266254 0.0178115 0.0179625 0.0175669 0.0176137 0.0300349 0.0241096 0.0237373 0.0266614 0.0208994 0.0175053 0.0149401 0.0266409 0.0206266 0.0178835 0.0268227 0.0175866 0.0207438 0.0206698 0.0204488 0.0264762 0.0361555 0.0236600 0.0206635 0.0174374 0.0204601 0.0265385 0.0295430 0.0205283 0.0207259 0.0266254 0.0203857 0.0208283 0.0296571 0.0264864 0.0234628 0.0205690 0.0176495 0.0267205 0.0204843 0.0234742 0.0204956 0.0237871 0.0267383 0.0175000 0.0145715 0.0234780 0.0206021 0.0268032 0.0266300 0.0237787 0.0205661 0.0205388 0.0180828 0.0239351 0.0267311 0.0175133 0.0296710 0.0206914 0.0147213 0.0208205 0.0118650 0.0178868 0.0268584 0.0241879 0.0209912 0.0209605 0.0206456 0.0240845 0.0241333 0.0301504 0.0145574 0.0175778 0.0176512 0.0176688 0.0175859 0.0175669 0.0206431 0.0176297 0.0177082 0.0175669 0.0176013 0.0176324 0.0177082 0.0176324 0.0208497 0.0236988 0.0176555 0.0206379 0.0146067 0.0206636 0.0176212 0.0206603 0.0176200 0.0207717 0.0175430 0.0146067 0.0146351 0.0177202 0.0176987 0.0177337 0.0057226 0.0175019 0.0206196 0.0207844 0.0208371 0.0208177 0.0207349 0.0205817 0.0235783 0.0205609 0.0178860 0.0176903 0.0028701 0.0000010 0.0000010 0.0000000 0.0029046 0.0028615 0.0000010 0.0146747 0.0267736 0.0236929 0.0176243 0.0176701 0.0175914 0.0147119 0.0235555 0.0177629 0.0269561 0.0145858 0.0206521 0.0234557 0.0241179 0.0177622 0.0208575 0.0297721 0.0178961 0.0206940 0.0236988 0.0148841 0.0298574 0.0206940 0.0269238 0.0206264 0.0208752 0.0298574 0.0235879 0.0267334 0.0268611 
Tresti     0.0493466 0.0204720 0.0265730 0.0207073 0.0146786 0.0268105 0.0275872 0.0178136 0.0209948 0.0272708 0.0175965 0.0146014 0.0117059 0.0146014 0.0146558 0.0236445 0.0146579 0.0206273 0.0207073 0.0209032 0.0177195 0.0146463 0.0237192 0.0237192 0.0248317 0.0205122 0.0205122 0.0236519 0.0206471 0.0146140 0.0146140 0.0175790 0.0176205 0.0176845 0.0182000 0.0242654 0.0242886 0.0208112 0.0179208 0.0238313 0.0119444 0.0208873 0.0178551 0.0207354 0.0178358 0.0244368 0.0242086 0.0209020 0.0178133 0.0177532 0.0117440 0.0300483 0.0211216 0.0146489 0.0145732 0.0207186 0.0179083 0.0177631 0.0175971 0.0120128 0.0149516 0.0175971 0.0208370 0.0206095 0.0236038 0.0236454 0.0205757 0.0205757 0.0206503 0.0236363 0.0236038 0.0147030 0.0205103 0.0178459 0.0236995 0.0295405 0.0298057 0.0176547 0.0177456 0.0177496 0.0145946 0.0298595 0.0234595 0.0115726 0.0087242 0.0116138 0.0235976 0.0206598 0.0295573 0.0236043 0.0207462 0.0266275 0.0297991 0.0234853 0.0209816 0.0211644 0.0176205 0.0176677 0.0333739 0.0241962 0.0206096 0.0266947 0.0208422 0.0175585 0.0149560 0.0267278 0.0206912 0.0147289 0.0204980 0.0176403 0.0176427 0.0207347 0.0204720 0.0265619 0.0296064 0.0205433 0.0207284 0.0174562 0.0205236 0.0266248 0.0296409 0.0205922 0.0207911 0.0234853 0.0204487 0.0208943 0.0264900 0.0233651 0.0235373 0.0205925 0.0146219 0.0235689 0.0205479 0.0235487 0.0205189 0.0238638 0.0204374 0.0175532 0.0145866 0.0203864 0.0206665 0.0268370 0.0266632 0.0238553 0.0205896 0.0206028 0.0181398 0.0176377 0.0268188 0.0175666 0.0233293 0.0175975 0.0147084 0.0208864 0.0149787 0.0210775 0.0301398 0.0274868 0.0242309 0.0241944 0.0176888 0.0274265 0.0242124 0.0302528 0.0176399 0.0207096 0.0177623 0.0177801 0.0207186 0.0176205 0.0206668 0.0176837 0.0177628 0.0175860 0.0176552 0.0176864 0.0177628 0.0176864 0.0209159 0.0237749 0.0177097 0.0175526 0.0146503 0.0238499 0.0207609 0.0176205 0.0176740 0.0208374 0.0175965 0.0146503 0.0146789 0.0177748 0.0177532 0.0146614 0.0086626 0.0175208 0.0206432 0.0208085 0.0146236 0.0208418 0.0176345 0.0175048 0.0173790 0.0206251 0.0179060 0.0146272 0.0000010 0.0028909 0.0028798 0.0029046 0.0000000 0.0057960 0.0028803 0.0147187 0.0268615 0.0237690 0.0176783 0.0177243 0.0176452 0.0147562 0.0236306 0.0178178 0.0270454 0.0146293 0.0207169 0.0235301 0.0273458 0.0209296 0.0208886 0.0265997 0.0210391 0.0207658 0.0237823 0.0179993 0.0300294 0.0207658 0.0236724 0.0238057 0.0240430 0.0300294 0.0267976 0.0269256 0.0269578 
Treuni     0.0495651 0.0174095 0.0234340 0.0176087 0.0146075 0.0267124 0.0242680 0.0206686 0.0238587 0.0239964 0.0145200 0.0237230 0.0176573 0.0237230 0.0206309 0.0330027 0.0238154 0.0175066 0.0175740 0.0177388 0.0146211 0.0116014 0.0205490 0.0205490 0.0214235 0.0174095 0.0174095 0.0204908 0.0175226 0.0115763 0.0115763 0.0145052 0.0145951 0.0145915 0.0150126 0.0209401 0.0209601 0.0176594 0.0147835 0.0206426 0.0088680 0.0177236 0.0147621 0.0175956 0.0147138 0.0210863 0.0208920 0.0177370 0.0146958 0.0146468 0.0087213 0.0238592 0.0211426 0.0116044 0.0115452 0.0175830 0.0147731 0.0147079 0.0145195 0.0119196 0.0178443 0.0145195 0.0176816 0.0175256 0.0204497 0.0204852 0.0174628 0.0174628 0.0175256 0.0205181 0.0204497 0.0147169 0.0205301 0.0147527 0.0236650 0.0328455 0.0266137 0.0145955 0.0146698 0.0146731 0.0115838 0.0298631 0.0203662 0.0085953 0.0057589 0.0086256 0.0204847 0.0175338 0.0263917 0.0236275 0.0207665 0.0234815 0.0266057 0.0235083 0.0178739 0.0178928 0.0145391 0.0145776 0.0269004 0.0241067 0.0206296 0.0235402 0.0177920 0.0144886 0.0118700 0.0235234 0.0175600 0.0148005 0.0236819 0.0145554 0.0176597 0.0175961 0.0174095 0.0233796 0.0329215 0.0205632 0.0175906 0.0144330 0.0174194 0.0234334 0.0264146 0.0174768 0.0176443 0.0235083 0.0173570 0.0177300 0.0265161 0.0233878 0.0203928 0.0175116 0.0146073 0.0235920 0.0174393 0.0204020 0.0174492 0.0206724 0.0236075 0.0144845 0.0115772 0.0204060 0.0175395 0.0236646 0.0235133 0.0206651 0.0175087 0.0174861 0.0149632 0.0207999 0.0236011 0.0144947 0.0265263 0.0176143 0.0116961 0.0177232 0.0118184 0.0178838 0.0237597 0.0240949 0.0209104 0.0208799 0.0175758 0.0241289 0.0209714 0.0269529 0.0145546 0.0175749 0.0176483 0.0176659 0.0175830 0.0145391 0.0175734 0.0145909 0.0146551 0.0145391 0.0145673 0.0145930 0.0146551 0.0145930 0.0177484 0.0205955 0.0146118 0.0175693 0.0116049 0.0206606 0.0176183 0.0175877 0.0145827 0.0176805 0.0145200 0.0116049 0.0116272 0.0146651 0.0146468 0.0146753 0.0028405 0.0144862 0.0175539 0.0176933 0.0177375 0.0177217 0.0176515 0.0175215 0.0204917 0.0175046 0.0148014 0.0146411 0.0057275 0.0028593 0.0028479 0.0028615 0.0057960 0.0000000 0.0028371 0.0116586 0.0236381 0.0205915 0.0145868 0.0146240 0.0145589 0.0116881 0.0204722 0.0147000 0.0237979 0.0115882 0.0175814 0.0203874 0.0241150 0.0177592 0.0208545 0.0297698 0.0178931 0.0206910 0.0236959 0.0148813 0.0298550 0.0206910 0.0269212 0.0206235 0.0208723 0.0298550 0.0235850 0.0268266 0.0268585 
Trezeb     0.0491150 0.0202817 0.0263232 0.0205127 0.0145138 0.0296324 0.0272616 0.0176111 0.0207533 0.0269530 0.0173989 0.0206344 0.0146265 0.0206344 0.0175791 0.0298290 0.0207145 0.0203942 0.0204724 0.0206639 0.0175192 0.0144823 0.0234491 0.0234491 0.0245358 0.0202817 0.0202817 0.0233833 0.0204135 0.0144507 0.0144507 0.0173818 0.0174892 0.0174850 0.0179886 0.0239828 0.0240055 0.0205738 0.0177158 0.0235584 0.0118083 0.0206482 0.0176905 0.0204997 0.0176327 0.0241502 0.0239273 0.0206627 0.0176108 0.0175520 0.0116124 0.0298761 0.0241278 0.0144849 0.0144109 0.0174504 0.0177035 0.0176245 0.0173994 0.0118752 0.0147806 0.0173994 0.0205990 0.0204167 0.0233363 0.0233770 0.0203437 0.0203437 0.0204167 0.0234142 0.0233363 0.0176352 0.0234283 0.0176774 0.0265832 0.0357737 0.0295228 0.0174898 0.0175789 0.0175829 0.0144595 0.0327976 0.0232407 0.0114448 0.0086275 0.0114851 0.0233762 0.0204260 0.0292789 0.0265414 0.0236981 0.0263767 0.0295161 0.0264072 0.0208213 0.0209192 0.0174224 0.0174685 0.0329830 0.0270779 0.0235413 0.0264426 0.0207251 0.0173618 0.0148142 0.0264225 0.0204566 0.0177339 0.0266014 0.0174418 0.0205720 0.0204991 0.0202817 0.0262605 0.0358581 0.0234653 0.0204929 0.0172950 0.0202928 0.0263218 0.0293025 0.0203599 0.0205544 0.0264072 0.0202197 0.0206551 0.0294149 0.0262705 0.0232713 0.0204001 0.0175036 0.0265008 0.0203166 0.0232824 0.0203277 0.0235904 0.0265183 0.0173565 0.0144516 0.0232863 0.0204326 0.0265821 0.0264118 0.0235820 0.0203971 0.0203703 0.0179298 0.0237359 0.0265112 0.0173696 0.0294283 0.0205204 0.0145990 0.0206473 0.0148072 0.0208340 0.0297901 0.0271639 0.0239491 0.0239135 0.0204753 0.0239426 0.0208101 0.0267469 0.0174413 0.0204746 0.0205601 0.0205802 0.0174504 0.0174224 0.0204729 0.0174841 0.0175614 0.0174224 0.0174562 0.0174868 0.0175614 0.0174868 0.0206762 0.0235035 0.0175095 0.0204063 0.0144862 0.0205041 0.0174852 0.0204897 0.0174746 0.0205993 0.0173989 0.0144862 0.0145142 0.0175732 0.0175520 0.0175864 0.0056758 0.0173584 0.0204498 0.0206119 0.0206637 0.0206446 0.0205632 0.0204124 0.0233849 0.0203921 0.0177363 0.0175438 0.0028465 0.0000010 0.0000010 0.0000010 0.0028803 0.0028371 0.0000000 0.0145531 0.0265530 0.0234977 0.0174788 0.0175239 0.0174464 0.0145897 0.0233624 0.0176152 0.0267326 0.0144656 0.0204817 0.0232644 0.0270877 0.0206895 0.0237972 0.0326926 0.0208431 0.0236114 0.0266170 0.0178321 0.0327875 0.0236114 0.0298662 0.0235337 0.0238187 0.0327875 0.0264908 0.0297584 0.0297942 
Trioto     0.0534831 0.0172806 0.0173566 0.0145248 0.0086532 0.0205170 0.0208621 0.0145763 0.0176671 0.0177689 0.0028254 0.0235402 0.0175247 0.0235402 0.0204743 0.0327393 0.0236311 0.0115254 0.0115695 0.0116348 0.0116454 0.0115170 0.0144943 0.0144943 0.0151631 0.0172806 0.0172806 0.0203364 0.0144539 0.0057154 0.0057154 0.0085942 0.0086469 0.0086448 0.0118849 0.0148219 0.0148363 0.0175267 0.0146729 0.0204858 0.0088029 0.0175899 0.0146518 0.0174638 0.0146042 0.0149250 0.0147886 0.0116746 0.0145865 0.0145382 0.0028688 0.0206810 0.0149044 0.0057268 0.0056980 0.0115746 0.0208304 0.0207353 0.0086020 0.0118953 0.0117436 0.0086020 0.0116377 0.0173950 0.0202960 0.0203309 0.0173331 0.0173331 0.0173950 0.0203633 0.0202960 0.0087180 0.0203751 0.0146425 0.0205702 0.0265357 0.0234150 0.0144877 0.0116160 0.0145360 0.0144913 0.0265969 0.0143671 0.0086096 0.0057181 0.0086401 0.0145027 0.0174030 0.0172994 0.0145149 0.0116625 0.0144285 0.0174369 0.0144438 0.0117643 0.0118313 0.0086140 0.0086364 0.0237208 0.0178477 0.0145500 0.0144639 0.0147610 0.0173990 0.0118459 0.0174232 0.0115598 0.0117875 0.0175033 0.0144206 0.0115168 0.0145138 0.0172806 0.0172576 0.0295083 0.0143690 0.0143700 0.0173320 0.0114687 0.0173569 0.0202914 0.0173469 0.0145537 0.0144438 0.0202619 0.0204357 0.0203685 0.0173240 0.0143853 0.0173812 0.0144994 0.0144949 0.0173100 0.0202489 0.0114879 0.0233379 0.0174828 0.0085825 0.0144834 0.0143946 0.0174086 0.0145388 0.0233339 0.0174117 0.0144427 0.0115124 0.0177386 0.0206000 0.0174778 0.0143884 0.0232949 0.0145286 0.0146314 0.0144760 0.0088052 0.0117694 0.0206275 0.0179074 0.0148007 0.0147800 0.0115697 0.0207138 0.0176395 0.0235105 0.0144474 0.0174435 0.0175158 0.0175331 0.0115746 0.0086140 0.0115678 0.0086445 0.0086816 0.0086140 0.0086303 0.0086456 0.0086816 0.0086456 0.0116819 0.0145248 0.0086563 0.0145760 0.0057091 0.0145713 0.0115974 0.0115768 0.0086395 0.0116351 0.0028254 0.0057091 0.0057295 0.0086876 0.0145382 0.0145663 0.0057394 0.0144572 0.0174229 0.0145932 0.0146290 0.0146166 0.0145592 0.0173909 0.0203373 0.0173743 0.0117192 0.0086742 0.0176257 0.0146700 0.0146102 0.0146747 0.0147187 0.0116586 0.0145531 0.0000000 0.0175045 0.0145235 0.0086424 0.0086637 0.0086251 0.0057702 0.0144398 0.0087078 0.0176206 0.0057211 0.0115735 0.0173090 0.0178533 0.0176250 0.0147069 0.0235195 0.0147572 0.0145924 0.0175479 0.0088138 0.0235838 0.0145924 0.0206717 0.0145464 0.0147177 0.0235838 0.0174693 0.0206046 0.0206279 
Troann     0.0669100 0.0291772 0.0293112 0.0264909 0.0144811 0.0326639 0.0237412 0.0204895 0.0175745 0.0300127 0.0203445 0.0357822 0.0296003 0.0357822 0.0326004 0.0452203 0.0359206 0.0233594 0.0234489 0.0236685 0.0236036 0.0233444 0.0264380 0.0264380 0.0276629 0.0291772 0.0291772 0.0323747 0.0263649 0.0173814 0.0173814 0.0203250 0.0086011 0.0085990 0.0240974 0.0270400 0.0270653 0.0296062 0.0267725 0.0264611 0.0208250 0.0297124 0.0267354 0.0294996 0.0236041 0.0272286 0.0269770 0.0235962 0.0205037 0.0204355 0.0206660 0.0145002 0.0272075 0.0235647 0.0234415 0.0234623 0.0298260 0.0296844 0.0143946 0.0147960 0.0146084 0.0143946 0.0115761 0.0293722 0.0323085 0.0323663 0.0292673 0.0292673 0.0293722 0.0324171 0.0323085 0.0206222 0.0324383 0.0267076 0.0358984 0.0388358 0.0355742 0.0264244 0.0235478 0.0265670 0.0264306 0.0389263 0.0262025 0.0203630 0.0173886 0.0204351 0.0295263 0.0262981 0.0322753 0.0295561 0.0267209 0.0293711 0.0325376 0.0294058 0.0238494 0.0271794 0.0085685 0.0085907 0.0329607 0.0269922 0.0205556 0.0294448 0.0269272 0.0293821 0.0240049 0.0294210 0.0233610 0.0238961 0.0296218 0.0263510 0.0295942 0.0264761 0.0291772 0.0292395 0.0451200 0.0324870 0.0294851 0.0292652 0.0232431 0.0293089 0.0322995 0.0292900 0.0265457 0.0294058 0.0322510 0.0325348 0.0324235 0.0292514 0.0262374 0.0293465 0.0264441 0.0295099 0.0292287 0.0322359 0.0232835 0.0354591 0.0295294 0.0202950 0.0264183 0.0262543 0.0293942 0.0296006 0.0323085 0.0294044 0.0263430 0.0233318 0.0299581 0.0296195 0.0295217 0.0262440 0.0385132 0.0265039 0.0266855 0.0297093 0.0208291 0.0238654 0.0328366 0.0302475 0.0270023 0.0269615 0.0115088 0.0330857 0.0298759 0.0358246 0.0263524 0.0294581 0.0295825 0.0296104 0.0234623 0.0085685 0.0056778 0.0085987 0.0056990 0.0085685 0.0085846 0.0085998 0.0056990 0.0085998 0.0057329 0.0085547 0.0056993 0.0144995 0.0115048 0.0265829 0.0235098 0.0115158 0.0085937 0.0175268 0.0203445 0.0115048 0.0115267 0.0057196 0.0204355 0.0204756 0.0174578 0.0263691 0.0294207 0.0235283 0.0266898 0.0266634 0.0265584 0.0293684 0.0323792 0.0293357 0.0237593 0.0205143 0.0297800 0.0267700 0.0266605 0.0267736 0.0268615 0.0236381 0.0265530 0.0175045 0.0000000 0.0143892 0.0114863 0.0057247 0.0085457 0.0057179 0.0028336 0.0028586 0.0057124 0.0085856 0.0028482 0.0296848 0.0301650 0.0297716 0.0267491 0.0357377 0.0268356 0.0266220 0.0265341 0.0208531 0.0324647 0.0266220 0.0329250 0.0265334 0.0268572 0.0324647 0.0294963 0.0328023 0.0328425 
Trobri     0.0634153 0.0261460 0.0262646 0.0234451 0.0115337 0.0295641 0.0238327 0.0174846 0.0206026 0.0268913 0.0173629 0.0326529 0.0233960 0.0326529 0.0295056 0.0420152 0.0327789 0.0203508 0.0204287 0.0206193 0.0205631 0.0203373 0.0233978 0.0233978 0.0244793 0.0261460 0.0261460 0.0293030 0.0233330 0.0144215 0.0144215 0.0173458 0.0115247 0.0115219 0.0179495 0.0239289 0.0239515 0.0265269 0.0236915 0.0295279 0.0177706 0.0266220 0.0236584 0.0264315 0.0235810 0.0240955 0.0238738 0.0206181 0.0174968 0.0174388 0.0145824 0.0174841 0.0240732 0.0205284 0.0204218 0.0204397 0.0267215 0.0265968 0.0114653 0.0148632 0.0146740 0.0114653 0.0145418 0.0263200 0.0292435 0.0292952 0.0262262 0.0262262 0.0263200 0.0293414 0.0292435 0.0175981 0.0293600 0.0236363 0.0327580 0.0356870 0.0324673 0.0233861 0.0205137 0.0204161 0.0233917 0.0357698 0.0231904 0.0173779 0.0144277 0.0174393 0.0264559 0.0263314 0.0292122 0.0264817 0.0236457 0.0263178 0.0294483 0.0263482 0.0207760 0.0240528 0.0114810 0.0115109 0.0329041 0.0238845 0.0234896 0.0263834 0.0238296 0.0263282 0.0209134 0.0263635 0.0204130 0.0208166 0.0265414 0.0233215 0.0233953 0.0234308 0.0261460 0.0262022 0.0419197 0.0294047 0.0264200 0.0262244 0.0202499 0.0262632 0.0292358 0.0233957 0.0234931 0.0263482 0.0291923 0.0294472 0.0293476 0.0262121 0.0232208 0.0262976 0.0234039 0.0264413 0.0261916 0.0291774 0.0202847 0.0323620 0.0264587 0.0173207 0.0233803 0.0232358 0.0263400 0.0265223 0.0323565 0.0263479 0.0233140 0.0203270 0.0268431 0.0297466 0.0264517 0.0232265 0.0293799 0.0234552 0.0236172 0.0266198 0.0177744 0.0207886 0.0297209 0.0271012 0.0238954 0.0238600 0.0144565 0.0332119 0.0299900 0.0359592 0.0233222 0.0263961 0.0265069 0.0265321 0.0204397 0.0114810 0.0085588 0.0115215 0.0086164 0.0114810 0.0115028 0.0115231 0.0086164 0.0115231 0.0086421 0.0114624 0.0085915 0.0144886 0.0085911 0.0235249 0.0204808 0.0144657 0.0115150 0.0145397 0.0173629 0.0085911 0.0086073 0.0086222 0.0174388 0.0174727 0.0144842 0.0233371 0.0263631 0.0235595 0.0236190 0.0235965 0.0235037 0.0263159 0.0293063 0.0262877 0.0206972 0.0175072 0.0266809 0.0236887 0.0235920 0.0236929 0.0237690 0.0205915 0.0234977 0.0145235 0.0143892 0.0000000 0.0028450 0.0115472 0.0056727 0.0028404 0.0173208 0.0028556 0.0144830 0.0085787 0.0114799 0.0266032 0.0270252 0.0266750 0.0237442 0.0326153 0.0238221 0.0235594 0.0234813 0.0177941 0.0327097 0.0235594 0.0297966 0.0234820 0.0237657 0.0327097 0.0264314 0.0296894 0.0297250 
TrobrK     0.0566294 0.0201751 0.0202646 0.0174432 0.0057185 0.0234633 0.0177242 0.0115597 0.0145945 0.0207457 0.0114818 0.0265003 0.0204612 0.0265003 0.0234153 0.0357305 0.0266024 0.0144192 0.0144742 0.0146085 0.0145691 0.0144090 0.0174072 0.0174072 0.0182090 0.0201751 0.0201751 0.0232570 0.0173588 0.0085820 0.0085820 0.0114699 0.0057147 0.0057133 0.0118658 0.0178003 0.0178174 0.0204640 0.0176225 0.0234299 0.0117486 0.0205375 0.0175974 0.0203907 0.0175403 0.0179239 0.0177601 0.0146063 0.0115677 0.0115298 0.0116596 0.0145390 0.0179019 0.0145433 0.0144687 0.0144811 0.0206109 0.0205179 0.0056850 0.0088420 0.0087301 0.0056850 0.0086520 0.0203086 0.0232105 0.0232507 0.0202365 0.0202365 0.0203086 0.0232875 0.0232105 0.0116352 0.0233014 0.0175846 0.0265843 0.0295013 0.0263564 0.0173990 0.0145330 0.0174910 0.0174032 0.0295693 0.0172542 0.0114906 0.0085859 0.0115312 0.0204102 0.0203178 0.0231836 0.0204287 0.0175881 0.0203049 0.0233691 0.0203273 0.0147182 0.0178934 0.0056931 0.0057077 0.0267034 0.0177641 0.0174743 0.0203550 0.0177270 0.0203139 0.0148185 0.0203417 0.0144624 0.0147471 0.0204760 0.0173515 0.0204622 0.0174309 0.0201751 0.0202193 0.0356453 0.0233380 0.0203840 0.0202351 0.0143482 0.0202645 0.0232049 0.0202525 0.0174781 0.0203273 0.0231711 0.0233705 0.0232931 0.0202258 0.0172763 0.0202922 0.0174127 0.0203991 0.0202096 0.0231572 0.0143724 0.0262703 0.0204124 0.0114539 0.0173941 0.0172874 0.0203243 0.0204611 0.0262659 0.0203288 0.0173451 0.0144027 0.0207098 0.0236055 0.0204067 0.0172801 0.0233142 0.0174487 0.0175710 0.0205366 0.0117514 0.0147254 0.0235888 0.0209071 0.0177750 0.0177497 0.0086022 0.0269504 0.0237982 0.0297285 0.0173510 0.0203658 0.0204504 0.0204703 0.0144811 0.0056931 0.0056931 0.0057131 0.0057204 0.0056931 0.0057037 0.0057138 0.0057204 0.0057138 0.0057485 0.0085776 0.0057040 0.0115595 0.0028390 0.0175001 0.0145097 0.0086072 0.0057098 0.0086494 0.0114818 0.0028390 0.0028444 0.0057244 0.0115298 0.0115518 0.0086183 0.0173624 0.0203413 0.0175261 0.0175695 0.0175540 0.0174852 0.0203044 0.0232585 0.0202843 0.0146621 0.0115764 0.0205805 0.0176194 0.0175478 0.0176243 0.0176783 0.0145868 0.0174788 0.0086424 0.0114863 0.0028450 0.0000000 0.0057050 0.0028291 0.0028516 0.0114524 0.0000010 0.0085696 0.0028350 0.0086051 0.0201743 0.0208455 0.0205783 0.0176627 0.0264747 0.0177222 0.0175255 0.0174671 0.0117635 0.0265483 0.0175255 0.0236423 0.0174696 0.0176766 0.0265483 0.0203950 0.0235629 0.0235901 
Trokir     0.0568074 0.0202271 0.0203170 0.0174880 0.0057322 0.0235255 0.0177705 0.0115885 0.0086974 0.0208007 0.0115103 0.0265716 0.0205146 0.0265716 0.0234772 0.0358306 0.0266743 0.0144556 0.0145109 0.0146458 0.0146062 0.0144453 0.0174518 0.0174518 0.0182580 0.0202271 0.0202271 0.0233180 0.0174031 0.0086029 0.0086029 0.0114983 0.0000010 0.0000010 0.0149080 0.0178470 0.0178642 0.0205175 0.0176683 0.0204839 0.0117784 0.0205914 0.0176431 0.0204438 0.0175472 0.0179713 0.0178066 0.0146436 0.0115966 0.0115585 0.0116890 0.0116365 0.0179492 0.0145803 0.0145053 0.0145178 0.0206652 0.0205717 0.0056987 0.0058738 0.0057996 0.0056987 0.0028639 0.0203612 0.0232713 0.0233117 0.0202887 0.0202887 0.0203612 0.0233487 0.0232713 0.0116645 0.0233626 0.0176301 0.0266561 0.0295816 0.0264268 0.0174436 0.0145699 0.0175361 0.0174478 0.0296500 0.0172980 0.0115191 0.0086069 0.0115599 0.0204634 0.0173616 0.0232443 0.0204820 0.0176337 0.0203575 0.0234308 0.0203800 0.0147561 0.0179406 0.0000010 0.0000010 0.0236095 0.0178106 0.0175193 0.0204079 0.0177734 0.0203665 0.0148569 0.0203945 0.0144990 0.0147852 0.0205296 0.0173958 0.0205157 0.0174756 0.0202271 0.0202715 0.0357450 0.0233995 0.0204370 0.0202874 0.0143842 0.0203169 0.0232657 0.0203048 0.0175231 0.0203800 0.0232316 0.0234322 0.0233543 0.0202780 0.0173202 0.0203447 0.0174573 0.0204522 0.0202617 0.0232177 0.0144084 0.0263403 0.0204656 0.0114823 0.0174387 0.0173314 0.0203770 0.0205146 0.0263358 0.0203815 0.0173894 0.0144390 0.0207646 0.0205910 0.0204599 0.0173241 0.0293413 0.0174936 0.0176165 0.0205905 0.0117813 0.0147634 0.0236516 0.0209630 0.0178216 0.0177962 0.0028477 0.0270243 0.0238622 0.0298101 0.0173953 0.0204188 0.0205038 0.0205238 0.0145178 0.0000010 0.0028471 0.0000010 0.0000010 0.0000010 0.0000010 0.0000010 0.0000010 0.0000010 0.0028749 0.0057199 0.0000010 0.0057402 0.0028466 0.0175452 0.0145465 0.0028492 0.0000010 0.0086707 0.0115103 0.0028466 0.0028519 0.0000010 0.0115585 0.0115806 0.0086395 0.0174068 0.0203941 0.0145581 0.0176150 0.0175994 0.0175302 0.0203570 0.0233195 0.0203368 0.0146997 0.0116053 0.0206346 0.0176652 0.0175932 0.0176701 0.0177243 0.0146240 0.0175239 0.0086637 0.0057247 0.0115472 0.0057050 0.0000000 0.0057139 0.0000010 0.0028327 0.0057562 0.0028471 0.0028366 0.0028474 0.0231998 0.0209011 0.0206324 0.0177087 0.0265458 0.0177685 0.0175708 0.0175120 0.0117934 0.0266198 0.0175708 0.0237055 0.0175146 0.0177227 0.0266198 0.0204480 0.0236256 0.0236530 
Troluk     0.0565578 0.0201392 0.0202283 0.0174110 0.0057067 0.0234222 0.0176909 0.0115371 0.0145666 0.0207079 0.0114595 0.0264552 0.0204243 0.0264552 0.0233744 0.0356751 0.0265570 0.0143919 0.0144468 0.0145805 0.0145412 0.0143818 0.0173750 0.0173750 0.0181741 0.0201392 0.0201392 0.0232165 0.0173268 0.0085649 0.0085649 0.0114476 0.0057030 0.0057016 0.0148404 0.0177668 0.0177838 0.0204271 0.0175896 0.0233889 0.0117253 0.0205004 0.0175646 0.0203540 0.0175076 0.0178900 0.0177267 0.0145784 0.0115451 0.0115073 0.0116366 0.0115382 0.0178680 0.0145156 0.0144412 0.0144536 0.0205735 0.0204809 0.0056735 0.0088239 0.0087124 0.0056735 0.0086347 0.0202723 0.0231702 0.0232103 0.0202003 0.0202003 0.0202723 0.0232470 0.0231702 0.0116124 0.0232608 0.0175518 0.0265390 0.0294526 0.0263118 0.0173669 0.0145053 0.0174586 0.0173711 0.0295205 0.0172226 0.0114683 0.0085688 0.0115087 0.0203735 0.0202814 0.0231434 0.0203919 0.0175553 0.0202685 0.0233283 0.0202908 0.0146898 0.0178596 0.0056814 0.0056961 0.0266577 0.0177307 0.0174419 0.0203184 0.0176938 0.0202775 0.0147898 0.0203052 0.0144350 0.0147187 0.0204391 0.0173195 0.0204254 0.0173986 0.0201392 0.0201832 0.0355901 0.0232973 0.0203474 0.0201990 0.0143212 0.0202283 0.0231647 0.0202163 0.0174457 0.0202908 0.0231309 0.0233297 0.0232526 0.0201897 0.0172445 0.0202559 0.0173805 0.0203624 0.0201736 0.0231171 0.0143452 0.0262259 0.0203756 0.0114317 0.0173620 0.0172556 0.0202879 0.0204242 0.0262215 0.0202923 0.0173132 0.0143755 0.0206721 0.0235639 0.0203700 0.0172484 0.0292144 0.0174164 0.0175383 0.0204995 0.0117282 0.0146971 0.0235473 0.0208688 0.0177416 0.0177164 0.0085850 0.0269040 0.0237561 0.0296792 0.0173190 0.0203293 0.0204136 0.0204334 0.0144536 0.0056814 0.0028236 0.0057014 0.0028413 0.0056814 0.0056920 0.0057021 0.0028413 0.0057021 0.0028509 0.0056724 0.0028332 0.0115369 0.0028340 0.0174676 0.0144821 0.0085900 0.0056981 0.0086321 0.0114595 0.0028340 0.0028392 0.0028442 0.0115073 0.0115292 0.0086011 0.0173304 0.0203048 0.0174936 0.0175368 0.0175214 0.0174527 0.0202680 0.0232180 0.0202480 0.0146339 0.0115538 0.0205432 0.0175865 0.0175151 0.0175914 0.0176452 0.0145589 0.0174464 0.0086251 0.0085457 0.0056727 0.0028291 0.0057139 0.0000000 0.0000010 0.0114302 0.0000010 0.0086005 0.0028298 0.0085879 0.0204952 0.0208074 0.0205411 0.0176297 0.0264297 0.0176890 0.0174930 0.0174347 0.0117401 0.0265031 0.0174930 0.0236006 0.0174373 0.0176435 0.0265031 0.0203583 0.0235216 0.0235486 
Trolun     0.0536215 0.0173235 0.0173998 0.0145613 0.0028630 0.0205685 0.0147940 0.0086827 0.0087188 0.0178142 0.0086249 0.0235994 0.0175055 0.0235994 0.0205256 0.0328215 0.0236907 0.0115542 0.0115985 0.0117064 0.0116748 0.0115458 0.0145306 0.0145306 0.0152028 0.0173235 0.0173235 0.0203871 0.0144899 0.0057297 0.0057297 0.0086157 0.0000010 0.0000010 0.0119155 0.0148598 0.0148743 0.0175707 0.0147101 0.0205372 0.0088253 0.0176343 0.0146889 0.0175076 0.0146410 0.0149635 0.0148264 0.0117041 0.0086888 0.0086603 0.0087267 0.0086860 0.0149428 0.0116535 0.0115938 0.0116036 0.0176963 0.0176173 0.0028463 0.0058784 0.0058041 0.0028463 0.0028708 0.0174384 0.0203464 0.0203815 0.0173762 0.0173762 0.0174384 0.0204140 0.0203464 0.0087400 0.0204259 0.0146796 0.0236742 0.0266022 0.0234735 0.0145240 0.0116453 0.0145483 0.0145276 0.0266637 0.0144028 0.0086311 0.0057324 0.0086618 0.0175247 0.0173751 0.0203219 0.0175401 0.0146811 0.0174343 0.0204846 0.0174532 0.0117943 0.0149383 0.0000010 0.0000010 0.0237809 0.0148282 0.0145866 0.0174773 0.0147987 0.0174425 0.0118763 0.0174667 0.0115888 0.0118177 0.0175815 0.0144843 0.0175079 0.0145502 0.0173235 0.0173619 0.0327411 0.0204586 0.0175027 0.0173751 0.0114972 0.0174001 0.0203418 0.0144610 0.0145903 0.0174532 0.0203122 0.0204868 0.0204193 0.0173671 0.0144210 0.0174245 0.0145357 0.0175152 0.0173529 0.0202991 0.0115165 0.0233960 0.0175266 0.0086038 0.0145197 0.0144304 0.0174521 0.0175686 0.0233920 0.0174552 0.0144787 0.0115411 0.0177837 0.0206071 0.0175216 0.0144242 0.0263871 0.0145650 0.0146684 0.0176339 0.0088276 0.0117995 0.0206796 0.0179534 0.0148385 0.0148177 0.0028546 0.0240009 0.0208625 0.0268091 0.0144835 0.0174871 0.0175598 0.0175772 0.0116036 0.0000010 0.0000010 0.0000010 0.0000010 0.0000010 0.0000010 0.0000010 0.0000010 0.0000010 0.0000010 0.0028463 0.0000010 0.0028684 0.0000010 0.0146079 0.0116265 0.0028561 0.0000010 0.0057740 0.0086249 0.0000010 0.0000010 0.0000010 0.0086603 0.0086768 0.0057538 0.0144933 0.0174664 0.0145695 0.0146660 0.0146535 0.0145958 0.0174343 0.0203879 0.0174176 0.0117490 0.0086960 0.0176703 0.0147071 0.0146471 0.0147119 0.0147562 0.0116881 0.0145897 0.0057702 0.0057179 0.0028404 0.0028516 0.0000010 0.0000010 0.0000000 0.0057011 0.0000010 0.0057545 0.0000010 0.0057011 0.0173231 0.0178990 0.0176695 0.0147443 0.0235785 0.0147948 0.0146292 0.0145800 0.0088364 0.0236432 0.0146292 0.0207241 0.0145830 0.0147551 0.0236432 0.0175131 0.0206565 0.0206800 
Tromor     0.0630517 0.0259977 0.0261150 0.0233105 0.0114674 0.0293945 0.0236937 0.0173839 0.0144966 0.0267348 0.0172636 0.0324657 0.0263696 0.0324657 0.0293365 0.0417761 0.0325904 0.0202344 0.0203113 0.0204998 0.0204443 0.0202210 0.0232637 0.0232637 0.0243330 0.0259977 0.0259977 0.0291363 0.0231995 0.0143390 0.0143390 0.0172466 0.0056766 0.0056753 0.0208673 0.0237889 0.0238112 0.0263743 0.0235541 0.0232817 0.0176666 0.0264684 0.0235213 0.0262800 0.0204430 0.0239536 0.0237343 0.0204986 0.0173959 0.0173386 0.0175329 0.0174549 0.0239313 0.0204099 0.0203045 0.0203222 0.0265667 0.0264435 0.0113999 0.0117500 0.0116019 0.0113999 0.0085942 0.0261698 0.0290775 0.0291286 0.0260771 0.0260771 0.0261698 0.0291742 0.0290775 0.0174961 0.0291926 0.0234995 0.0325695 0.0354831 0.0322823 0.0232521 0.0203954 0.0233760 0.0232576 0.0355650 0.0230586 0.0172784 0.0143451 0.0173391 0.0263042 0.0231424 0.0290464 0.0263296 0.0235087 0.0261676 0.0292798 0.0261976 0.0206547 0.0239114 0.0056553 0.0056698 0.0296553 0.0237448 0.0174404 0.0262325 0.0236906 0.0261779 0.0207907 0.0262128 0.0202958 0.0206949 0.0263887 0.0231883 0.0263666 0.0232963 0.0259977 0.0260534 0.0416814 0.0292369 0.0262687 0.0260753 0.0201346 0.0261136 0.0290699 0.0260974 0.0233579 0.0261976 0.0290268 0.0292789 0.0291804 0.0260632 0.0230887 0.0261477 0.0232697 0.0262897 0.0260428 0.0290120 0.0201689 0.0321782 0.0263069 0.0172219 0.0232464 0.0231034 0.0261896 0.0263697 0.0321727 0.0261974 0.0231808 0.0202108 0.0266871 0.0264669 0.0263000 0.0230942 0.0351927 0.0233204 0.0234806 0.0264662 0.0176704 0.0206671 0.0295497 0.0269423 0.0237557 0.0237207 0.0085450 0.0330186 0.0298157 0.0357525 0.0231889 0.0262450 0.0263546 0.0263796 0.0203222 0.0056553 0.0085434 0.0056751 0.0056990 0.0056553 0.0056658 0.0056758 0.0056990 0.0056758 0.0086265 0.0114423 0.0056826 0.0114823 0.0085419 0.0233894 0.0203628 0.0085499 0.0056718 0.0144557 0.0172636 0.0085419 0.0085579 0.0057028 0.0173386 0.0173721 0.0144009 0.0232037 0.0262124 0.0203787 0.0234824 0.0234601 0.0233684 0.0261657 0.0291395 0.0261379 0.0205768 0.0174062 0.0265266 0.0235512 0.0234556 0.0235555 0.0236306 0.0204722 0.0233624 0.0144398 0.0028336 0.0173208 0.0114524 0.0028327 0.0114302 0.0057011 0.0000000 0.0057353 0.0085961 0.0056663 0.0000010 0.0289859 0.0268671 0.0265208 0.0236062 0.0324287 0.0236833 0.0234234 0.0233462 0.0176898 0.0325219 0.0234234 0.0296243 0.0233470 0.0236273 0.0325219 0.0262801 0.0295184 0.0295536 
Trompi     0.0571396 0.0203317 0.0204226 0.0175790 0.0057611 0.0236498 0.0178645 0.0116480 0.0147079 0.0209114 0.0115689 0.0267132 0.0206223 0.0267132 0.0236011 0.0360254 0.0268169 0.0145298 0.0145857 0.0147221 0.0146820 0.0145195 0.0175424 0.0175424 0.0183571 0.0203317 0.0203317 0.0234401 0.0174932 0.0086464 0.0086464 0.0115568 0.0057573 0.0057558 0.0149281 0.0179418 0.0179591 0.0206252 0.0177611 0.0205913 0.0118398 0.0206999 0.0177357 0.0205507 0.0176388 0.0180673 0.0179009 0.0147199 0.0116562 0.0116176 0.0117495 0.0116491 0.0180451 0.0146559 0.0145801 0.0145927 0.0207746 0.0206800 0.0057272 0.0089105 0.0087968 0.0057272 0.0087176 0.0204673 0.0233929 0.0234337 0.0203940 0.0203940 0.0204673 0.0234711 0.0233929 0.0117247 0.0234853 0.0177226 0.0267986 0.0297400 0.0265667 0.0175340 0.0146454 0.0176276 0.0175384 0.0298092 0.0173870 0.0115779 0.0086504 0.0116191 0.0205706 0.0204766 0.0233656 0.0205894 0.0177262 0.0204635 0.0235541 0.0204863 0.0148335 0.0180363 0.0057353 0.0057502 0.0237347 0.0179050 0.0146424 0.0205144 0.0178673 0.0204726 0.0149354 0.0205009 0.0145737 0.0148629 0.0206374 0.0174858 0.0206233 0.0175664 0.0203317 0.0203765 0.0359390 0.0235224 0.0205439 0.0203926 0.0144577 0.0204225 0.0233872 0.0204102 0.0176144 0.0204863 0.0233528 0.0235555 0.0234768 0.0203832 0.0174094 0.0204506 0.0175480 0.0205593 0.0203667 0.0233388 0.0144822 0.0264792 0.0205727 0.0115406 0.0175291 0.0174207 0.0204832 0.0206223 0.0264747 0.0204878 0.0174793 0.0145131 0.0208749 0.0237943 0.0205670 0.0174133 0.0264896 0.0175846 0.0177087 0.0206990 0.0118427 0.0148409 0.0237772 0.0210754 0.0179161 0.0178904 0.0086670 0.0271707 0.0239902 0.0299709 0.0174853 0.0205254 0.0206114 0.0206316 0.0145927 0.0057353 0.0028502 0.0057557 0.0028692 0.0057353 0.0057461 0.0057564 0.0028692 0.0057564 0.0028780 0.0057261 0.0028610 0.0116478 0.0028608 0.0176368 0.0146218 0.0086720 0.0057523 0.0087149 0.0115689 0.0028608 0.0028661 0.0028712 0.0116176 0.0116400 0.0086834 0.0174969 0.0205005 0.0176632 0.0177073 0.0176915 0.0176216 0.0204630 0.0234417 0.0204425 0.0147766 0.0116649 0.0207436 0.0177581 0.0176853 0.0177629 0.0178178 0.0147000 0.0176152 0.0087078 0.0028586 0.0028556 0.0000010 0.0057562 0.0000010 0.0000010 0.0057353 0.0000000 0.0057676 0.0028506 0.0028727 0.0206943 0.0210129 0.0207414 0.0178020 0.0266869 0.0178624 0.0176626 0.0176032 0.0118550 0.0267619 0.0176626 0.0238318 0.0176058 0.0178161 0.0267619 0.0205550 0.0237510 0.0237787 
Tronig     0.0674044 0.0293727 0.0295086 0.0266696 0.0145761 0.0328870 0.0271195 0.0206263 0.0176915 0.0302195 0.0204792 0.0360283 0.0298017 0.0360283 0.0328229 0.0455372 0.0361686 0.0235153 0.0236060 0.0238285 0.0237628 0.0235001 0.0266160 0.0266160 0.0278576 0.0293727 0.0293727 0.0325940 0.0265419 0.0174958 0.0174958 0.0204595 0.0086565 0.0086544 0.0242633 0.0272261 0.0272517 0.0298076 0.0269551 0.0266396 0.0209662 0.0299152 0.0269175 0.0296995 0.0237633 0.0274173 0.0271622 0.0238282 0.0206407 0.0205715 0.0208051 0.0145955 0.0273961 0.0237234 0.0235985 0.0236195 0.0300305 0.0298868 0.0144885 0.0149411 0.0147497 0.0144885 0.0116517 0.0295703 0.0325269 0.0325855 0.0294640 0.0294640 0.0295703 0.0326370 0.0325269 0.0207607 0.0326585 0.0268893 0.0361463 0.0391039 0.0358174 0.0266022 0.0237063 0.0267468 0.0266085 0.0391956 0.0263773 0.0204980 0.0175031 0.0205711 0.0297267 0.0264742 0.0324934 0.0297569 0.0269029 0.0295693 0.0327593 0.0296046 0.0240120 0.0273673 0.0086235 0.0086460 0.0331892 0.0271779 0.0267223 0.0296440 0.0271118 0.0295805 0.0241694 0.0296198 0.0235884 0.0240594 0.0298235 0.0265278 0.0297953 0.0266546 0.0293727 0.0294358 0.0454358 0.0327078 0.0296847 0.0294619 0.0233975 0.0295062 0.0325178 0.0294871 0.0267251 0.0296046 0.0324686 0.0327563 0.0326434 0.0294480 0.0264127 0.0295443 0.0266222 0.0297100 0.0294250 0.0324534 0.0234384 0.0357007 0.0297298 0.0204291 0.0265961 0.0264298 0.0295927 0.0298020 0.0356944 0.0296030 0.0265198 0.0234873 0.0301642 0.0299130 0.0297220 0.0264194 0.0387767 0.0266828 0.0268668 0.0299121 0.0209704 0.0240282 0.0330620 0.0304586 0.0271879 0.0271465 0.0115836 0.0366541 0.0333678 0.0394038 0.0265292 0.0296574 0.0297836 0.0298118 0.0236195 0.0086235 0.0057139 0.0086541 0.0057523 0.0086235 0.0086399 0.0086553 0.0057523 0.0086553 0.0057697 0.0086096 0.0057356 0.0145947 0.0115795 0.0267628 0.0236677 0.0115907 0.0086491 0.0176433 0.0204792 0.0115795 0.0116017 0.0057562 0.0205715 0.0206122 0.0175733 0.0265462 0.0296195 0.0236866 0.0268713 0.0268445 0.0267381 0.0295665 0.0325986 0.0295333 0.0239207 0.0206514 0.0299838 0.0269526 0.0268416 0.0269561 0.0270454 0.0237979 0.0267326 0.0176206 0.0057124 0.0144830 0.0085696 0.0028471 0.0086005 0.0057545 0.0085961 0.0057676 0.0000000 0.0086408 0.0086411 0.0298868 0.0303741 0.0299753 0.0270145 0.0359830 0.0271027 0.0268025 0.0267134 0.0209948 0.0360901 0.0268025 0.0331518 0.0267126 0.0270409 0.0360901 0.0296960 0.0330273 0.0330681 
Tropol     0.0531549 0.0171782 0.0172533 0.0144377 0.0028388 0.0203939 0.0146665 0.0086089 0.0115942 0.0176608 0.0085521 0.0233989 0.0174194 0.0233989 0.0203516 0.0325432 0.0234888 0.0114566 0.0115001 0.0116062 0.0115751 0.0114483 0.0144076 0.0144076 0.0150683 0.0171782 0.0171782 0.0202154 0.0143676 0.0056813 0.0056813 0.0085430 0.0028371 0.0028364 0.0118118 0.0147312 0.0147455 0.0174214 0.0145840 0.0173928 0.0087491 0.0174839 0.0145631 0.0173592 0.0144848 0.0148331 0.0146984 0.0116040 0.0086149 0.0085869 0.0086832 0.0145427 0.0148127 0.0115542 0.0114955 0.0115052 0.0175447 0.0174671 0.0028215 0.0058520 0.0057784 0.0028215 0.0057270 0.0172913 0.0201754 0.0202099 0.0172301 0.0172301 0.0172913 0.0202419 0.0201754 0.0086652 0.0202536 0.0145540 0.0234724 0.0263767 0.0232753 0.0144010 0.0115461 0.0144766 0.0144046 0.0264372 0.0142819 0.0085582 0.0056840 0.0085883 0.0173761 0.0172992 0.0201512 0.0173912 0.0145555 0.0172872 0.0203113 0.0173058 0.0116926 0.0148084 0.0028254 0.0028327 0.0204652 0.0147000 0.0144626 0.0173295 0.0146711 0.0172953 0.0117733 0.0173191 0.0114905 0.0117156 0.0174320 0.0143620 0.0174218 0.0144268 0.0171782 0.0172161 0.0324639 0.0202858 0.0173545 0.0172290 0.0114005 0.0172536 0.0201709 0.0172437 0.0144662 0.0173058 0.0201418 0.0203135 0.0202471 0.0172212 0.0142998 0.0172776 0.0144126 0.0173667 0.0172072 0.0201289 0.0114195 0.0231990 0.0173780 0.0085314 0.0143968 0.0143090 0.0173047 0.0174193 0.0231951 0.0173078 0.0143565 0.0114437 0.0176308 0.0205161 0.0173730 0.0143029 0.0261652 0.0144414 0.0145431 0.0174835 0.0087514 0.0116977 0.0205031 0.0177976 0.0147102 0.0146898 0.0056945 0.0237937 0.0206829 0.0265803 0.0143612 0.0173392 0.0174106 0.0174277 0.0115052 0.0028254 0.0056933 0.0028363 0.0028473 0.0028254 0.0028307 0.0028367 0.0028473 0.0028367 0.0057488 0.0085786 0.0028391 0.0086088 0.0000010 0.0144836 0.0115277 0.0056976 0.0028336 0.0057249 0.0085521 0.0000010 0.0000010 0.0028491 0.0085869 0.0086031 0.0057050 0.0143708 0.0173188 0.0145053 0.0145407 0.0145284 0.0144717 0.0172872 0.0202162 0.0172708 0.0116481 0.0086220 0.0175192 0.0145811 0.0145220 0.0145858 0.0146293 0.0115882 0.0144656 0.0057211 0.0085856 0.0085787 0.0028350 0.0028366 0.0028298 0.0000010 0.0056663 0.0028506 0.0086408 0.0000000 0.0028372 0.0201148 0.0177441 0.0175185 0.0146176 0.0233785 0.0146674 0.0145045 0.0144561 0.0087600 0.0234420 0.0145045 0.0205467 0.0144590 0.0146282 0.0234420 0.0173647 0.0204804 0.0205035 
Trored     0.0600454 0.0231556 0.0232594 0.0204379 0.0086157 0.0265101 0.0207717 0.0145134 0.0145735 0.0238134 0.0144140 0.0295743 0.0234022 0.0295743 0.0264567 0.0388765 0.0296885 0.0173776 0.0174441 0.0176064 0.0175586 0.0173657 0.0203962 0.0203962 0.0213378 0.0231556 0.0231556 0.0262763 0.0203395 0.0114924 0.0114924 0.0143994 0.0057061 0.0057047 0.0179224 0.0208582 0.0208781 0.0234902 0.0206504 0.0204103 0.0147508 0.0235745 0.0206213 0.0234058 0.0175562 0.0210033 0.0208106 0.0176046 0.0145235 0.0144756 0.0145860 0.0175479 0.0209807 0.0175283 0.0174378 0.0174529 0.0236608 0.0235521 0.0085650 0.0117929 0.0116437 0.0085650 0.0086391 0.0233093 0.0262234 0.0262693 0.0232263 0.0232263 0.0233093 0.0263108 0.0262234 0.0146080 0.0263270 0.0206041 0.0296688 0.0325936 0.0294098 0.0203862 0.0175158 0.0204213 0.0203912 0.0326690 0.0202161 0.0144258 0.0114975 0.0144767 0.0234278 0.0232248 0.0261941 0.0234499 0.0206103 0.0233062 0.0264048 0.0233325 0.0177395 0.0209668 0.0056845 0.0056991 0.0267429 0.0208176 0.0145615 0.0233640 0.0207719 0.0233159 0.0178586 0.0233475 0.0174302 0.0177742 0.0235035 0.0203302 0.0234015 0.0204244 0.0231556 0.0232058 0.0387859 0.0263677 0.0233969 0.0232248 0.0172917 0.0232588 0.0262168 0.0202983 0.0204793 0.0233325 0.0261781 0.0264052 0.0263167 0.0232140 0.0202423 0.0232899 0.0204020 0.0234150 0.0231956 0.0261636 0.0173211 0.0293141 0.0234303 0.0143790 0.0203809 0.0202553 0.0233272 0.0234865 0.0293091 0.0233333 0.0203232 0.0173575 0.0237714 0.0265625 0.0234240 0.0202470 0.0323273 0.0204455 0.0205878 0.0235730 0.0147542 0.0177492 0.0266514 0.0239991 0.0208288 0.0207985 0.0085895 0.0300790 0.0268905 0.0328437 0.0203302 0.0233759 0.0234735 0.0234961 0.0174529 0.0056845 0.0085879 0.0057045 0.0057286 0.0056845 0.0056951 0.0057052 0.0057286 0.0057052 0.0086719 0.0115022 0.0057121 0.0086318 0.0057047 0.0205061 0.0174877 0.0085944 0.0057011 0.0115847 0.0144140 0.0057047 0.0057153 0.0057325 0.0144756 0.0145035 0.0115417 0.0203435 0.0233472 0.0204519 0.0205877 0.0205688 0.0204880 0.0233050 0.0262786 0.0232810 0.0176720 0.0145333 0.0236253 0.0206474 0.0205632 0.0206521 0.0207169 0.0175814 0.0204817 0.0115735 0.0028482 0.0114799 0.0086051 0.0028474 0.0085879 0.0057011 0.0000010 0.0028727 0.0086411 0.0028372 0.0000000 0.0261416 0.0239300 0.0236214 0.0206970 0.0295430 0.0207658 0.0205360 0.0204677 0.0147699 0.0296268 0.0205360 0.0267156 0.0204695 0.0207145 0.0296268 0.0234083 0.0266226 0.0266540 
Varmoo     0.0627284 0.0085054 0.0143098 0.0086013 0.0231772 0.0352724 0.0358829 0.0292615 0.0324981 0.0326807 0.0230344 0.0323222 0.0262570 0.0323222 0.0292094 0.0415823 0.0324457 0.0260297 0.0261281 0.0233962 0.0262984 0.0201383 0.0290906 0.0290906 0.0273267 0.0085054 0.0085054 0.0114391 0.0085590 0.0142268 0.0142268 0.0171096 0.0231539 0.0231485 0.0238091 0.0297447 0.0297719 0.0262616 0.0234543 0.0292312 0.0175939 0.0263549 0.0234218 0.0261682 0.0233459 0.0299494 0.0296758 0.0263706 0.0233162 0.0232390 0.0233955 0.0330571 0.0269826 0.0262566 0.0261206 0.0261436 0.0297232 0.0295828 0.0230378 0.0238339 0.0265309 0.0230378 0.0262919 0.0085609 0.0114170 0.0114359 0.0085307 0.0085307 0.0085609 0.0114542 0.0114170 0.0144508 0.0172656 0.0115792 0.0174772 0.0233320 0.0173356 0.0114578 0.0115149 0.0115174 0.0114607 0.0204157 0.0113721 0.0230561 0.0142886 0.0231366 0.0202625 0.0085651 0.0171905 0.0173210 0.0174354 0.0201587 0.0173262 0.0201808 0.0265697 0.0298951 0.0230667 0.0231273 0.0386592 0.0328336 0.0144258 0.0202081 0.0146332 0.0085622 0.0086759 0.0143645 0.0143586 0.0116859 0.0203274 0.0056879 0.0086256 0.0085940 0.0085054 0.0113998 0.0233806 0.0114792 0.0085910 0.0085302 0.0142460 0.0143103 0.0172081 0.0142919 0.0086180 0.0201808 0.0113989 0.0114941 0.0172730 0.0142837 0.0113861 0.0143201 0.0085814 0.0202516 0.0085193 0.0113901 0.0142698 0.0201325 0.0144123 0.0113725 0.0085601 0.0113935 0.0085678 0.0173740 0.0143574 0.0143548 0.0085527 0.0142997 0.0116632 0.0116070 0.0202018 0.0113504 0.0172755 0.0144018 0.0115706 0.0086541 0.0205850 0.0265885 0.0354557 0.0329329 0.0297041 0.0296590 0.0261337 0.0328699 0.0296842 0.0355910 0.0230924 0.0261336 0.0262421 0.0262669 0.0261436 0.0230667 0.0235534 0.0231472 0.0202693 0.0230667 0.0231115 0.0231510 0.0202693 0.0231510 0.0237880 0.0266111 0.0202100 0.0292606 0.0172302 0.0292488 0.0261961 0.0261533 0.0231353 0.0262963 0.0230344 0.0172302 0.0201815 0.0202825 0.0232390 0.0232846 0.0201821 0.0085612 0.0085742 0.0086406 0.0115747 0.0086545 0.0086208 0.0085583 0.0114388 0.0085510 0.0086809 0.0086103 0.0264126 0.0234514 0.0233567 0.0234557 0.0235301 0.0203874 0.0232644 0.0173090 0.0296848 0.0266032 0.0201743 0.0231998 0.0204952 0.0173231 0.0289859 0.0206943 0.0298868 0.0201148 0.0261416 0.0000000 0.0299127 0.0235113 0.0295184 0.0383169 0.0265960 0.0292914 0.0322792 0.0236052 0.0384304 0.0292914 0.0355538 0.0291941 0.0266384 0.0384304 0.0321238 0.0354196 0.0354630 
Xenbat     0.0683553 0.0207765 0.0208715 0.0179669 0.0208792 0.0116560 0.0339196 0.0271303 0.0304496 0.0087701 0.0177529 0.0300845 0.0238880 0.0300845 0.0269099 0.0365456 0.0302025 0.0146987 0.0147558 0.0148954 0.0118566 0.0238093 0.0057917 0.0057917 0.0090501 0.0207765 0.0207765 0.0239575 0.0178774 0.0147927 0.0147927 0.0177938 0.0208586 0.0208535 0.0088541 0.0088463 0.0088550 0.0238919 0.0209227 0.0269290 0.0180164 0.0239791 0.0208928 0.0238047 0.0209053 0.0089078 0.0088268 0.0058242 0.0239151 0.0270562 0.0210826 0.0302828 0.0088452 0.0209973 0.0208858 0.0177480 0.0305061 0.0303578 0.0207501 0.0246196 0.0242969 0.0207501 0.0240711 0.0209181 0.0239081 0.0239508 0.0208415 0.0208415 0.0209181 0.0239898 0.0239081 0.0119835 0.0240047 0.0181169 0.0274001 0.0304062 0.0271572 0.0179200 0.0149686 0.0180178 0.0179245 0.0304785 0.0177664 0.0177687 0.0176641 0.0178329 0.0210261 0.0209278 0.0238798 0.0210459 0.0181209 0.0209143 0.0240768 0.0209382 0.0058506 0.0119653 0.0207774 0.0208337 0.0178229 0.0087776 0.0180001 0.0209675 0.0182682 0.0209238 0.0183658 0.0209531 0.0148937 0.0151957 0.0210960 0.0208943 0.0241448 0.0179540 0.0207765 0.0208232 0.0367504 0.0240434 0.0271152 0.0208401 0.0147725 0.0208713 0.0239021 0.0208585 0.0180040 0.0209382 0.0238662 0.0240780 0.0239957 0.0208303 0.0238243 0.0239381 0.0179345 0.0210143 0.0208131 0.0238517 0.0147981 0.0270659 0.0210284 0.0177673 0.0179149 0.0178017 0.0209347 0.0210802 0.0270611 0.0209396 0.0178629 0.0148303 0.0244470 0.0243276 0.0210224 0.0177940 0.0301522 0.0179729 0.0180309 0.0242375 0.0088251 0.0058490 0.0177496 0.0088380 0.0088334 0.0088216 0.0239225 0.0338133 0.0338185 0.0399338 0.0206737 0.0237735 0.0238745 0.0238979 0.0177480 0.0207774 0.0239201 0.0208524 0.0209472 0.0207774 0.0208189 0.0208558 0.0209472 0.0208558 0.0241624 0.0270336 0.0208839 0.0271297 0.0177696 0.0208556 0.0177840 0.0207774 0.0208411 0.0240737 0.0177529 0.0177696 0.0178048 0.0209614 0.0270562 0.0271115 0.0178048 0.0178813 0.0209528 0.0180551 0.0181011 0.0180846 0.0180115 0.0209137 0.0239592 0.0239287 0.0151056 0.0148104 0.0303852 0.0271654 0.0271145 0.0241179 0.0273458 0.0241150 0.0270877 0.0178533 0.0301650 0.0270252 0.0208455 0.0209011 0.0208074 0.0178990 0.0268671 0.0210129 0.0303741 0.0177441 0.0239300 0.0299127 0.0000000 0.0058176 0.0087923 0.0058137 0.0058741 0.0087237 0.0116574 0.0058674 0.0117731 0.0087237 0.0118016 0.0058126 0.0028990 0.0117731 0.0058124 0.0058124 0.0116757 
Xenbou     0.0601664 0.0145767 0.0206036 0.0147447 0.0206111 0.0203821 0.0302452 0.0236632 0.0268874 0.0176511 0.0204833 0.0236385 0.0175962 0.0236385 0.0205586 0.0299130 0.0237302 0.0174465 0.0175135 0.0176771 0.0146593 0.0175391 0.0086022 0.0086022 0.0150031 0.0145767 0.0145767 0.0176478 0.0146717 0.0146049 0.0146049 0.0175670 0.0205910 0.0205861 0.0088327 0.0147237 0.0147380 0.0175983 0.0147327 0.0205702 0.0118387 0.0176620 0.0147114 0.0175349 0.0146634 0.0148255 0.0146909 0.0057728 0.0207368 0.0206670 0.0208093 0.0331626 0.0148012 0.0237271 0.0236023 0.0175224 0.0272054 0.0270759 0.0204853 0.0180662 0.0238883 0.0204853 0.0237588 0.0146744 0.0176123 0.0176428 0.0146215 0.0146215 0.0146744 0.0176714 0.0176123 0.0118297 0.0176816 0.0118590 0.0239796 0.0300067 0.0237735 0.0117318 0.0117917 0.0117943 0.0117348 0.0270086 0.0175404 0.0205022 0.0116105 0.0205752 0.0207543 0.0146815 0.0235726 0.0207734 0.0178857 0.0206453 0.0236978 0.0206686 0.0116872 0.0148009 0.0205119 0.0205667 0.0175954 0.0177288 0.0177680 0.0206971 0.0180292 0.0146776 0.0150688 0.0206832 0.0147033 0.0149976 0.0208223 0.0146579 0.0177848 0.0147335 0.0145767 0.0205567 0.0300748 0.0177107 0.0207128 0.0146205 0.0145853 0.0206035 0.0235944 0.0146334 0.0147745 0.0206686 0.0175828 0.0176688 0.0236856 0.0205635 0.0235184 0.0176347 0.0117415 0.0207428 0.0146016 0.0175706 0.0146102 0.0206773 0.0207565 0.0175412 0.0117281 0.0175747 0.0146862 0.0208069 0.0206738 0.0206700 0.0146601 0.0146415 0.0180028 0.0179149 0.0207506 0.0116501 0.0236931 0.0147487 0.0118501 0.0178493 0.0058171 0.0147201 0.0204912 0.0177878 0.0147028 0.0146824 0.0236141 0.0240400 0.0270684 0.0300436 0.0145054 0.0175144 0.0175873 0.0175394 0.0175224 0.0205119 0.0236117 0.0205850 0.0206773 0.0205119 0.0205524 0.0205119 0.0206773 0.0205883 0.0237583 0.0266830 0.0206156 0.0267766 0.0175433 0.0205881 0.0175575 0.0236315 0.0205740 0.0205680 0.0204833 0.0175433 0.0175777 0.0206140 0.0206670 0.0207080 0.0175776 0.0146751 0.0146982 0.0148153 0.0148522 0.0148394 0.0147802 0.0146706 0.0176481 0.0176276 0.0118980 0.0146222 0.0238683 0.0208586 0.0207727 0.0177622 0.0209296 0.0177592 0.0206895 0.0176250 0.0297716 0.0266750 0.0205783 0.0206324 0.0205411 0.0176695 0.0265208 0.0207414 0.0299753 0.0175185 0.0236214 0.0235113 0.0058176 0.0000000 0.0146103 0.0174503 0.0087557 0.0144972 0.0174330 0.0058239 0.0174960 0.0144972 0.0146025 0.0086329 0.0028673 0.0174960 0.0115211 0.0145587 0.0204916 
Xencau     0.0641241 0.0264224 0.0265436 0.0236956 0.0176895 0.0057153 0.0271886 0.0238347 0.0270825 0.0147295 0.0175812 0.0267070 0.0206204 0.0267070 0.0235973 0.0330377 0.0268107 0.0145584 0.0146145 0.0147514 0.0147112 0.0205938 0.0115356 0.0115356 0.0120661 0.0264750 0.0264750 0.0296746 0.0236281 0.0146024 0.0146024 0.0175637 0.0176733 0.0176690 0.0088665 0.0117952 0.0118067 0.0206640 0.0177957 0.0236593 0.0148978 0.0206648 0.0177702 0.0205893 0.0177119 0.0118770 0.0117691 0.0086843 0.0238513 0.0237705 0.0178606 0.0301290 0.0179582 0.0207897 0.0206804 0.0146215 0.0304207 0.0302733 0.0175817 0.0212197 0.0209452 0.0175817 0.0208168 0.0266001 0.0296136 0.0296666 0.0265573 0.0265573 0.0266534 0.0296539 0.0296136 0.0177871 0.0296730 0.0238909 0.0331116 0.0360708 0.0328143 0.0236354 0.0207334 0.0237634 0.0236411 0.0361553 0.0234356 0.0175966 0.0146087 0.0176595 0.0267391 0.0266651 0.0295223 0.0267654 0.0239006 0.0265979 0.0296717 0.0266290 0.0087770 0.0118576 0.0176051 0.0176522 0.0206455 0.0028976 0.0237412 0.0266650 0.0240883 0.0266619 0.0211414 0.0266980 0.0206088 0.0210428 0.0268263 0.0236163 0.0268032 0.0237285 0.0264224 0.0265326 0.0423724 0.0297186 0.0267560 0.0265025 0.0205042 0.0265952 0.0296056 0.0265783 0.0237922 0.0266290 0.0295610 0.0298224 0.0296602 0.0264900 0.0235132 0.0265772 0.0236163 0.0267241 0.0265218 0.0295458 0.0204995 0.0327735 0.0267418 0.0175379 0.0236296 0.0234819 0.0266739 0.0268068 0.0295541 0.0266822 0.0235618 0.0205832 0.0271899 0.0299752 0.0267886 0.0235189 0.0357707 0.0237061 0.0239194 0.0269609 0.0058393 0.0117913 0.0175892 0.0148440 0.0117782 0.0117621 0.0206905 0.0271075 0.0271145 0.0331142 0.0175189 0.0205639 0.0206502 0.0206705 0.0146215 0.0176051 0.0206471 0.0176682 0.0176932 0.0175707 0.0176397 0.0176709 0.0176932 0.0176709 0.0208955 0.0237502 0.0176941 0.0237863 0.0146386 0.0176709 0.0146507 0.0178475 0.0176585 0.0208172 0.0175812 0.0146386 0.0146672 0.0177591 0.0237705 0.0237705 0.0146666 0.0235854 0.0266441 0.0238125 0.0238734 0.0238503 0.0237556 0.0265960 0.0296182 0.0266203 0.0209209 0.0176942 0.0269689 0.0178210 0.0207979 0.0208575 0.0208886 0.0208545 0.0237972 0.0147069 0.0267491 0.0237442 0.0176627 0.0177087 0.0176297 0.0147443 0.0236062 0.0178020 0.0270145 0.0146176 0.0206970 0.0295184 0.0087923 0.0146103 0.0000000 0.0085845 0.0057986 0.0000010 0.0028503 0.0000010 0.0173910 0.0000010 0.0175900 0.0115769 0.0057987 0.0173910 0.0144830 0.0057397 0.0057455 
Xenfla     0.0735235 0.0292109 0.0293450 0.0265240 0.0265210 0.0085330 0.0395583 0.0327424 0.0360676 0.0175889 0.0234027 0.0323208 0.0293738 0.0323208 0.0323470 0.0386438 0.0324442 0.0203495 0.0204273 0.0206179 0.0175877 0.0293959 0.0085726 0.0085726 0.0150061 0.0292690 0.0292690 0.0324744 0.0264503 0.0233536 0.0233536 0.0263288 0.0264922 0.0264860 0.0147381 0.0146718 0.0146859 0.0294974 0.0236600 0.0325041 0.0207990 0.0296027 0.0236270 0.0293917 0.0265522 0.0147728 0.0146392 0.0086625 0.0327645 0.0326536 0.0267737 0.0361402 0.0268701 0.0266840 0.0265434 0.0233816 0.0395018 0.0393041 0.0263582 0.0303830 0.0299915 0.0263582 0.0297168 0.0294061 0.0324078 0.0324659 0.0293595 0.0293595 0.0294650 0.0324515 0.0324078 0.0206110 0.0324074 0.0267411 0.0358593 0.0355634 0.0356085 0.0264574 0.0235795 0.0266002 0.0264637 0.0389599 0.0262352 0.0234253 0.0203965 0.0235084 0.0295605 0.0294775 0.0323096 0.0295309 0.0267007 0.0294050 0.0325722 0.0293810 0.0116463 0.0147484 0.0263910 0.0264616 0.0234803 0.0086731 0.0265230 0.0294788 0.0269610 0.0294750 0.0270950 0.0295141 0.0235093 0.0238803 0.0295964 0.0294326 0.0325884 0.0265621 0.0292109 0.0293316 0.0417670 0.0324560 0.0356331 0.0292989 0.0233199 0.0294014 0.0323988 0.0293824 0.0266321 0.0293810 0.0323500 0.0326353 0.0323927 0.0291691 0.0322987 0.0323811 0.0264771 0.0294848 0.0293208 0.0323349 0.0233146 0.0355655 0.0263742 0.0262886 0.0264513 0.0262352 0.0294871 0.0295752 0.0354871 0.0294974 0.0263759 0.0234090 0.0331251 0.0296480 0.0296154 0.0263287 0.0352719 0.0264842 0.0237473 0.0328508 0.0116492 0.0146681 0.0204192 0.0177246 0.0146510 0.0146307 0.0295340 0.0394327 0.0394355 0.0454517 0.0262594 0.0293506 0.0294740 0.0295017 0.0233816 0.0263910 0.0294728 0.0264844 0.0266044 0.0263387 0.0264435 0.0264889 0.0266044 0.0264889 0.0298263 0.0326285 0.0265248 0.0326088 0.0234108 0.0264881 0.0234288 0.0267507 0.0264709 0.0297246 0.0234027 0.0234108 0.0234571 0.0266217 0.0326536 0.0325875 0.0234587 0.0264021 0.0294547 0.0266552 0.0235451 0.0266433 0.0265386 0.0293437 0.0292109 0.0324345 0.0237914 0.0234810 0.0326370 0.0267187 0.0296930 0.0297721 0.0265997 0.0297698 0.0326926 0.0235195 0.0357377 0.0326153 0.0264747 0.0265458 0.0264297 0.0235785 0.0324287 0.0266869 0.0359830 0.0233785 0.0295430 0.0383169 0.0058137 0.0174503 0.0085845 0.0000000 0.0000010 0.0085350 0.0114041 0.0057759 0.0116029 0.0085350 0.0114952 0.0086031 0.0086599 0.0116029 0.0057297 0.0000010 0.0057124 
Xenkil     0.0602128 0.0205718 0.0236698 0.0207312 0.0177492 0.0057694 0.0272779 0.0239132 0.0271710 0.0088267 0.0146834 0.0238115 0.0177277 0.0238115 0.0207103 0.0301279 0.0239044 0.0116722 0.0117174 0.0118275 0.0117528 0.0176698 0.0028735 0.0028735 0.0060260 0.0205718 0.0205718 0.0237174 0.0206301 0.0146520 0.0146520 0.0176225 0.0177328 0.0177285 0.0058970 0.0058900 0.0058959 0.0177298 0.0118463 0.0207222 0.0089248 0.0177945 0.0118289 0.0176655 0.0147746 0.0059310 0.0058771 0.0028952 0.0208911 0.0208203 0.0179214 0.0272798 0.0180559 0.0178597 0.0177657 0.0146713 0.0274057 0.0272743 0.0176407 0.0212183 0.0210156 0.0176407 0.0208864 0.0207105 0.0236691 0.0237109 0.0206355 0.0206355 0.0207105 0.0237491 0.0236691 0.0148701 0.0237636 0.0179366 0.0300948 0.0331720 0.0298281 0.0177437 0.0177685 0.0178394 0.0177481 0.0331359 0.0205718 0.0146956 0.0087520 0.0147485 0.0238442 0.0207200 0.0266549 0.0238671 0.0209801 0.0237182 0.0268730 0.0237456 0.0029216 0.0059217 0.0176642 0.0177116 0.0177175 0.0058653 0.0208405 0.0237781 0.0211472 0.0207160 0.0211058 0.0237609 0.0176862 0.0180962 0.0239225 0.0206124 0.0238139 0.0207174 0.0205718 0.0236142 0.0363617 0.0238016 0.0238079 0.0206341 0.0175966 0.0236691 0.0266781 0.0206522 0.0207737 0.0237456 0.0236280 0.0238355 0.0267815 0.0236227 0.0235896 0.0236128 0.0177579 0.0238309 0.0206076 0.0236138 0.0176270 0.0267916 0.0238467 0.0175966 0.0177387 0.0206124 0.0207268 0.0239049 0.0236691 0.0237462 0.0206133 0.0176646 0.0241076 0.0240056 0.0238402 0.0176202 0.0298436 0.0207392 0.0149003 0.0239038 0.0029128 0.0058622 0.0117138 0.0088956 0.0058814 0.0058736 0.0207592 0.0241209 0.0241282 0.0301372 0.0146142 0.0176447 0.0177186 0.0177363 0.0146713 0.0176642 0.0207568 0.0177277 0.0177529 0.0176642 0.0176990 0.0177304 0.0177529 0.0177304 0.0209656 0.0238281 0.0177538 0.0239125 0.0146885 0.0177304 0.0147007 0.0176642 0.0177179 0.0208869 0.0146834 0.0146885 0.0147172 0.0178192 0.0208203 0.0208619 0.0147167 0.0206341 0.0207445 0.0208325 0.0208854 0.0208659 0.0207828 0.0207062 0.0237191 0.0236036 0.0179291 0.0177251 0.0240446 0.0209023 0.0208627 0.0178961 0.0210391 0.0178931 0.0208431 0.0147572 0.0268356 0.0238221 0.0177222 0.0177685 0.0176890 0.0147948 0.0236833 0.0178624 0.0271027 0.0146674 0.0207658 0.0265960 0.0058741 0.0087557 0.0057986 0.0000010 0.0000000 0.0057708 0.0086748 0.0058144 0.0028832 0.0057708 0.0087806 0.0028839 0.0087489 0.0028832 0.0000010 0.0000010 0.0028968 
Xenlon     0.0637528 0.0262713 0.0263911 0.0235583 0.0175518 0.0056717 0.0302238 0.0236484 0.0268695 0.0146147 0.0174452 0.0265527 0.0205007 0.0265527 0.0234609 0.0328469 0.0266552 0.0144462 0.0145014 0.0146362 0.0145966 0.0204344 0.0114473 0.0114473 0.0119474 0.0262713 0.0262713 0.0294450 0.0234450 0.0144895 0.0144895 0.0174279 0.0175359 0.0175317 0.0087968 0.0117029 0.0117142 0.0205035 0.0176564 0.0234756 0.0147803 0.0205773 0.0176313 0.0204299 0.0175738 0.0117835 0.0116772 0.0086428 0.0236648 0.0235852 0.0177203 0.0299535 0.0178518 0.0206273 0.0205197 0.0145083 0.0301795 0.0300345 0.0174457 0.0211159 0.0208440 0.0174457 0.0206539 0.0264471 0.0293850 0.0294372 0.0263523 0.0263523 0.0264471 0.0294838 0.0293850 0.0176827 0.0295026 0.0237513 0.0329199 0.0358635 0.0326261 0.0234986 0.0206125 0.0236252 0.0235043 0.0359471 0.0233011 0.0174603 0.0144957 0.0175223 0.0265844 0.0264586 0.0293535 0.0266104 0.0237608 0.0264448 0.0295918 0.0264756 0.0087086 0.0117643 0.0174688 0.0175151 0.0204852 0.0028751 0.0236032 0.0265111 0.0239465 0.0264554 0.0210160 0.0264909 0.0205108 0.0209183 0.0266707 0.0234335 0.0266479 0.0235439 0.0262713 0.0263281 0.0421292 0.0295477 0.0265480 0.0263505 0.0203461 0.0263897 0.0293772 0.0263731 0.0236067 0.0264756 0.0293332 0.0295907 0.0294900 0.0263381 0.0233318 0.0264244 0.0235166 0.0265696 0.0263174 0.0293182 0.0203812 0.0325199 0.0265871 0.0174026 0.0234929 0.0233469 0.0264672 0.0266513 0.0325142 0.0264753 0.0234259 0.0204239 0.0269753 0.0298931 0.0265801 0.0233375 0.0355667 0.0235685 0.0237319 0.0267498 0.0057938 0.0116990 0.0174532 0.0147274 0.0116862 0.0116703 0.0205295 0.0301325 0.0301389 0.0361382 0.0173838 0.0204050 0.0204899 0.0205099 0.0145083 0.0174688 0.0205271 0.0175308 0.0176085 0.0174688 0.0175028 0.0175335 0.0176085 0.0175335 0.0207314 0.0235652 0.0175563 0.0236478 0.0145251 0.0175335 0.0145370 0.0177074 0.0175213 0.0206542 0.0174452 0.0145251 0.0145532 0.0176203 0.0235852 0.0236322 0.0145527 0.0234492 0.0264906 0.0236738 0.0237339 0.0237111 0.0236174 0.0264429 0.0294484 0.0264144 0.0207978 0.0175908 0.0268116 0.0176813 0.0206762 0.0206940 0.0207658 0.0206910 0.0236114 0.0145924 0.0266220 0.0235594 0.0175255 0.0175708 0.0174930 0.0146292 0.0234234 0.0176626 0.0268025 0.0145045 0.0205360 0.0292914 0.0087237 0.0144972 0.0000010 0.0085350 0.0057708 0.0000000 0.0028286 0.0000010 0.0203692 0.0000010 0.0174878 0.0114879 0.0057538 0.0203692 0.0143720 0.0056957 0.0057014 
Xennas     0.0670452 0.0292459 0.0293804 0.0265546 0.0174931 0.0085259 0.0301227 0.0235697 0.0267800 0.0175739 0.0203941 0.0295612 0.0234768 0.0295612 0.0264455 0.0359004 0.0296752 0.0173710 0.0174374 0.0175996 0.0175519 0.0234008 0.0143388 0.0143388 0.0149930 0.0292459 0.0292459 0.0324504 0.0264280 0.0174242 0.0174242 0.0203745 0.0174774 0.0174732 0.0117544 0.0146593 0.0146734 0.0234805 0.0206422 0.0264637 0.0177744 0.0235648 0.0206131 0.0233963 0.0205459 0.0147601 0.0146267 0.0115486 0.0235860 0.0235070 0.0207171 0.0298542 0.0208726 0.0236221 0.0234984 0.0174462 0.0303390 0.0301915 0.0173877 0.0210438 0.0207736 0.0173877 0.0205848 0.0294417 0.0323838 0.0324419 0.0293363 0.0293363 0.0294417 0.0324929 0.0323838 0.0206731 0.0325142 0.0267723 0.0359822 0.0389248 0.0356566 0.0264878 0.0236052 0.0266310 0.0264941 0.0390157 0.0262649 0.0204127 0.0174314 0.0204851 0.0295966 0.0294542 0.0323506 0.0296265 0.0267857 0.0294406 0.0326140 0.0294755 0.0116364 0.0147357 0.0174107 0.0174567 0.0234593 0.0000010 0.0266067 0.0295147 0.0269928 0.0294517 0.0240643 0.0294907 0.0234883 0.0239551 0.0296925 0.0264140 0.0296647 0.0265397 0.0292459 0.0293084 0.0452215 0.0325631 0.0295550 0.0293342 0.0232991 0.0293782 0.0323748 0.0293592 0.0266096 0.0294755 0.0323261 0.0326111 0.0324993 0.0293204 0.0262999 0.0294159 0.0265076 0.0295800 0.0292976 0.0323110 0.0233396 0.0355410 0.0295996 0.0203444 0.0264817 0.0263169 0.0294638 0.0296711 0.0355348 0.0294740 0.0264061 0.0233882 0.0300301 0.0329456 0.0295919 0.0263066 0.0386009 0.0265676 0.0267501 0.0297803 0.0087098 0.0146556 0.0204019 0.0177094 0.0146385 0.0146183 0.0204613 0.0332104 0.0332159 0.0392217 0.0203223 0.0233663 0.0234639 0.0234865 0.0174462 0.0174107 0.0204589 0.0174723 0.0175495 0.0174107 0.0174445 0.0174750 0.0175495 0.0174750 0.0206618 0.0234870 0.0174977 0.0235691 0.0144766 0.0204979 0.0174810 0.0176478 0.0174628 0.0205851 0.0203941 0.0144766 0.0145045 0.0175612 0.0235070 0.0235536 0.0175010 0.0264323 0.0294904 0.0266861 0.0267544 0.0267279 0.0266224 0.0294379 0.0324548 0.0294050 0.0238177 0.0205647 0.0298513 0.0206725 0.0236802 0.0236988 0.0237823 0.0236959 0.0266170 0.0175479 0.0265341 0.0234813 0.0174671 0.0175120 0.0174347 0.0145800 0.0233462 0.0176032 0.0267134 0.0144561 0.0204677 0.0322792 0.0116574 0.0174330 0.0028503 0.0114041 0.0086748 0.0028286 0.0000000 0.0028776 0.0233254 0.0028286 0.0204450 0.0143897 0.0086501 0.0233254 0.0172808 0.0085620 0.0085707 
XenniS     0.0578958 0.0176015 0.0176805 0.0147966 0.0117794 0.0028785 0.0243567 0.0178608 0.0210500 0.0088283 0.0117092 0.0177163 0.0117224 0.0177163 0.0146752 0.0208033 0.0177853 0.0087257 0.0087594 0.0088415 0.0087858 0.0146711 0.0028729 0.0028729 0.0060268 0.0176015 0.0176015 0.0207179 0.0147088 0.0087510 0.0087510 0.0116968 0.0117700 0.0117670 0.0029516 0.0058908 0.0058967 0.0147459 0.0118512 0.0177287 0.0089280 0.0147999 0.0118338 0.0146924 0.0117950 0.0059319 0.0058780 0.0000010 0.0178734 0.0178130 0.0118942 0.0241394 0.0119816 0.0148360 0.0147584 0.0087631 0.0211427 0.0210447 0.0117081 0.0151897 0.0149921 0.0117081 0.0148542 0.0177202 0.0206759 0.0207122 0.0176560 0.0176560 0.0177202 0.0207457 0.0206759 0.0088807 0.0207581 0.0149188 0.0240657 0.0270422 0.0238579 0.0147581 0.0118331 0.0148375 0.0147619 0.0271058 0.0146330 0.0117184 0.0087551 0.0117606 0.0178095 0.0177285 0.0206507 0.0178255 0.0149205 0.0177161 0.0208188 0.0177357 0.0029219 0.0059225 0.0117244 0.0117556 0.0117596 0.0029258 0.0148228 0.0177605 0.0150418 0.0177245 0.0150668 0.0177495 0.0117747 0.0120111 0.0178682 0.0176361 0.0208027 0.0147852 0.0176015 0.0176412 0.0332884 0.0207918 0.0207965 0.0176548 0.0116802 0.0176807 0.0206711 0.0176703 0.0148266 0.0177357 0.0206405 0.0208210 0.0207512 0.0176466 0.0176211 0.0206270 0.0147702 0.0177997 0.0176320 0.0206271 0.0117001 0.0237779 0.0178114 0.0116802 0.0147537 0.0146615 0.0177343 0.0178548 0.0237738 0.0177376 0.0147114 0.0117255 0.0210587 0.0210339 0.0178063 0.0146551 0.0268199 0.0148006 0.0149072 0.0208798 0.0000010 0.0058823 0.0117163 0.0088972 0.0058822 0.0058745 0.0147651 0.0242842 0.0242916 0.0303469 0.0116677 0.0146759 0.0147372 0.0147521 0.0087631 0.0117244 0.0147628 0.0117666 0.0118185 0.0117244 0.0117471 0.0117683 0.0118185 0.0117683 0.0149112 0.0177967 0.0117833 0.0178604 0.0087728 0.0117685 0.0087804 0.0117244 0.0117598 0.0148521 0.0117092 0.0087728 0.0087898 0.0118267 0.0178130 0.0178484 0.0087888 0.0147264 0.0177491 0.0148677 0.0149049 0.0148919 0.0148323 0.0177160 0.0207189 0.0206188 0.0119402 0.0117651 0.0210014 0.0178826 0.0178484 0.0148841 0.0179993 0.0148813 0.0178321 0.0088138 0.0208531 0.0177941 0.0117635 0.0117934 0.0117401 0.0088364 0.0176898 0.0118550 0.0209948 0.0087600 0.0147699 0.0236052 0.0058674 0.0058239 0.0000010 0.0057759 0.0058144 0.0000010 0.0028776 0.0000000 0.0116938 0.0000010 0.0087821 0.0028842 0.0029020 0.0116938 0.0057747 0.0028909 0.0028939 
Xenoch     0.0718003 0.0293512 0.0294867 0.0266512 0.0265949 0.0203649 0.0363156 0.0328375 0.0361751 0.0176354 0.0234665 0.0357477 0.0295752 0.0357477 0.0325710 0.0422023 0.0358857 0.0204037 0.0204819 0.0206736 0.0176343 0.0294789 0.0085937 0.0085937 0.0150461 0.0293512 0.0293512 0.0325679 0.0265238 0.0234171 0.0234171 0.0264016 0.0235151 0.0265597 0.0147767 0.0147100 0.0147242 0.0295810 0.0237252 0.0325978 0.0208558 0.0296870 0.0236920 0.0294746 0.0266263 0.0148116 0.0146773 0.0057229 0.0328598 0.0327482 0.0268491 0.0331569 0.0270559 0.0267589 0.0266175 0.0234452 0.0396244 0.0394251 0.0264312 0.0270925 0.0267458 0.0264312 0.0298018 0.0295484 0.0325009 0.0325593 0.0294423 0.0294423 0.0295484 0.0326107 0.0325009 0.0207489 0.0326322 0.0268705 0.0298531 0.0390673 0.0357863 0.0265840 0.0236914 0.0267283 0.0265903 0.0391588 0.0263595 0.0234892 0.0204510 0.0235727 0.0297044 0.0295610 0.0324675 0.0297346 0.0268841 0.0295473 0.0327328 0.0295825 0.0087186 0.0147870 0.0264641 0.0265352 0.0235444 0.0207098 0.0267038 0.0296219 0.0239806 0.0295585 0.0272279 0.0295977 0.0203857 0.0209484 0.0298010 0.0295158 0.0328158 0.0266363 0.0293512 0.0294141 0.0453878 0.0326814 0.0357380 0.0294401 0.0233831 0.0294844 0.0324918 0.0294653 0.0267067 0.0295825 0.0324427 0.0327298 0.0326172 0.0294262 0.0323911 0.0325396 0.0266039 0.0296878 0.0294033 0.0324275 0.0234239 0.0356699 0.0297075 0.0263611 0.0265779 0.0264119 0.0295707 0.0297795 0.0323823 0.0295810 0.0265017 0.0234728 0.0332226 0.0297017 0.0296997 0.0264015 0.0387410 0.0266644 0.0207482 0.0329467 0.0116789 0.0147064 0.0204738 0.0177718 0.0146891 0.0146687 0.0296178 0.0362020 0.0362063 0.0421989 0.0263318 0.0294332 0.0295574 0.0295853 0.0234452 0.0264641 0.0296158 0.0265581 0.0234348 0.0264641 0.0265169 0.0265626 0.0234348 0.0265626 0.0299118 0.0327229 0.0265988 0.0328366 0.0234746 0.0265618 0.0234926 0.0296413 0.0265445 0.0298096 0.0234665 0.0234746 0.0235211 0.0266963 0.0327482 0.0328150 0.0235227 0.0265281 0.0295975 0.0267838 0.0268526 0.0268259 0.0267196 0.0295446 0.0325724 0.0325278 0.0239054 0.0236389 0.0361042 0.0330586 0.0329228 0.0298574 0.0300294 0.0298550 0.0327875 0.0235838 0.0324647 0.0327097 0.0265483 0.0266198 0.0265031 0.0236432 0.0325219 0.0267619 0.0360901 0.0234420 0.0296268 0.0384304 0.0117731 0.0174960 0.0173910 0.0116029 0.0028832 0.0203692 0.0233254 0.0116938 0.0000000 0.0203692 0.0145889 0.0086243 0.0146102 0.0000010 0.0057436 0.0116414 0.0175353 
Xenorn     0.0637528 0.0262713 0.0263911 0.0235583 0.0175518 0.0056717 0.0302238 0.0236484 0.0268695 0.0146147 0.0174452 0.0265527 0.0205007 0.0265527 0.0234609 0.0328469 0.0266552 0.0144462 0.0145014 0.0146362 0.0145966 0.0204344 0.0114473 0.0114473 0.0119474 0.0262713 0.0262713 0.0294450 0.0234450 0.0144895 0.0144895 0.0174279 0.0175359 0.0175317 0.0087968 0.0117029 0.0117142 0.0205035 0.0176564 0.0234756 0.0147803 0.0205773 0.0176313 0.0204299 0.0175738 0.0117835 0.0116772 0.0086428 0.0236648 0.0235852 0.0177203 0.0299535 0.0178518 0.0206273 0.0205197 0.0145083 0.0301795 0.0300345 0.0174457 0.0211159 0.0208440 0.0174457 0.0206539 0.0264471 0.0293850 0.0294372 0.0263523 0.0263523 0.0264471 0.0294838 0.0293850 0.0176827 0.0295026 0.0237513 0.0329199 0.0358635 0.0326261 0.0234986 0.0206125 0.0236252 0.0235043 0.0359471 0.0233011 0.0174603 0.0144957 0.0175223 0.0265844 0.0264586 0.0293535 0.0266104 0.0237608 0.0264448 0.0295918 0.0264756 0.0087086 0.0117643 0.0174688 0.0175151 0.0204852 0.0028751 0.0236032 0.0265111 0.0239465 0.0264554 0.0210160 0.0264909 0.0205108 0.0209183 0.0266707 0.0234335 0.0266479 0.0235439 0.0262713 0.0263281 0.0421292 0.0295477 0.0265480 0.0263505 0.0203461 0.0263897 0.0293772 0.0263731 0.0236067 0.0264756 0.0293332 0.0295907 0.0294900 0.0263381 0.0233318 0.0264244 0.0235166 0.0265696 0.0263174 0.0293182 0.0203812 0.0325199 0.0265871 0.0174026 0.0234929 0.0233469 0.0264672 0.0266513 0.0325142 0.0264753 0.0234259 0.0204239 0.0269753 0.0298931 0.0265801 0.0233375 0.0355667 0.0235685 0.0237319 0.0267498 0.0057938 0.0116990 0.0174532 0.0147274 0.0116862 0.0116703 0.0205295 0.0301325 0.0301389 0.0361382 0.0173838 0.0204050 0.0204899 0.0205099 0.0145083 0.0174688 0.0205271 0.0175308 0.0176085 0.0174688 0.0175028 0.0175335 0.0176085 0.0175335 0.0207314 0.0235652 0.0175563 0.0236478 0.0145251 0.0175335 0.0145370 0.0177074 0.0175213 0.0206542 0.0174452 0.0145251 0.0145532 0.0176203 0.0235852 0.0236322 0.0145527 0.0234492 0.0264906 0.0236738 0.0237339 0.0237111 0.0236174 0.0264429 0.0294484 0.0264144 0.0207978 0.0175908 0.0268116 0.0176813 0.0206762 0.0206940 0.0207658 0.0206910 0.0236114 0.0145924 0.0266220 0.0235594 0.0175255 0.0175708 0.0174930 0.0146292 0.0234234 0.0176626 0.0268025 0.0145045 0.0205360 0.0292914 0.0087237 0.0144972 0.0000010 0.0085350 0.0057708 0.0000010 0.0028286 0.0000010 0.0203692 0.0000000 0.0174878 0.0114879 0.0057538 0.0203692 0.0143720 0.0056957 0.0057014 
XenpaK     0.0708186 0.0264147 0.0265358 0.0236873 0.0236820 0.0174840 0.0367098 0.0299125 0.0332319 0.0147187 0.0205685 0.0263185 0.0234489 0.0263185 0.0264141 0.0325529 0.0264192 0.0175173 0.0175848 0.0177498 0.0147182 0.0265818 0.0057360 0.0057360 0.0120558 0.0264673 0.0264673 0.0296677 0.0236199 0.0205249 0.0205249 0.0235106 0.0236575 0.0236519 0.0118388 0.0117852 0.0117967 0.0266737 0.0207952 0.0296928 0.0179056 0.0267699 0.0207657 0.0265773 0.0237108 0.0118669 0.0117591 0.0087045 0.0299330 0.0298311 0.0239100 0.0362968 0.0208473 0.0238288 0.0237029 0.0205503 0.0366569 0.0364740 0.0235363 0.0274796 0.0271228 0.0235363 0.0268728 0.0265924 0.0296067 0.0296598 0.0265495 0.0265495 0.0266457 0.0296471 0.0296067 0.0146833 0.0264635 0.0238825 0.0330380 0.0294986 0.0328087 0.0236271 0.0207249 0.0237551 0.0236328 0.0361513 0.0234273 0.0205875 0.0175574 0.0206612 0.0267313 0.0266574 0.0295154 0.0235717 0.0207177 0.0265902 0.0297565 0.0234531 0.0087686 0.0118475 0.0235664 0.0236298 0.0206370 0.0177801 0.0205816 0.0266572 0.0240799 0.0266542 0.0242025 0.0266902 0.0206629 0.0178673 0.0236259 0.0266160 0.0266138 0.0237202 0.0264147 0.0265249 0.0356428 0.0265047 0.0328293 0.0264947 0.0204958 0.0265875 0.0295987 0.0265706 0.0237839 0.0234531 0.0295541 0.0298156 0.0264531 0.0232876 0.0295055 0.0295829 0.0205476 0.0235365 0.0265141 0.0295390 0.0204911 0.0327678 0.0204098 0.0234750 0.0236212 0.0203590 0.0266661 0.0267450 0.0326955 0.0266744 0.0235535 0.0205747 0.0302666 0.0236028 0.0267808 0.0235107 0.0292598 0.0205513 0.0208739 0.0300128 0.0087709 0.0117813 0.0175783 0.0148331 0.0117683 0.0117522 0.0267073 0.0365945 0.0365986 0.0426602 0.0234490 0.0265414 0.0266535 0.0266790 0.0205503 0.0235664 0.0266515 0.0236505 0.0237578 0.0235197 0.0236133 0.0236545 0.0237578 0.0236545 0.0269731 0.0298072 0.0236864 0.0266257 0.0205756 0.0236540 0.0205919 0.0267279 0.0236381 0.0268777 0.0205685 0.0205756 0.0206163 0.0237735 0.0298311 0.0266082 0.0206170 0.0235771 0.0266364 0.0238042 0.0175670 0.0237941 0.0205942 0.0234253 0.0232559 0.0296315 0.0209122 0.0175684 0.0265727 0.0301136 0.0299281 0.0269238 0.0236724 0.0269212 0.0298662 0.0206717 0.0329250 0.0297966 0.0236423 0.0237055 0.0236006 0.0207241 0.0296243 0.0238318 0.0331518 0.0205467 0.0267156 0.0355538 0.0118016 0.0146025 0.0175900 0.0114952 0.0087806 0.0174878 0.0204450 0.0087821 0.0145889 0.0174878 0.0000000 0.0057565 0.0117047 0.0145889 0.0086442 0.0145992 0.0175780 
Xenpap     0.0602246 0.0202836 0.0203740 0.0175377 0.0174957 0.0114853 0.0301200 0.0235704 0.0267792 0.0087003 0.0144746 0.0264646 0.0204344 0.0264646 0.0233843 0.0327347 0.0265664 0.0115068 0.0115507 0.0116577 0.0087004 0.0203685 0.0000010 0.0000010 0.0059374 0.0202836 0.0202836 0.0233830 0.0174524 0.0144441 0.0144441 0.0173727 0.0174799 0.0174757 0.0058314 0.0058053 0.0058110 0.0204372 0.0146309 0.0233988 0.0117570 0.0205105 0.0146100 0.0203641 0.0175176 0.0058452 0.0057928 0.0028592 0.0235867 0.0235077 0.0176631 0.0298516 0.0177937 0.0176031 0.0175119 0.0144629 0.0300760 0.0299320 0.0173903 0.0210454 0.0207754 0.0173903 0.0205866 0.0204185 0.0233360 0.0233766 0.0203455 0.0203455 0.0204185 0.0234138 0.0233360 0.0116983 0.0234279 0.0176806 0.0267307 0.0296633 0.0265002 0.0174930 0.0146117 0.0175861 0.0174973 0.0297321 0.0173467 0.0144865 0.0115320 0.0145379 0.0205212 0.0204277 0.0233089 0.0205399 0.0176842 0.0204147 0.0234964 0.0204374 0.0028798 0.0058361 0.0174132 0.0174592 0.0145221 0.0116761 0.0175692 0.0204654 0.0178247 0.0204238 0.0179179 0.0204519 0.0145404 0.0148282 0.0205877 0.0203958 0.0235615 0.0175253 0.0202836 0.0203282 0.0358421 0.0234649 0.0264599 0.0203442 0.0144250 0.0203739 0.0233304 0.0203617 0.0175730 0.0204374 0.0232961 0.0234978 0.0234195 0.0203348 0.0232560 0.0233646 0.0175069 0.0205099 0.0203184 0.0232822 0.0144494 0.0264131 0.0205234 0.0173475 0.0174881 0.0173802 0.0204343 0.0205727 0.0264087 0.0204389 0.0174386 0.0144800 0.0238491 0.0237353 0.0205176 0.0173729 0.0294218 0.0175433 0.0146878 0.0236495 0.0028806 0.0058024 0.0115473 0.0087672 0.0057969 0.0057894 0.0204631 0.0300294 0.0300357 0.0360128 0.0173289 0.0203394 0.0204237 0.0204436 0.0144629 0.0174132 0.0204607 0.0174749 0.0175521 0.0174132 0.0174470 0.0174776 0.0175521 0.0174776 0.0206636 0.0234877 0.0175002 0.0235698 0.0144796 0.0174776 0.0144914 0.0204775 0.0174654 0.0205869 0.0144746 0.0144796 0.0145075 0.0175638 0.0235077 0.0235543 0.0145069 0.0174561 0.0204515 0.0176216 0.0176654 0.0176497 0.0175802 0.0204142 0.0233845 0.0233557 0.0147423 0.0145809 0.0267216 0.0237252 0.0236283 0.0206264 0.0238057 0.0206235 0.0235337 0.0145464 0.0265334 0.0234820 0.0174696 0.0175146 0.0174373 0.0145830 0.0233470 0.0176058 0.0267126 0.0144590 0.0204695 0.0291941 0.0058126 0.0086329 0.0115769 0.0086031 0.0028839 0.0114879 0.0143897 0.0028842 0.0086243 0.0114879 0.0057565 0.0000000 0.0057659 0.0086243 0.0028397 0.0086317 0.0115462 
Xensim     0.0611921 0.0176190 0.0176981 0.0148112 0.0177034 0.0115615 0.0272846 0.0207503 0.0239547 0.0147403 0.0175949 0.0267866 0.0206785 0.0267866 0.0236654 0.0331422 0.0268909 0.0145689 0.0146251 0.0147622 0.0117513 0.0206110 0.0057453 0.0057453 0.0120284 0.0176190 0.0176190 0.0207389 0.0147375 0.0117068 0.0117068 0.0146692 0.0176872 0.0176829 0.0088722 0.0118033 0.0118148 0.0206814 0.0178098 0.0236805 0.0149089 0.0207565 0.0177842 0.0206066 0.0177258 0.0118852 0.0117771 0.0028915 0.0238730 0.0237920 0.0178748 0.0302226 0.0118645 0.0208074 0.0206978 0.0146321 0.0304530 0.0303051 0.0175954 0.0181497 0.0209483 0.0175954 0.0208345 0.0177379 0.0206967 0.0207331 0.0176735 0.0176735 0.0177379 0.0207667 0.0206967 0.0088893 0.0207791 0.0149337 0.0240907 0.0270705 0.0238824 0.0147727 0.0118446 0.0148522 0.0147764 0.0271342 0.0146473 0.0176103 0.0146193 0.0176734 0.0178274 0.0177462 0.0206715 0.0178434 0.0149354 0.0177337 0.0208400 0.0177534 0.0087825 0.0118658 0.0176189 0.0176660 0.0146928 0.0087954 0.0148375 0.0177783 0.0150569 0.0177422 0.0151383 0.0177672 0.0117861 0.0120230 0.0178861 0.0177178 0.0209002 0.0147998 0.0176190 0.0176588 0.0333239 0.0208129 0.0238442 0.0176724 0.0116915 0.0176983 0.0206919 0.0176879 0.0148412 0.0177534 0.0206613 0.0207639 0.0207722 0.0176641 0.0206243 0.0207228 0.0147848 0.0178175 0.0176495 0.0206479 0.0117114 0.0238022 0.0178293 0.0146479 0.0147682 0.0146759 0.0177520 0.0178728 0.0237981 0.0177554 0.0147258 0.0117368 0.0211587 0.0210555 0.0178241 0.0146694 0.0268476 0.0148152 0.0149221 0.0209781 0.0058427 0.0117993 0.0176029 0.0148550 0.0117863 0.0117702 0.0207079 0.0272446 0.0302954 0.0332867 0.0175324 0.0205811 0.0206675 0.0206107 0.0146321 0.0176189 0.0207055 0.0176820 0.0177611 0.0176189 0.0176535 0.0176189 0.0177611 0.0176848 0.0208345 0.0237716 0.0177080 0.0238557 0.0146493 0.0176848 0.0146614 0.0176189 0.0176723 0.0176664 0.0175949 0.0146493 0.0146779 0.0177066 0.0237920 0.0238398 0.0146773 0.0147409 0.0177669 0.0148824 0.0149197 0.0149068 0.0148470 0.0177337 0.0207398 0.0207146 0.0119520 0.0117213 0.0270503 0.0238863 0.0238415 0.0208752 0.0240430 0.0208723 0.0238187 0.0147177 0.0268572 0.0237657 0.0176766 0.0177227 0.0176435 0.0147551 0.0236273 0.0178161 0.0270409 0.0146282 0.0207145 0.0266384 0.0028990 0.0028673 0.0057987 0.0086599 0.0087489 0.0057538 0.0086501 0.0029020 0.0146102 0.0057538 0.0117047 0.0057659 0.0000000 0.0146102 0.0086578 0.0057792 0.0116232 
Xensin     0.0718003 0.0293512 0.0294867 0.0266512 0.0265949 0.0203649 0.0363156 0.0328375 0.0361751 0.0176354 0.0234665 0.0357477 0.0295752 0.0357477 0.0325710 0.0422023 0.0358857 0.0204037 0.0204819 0.0206736 0.0176343 0.0294789 0.0085937 0.0085937 0.0150461 0.0293512 0.0293512 0.0325679 0.0265238 0.0234171 0.0234171 0.0264016 0.0235151 0.0265597 0.0147767 0.0147100 0.0147242 0.0295810 0.0237252 0.0325978 0.0208558 0.0296870 0.0236920 0.0294746 0.0266263 0.0148116 0.0146773 0.0057229 0.0328598 0.0327482 0.0268491 0.0331569 0.0270559 0.0267589 0.0266175 0.0234452 0.0396244 0.0394251 0.0264312 0.0270925 0.0267458 0.0264312 0.0298018 0.0295484 0.0325009 0.0325593 0.0294423 0.0294423 0.0295484 0.0326107 0.0325009 0.0207489 0.0326322 0.0268705 0.0298531 0.0390673 0.0357863 0.0265840 0.0236914 0.0267283 0.0265903 0.0391588 0.0263595 0.0234892 0.0204510 0.0235727 0.0297044 0.0295610 0.0324675 0.0297346 0.0268841 0.0295473 0.0327328 0.0295825 0.0087186 0.0147870 0.0264641 0.0265352 0.0235444 0.0207098 0.0267038 0.0296219 0.0239806 0.0295585 0.0272279 0.0295977 0.0203857 0.0209484 0.0298010 0.0295158 0.0328158 0.0266363 0.0293512 0.0294141 0.0453878 0.0326814 0.0357380 0.0294401 0.0233831 0.0294844 0.0324918 0.0294653 0.0267067 0.0295825 0.0324427 0.0327298 0.0326172 0.0294262 0.0323911 0.0325396 0.0266039 0.0296878 0.0294033 0.0324275 0.0234239 0.0356699 0.0297075 0.0263611 0.0265779 0.0264119 0.0295707 0.0297795 0.0323823 0.0295810 0.0265017 0.0234728 0.0332226 0.0297017 0.0296997 0.0264015 0.0387410 0.0266644 0.0207482 0.0329467 0.0116789 0.0147064 0.0204738 0.0177718 0.0146891 0.0146687 0.0296178 0.0362020 0.0362063 0.0421989 0.0263318 0.0294332 0.0295574 0.0295853 0.0234452 0.0264641 0.0296158 0.0265581 0.0234348 0.0264641 0.0265169 0.0265626 0.0234348 0.0265626 0.0299118 0.0327229 0.0265988 0.0328366 0.0234746 0.0265618 0.0234926 0.0296413 0.0265445 0.0298096 0.0234665 0.0234746 0.0235211 0.0266963 0.0327482 0.0328150 0.0235227 0.0265281 0.0295975 0.0267838 0.0268526 0.0268259 0.0267196 0.0295446 0.0325724 0.0325278 0.0239054 0.0236389 0.0361042 0.0330586 0.0329228 0.0298574 0.0300294 0.0298550 0.0327875 0.0235838 0.0324647 0.0327097 0.0265483 0.0266198 0.0265031 0.0236432 0.0325219 0.0267619 0.0360901 0.0234420 0.0296268 0.0384304 0.0117731 0.0174960 0.0173910 0.0116029 0.0028832 0.0203692 0.0233254 0.0116938 0.0000010 0.0203692 0.0145889 0.0086243 0.0146102 0.0000000 0.0057436 0.0116414 0.0175353 
Xenspi     0.0666592 0.0231948 0.0232989 0.0204740 0.0204270 0.0143688 0.0331463 0.0265318 0.0297685 0.0116113 0.0173832 0.0294194 0.0233681 0.0294194 0.0263211 0.0357218 0.0295323 0.0143957 0.0144506 0.0145844 0.0116113 0.0232928 0.0028297 0.0028297 0.0089146 0.0231948 0.0231948 0.0263194 0.0203753 0.0173467 0.0173467 0.0202823 0.0204074 0.0204026 0.0087559 0.0087168 0.0087253 0.0233717 0.0175715 0.0263391 0.0147095 0.0234552 0.0175466 0.0232883 0.0204520 0.0087765 0.0086979 0.0028591 0.0265499 0.0264609 0.0206217 0.0298869 0.0207756 0.0205521 0.0204453 0.0173686 0.0330987 0.0329384 0.0203036 0.0240673 0.0237589 0.0203036 0.0235430 0.0233490 0.0262663 0.0263123 0.0232657 0.0232657 0.0233490 0.0263539 0.0262663 0.0146357 0.0263701 0.0206407 0.0297159 0.0326431 0.0294563 0.0204222 0.0175479 0.0205311 0.0204272 0.0327187 0.0202515 0.0173982 0.0144277 0.0174598 0.0234679 0.0233593 0.0262370 0.0234899 0.0206469 0.0233458 0.0264483 0.0233722 0.0057659 0.0087626 0.0203298 0.0203836 0.0174403 0.0146081 0.0205118 0.0234038 0.0208090 0.0233556 0.0209159 0.0233873 0.0174620 0.0178072 0.0235437 0.0233232 0.0265193 0.0204605 0.0231948 0.0232452 0.0388397 0.0264110 0.0294133 0.0232642 0.0173231 0.0232983 0.0262597 0.0232841 0.0205155 0.0233722 0.0262209 0.0264486 0.0263599 0.0232533 0.0261770 0.0262981 0.0204380 0.0234549 0.0232349 0.0262063 0.0173526 0.0293603 0.0234703 0.0202525 0.0204168 0.0202908 0.0233668 0.0235266 0.0293553 0.0233730 0.0203590 0.0173891 0.0268433 0.0267164 0.0234640 0.0202825 0.0323762 0.0204817 0.0176385 0.0266201 0.0057675 0.0087131 0.0144458 0.0117005 0.0087043 0.0086928 0.0234010 0.0330454 0.0330509 0.0390216 0.0202306 0.0232587 0.0233553 0.0233777 0.0173686 0.0203298 0.0233987 0.0203298 0.0204921 0.0203298 0.0203694 0.0204048 0.0204921 0.0204048 0.0236304 0.0264392 0.0204315 0.0265310 0.0173891 0.0204046 0.0174030 0.0234181 0.0203907 0.0235453 0.0173832 0.0173891 0.0174228 0.0205057 0.0264609 0.0265137 0.0174228 0.0203793 0.0233869 0.0205728 0.0206243 0.0206054 0.0205243 0.0233447 0.0263217 0.0262882 0.0177046 0.0175103 0.0297065 0.0267066 0.0265978 0.0235879 0.0267976 0.0235850 0.0264908 0.0174693 0.0294963 0.0264314 0.0203950 0.0204480 0.0203583 0.0175131 0.0262801 0.0205550 0.0296960 0.0173647 0.0234083 0.0321238 0.0058124 0.0115211 0.0144830 0.0057297 0.0000010 0.0143720 0.0172808 0.0057747 0.0057436 0.0143720 0.0086442 0.0028397 0.0086578 0.0057436 0.0000000 0.0057489 0.0115458 
XenspN     0.0706096 0.0263762 0.0264969 0.0236547 0.0236024 0.0085611 0.0365650 0.0298042 0.0331068 0.0176464 0.0204900 0.0327154 0.0265763 0.0327154 0.0295638 0.0391224 0.0328419 0.0174530 0.0175199 0.0176836 0.0146653 0.0235345 0.0086010 0.0086010 0.0150568 0.0263762 0.0263762 0.0295615 0.0235406 0.0204588 0.0204588 0.0234322 0.0235780 0.0235724 0.0147334 0.0147204 0.0147346 0.0265811 0.0236501 0.0295863 0.0207910 0.0266765 0.0236171 0.0264854 0.0236308 0.0148221 0.0146876 0.0057810 0.0298247 0.0297236 0.0238286 0.0332413 0.0240102 0.0237337 0.0236089 0.0204840 0.0365116 0.0363307 0.0234577 0.0273805 0.0270266 0.0234577 0.0267786 0.0265533 0.0295010 0.0295536 0.0264579 0.0264579 0.0265533 0.0296005 0.0295010 0.0177576 0.0296194 0.0238491 0.0330496 0.0360021 0.0327536 0.0235946 0.0206983 0.0237222 0.0236003 0.0360863 0.0233955 0.0205089 0.0203888 0.0205819 0.0266917 0.0265649 0.0294693 0.0267179 0.0238589 0.0265511 0.0297094 0.0265820 0.0116851 0.0147975 0.0234876 0.0235505 0.0205700 0.0086710 0.0237000 0.0266179 0.0240458 0.0265617 0.0241681 0.0265975 0.0205958 0.0210065 0.0267786 0.0265238 0.0297872 0.0236402 0.0263762 0.0264334 0.0422870 0.0296649 0.0327075 0.0264560 0.0204298 0.0264955 0.0294931 0.0264787 0.0237034 0.0265820 0.0294488 0.0297082 0.0296068 0.0264435 0.0294006 0.0295365 0.0236127 0.0266768 0.0264227 0.0294338 0.0204652 0.0326466 0.0266944 0.0233968 0.0235888 0.0234417 0.0265735 0.0267591 0.0326409 0.0265817 0.0235213 0.0205083 0.0301555 0.0300128 0.0266873 0.0234323 0.0357032 0.0236650 0.0237374 0.0299038 0.0116459 0.0147167 0.0204849 0.0177830 0.0146994 0.0146791 0.0266144 0.0364508 0.0364541 0.0424843 0.0233710 0.0264498 0.0265610 0.0265863 0.0204840 0.0234876 0.0266122 0.0235711 0.0236775 0.0234876 0.0235342 0.0235750 0.0236775 0.0235750 0.0268781 0.0296998 0.0236067 0.0298034 0.0205091 0.0235746 0.0205253 0.0238090 0.0235588 0.0267834 0.0204900 0.0205091 0.0205495 0.0236931 0.0297236 0.0297838 0.0205502 0.0235448 0.0265971 0.0237711 0.0238317 0.0238087 0.0237143 0.0265491 0.0295649 0.0295256 0.0208850 0.0206530 0.0330397 0.0237783 0.0268102 0.0267334 0.0269256 0.0268266 0.0297584 0.0206046 0.0328023 0.0296894 0.0235629 0.0236256 0.0235216 0.0206565 0.0295184 0.0237510 0.0330273 0.0204804 0.0266226 0.0354196 0.0058124 0.0145587 0.0057397 0.0000010 0.0000010 0.0056957 0.0085620 0.0028909 0.0116414 0.0056957 0.0145992 0.0086317 0.0057792 0.0116414 0.0057489 0.0000000 0.0057315 
Xensun     0.0670412 0.0324019 0.0325532 0.0297212 0.0236297 0.0000010 0.0366114 0.0298402 0.0331477 0.0146902 0.0205251 0.0327553 0.0266075 0.0327553 0.0295991 0.0391720 0.0328821 0.0174822 0.0175494 0.0177137 0.0176653 0.0265209 0.0115051 0.0115051 0.0120328 0.0324019 0.0324019 0.0356541 0.0295801 0.0204818 0.0204818 0.0234181 0.0236053 0.0235996 0.0118167 0.0117634 0.0117748 0.0266123 0.0207508 0.0296217 0.0178687 0.0267080 0.0207214 0.0265164 0.0236582 0.0118244 0.0117374 0.0144935 0.0298606 0.0297593 0.0238565 0.0329686 0.0240385 0.0237757 0.0236504 0.0205071 0.0332875 0.0363765 0.0234847 0.0274138 0.0270590 0.0234847 0.0268103 0.0326201 0.0355803 0.0355803 0.0325029 0.0325029 0.0326201 0.0357009 0.0355803 0.0238054 0.0357251 0.0299662 0.0392639 0.0422188 0.0389017 0.0296465 0.0267542 0.0298083 0.0296534 0.0423178 0.0293957 0.0205441 0.0175221 0.0206174 0.0327948 0.0326337 0.0355453 0.0328293 0.0299843 0.0326205 0.0358370 0.0326602 0.0087533 0.0118254 0.0235146 0.0235777 0.0265878 0.0057823 0.0297815 0.0327032 0.0302148 0.0326321 0.0272737 0.0326749 0.0265734 0.0271523 0.0329014 0.0295632 0.0328676 0.0297061 0.0324019 0.0324708 0.0485755 0.0357780 0.0327474 0.0325004 0.0264043 0.0325497 0.0355699 0.0325281 0.0297301 0.0326602 0.0355158 0.0358319 0.0357075 0.0324851 0.0294355 0.0325906 0.0296683 0.0327763 0.0324019 0.0355007 0.0264043 0.0387756 0.0327982 0.0234236 0.0296402 0.0294546 0.0326444 0.0328779 0.0387687 0.0326571 0.0294946 0.0265056 0.0332755 0.0362024 0.0327898 0.0294433 0.0418635 0.0297376 0.0268907 0.0329989 0.0087556 0.0117594 0.0175430 0.0148041 0.0117465 0.0117305 0.0266457 0.0364960 0.0365002 0.0425391 0.0233977 0.0264807 0.0265922 0.0266176 0.0205071 0.0235146 0.0266435 0.0235983 0.0237050 0.0235146 0.0235613 0.0236022 0.0237050 0.0236022 0.0269101 0.0297355 0.0236340 0.0298394 0.0205323 0.0236018 0.0205484 0.0238368 0.0235859 0.0268152 0.0205251 0.0205323 0.0205727 0.0237207 0.0297593 0.0298197 0.0205734 0.0295844 0.0326747 0.0298170 0.0299482 0.0299173 0.0297988 0.0326168 0.0356600 0.0325788 0.0269966 0.0236789 0.0330805 0.0238060 0.0267940 0.0268611 0.0269578 0.0268585 0.0297942 0.0206279 0.0328425 0.0297250 0.0235901 0.0236530 0.0235486 0.0206800 0.0295536 0.0237787 0.0330681 0.0205035 0.0266540 0.0354630 0.0116757 0.0204916 0.0057455 0.0057124 0.0028968 0.0057014 0.0085707 0.0028939 0.0175353 0.0057014 0.0175780 0.0115462 0.0116232 0.0175353 0.0115458 0.0057315 0.0000000 
```
