## Supplementary Data 4 for "Nonapeptide molecular evolution during the adaptive radiation of Tanganyika cichlids": aln_VTR2Ab.tr1_aa.fa.model

```
--- # IQ-TREE Checkpoint ver >= 1.6
Blosum62+F+G4: -2612.898146 503 0.6291939511
Blosum62+F+I+G4: -2608.299185 504 0.5815785898
Blosum62+F+R2: -2606.158096 504 0.5467162263
Blosum62+G4: -2646.691285 484 0.6451476601
Blosum62+I+G4: -2642.341541 485 0.5867693271
Blosum62+R2: -2639.751876 485 0.5575270263
DCMut+F+G4: -2562.654991 503 0.6306571988
DCMut+F+I+G4: -2558.396562 504 0.5799940671
DCMut+F+R2: -2555.589026 504 0.5441167723
DCMut+G4: -2600.753709 484 0.6681498375
DCMut+I+G4: -2597.157952 485 0.59536514
DCMut+R2: -2593.490778 485 0.5695366085
Dayhoff+F+G4: -2562.36435 503 0.6309085865
Dayhoff+F+I+G4: -2558.109144 504 0.5802166132
Dayhoff+F+R2: -2555.302727 504 0.544238818
Dayhoff+G4: -2600.464407 484 0.6686269957
Dayhoff+I+G4: -2596.876842 485 0.5956950966
Dayhoff+R2: -2593.208097 485 0.5698454474
FLU+F+G4: -2530.384629 503 0.6578190259
FLU+F+I+G4: -2524.238664 504 0.6471137039
FLU+F+R2: -2525.16289 504 0.5772427551
FLU+G4: -2587.49276 484 0.6821129135
FLU+I+G4: -2583.796646 485 0.6290483991
FLU+R2: -2582.347064 485 0.5916019357
HIVb+F+G4: -2511.851175 503 0.6254324019
HIVb+F+I+G4: -2507.413193 504 0.5777435065
HIVb+F+R2: -2504.927876 504 0.5425939633
HIVb+G4: -2550.87851 484 0.6380483661
HIVb+I+G4: -2547.127758 485 0.5760672707
HIVb+R2: -2544.238649 485 0.5536909661
HIVw+F+G4: -2492.907938 503 0.6105285873
HIVw+F+I+G4: -2489.605717 504 0.5547059978
HIVw+F+R2: -2487.145151 504 0.5336406985
HIVw+G4: -2569.856862 484 0.6494772522
HIVw+I+G4: -2566.86618 485 0.5812253228
HIVw+R2: -2564.497131 485 0.5617423671
JTT+F+G4: -2514.733316 503 0.5979831697
JTT+F+I+G4: -2511.148597 504 0.5482618433
JTT+F+R2: -2508.807143 504 0.5231763973
JTT+G4: -2542.834807 484 0.6161380837
JTT+I+G4: -2539.442017 485 0.5588734525
JTT+R2: -2536.601743 485 0.5386002288
JTTDCMut+F+G4: -2516.618314 503 0.5995095469
JTTDCMut+F+I+G4: -2512.949788 504 0.5498149162
JTTDCMut+F+R2: -2510.553786 504 0.524107864
JTTDCMut+G4: -2544.868146 484 0.6178144553
JTTDCMut+I+G4: -2541.427867 485 0.5576692625
JTTDCMut+R2: -2538.523481 485 0.5399454386
LG: -2708.14536 483 0.5380934282
LG+F+G4: -2576.310544 503 0.6273346632
LG+F+I+G4: -2571.878182 504 0.5871875001
LG+F+R2: -2570.599672 504 0.5430733346
LG+G4: -2616.216698 484 0.6433553011
LG+I: -2623.690073 484 0.546567076
LG+I+G4: -2612.3269 485 0.5864466097
LG+R2: -2610.199435 485 0.55668834
LG+R3: -2610.073124 487 0.5576367676
PMB+F+G4: -2604.963292 503 0.6260918802
PMB+F+I+G4: -2600.139553 504 0.5828587956
PMB+F+R2: -2598.069964 504 0.5433661549
PMB+G4: -2630.470006 484 0.6388951851
PMB+I+G4: -2625.894778 485 0.583622376
PMB+R2: -2623.177525 485 0.5527391044
PhyloTree:
 newick: (0:0.0451307914,((((((((((((((((((((((((((((((((((((((1:0.0000012705,((66:0.0000012705,((109:0.0000012705,(117:0.0000012705,197:0.0000012705):1.270600456e-06):1.270600456e-06,130:0.0000012705):1.270600456e-06):1.270600456e-06,67:0.0000012705):1.270600456e-06):1.270600456e-06,195:0.0000012705):1.270600456e-06,26:0.0000012705):1.270600456e-06,124:0.0028296699):1.270600456e-06,144:0.0000012705):1.270600456e-06,111:0.0000012705):1.270600456e-06,200:0.0000012705):1.270600456e-06,87:0.0000012705):1.270600456e-06,68:0.0000012705):1.270600456e-06,(74:0.0058449134,150:0.0055634326):0.002771911545):1.270600456e-06,199:0.0000012705):1.270600456e-06,140:0.0000012705):1.270600456e-06,((3:0.0000012705,204:0.0000012705):1.270600456e-06,28:0.0000012705):1.270600456e-06):1.270600456e-06,((((27:0.0000012705,(((64:0.0000012705,65:0.0000012705):1.270600456e-06,70:0.0000012705):1.270600456e-06,146:0.0029654452):1.270600456e-06):1.270600456e-06,69:0.0000012705):1.270600456e-06,142:0.0028004434):0.002797353943,(114:0.0111899266,203:0.0000012705):0.002785622709):1.270600456e-06):1.270600456e-06,((((((72:0.0028359201,129:0.0028426379):0.002789052033,73:0.0000012705):1.270600456e-06,(77:0.0000012705,(80:0.0000012705,152:0.0000012705):1.270600456e-06):1.270600456e-06):1.270600456e-06,(78:0.0000012705,121:0.0027957577):1.270600456e-06):1.270600456e-06,79:0.0000012705):0.002788495641,((110:0.0000012705,115:0.0000012705):0.002832950164,(147:0.0000012705,202:0.0000012705):0.002788204496):2.553953967e-06):1.270600456e-06):1.270600456e-06,132:0.0000012705):1.270600456e-06,112:0.0000012705):1.270600456e-06,((103:0.0000012705,138:0.0000012705):1.270600456e-06,196:0.0000012705):1.270600456e-06):1.270600456e-06,63:0.0000012705):1.270600456e-06,201:0.0000012705):1.270600456e-06,(125:0.0000012705,143:0.0027976910):0.002801204476):1.270600456e-06,(25:0.0000012705,(((116:0.0000012705,153:0.0000012705):0.002827275418,225:0.0056071546):0.002786413554,133:0.0027792349):1.270600456e-06):1.270600456e-06):2.395727341e-06,122:0.0000012705):1.610872096e-06,104:0.0029998351):0.002787370015,82:0.0000012705):1.270600456e-06,139:0.0000012705):1.270600456e-06,(((((105:0.0000012705,119:0.0000012705):1.270600456e-06,120:0.0028030373):1.270600456e-06,148:0.0056429846):0.002805765365,(113:0.0000012705,(126:0.0028272138,127:0.0000012705):1.270600456e-06):0.002797113146):1.270600456e-06,205:0.0000012705):1.270600456e-06):1.270600456e-06,((2:0.0000012705,((75:0.0028271925,81:0.0028758079):1.270600456e-06,76:0.0028999426):0.005641875643):0.002791207605,(((100:0.0029814086,((((106:0.0000012705,134:0.0000012705):1.270600456e-06,(118:0.0000012705,145:0.0000012705):1.270600456e-06):1.270600456e-06,151:0.0028705070):1.270600456e-06,137:0.0027970277):0.002786056556):2.647874369e-06,107:0.0000012705):2.931568611e-06,102:0.0030271886):2.189899611e-06):1.270600456e-06):1.270600456e-06,((((((86:0.0000012705,91:0.0000012705):1.270600456e-06,101:0.0000012705):1.270600456e-06,((93:0.0000012705,(108:0.0028215983,131:0.0000012705):1.270600456e-06):1.270600456e-06,123:0.0000012705):1.270600456e-06):0.002731996454,141:0.0000012705):2.381165843e-06,(88:0.0000012705,((89:0.0000012705,90:0.0000012705):1.270600456e-06,92:0.0000012705):1.270600456e-06):1.270600456e-06):0.002765601656,128:0.0027734624):0.002789689361):1.270600456e-06,(136:0.0000012705,198:0.0000012705):0.002795928182):0.002769216973,(135:0.0084961920,149:0.0000012705):0.002831193996):0.002803364008,71:0.0000012705):0.002809513725,((29:0.0000012705,30:0.0000012705):1.270600456e-06,31:0.0028128572):1.270600456e-06):0.002775246028,213:0.0028120998):1.270600456e-06,((((((((((((((5:0.0000012705,242:0.0000012705):0.002799388057,((99:0.0000012705,232:0.0000012705):0.002799460486,(228:0.0000012705,(231:0.0000012705,235:0.0000012705):1.270600456e-06):1.270600456e-06):0.002800460724):1.270600456e-06,((229:0.0000012705,241:0.0000012705):1.270600456e-06,230:0.0000012705):0.00560644598):0.005655190515,((((((((((((9:0.0000012705,155:0.0000012705):1.270600456e-06,157:0.0000012705):1.270600456e-06,34:0.0000012705):1.270600456e-06,158:0.0000012705):1.270600456e-06,24:0.0000012705):1.270600456e-06,46:0.0000012705):1.270600456e-06,45:0.0000012705):1.270600456e-06,94:0.0000012705):0.0007022324831,35:0.0000012705):0.002114570995,159:0.0000012705):1.376043183e-06,36:0.0000012705):2.45664675e-06,(95:0.0000012705,156:0.0056470922):1.270600456e-06):0.002848539708):0.002800467192,236:0.0056583485):1.270600456e-06,((22:0.0000012705,23:0.0000012705):1.270600456e-06,(((234:0.0000012705,239:0.0000012705):0.005734021996,240:0.0000012705):0.002815328507,237:0.0000012705):1.270600456e-06):1.270600456e-06):0.002815966237,(226:0.0030292824,(227:0.0029048900,238:0.0000012705):1.270600456e-06):0.002836640349):1.270600456e-06,47:0.0000012705):1.270600456e-06,98:0.0114896135):1.270600456e-06,233:0.0000012705):0.002811422871,154:0.0000012705):0.002811922807,(((17:0.0000012705,((18:0.0000012705,20:0.0000012705):1.270600456e-06,19:0.0000012705):1.270600456e-06):0.002796035964,(((((37:0.0000012705,((((38:0.0000012705,(39:0.0000027839,44:0.0000012705):0.002769436729):1.270600456e-06,41:0.0000012705):1.270600456e-06,42:0.0029171169):1.270600456e-06,43:0.0000012705):1.270600456e-06):1.270600456e-06,40:0.0000012705):0.00278609779,(166:0.0000012705,167:0.0000012705):0.00277621421):1.270600456e-06,164:0.0000012705):1.270600456e-06,165:0.0027855240):0.005608164941):1.270600456e-06,(((55:0.0000012705,168:0.0000012705):1.270600456e-06,184:0.0000012705):1.270600456e-06,183:0.0027890041):0.002800257074):0.002798397684):0.002776361473,52:0.0115651382):2.076690606e-06,(21:0.0055174068,(((((48:0.0000012705,49:0.0000012705):1.270600456e-06,192:0.0000012705):1.270600456e-06,193:0.0000012705):0.008376689596,(161:0.0028569845,(162:0.0000012705,163:0.0000028684):0.00328003061):0.0167701417):1.270600456e-06,84:0.0000012705):1.270600456e-06):0.002753474125):1.270600456e-06):1.270600456e-06,(4:0.0027816069,((((((6:0.0083916715,((7:0.0000012705,(8:0.0027648258,60:0.0000012705):2.341324647e-06):2.050051047e-06,59:0.0000012705):0.002719401158):0.003704027404,187:0.0052818970):0.002128211942,((((((32:0.0000012705,(((96:0.0000012705,((214:0.0000012705,222:0.0055796375):0.002771424736,(220:0.0000012705,224:0.0000012705):1.270600456e-06):0.005583130656):1.270600456e-06,171:0.0000012705):1.270600456e-06,177:0.0000012705):1.270600456e-06):1.270600456e-06,97:0.0000012705):1.270600456e-06,180:0.0000012705):1.270600456e-06,((33:0.0000012705,169:0.0000012705):1.270600456e-06,((((160:0.0027816672,(((172:0.0000012705,174:0.0000012705):1.270600456e-06,191:0.0000012705):1.270600456e-06,185:0.0027928126):1.270600456e-06):1.270600456e-06,186:0.0000012705):1.270600456e-06,217:0.0000012705):1.270600456e-06,175:0.0000012705):1.270600456e-06):1.270600456e-06):1.270600456e-06,173:0.0000012705):1.270600456e-06,62:0.0027918289):0.002770692979):1.270600456e-06,(((((51:0.0087620258,179:0.0027952577):1.270600456e-06,170:0.0000012705):1.270600456e-06,178:0.0000012705):0.002786355941,(((215:0.0027914034,216:0.0000012705):0.00276915718,221:0.0000012705):2.916168948e-06,218:0.0000012705):1.270600456e-06):0.002761809109,189:0.0000012705):1.270600456e-06):1.270600456e-06,((182:0.0000012705,(190:0.0000012705,223:0.0000012705):1.270600456e-06):1.270600456e-06,219:0.0000012705):1.270600456e-06):1.270600456e-06,((58:0.0000012705,61:0.0000012705):1.270600456e-06,(176:0.0000012705,181:0.0028720794):0.002739364468):0.002741562114):1.270600456e-06):0.002762767756):0.002769606545,194:0.0000012705):1.270600456e-06,(((((10:0.0000012705,188:0.0000012705):0.002770015044,53:0.0000012705):1.270600456e-06,54:0.0000012705):1.270600456e-06,50:0.0029012745):0.002801795243,(83:0.0000012705,85:0.0000012705):1.270600456e-06):0.002791154083):0.002777513517,(((((((((11:0.0000012705,15:0.0082617768):1.270600456e-06,(14:0.0000012705,16:0.0000012705):0.002730920122):1.270600456e-06,13:0.0000012705):1.270600456e-06,12:0.0000012705):0.01685241804,210:0.0000012705):1.270600456e-06,206:0.0000012705):0.002760199842,((207:0.0000012705,208:0.0000012705):1.270600456e-06,(209:0.0000012705,212:0.0000012705):1.270600456e-06):1.270600456e-06):0.002758180593,211:0.0000012705):0.002787303655,(56:0.0027993081,57:0.0000012705):0.01144355394):2.068937175e-06);
RateFree2:
 prop: 0.8501217011, 0.1498782989
 rates: 0.239489689, 5.313675322
RateGamma:
 gamma_shape: 0.19702234
RateGammaInvar:
 gamma_shape: 0.4392659979
 p_invar: 0.3996256096
RateInvar:
 p_invar: 0.7032411408
StopRule:
 curIteration: 0
 start_real_time: 17633634.45
 time_vec: 
VT+F+G4: -2563.081073 503 0.6083036371
VT+F+I+G4: -2559.017588 504 0.5590896785
VT+F+R2: -2556.785387 504 0.5318638719
VT+G4: -2599.041857 484 0.6291151814
VT+I+G4: -2595.130002 485 0.571460459
VT+R2: -2592.388729 485 0.5486572032
WAG+F+G4: -2555.929182 503 0.6218637681
WAG+F+I+G4: -2551.73299 504 0.5703938801
WAG+F+R2: -2549.373372 504 0.5392179296
WAG+G4: -2593.16555 484 0.6513542988
WAG+I+G4: -2589.268785 485 0.5873661816
WAG+R2: -2586.164504 485 0.5617378698
best_model_AIC: HIVw+F+R2
best_model_AICc: LG
best_model_BIC: JTT+R2
best_model_list_BIC: JTT+R2 JTTDCMut+R2 JTT+I+G4 JTT+G4 JTTDCMut+I+G4 JTTDCMut+G4 HIVw+F+R2 HIVb+R2 HIVw+F+I+G4 HIVw+F+G4 HIVb+I+G4 HIVb+G4 HIVb+F+R2 HIVb+F+I+G4 HIVw+R2 JTT+F+R2 HIVb+F+G4 mtVer+F+I+G4 JTTDCMut+F+R2 mtVer+F+R2 HIVw+I+G4 HIVw+G4 JTT+F+I+G4 JTT+F+G4 mtVer+F+G4 JTTDCMut+F+I+G4 JTTDCMut+F+G4 FLU+F+I+G4 FLU+F+R2 mtMet+F+I+G4 mtMet+F+R2 FLU+R2 FLU+F+G4 FLU+I+G4 mtMet+F+G4 FLU+G4 WAG+R2 WAG+I+G4 WAG+G4 VT+R2 Dayhoff+R2 DCMut+R2 VT+I+G4 cpREV+R2 VT+G4 Dayhoff+I+G4 DCMut+I+G4 Dayhoff+G4 DCMut+G4 cpREV+I+G4 mtInv+F+R2 cpREV+G4 mtInv+F+I+G4 mtInv+F+G4 WAG+F+R2 cpREV+F+R2 WAG+F+I+G4 mtMAM+F+I+G4 WAG+F+G4 cpREV+F+I+G4 LG+R2 Dayhoff+F+R2 DCMut+F+R2 cpREV+F+G4 mtMAM+F+R2 LG+I+G4 VT+F+R2 LG+G4 Dayhoff+F+I+G4 DCMut+F+I+G4 mtMAM+F+G4 VT+F+I+G4 Dayhoff+F+G4 DCMut+F+G4 mtREV+F+R2 LG+R3 VT+F+G4 mtREV+F+I+G4 mtREV+F+G4 LG+I PMB+R2 PMB+I+G4 mtVer+I+G4 LG+F+R2 mtVer+R2 PMB+G4 LG+F+I+G4 mtVer+G4 LG+F+G4 Blosum62+R2 Blosum62+I+G4 Blosum62+G4 rtREV+R2 rtREV+I+G4 rtREV+G4 mtZOA+F+I+G4 mtMet+I+G4 mtMet+R2 rtREV+F+R2 mtZOA+F+R2 rtREV+F+I+G4 PMB+F+R2 mtMet+G4 mtZOA+F+G4 rtREV+F+G4 PMB+F+I+G4 PMB+F+G4 Blosum62+F+R2 Blosum62+F+I+G4 Blosum62+F+G4 mtMAM+I+G4 mtMAM+R2 mtMAM+G4 mtREV+R2 mtREV+I+G4 mtZOA+I+G4 mtREV+G4 mtZOA+R2 mtZOA+G4 LG mtInv+I+G4 mtInv+R2 mtInv+G4 mtART+F+I+G4 mtART+F+R2 mtART+F+G4 mtART+I+G4 mtART+R2 mtART+G4
best_score_AIC: 5982.290302
best_score_AICc: 473926.2907
best_score_BIC: 7931.988861
best_tree_AIC: (0:0.0440193790,((((((((((((((((((((((((((((((((((((((1:0.0000012822,((66:0.0000012822,((109:0.0000012822,(117:0.0000012822,197:0.0000012822):1.28226568e-06):1.28226568e-06,130:0.0000012822):1.28226568e-06):1.28226568e-06,67:0.0000012822):1.28226568e-06):1.28226568e-06,195:0.0000012822):1.28226568e-06,26:0.0000012822):1.28226568e-06,124:0.0028242289):1.28226568e-06,144:0.0000012822):1.28226568e-06,111:0.0000012822):1.28226568e-06,200:0.0000012822):1.28226568e-06,87:0.0000012822):1.28226568e-06,68:0.0000012822):1.28226568e-06,(74:0.0058110430,150:0.0055225051):0.002785021251):1.28226568e-06,199:0.0000012822):1.28226568e-06,140:0.0000012822):1.28226568e-06,((3:0.0000012822,204:0.0000012822):1.28226568e-06,28:0.0000012822):1.28226568e-06):1.28226568e-06,((((27:0.0000012822,(((64:0.0000012822,65:0.0000012822):1.28226568e-06,70:0.0000012822):1.28226568e-06,146:0.0029394009):1.28226568e-06):1.28226568e-06,69:0.0000012822):1.28226568e-06,142:0.0027634948):0.002774653282,(114:0.0112077887,203:0.0000012822):0.002795486989):1.28226568e-06):1.28226568e-06,((((((72:0.0028522863,129:0.0028560288):0.002793723654,73:0.0000012822):1.28226568e-06,(77:0.0000012822,(80:0.0000012822,152:0.0000012822):1.28226568e-06):1.28226568e-06):1.28226568e-06,(78:0.0000012822,121:0.0027923780):1.28226568e-06):1.28226568e-06,79:0.0000012822):0.002776788954,((110:0.0000012822,115:0.0000012822):0.002815543518,(147:0.0000012822,202:0.0000012822):0.002773002706):2.577401498e-06):1.28226568e-06):1.28226568e-06,132:0.0000012822):1.28226568e-06,112:0.0000012822):1.28226568e-06,((103:0.0000012822,138:0.0000012822):1.28226568e-06,196:0.0000012822):1.28226568e-06):1.28226568e-06,63:0.0000012822):1.28226568e-06,201:0.0000012822):1.28226568e-06,(125:0.0000012822,143:0.0027990261):0.002800529021):1.28226568e-06,(25:0.0000012822,(((116:0.0000012822,153:0.0000012822):0.003317480229,225:0.0056250919):0.002734621089,133:0.0027740341):1.28226568e-06):1.28226568e-06):2.417722213e-06,122:0.0000012822):1.625661311e-06,104:0.0029816318):0.002770897908,82:0.0000012822):1.28226568e-06,139:0.0000012822):1.28226568e-06,(((((105:0.0000012822,119:0.0000012822):1.28226568e-06,120:0.0027406486):1.28226568e-06,148:0.0055277529):0.002763467092,(113:0.0000012822,(126:0.0028195709,127:0.0000012822):1.28226568e-06):0.002772002872):1.28226568e-06,205:0.0000012822):1.28226568e-06):1.28226568e-06,((2:0.0000012822,((75:0.0028060338,81:0.0028665569):1.28226568e-06,76:0.0028943895):0.005581578771):0.002764012431,(((100:0.0029496578,((((106:0.0000012822,134:0.0000012822):1.28226568e-06,(118:0.0000012822,145:0.0000012822):1.28226568e-06):1.28226568e-06,151:0.0028725373):1.28226568e-06,137:0.0027689974):0.002754302811):2.672184172e-06,107:0.0000012822):2.958482975e-06,102:0.0029781909):2.210004805e-06):1.28226568e-06):1.28226568e-06,((((((86:0.0000012822,91:0.0000012822):1.28226568e-06,101:0.0000012822):1.28226568e-06,((93:0.0000012822,(108:0.0028193170,131:0.0000012822):1.28226568e-06):1.28226568e-06,123:0.0000012822):1.28226568e-06):0.002717811753,141:0.0000012822):2.403027028e-06,(88:0.0000012822,((89:0.0000012822,90:0.0000012822):1.28226568e-06,92:0.0000012822):1.28226568e-06):1.28226568e-06):0.002770692783,128:0.0027373666):0.002776066681):1.28226568e-06,(136:0.0000012822,198:0.0000012822):0.002760578754):0.002772435227,(135:0.0084644210,149:0.0000012822):0.002813163471):0.002743329567,71:0.0000012822):0.002770416092,((29:0.0000012822,30:0.0000012822):1.28226568e-06,31:0.0027718219):1.28226568e-06):0.002751024701,213:0.0027648660):1.28226568e-06,((((((((((((((5:0.0000012822,242:0.0000012822):0.002759966586,((99:0.0000012822,232:0.0000012822):0.002760781214,(228:0.0000012822,(231:0.0000012822,235:0.0000012822):1.28226568e-06):1.28226568e-06):0.002759289471):1.28226568e-06,((229:0.0000012822,241:0.0000012822):1.28226568e-06,230:0.0000012822):0.005480749265):0.005714875563,((((((((((((9:0.0000012822,155:0.0000012822):1.28226568e-06,157:0.0000012822):1.28226568e-06,34:0.0000012822):1.28226568e-06,158:0.0000012822):1.28226568e-06,24:0.0000012822):1.28226568e-06,46:0.0000012822):1.28226568e-06,45:0.0000012822):1.28226568e-06,94:0.0000012822):0.0006996169958,35:0.0000012822):0.002047559212,159:0.0000012822):1.388676463e-06,36:0.0000012822):2.479200916e-06,(95:0.0000012822,156:0.0055613271):1.28226568e-06):0.002839557199):0.002674870983,236:0.0055198183):1.28226568e-06,((22:0.0000012822,23:0.0000012822):1.28226568e-06,(((234:0.0000012822,239:0.0000012822):0.005687887001,240:0.0000012822):0.002756092193,237:0.0000012822):1.28226568e-06):1.28226568e-06):0.002755109852,(226:0.0029654139,(227:0.0028543471,238:0.0000012822):1.28226568e-06):0.002791285786):1.28226568e-06,47:0.0000012822):1.28226568e-06,98:0.0113712124):1.28226568e-06,233:0.0000012822):0.002761199973,154:0.0000012822):0.002760396927,(((17:0.0000012822,((18:0.0000012822,20:0.0000012822):1.28226568e-06,19:0.0000012822):1.28226568e-06):0.002759677478,(((((37:0.0000012822,((((38:0.0000012822,(39:0.0000028095,44:0.0000012822):0.002747995127):1.28226568e-06,41:0.0000012822):1.28226568e-06,42:0.0028849410):1.28226568e-06,43:0.0000012822):1.28226568e-06):1.28226568e-06,40:0.0000012822):0.002758313545,(166:0.0000012822,167:0.0000012822):0.002753769243):1.28226568e-06,164:0.0000012822):1.28226568e-06,165:0.0027596438):0.005534262749):1.28226568e-06,(((55:0.0000012822,168:0.0000012822):1.28226568e-06,184:0.0000012822):1.28226568e-06,183:0.0027599729):0.002760013716):0.002749249464):0.002734107028,52:0.0113713690):2.095756442e-06,(21:0.0054899155,(((((48:0.0000012822,49:0.0000012822):1.28226568e-06,192:0.0000012822):1.28226568e-06,193:0.0000012822):0.008363066495,(161:0.0027656632,(162:0.0000012822,163:0.0000028947):0.003250533023):0.01670012152):1.28226568e-06,84:0.0000012822):1.28226568e-06):0.002726616563):1.28226568e-06):1.28226568e-06,(4:0.0027628256,((((((6:0.0083463635,((7:0.0000012822,(8:0.0027261876,60:0.0000012822):2.362820055e-06):2.068872309e-06,59:0.0000012822):0.00259095721):0.00344446628,187:0.0051224471):0.002397325734,((((((32:0.0000012822,(((96:0.0000012822,((214:0.0000012822,222:0.0055489434):0.0027532922,(220:0.0000012822,224:0.0000012822):1.28226568e-06):0.005533692408):1.28226568e-06,171:0.0000012822):1.28226568e-06,177:0.0000012822):1.28226568e-06):1.28226568e-06,97:0.0000012822):1.28226568e-06,180:0.0000012822):1.28226568e-06,((33:0.0000012822,169:0.0000012822):1.28226568e-06,((((160:0.0027578822,(((172:0.0000012822,174:0.0000012822):1.28226568e-06,191:0.0000012822):1.28226568e-06,185:0.0027680434):1.28226568e-06):1.28226568e-06,186:0.0000012822):1.28226568e-06,217:0.0000012822):1.28226568e-06,175:0.0000012822):1.28226568e-06):1.28226568e-06):1.28226568e-06,173:0.0000012822):1.28226568e-06,62:0.0027680868):0.00274495138):1.28226568e-06,(((((51:0.0086399299,179:0.0027693471):1.28226568e-06,170:0.0000012822):1.28226568e-06,178:0.0000012822):0.002757166381,(((215:0.0028000967,216:0.0000012822):0.002717468588,221:0.0000012822):2.94294193e-06,218:0.0000012822):1.28226568e-06):0.002717321353,189:0.0000012822):1.28226568e-06):1.28226568e-06,((182:0.0000012822,(190:0.0000012822,223:0.0000012822):1.28226568e-06):1.28226568e-06,219:0.0000012822):1.28226568e-06):1.28226568e-06,((58:0.0000012822,61:0.0000012822):1.28226568e-06,(176:0.0000012822,181:0.0028630189):0.002721503953):0.002706652731):1.28226568e-06):0.002729828827):0.002734093258,194:0.0000012822):1.28226568e-06,(((((10:0.0000012822,188:0.0000012822):0.00272428592,53:0.0000012822):1.28226568e-06,54:0.0000012822):1.28226568e-06,50:0.0028822586):0.002744506131,(83:0.0000012822,85:0.0000012822):1.28226568e-06):0.002766246115):0.002755397569,(((((((((11:0.0000012822,15:0.0082021303):1.28226568e-06,(14:0.0000012822,16:0.0000012822):0.002706615879):1.28226568e-06,13:0.0000012822):1.28226568e-06,12:0.0000012822):0.0169761543,210:0.0000012822):1.28226568e-06,206:0.0000012822):0.002733206794,((207:0.0000012822,208:0.0000012822):1.28226568e-06,(209:0.0000012822,212:0.0000012822):1.28226568e-06):1.28226568e-06):0.002734566103,211:0.0000012822):0.002776566722,(56:0.0027840102,57:0.0000012822):0.01137309584):2.087931828e-06);
best_tree_AICc: (0:0.0434538396,((((((((((((((((((((((((((((((((((((((1:0.0000010000,((66:0.0000010000,((109:0.0000010000,(117:0.0000010000,197:0.0000010000):1e-06):1e-06,130:0.0000010000):1e-06):1e-06,67:0.0000010000):1e-06):1e-06,195:0.0000010000):1e-06,26:0.0000010000):1e-06,124:0.0028269971):1e-06,144:0.0000010000):1e-06,111:0.0000010000):1e-06,200:0.0000010000):1e-06,87:0.0000010000):1e-06,68:0.0000010000):1e-06,(74:0.0056746220,150:0.0056376384):0.002809009261):1e-06,199:0.0000010000):1e-06,140:0.0000010000):1e-06,((3:0.0000010000,204:0.0000010000):1e-06,28:0.0000010000):1e-06):1e-06,((((27:0.0000010000,(((64:0.0000010000,65:0.0000010000):1e-06,70:0.0000010000):1e-06,146:0.0028604483):1e-06):1e-06,69:0.0000010000):1e-06,142:0.0028152146):0.002815274887,(114:0.0113092864,203:0.0000010000):0.00281103283):1e-06):1e-06,((((((72:0.0028228083,129:0.0028230354):0.002811439599,73:0.0000010000):1e-06,(77:0.0000010000,(80:0.0000010000,152:0.0000010000):1e-06):1e-06):1e-06,(78:0.0000010000,121:0.0028261079):1e-06):1e-06,79:0.0000010000):0.002811804208,((110:0.0000010000,115:0.0000010000):0.002824178363,(147:0.0000010000,202:0.0000010000):0.002815153998):2.110164302e-06):1e-06):1e-06,132:0.0000010000):1e-06,112:0.0000010000):1e-06,((103:0.0000010000,138:0.0000010000):1e-06,196:0.0000010000):1e-06):1e-06,63:0.0000010000):1e-06,201:0.0000010000):1e-06,(125:0.0000010000,143:0.0028224030):0.002825103911):1e-06,(25:0.0000010000,(((116:0.0000010000,153:0.0000010000):0.002822228195,225:0.0056410498):0.002815165241,133:0.0028149163):1e-06):1e-06):1e-06,122:0.0000010000):2.455850556e-06,104:0.0028648769):0.002809816931,82:0.0000010000):1e-06,139:0.0000010000):1e-06,(((((105:0.0000010000,119:0.0000010000):1e-06,120:0.0028228912):1e-06,148:0.0056473674):0.002820018016,(113:0.0000010000,(126:0.0028280976,127:0.0000010000):1e-06):0.002815108521):1e-06,205:0.0000010000):1e-06):1e-06,((2:0.0000010000,((75:0.0028312585,81:0.0028387139):1e-06,76:0.0028455225):0.005654183248):0.002819672757,(((100:0.0028443297,((((106:0.0000010000,134:0.0000010000):1e-06,(118:0.0000010000,145:0.0000010000):1e-06):1e-06,151:0.0028297394):1e-06,137:0.0028146078):0.002807827662):2.716147749e-06,107:0.0000010000):1e-06,102:0.0028609281):1e-06):1e-06):1e-06,((((((86:0.0000010000,91:0.0000010000):1e-06,101:0.0000010000):1e-06,((93:0.0000010000,(108:0.0028235626,131:0.0000010000):1e-06):1e-06,123:0.0000010000):1e-06):0.002795312196,141:0.0000010000):2.060061587e-06,(88:0.0000010000,((89:0.0000010000,90:0.0000010000):1e-06,92:0.0000010000):1e-06):1e-06):0.002805170081,128:0.0028083233):0.002812602856):1e-06,(136:0.0000010000,198:0.0000010000):0.002817994168):0.002804533127,(135:0.0084781362,149:0.0000010000):0.002828586585):0.002816405433,71:0.0000010000):0.002815271904,((29:0.0000010000,30:0.0000010000):1e-06,31:0.0028195854):1e-06):0.00280810751,213:0.0028287132):1e-06,((((((((((((((5:0.0000010000,242:0.0000010000):0.002822200031,((99:0.0000010000,232:0.0000010000):0.002818408586,(228:0.0000010000,(231:0.0000010000,235:0.0000010000):1e-06):1e-06):0.002816681389):1e-06,((229:0.0000010000,241:0.0000010000):1e-06,230:0.0000010000):0.005630654034):0.005639091236,((((((((((((9:0.0000010000,155:0.0000010000):1e-06,157:0.0000010000):1e-06,34:0.0000010000):1e-06,158:0.0000010000):1e-06,24:0.0000010000):1e-06,46:0.0000010000):1e-06,45:0.0000010000):1e-06,94:0.0000010000):0.0007050862271,35:0.0000010000):0.002106586739,159:0.0000010000):2.125717189e-06,36:0.0000010000):1.334982459e-06,(95:0.0000010000,156:0.0056406224):1e-06):0.002829826203):0.002816125987,236:0.0056613938):1e-06,((22:0.0000010000,23:0.0000010000):1e-06,(((234:0.0000010000,239:0.0000010000):0.00566241098,240:0.0000010000):0.002823610412,237:0.0000010000):1e-06):1e-06):0.002823052897,(226:0.0028646646,(227:0.0028435317,238:0.0000010000):1e-06):0.002828860008):1e-06,47:0.0000010000):1e-06,98:0.0113461935):1e-06,233:0.0000010000):0.002816759024,154:0.0000010000):0.002814331803,(((17:0.0000010000,((18:0.0000010000,20:0.0000010000):1e-06,19:0.0000010000):1e-06):0.002823070443,(((((37:0.0000010000,((((38:0.0000010000,(39:0.0000077265,44:0.0000010000):0.00280891284):1e-06,41:0.0000010000):1e-06,42:0.0028379071):1e-06,43:0.0000010000):1e-06):1e-06,40:0.0000010000):0.00282321444,(166:0.0000010000,167:0.0000010000):0.00281868427):1e-06,164:0.0000010000):1e-06,165:0.0028244662):0.005650965861):1e-06,(((55:0.0000010000,168:0.0000010000):1e-06,184:0.0000010000):1e-06,183:0.0028211276):0.002824226975):0.002823778989):0.002811833754,52:0.0114843216):2.47975245e-06,(21:0.0056419860,(((((48:0.0000010000,49:0.0000010000):1e-06,192:0.0000010000):1e-06,193:0.0000010000):0.008469296659,(161:0.0028361111,(162:0.0000010000,163:0.0000022755):0.003271793009):0.0166051058):1e-06,84:0.0000010000):1e-06):0.002804404287):1e-06):1e-06,(4:0.0028172540,((((((6:0.0084662609,((7:0.0000010000,(8:0.0028192431,60:0.0000010000):2.596618752e-06):2.443873763e-06,59:0.0000010000):0.002800444787):0.003575905949,187:0.0055193646):0.002188183376,((((((32:0.0000010000,(((96:0.0000010000,((214:0.0000010000,222:0.0056373771):0.002808774245,(220:0.0000010000,224:0.0000010000):1e-06):0.005626553803):1e-06,171:0.0000010000):1e-06,177:0.0000010000):1e-06):1e-06,97:0.0000010000):1e-06,180:0.0000010000):1e-06,((33:0.0000010000,169:0.0000010000):1e-06,((((160:0.0028212847,(((172:0.0000010000,174:0.0000010000):1e-06,191:0.0000010000):1e-06,185:0.0028143298):1e-06):1e-06,186:0.0000010000):1e-06,217:0.0000010000):1e-06,175:0.0000010000):1e-06):1e-06):1e-06,173:0.0000010000):1e-06,62:0.0028278348):0.002809109558):1e-06,(((((51:0.0085376738,179:0.0028151600):1e-06,170:0.0000010000):1e-06,178:0.0000010000):0.002812085503,(((215:0.0028175657,216:0.0000010000):0.002815997198,221:0.0000010000):1e-06,218:0.0000010000):1e-06):0.002810252237,189:0.0000010000):1e-06):1e-06,((182:0.0000010000,(190:0.0000010000,223:0.0000010000):1e-06):1e-06,219:0.0000010000):1e-06):1e-06,((58:0.0000010000,61:0.0000010000):1e-06,(176:0.0000010000,181:0.0028194555):0.002801889304):0.002803804548):1e-06):0.002808049114):0.002806634529,194:0.0000010000):1e-06,(((((10:0.0000010000,188:0.0000010000):0.002807458256,53:0.0000010000):1e-06,54:0.0000010000):1e-06,50:0.0028308182):0.002818009991,(83:0.0000010000,85:0.0000010000):1e-06):0.002811230729):0.002804998061,(((((((((11:0.0000010000,15:0.0084572389):1e-06,(14:0.0000010000,16:0.0000010000):0.002807189717):1e-06,13:0.0000010000):1e-06,12:0.0000010000):0.01698140637,210:0.0000010000):1e-06,206:0.0000010000):0.002809509218,((207:0.0000010000,208:0.0000010000):1e-06,(209:0.0000010000,212:0.0000010000):1e-06):1e-06):0.002804086794,211:0.0000010000):0.002813530672,(56:0.0028288475,57:0.0000010000):0.01136750211):2.467451179e-06);
best_tree_BIC: (0:0.0451307914,((((((((((((((((((((((((((((((((((((((1:0.0000012705,((66:0.0000012705,((109:0.0000012705,(117:0.0000012705,197:0.0000012705):1.270600456e-06):1.270600456e-06,130:0.0000012705):1.270600456e-06):1.270600456e-06,67:0.0000012705):1.270600456e-06):1.270600456e-06,195:0.0000012705):1.270600456e-06,26:0.0000012705):1.270600456e-06,124:0.0028296699):1.270600456e-06,144:0.0000012705):1.270600456e-06,111:0.0000012705):1.270600456e-06,200:0.0000012705):1.270600456e-06,87:0.0000012705):1.270600456e-06,68:0.0000012705):1.270600456e-06,(74:0.0058449134,150:0.0055634326):0.002771911545):1.270600456e-06,199:0.0000012705):1.270600456e-06,140:0.0000012705):1.270600456e-06,((3:0.0000012705,204:0.0000012705):1.270600456e-06,28:0.0000012705):1.270600456e-06):1.270600456e-06,((((27:0.0000012705,(((64:0.0000012705,65:0.0000012705):1.270600456e-06,70:0.0000012705):1.270600456e-06,146:0.0029654452):1.270600456e-06):1.270600456e-06,69:0.0000012705):1.270600456e-06,142:0.0028004434):0.002797353943,(114:0.0111899266,203:0.0000012705):0.002785622709):1.270600456e-06):1.270600456e-06,((((((72:0.0028359201,129:0.0028426379):0.002789052033,73:0.0000012705):1.270600456e-06,(77:0.0000012705,(80:0.0000012705,152:0.0000012705):1.270600456e-06):1.270600456e-06):1.270600456e-06,(78:0.0000012705,121:0.0027957577):1.270600456e-06):1.270600456e-06,79:0.0000012705):0.002788495641,((110:0.0000012705,115:0.0000012705):0.002832950164,(147:0.0000012705,202:0.0000012705):0.002788204496):2.553953967e-06):1.270600456e-06):1.270600456e-06,132:0.0000012705):1.270600456e-06,112:0.0000012705):1.270600456e-06,((103:0.0000012705,138:0.0000012705):1.270600456e-06,196:0.0000012705):1.270600456e-06):1.270600456e-06,63:0.0000012705):1.270600456e-06,201:0.0000012705):1.270600456e-06,(125:0.0000012705,143:0.0027976910):0.002801204476):1.270600456e-06,(25:0.0000012705,(((116:0.0000012705,153:0.0000012705):0.002827275418,225:0.0056071546):0.002786413554,133:0.0027792349):1.270600456e-06):1.270600456e-06):2.395727341e-06,122:0.0000012705):1.610872096e-06,104:0.0029998351):0.002787370015,82:0.0000012705):1.270600456e-06,139:0.0000012705):1.270600456e-06,(((((105:0.0000012705,119:0.0000012705):1.270600456e-06,120:0.0028030373):1.270600456e-06,148:0.0056429846):0.002805765365,(113:0.0000012705,(126:0.0028272138,127:0.0000012705):1.270600456e-06):0.002797113146):1.270600456e-06,205:0.0000012705):1.270600456e-06):1.270600456e-06,((2:0.0000012705,((75:0.0028271925,81:0.0028758079):1.270600456e-06,76:0.0028999426):0.005641875643):0.002791207605,(((100:0.0029814086,((((106:0.0000012705,134:0.0000012705):1.270600456e-06,(118:0.0000012705,145:0.0000012705):1.270600456e-06):1.270600456e-06,151:0.0028705070):1.270600456e-06,137:0.0027970277):0.002786056556):2.647874369e-06,107:0.0000012705):2.931568611e-06,102:0.0030271886):2.189899611e-06):1.270600456e-06):1.270600456e-06,((((((86:0.0000012705,91:0.0000012705):1.270600456e-06,101:0.0000012705):1.270600456e-06,((93:0.0000012705,(108:0.0028215983,131:0.0000012705):1.270600456e-06):1.270600456e-06,123:0.0000012705):1.270600456e-06):0.002731996454,141:0.0000012705):2.381165843e-06,(88:0.0000012705,((89:0.0000012705,90:0.0000012705):1.270600456e-06,92:0.0000012705):1.270600456e-06):1.270600456e-06):0.002765601656,128:0.0027734624):0.002789689361):1.270600456e-06,(136:0.0000012705,198:0.0000012705):0.002795928182):0.002769216973,(135:0.0084961920,149:0.0000012705):0.002831193996):0.002803364008,71:0.0000012705):0.002809513725,((29:0.0000012705,30:0.0000012705):1.270600456e-06,31:0.0028128572):1.270600456e-06):0.002775246028,213:0.0028120998):1.270600456e-06,((((((((((((((5:0.0000012705,242:0.0000012705):0.002799388057,((99:0.0000012705,232:0.0000012705):0.002799460486,(228:0.0000012705,(231:0.0000012705,235:0.0000012705):1.270600456e-06):1.270600456e-06):0.002800460724):1.270600456e-06,((229:0.0000012705,241:0.0000012705):1.270600456e-06,230:0.0000012705):0.00560644598):0.005655190515,((((((((((((9:0.0000012705,155:0.0000012705):1.270600456e-06,157:0.0000012705):1.270600456e-06,34:0.0000012705):1.270600456e-06,158:0.0000012705):1.270600456e-06,24:0.0000012705):1.270600456e-06,46:0.0000012705):1.270600456e-06,45:0.0000012705):1.270600456e-06,94:0.0000012705):0.0007022324831,35:0.0000012705):0.002114570995,159:0.0000012705):1.376043183e-06,36:0.0000012705):2.45664675e-06,(95:0.0000012705,156:0.0056470922):1.270600456e-06):0.002848539708):0.002800467192,236:0.0056583485):1.270600456e-06,((22:0.0000012705,23:0.0000012705):1.270600456e-06,(((234:0.0000012705,239:0.0000012705):0.005734021996,240:0.0000012705):0.002815328507,237:0.0000012705):1.270600456e-06):1.270600456e-06):0.002815966237,(226:0.0030292824,(227:0.0029048900,238:0.0000012705):1.270600456e-06):0.002836640349):1.270600456e-06,47:0.0000012705):1.270600456e-06,98:0.0114896135):1.270600456e-06,233:0.0000012705):0.002811422871,154:0.0000012705):0.002811922807,(((17:0.0000012705,((18:0.0000012705,20:0.0000012705):1.270600456e-06,19:0.0000012705):1.270600456e-06):0.002796035964,(((((37:0.0000012705,((((38:0.0000012705,(39:0.0000027839,44:0.0000012705):0.002769436729):1.270600456e-06,41:0.0000012705):1.270600456e-06,42:0.0029171169):1.270600456e-06,43:0.0000012705):1.270600456e-06):1.270600456e-06,40:0.0000012705):0.00278609779,(166:0.0000012705,167:0.0000012705):0.00277621421):1.270600456e-06,164:0.0000012705):1.270600456e-06,165:0.0027855240):0.005608164941):1.270600456e-06,(((55:0.0000012705,168:0.0000012705):1.270600456e-06,184:0.0000012705):1.270600456e-06,183:0.0027890041):0.002800257074):0.002798397684):0.002776361473,52:0.0115651382):2.076690606e-06,(21:0.0055174068,(((((48:0.0000012705,49:0.0000012705):1.270600456e-06,192:0.0000012705):1.270600456e-06,193:0.0000012705):0.008376689596,(161:0.0028569845,(162:0.0000012705,163:0.0000028684):0.00328003061):0.0167701417):1.270600456e-06,84:0.0000012705):1.270600456e-06):0.002753474125):1.270600456e-06):1.270600456e-06,(4:0.0027816069,((((((6:0.0083916715,((7:0.0000012705,(8:0.0027648258,60:0.0000012705):2.341324647e-06):2.050051047e-06,59:0.0000012705):0.002719401158):0.003704027404,187:0.0052818970):0.002128211942,((((((32:0.0000012705,(((96:0.0000012705,((214:0.0000012705,222:0.0055796375):0.002771424736,(220:0.0000012705,224:0.0000012705):1.270600456e-06):0.005583130656):1.270600456e-06,171:0.0000012705):1.270600456e-06,177:0.0000012705):1.270600456e-06):1.270600456e-06,97:0.0000012705):1.270600456e-06,180:0.0000012705):1.270600456e-06,((33:0.0000012705,169:0.0000012705):1.270600456e-06,((((160:0.0027816672,(((172:0.0000012705,174:0.0000012705):1.270600456e-06,191:0.0000012705):1.270600456e-06,185:0.0027928126):1.270600456e-06):1.270600456e-06,186:0.0000012705):1.270600456e-06,217:0.0000012705):1.270600456e-06,175:0.0000012705):1.270600456e-06):1.270600456e-06):1.270600456e-06,173:0.0000012705):1.270600456e-06,62:0.0027918289):0.002770692979):1.270600456e-06,(((((51:0.0087620258,179:0.0027952577):1.270600456e-06,170:0.0000012705):1.270600456e-06,178:0.0000012705):0.002786355941,(((215:0.0027914034,216:0.0000012705):0.00276915718,221:0.0000012705):2.916168948e-06,218:0.0000012705):1.270600456e-06):0.002761809109,189:0.0000012705):1.270600456e-06):1.270600456e-06,((182:0.0000012705,(190:0.0000012705,223:0.0000012705):1.270600456e-06):1.270600456e-06,219:0.0000012705):1.270600456e-06):1.270600456e-06,((58:0.0000012705,61:0.0000012705):1.270600456e-06,(176:0.0000012705,181:0.0028720794):0.002739364468):0.002741562114):1.270600456e-06):0.002762767756):0.002769606545,194:0.0000012705):1.270600456e-06,(((((10:0.0000012705,188:0.0000012705):0.002770015044,53:0.0000012705):1.270600456e-06,54:0.0000012705):1.270600456e-06,50:0.0029012745):0.002801795243,(83:0.0000012705,85:0.0000012705):1.270600456e-06):0.002791154083):0.002777513517,(((((((((11:0.0000012705,15:0.0082617768):1.270600456e-06,(14:0.0000012705,16:0.0000012705):0.002730920122):1.270600456e-06,13:0.0000012705):1.270600456e-06,12:0.0000012705):0.01685241804,210:0.0000012705):1.270600456e-06,206:0.0000012705):0.002760199842,((207:0.0000012705,208:0.0000012705):1.270600456e-06,(209:0.0000012705,212:0.0000012705):1.270600456e-06):1.270600456e-06):0.002758180593,211:0.0000012705):0.002787303655,(56:0.0027993081,57:0.0000012705):0.01144355394):2.068937175e-06);
boot_consense_logl: 0
contree_rfdist: -1
cpREV+F+G4: -2558.669109 503 0.6518158736
cpREV+F+I+G4: -2553.47903 504 0.6063188408
cpREV+F+R2: -2551.07996 504 0.5532039243
cpREV+G4: -2603.87722 484 0.6860447752
cpREV+I+G4: -2599.06379 485 0.6191748519
cpREV+R2: -2595.999231 485 0.5794641046
finishedFastMLTree: true
initTree: (0:0.0432014552,(((((((((((((((((((((((((((((((((((((((((((((((((((((((1:0.0000010000,((66:0.0000010000,((109:0.0000010000,(117:0.0000010000,197:0.0000010000):1e-06):1e-06,130:0.0000010000):1e-06):1e-06,67:0.0000010000):1e-06):1e-06,195:0.0000010000):1e-06,26:0.0000010000):1e-06,124:0.0027628326):1e-06,144:0.0000010000):1e-06,111:0.0000010000):1e-06,200:0.0000010000):1e-06,87:0.0000010000):1e-06,68:0.0000010000):1e-06,(74:0.0055417821,150:0.0055417821):0.002762832631):1e-06,199:0.0000010000):1e-06,140:0.0000010000):1e-06,28:0.0000010000):1e-06,204:0.0000010000):1e-06,3:0.0000010000):1e-06,112:0.0000010000):1e-06,(27:0.0000010000,(((64:0.0000010000,(69:0.0000010000,(70:0.0000010000,146:0.0027628326):1e-06):1e-06):1e-06,65:0.0000010000):1e-06,142:0.0027628326):1e-06):0.002762832631):1e-06,(114:0.0111485991,203:0.0000010000):0.002762832631):1e-06,(110:0.0000010000,115:0.0000010000):0.002762832631):1e-06,(147:0.0000010000,202:0.0000010000):0.002762832631):1e-06,132:0.0000010000):1e-06,103:0.0000010000):1e-06,((((((((72:0.0027628326,129:0.0027628326):0.002762832631,73:0.0000010000):1e-06,121:0.0027628326):1e-06,78:0.0000010000):1e-06,152:0.0000010000):1e-06,79:0.0000010000):1e-06,80:0.0000010000):1e-06,77:0.0000010000):0.002762832631):1e-06,138:0.0000010000):1e-06,196:0.0000010000):1e-06,25:0.0000010000):1e-06,(125:0.0000010000,143:0.0027628326):0.002762832631):1e-06,63:0.0000010000):1e-06,133:0.0027628326):1e-06,201:0.0000010000):1e-06,104:0.0027628326):1e-06,122:0.0000010000):1e-06,((116:0.0000010000,153:0.0000010000):0.002762832631,225:0.0055417821):0.002762832631):0.002762832631,82:0.0000010000):1e-06,139:0.0000010000):1e-06,(2:0.0000010000,((75:0.0027628326,81:0.0027628326):1e-06,76:0.0027628326):0.00554178212):0.002762832631):1e-06,107:0.0000010000):1e-06,205:0.0000010000):1e-06,100:0.0027628326):1e-06,102:0.0027628326):1e-06,(((((106:0.0000010000,151:0.0027628326):1e-06,134:0.0000010000):1e-06,145:0.0000010000):1e-06,118:0.0000010000):1e-06,137:0.0027628326):0.002762832631):1e-06,(105:0.0000010000,((119:0.0000010000,120:0.0027628326):1e-06,148:0.0055417821):1e-06):0.002762832631):1e-06,((113:0.0000010000,126:0.0027628326):1e-06,127:0.0000010000):0.002762832631):1e-06,(((((((((((((86:0.0000010000,93:0.0000010000):1e-06,131:0.0000010000):1e-06,91:0.0000010000):1e-06,101:0.0000010000):1e-06,123:0.0000010000):1e-06,108:0.0027628326):0.002762832631,88:0.0000010000):1e-06,141:0.0000010000):1e-06,89:0.0000010000):1e-06,92:0.0000010000):1e-06,90:0.0000010000):0.002762832631,128:0.0027628326):0.002762832631,(136:0.0000010000,198:0.0000010000):0.002762832631):1e-06):0.002762832631,(135:0.0083369899,149:0.0000010000):0.002762832631):0.002762832631,71:0.0000010000):0.002762832631,31:0.0027628326):1e-06,30:0.0000010000):1e-06,29:0.0000010000):0.002762832631,213:0.0027628326):1e-06,(21:0.0055417821,((((48:0.0000010000,49:0.0000010000):1e-06,192:0.0000010000):1e-06,193:0.0000010000):0.008336989908,(84:0.0000010000,((161:0.0027628326,162:0.0000010000):1e-06,163:0.0027628326):0.01682160248):1e-06):1e-06):0.002762832631):1e-06,(((4:0.0027628326,((((((6:0.0083369899,((7:0.0000010000,60:0.0000010000):1e-06,8:0.0027628326):0.002762832631):1e-06,59:0.0000010000):0.00554178212,(((((((((32:0.0000010000,(((96:0.0000010000,((214:0.0000010000,222:0.0055417821):0.002762832631,(220:0.0000010000,224:0.0000010000):1e-06):0.00554178212):1e-06,171:0.0000010000):1e-06,177:0.0000010000):1e-06):1e-06,97:0.0000010000):1e-06,173:0.0000010000):1e-06,180:0.0000010000):1e-06,62:0.0027628326):1e-06,((33:0.0000010000,((((160:0.0027628326,(((172:0.0000010000,174:0.0000010000):1e-06,191:0.0000010000):1e-06,185:0.0027628326):1e-06):1e-06,186:0.0000010000):1e-06,217:0.0000010000):1e-06,175:0.0000010000):1e-06):1e-06,169:0.0000010000):1e-06):0.002762832631,187:0.0055417821):1e-06,(((((51:0.0083369899,179:0.0027628326):1e-06,170:0.0000010000):1e-06,178:0.0000010000):0.002762832631,(218:0.0000010000,221:0.0000010000):1e-06):1e-06,(215:0.0027628326,216:0.0000010000):0.002762832631):0.002762832631):1e-06,189:0.0000010000):1e-06):1e-06,219:0.0000010000):1e-06,182:0.0000010000):1e-06,((58:0.0000010000,61:0.0000010000):1e-06,(176:0.0000010000,181:0.0027628326):0.002762832631):0.002762832631):1e-06):1e-06,190:0.0000010000):1e-06,223:0.0000010000):0.002762832631):1e-06,((((17:0.0000010000,19:0.0000010000):1e-06,18:0.0000010000):1e-06,20:0.0000010000):0.002762832631,((((((37:0.0000010000,((((38:0.0000010000,(39:0.0000010000,44:0.0000010000):0.002762832631):1e-06,41:0.0000010000):1e-06,42:0.0027628326):1e-06,43:0.0000010000):1e-06):1e-06,40:0.0000010000):0.002762832631,(166:0.0000010000,167:0.0000010000):0.002762832631):1e-06,165:0.0027628326):1e-06,164:0.0000010000):0.00554178212,(((55:0.0000010000,168:0.0000010000):1e-06,184:0.0000010000):1e-06,183:0.0027628326):0.002762832631):1e-06):0.00554178212):1e-06,((((((((((((((((5:0.0000010000,242:0.0000010000):0.002762832631,((229:0.0000010000,241:0.0000010000):1e-06,230:0.0000010000):0.00554178212):1e-06,(((99:0.0000010000,232:0.0000010000):0.002762832631,(228:0.0000010000,235:0.0000010000):1e-06):1e-06,231:0.0000010000):0.002762832631):0.00554178212,((((9:0.0000010000,(((((((24:0.0000010000,(34:0.0000010000,157:0.0000010000):1e-06):1e-06,158:0.0000010000):1e-06,46:0.0000010000):1e-06,45:0.0000010000):1e-06,36:0.0000010000):1e-06,155:0.0000010000):1e-06,35:0.0000010000):1e-06):0.002762832631,95:0.0000010000):1e-06,159:0.0000010000):1e-06,156:0.0055417821):0.002762832631):1e-06,94:0.0000010000):0.002762832631,22:0.0000010000):1e-06,236:0.0055417821):1e-06,237:0.0000010000):1e-06,((234:0.0000010000,239:0.0000010000):0.00554178212,240:0.0000010000):0.002762832631):1e-06,23:0.0000010000):0.002762832631,47:0.0000010000):1e-06,((226:0.0027628326,238:0.0000010000):1e-06,227:0.0027628326):0.002762832631):1e-06,98:0.0111485991):1e-06,233:0.0000010000):0.002762832631,154:0.0000010000):0.002762832631,52:0.0083369899):0.002762832631):0.002762832631,194:0.0000010000):1e-06,((((((10:0.0000010000,188:0.0000010000):0.002762832631,(50:0.0027628326,54:0.0000010000):1e-06):1e-06,53:0.0000010000):0.002762832631,85:0.0000010000):1e-06,83:0.0000010000):0.002762832631,(((((((((((11:0.0000010000,15:0.0083369899):1e-06,(14:0.0000010000,16:0.0000010000):0.002762832631):1e-06,13:0.0000010000):1e-06,12:0.0000010000):0.01682160248,(206:0.0000010000,210:0.0000010000):1e-06):0.002762832631,207:0.0000010000):1e-06,208:0.0000010000):1e-06,212:0.0000010000):1e-06,209:0.0000010000):0.002762832631,211:0.0000010000):0.002762832631,(56:0.0027628326,57:0.0000010000):0.01114859909):0.002762832631):1e-06);
mtART+F+G4: -2683.310883 503 0.8260350546
mtART+F+I+G4: -2667.597506 504 1.158307788
mtART+F+R2: -2676.128778 504 0.6814252162
mtART+G4: -2796.163177 484 0.9631710989
mtART+I+G4: -2774.169112 485 2.229839598
mtART+R2: -2791.044722 485 0.7954567413
mtInv+F+G4: -2550.078981 503 0.6357785982
mtInv+F+I+G4: -2545.190943 504 0.6070044453
mtInv+F+R2: -2544.584815 504 0.5486512955
mtInv+G4: -2709.013849 484 0.7585906017
mtInv+I+G4: -2702.609442 485 0.741190659
mtInv+R2: -2702.784687 485 0.6478044948
mtMAM+F+G4: -2561.366437 503 0.7657295352
mtMAM+F+I+G4: -2552.77557 504 0.752825416
mtMAM+F+R2: -2555.726922 504 0.6384783678
mtMAM+G4: -2677.954593 484 0.8559354018
mtMAM+I+G4: -2668.591095 485 0.9432610532
mtMAM+R2: -2674.640097 485 0.7038047923
mtMet+F+G4: -2530.906611 503 0.6473780847
mtMet+F+I+G4: -2525.345218 504 0.6301823459
mtMet+F+R2: -2525.617997 504 0.5592430263
mtMet+G4: -2657.390053 484 0.7511834067
mtMet+I+G4: -2651.109286 485 0.7449548426
mtMet+R2: -2652.131047 485 0.6399469386
mtREV+F+G4: -2566.849054 503 0.6744686768
mtREV+F+I+G4: -2560.149735 504 0.6655725204
mtREV+F+R2: -2559.835325 504 0.5773081814
mtREV+G4: -2683.882413 484 0.8034914093
mtREV+I+G4: -2677.485603 485 0.7819263173
mtREV+R2: -2676.957538 485 0.6709803066
mtVer+F+G4: -2515.59271 503 0.648238283
mtVer+F+I+G4: -2510.130622 504 0.6295757724
mtVer+F+R2: -2510.577577 504 0.5625293774
mtVer+G4: -2631.537275 484 0.7457988811
mtVer+I+G4: -2626.107093 485 0.7310639451
mtVer+R2: -2627.49718 485 0.6374042876
mtZOA+F+G4: -2602.296552 503 0.6959174907
mtZOA+F+I+G4: -2593.970106 504 0.7376187859
mtZOA+F+R2: -2597.0303 504 0.5960316808
mtZOA+G4: -2689.036907 484 0.8115283474
mtZOA+I+G4: -2678.519959 485 0.9408596835
mtZOA+R2: -2684.42189 485 0.6809257112
partition_type: 0
rtREV+F+G4: -2602.31944 503 0.6356219333
rtREV+F+I+G4: -2597.400379 504 0.6065709841
rtREV+F+R2: -2596.858898 504 0.5509992215
rtREV+G4: -2652.806514 484 0.6282980669
rtREV+I+G4: -2649.138658 485 0.57238489
rtREV+R2: -2647.413403 485 0.5442354743
```
