## Supplementary Data 4 for "Nonapeptide molecular evolution during the adaptive radiation of Tanganyika cichlids": aln_VTR2Ab.tr1_aa.fa.treefile

```
(Orenil:0.0453135614,((((((((((((((((((((((((((((((((((Altcal:0.0000000000,Neosex:0.0000000000):0.0000000000,Neotoa:0.0000000000):0.0000010192,((((((Chabif:0.0000000000,Neonig:0.0000000000):0.0000000000,Chando:0.0000000000):0.0000000000,Juldic:0.0000000000):0.0000010192,((Chabri:0.0000010192,(((Julmrk:0.0000000000,Jultra:0.0000000000):0.0000010192,Neotre:0.0027896201):0.0000010193,Lepcun:0.0000010192):0.0000010193):0.0000010193,Neomod:0.0000010192):0.0000010193):0.0000010193,(Neobri:0.0000010192,((Neochi:0.0000010192,((Neofal:0.0000010192,Neowal:0.0000010192):0.0028307624,Varmoo:0.0056133456):0.0027872206):0.0000022504,Neomon:0.0027820991):0.0000027645):0.0000010193):0.0000010193,Neopet:0.0000010192):0.0000010193):0.0000010193,Neocyg:0.0000010192):0.0000028757,(Telbra:0.0000010192,Telshe:0.0028409929):0.0000027002):0.0000024354,(NeofaM:0.0000010192,(Neohel:0.0028325272,(Neokom:0.0028527198,Neooli:0.0000010192):0.0000020667):0.0000022196):0.0000022353):0.0000023084,(((Neochr:0.0000027357,Neoese:0.0000023993):0.0028361131,((Neodev:0.0111417455,TeldhN:0.0000028619):0.0000023273,((Neotet:0.0000010192,Neovar:0.0055594672):0.0000010193,Telluf:0.0000010192):0.0000010193):0.0000104352):0.0027838891,Tellon:0.0000010192):0.0000020695):0.0000023667,(((((((((Chacya:0.0000010192,JulmaN:0.0000010192):0.0000010193,Julunt:0.0000010192):0.0000010193,JulmaS:0.0000010192):0.0000023129,(Neomux:0.0056208118,Neospl:0.0000020594):0.0028070090):0.0000028638,JulreK:0.0000010192):0.0000023758,Neopro:0.0028031322):0.0027935808,Julorn:0.0000010192):0.0000029290,Julreg:0.0000010192):0.0000010193,Julkom:0.0000010192):0.0000023626):0.0027709696,TeldhT:0.0000010192):0.0000027706,TelteS:0.0000010192):0.0000023556,TeldhS:0.0000020372):0.0000023098,NeogrM:0.0000010192):0.0000015583,Neocra:0.0000010192):0.0000021663,Telbri:0.0000010192):0.0000029338,Lamlem:0.0088397621):0.0000020852,Neosav:0.0000010192):0.0000021706,Chapop:0.0000010192):0.0000025150,Telbif:0.0000010192):0.0000025019,(((Neobif:0.0029841524,Neonve:0.0028657447):0.0000023118,Telvit:0.0000010192):0.0000020345,Neopec:0.0000010192):0.0000026883):0.0000021366,Lamtig:0.0000010192):0.0000023207,((((Neobre:0.0000023853,NeobrM:0.0000023862):0.0057620141,Neopul:0.0028060118):0.0000021018,Neocal:0.0000010192):0.0000021148,((Neobue:0.0000010192,(Neofur:0.0000010192,(NeofuU:0.0028061925,Neotim:0.0056501351):0.0000022903):0.0000024097):0.0028088509,(Neocyl:0.0000022511,(NeoleL:0.0028304914,Neoleu:0.0000010192):0.0000026205):0.0028001521):0.0000022998):0.0000010193):0.0000023192,((Altcom:0.0000021948,((Lammel:0.0028307437,Lamspe:0.0028799380):0.0000020078,Lamoce:0.0029040573):0.0056480978):0.0000023808,Altshe:0.0000010192):0.0027918591):0.0000021469,((((((((Lepatt:0.0000010192,Neople:0.0000010192):0.0000021477,LepmeK:0.0000010192):0.0000022707,Neobou:0.0000024469):0.0000023053,((Leppro:0.0000010192,(Neocau:0.0028255509,Neomee:0.0000010192):0.0000023251):0.0000010193,Neohec:0.0000010192):0.0000010193):0.0026526139,Lepken:0.0000010192):0.0000845571,(Lepkam:0.0000010192,Lepmim:0.0000023572):0.0000023418):0.0000028282,Lepelo:0.0000010192):0.0027688333,Neolon:0.0027768307):0.0027931438):0.0027970518,((((((((Lamkun:0.0028389492,Neolou:0.0028460215):0.0027916084,(LamorS:0.0000010192,Neogra:0.0027956374):0.0000028619):0.0000022718,Lamlap:0.0000010192):0.0000010193,LamorC:0.0000010192):0.0000010193,Neomar:0.0000010192):0.0000010193,(Lamsig:0.0000010192,NeoveS:0.0000010192):0.0000010193):0.0000013693,Lamorn:0.0000010192):0.0000076986,NeoveB:0.0028751020):0.0027874108):0.0000021565,(Lamcal:0.0000010192,((NeocaK:0.0000010192,Neomul:0.0000010192):0.0000020524,(Neofas:0.0000010192,Neosim:0.0000020613):0.0000010193):0.0000010193):0.0000022698):0.0027973969,Neoobs:0.0000024335):0.0027930977,(((Cphfr5:0.0000000000,Cphgib:0.0000000000):0.0000010192,Cphfro:0.0000010192):0.0000024720,Cteben:0.0028161142):0.0000021537):0.0027807945,(((((((Arcstr:0.0027934031,(((Trobri:0.0028029883,TrobrK:0.0000025212):0.0000022940,Trompi:0.0000010192):0.0027809091,Troluk:0.0000029646):0.0027758424):0.0000022858,((Phaacu:0.0000010192,Sarcar:0.0000010192):0.0000026764,Tropol:0.0000010192):0.0000010193):0.0000025207,Sermac:0.0000024588):0.0000022783,((((((((((((Astbur:0.0112380591,Astfla:0.0000021004):0.0000025113,HplspC:0.0000010192):0.0000023488,Hplsta:0.0000021890):0.0027592984,Astpal:0.0000023055):0.0084963790,Simdia:0.0000010192):0.0000029621,Petkas:0.0000010192):0.0000029748,(((Ctehor:0.0000020221,(Intloo:0.0027917114,Ortcho:0.0027815492):0.0000020232):0.0000010193,((Pettex:0.0000010192,((Troann:0.0028135374,(Tromor:0.0000029566,Trored:0.0000010192):0.0000023717):0.0055781042,Trokir:0.0000022816):0.0000023685):0.0000028910,Psccur:0.0000010192):0.0000010193):0.0000010193,((((((((((Limdar:0.0000000000,Tromoo:0.0000000000):0.0000000000,Trodub:0.0000000000):0.0000000000,Pscple:0.0000000000):0.0000000000,Pscmar:0.0000000000):0.0000000000,Pscmrg:0.0000000000):0.0000000000,Petred:0.0000000000):0.0000000000,Thobra:0.0000000000):0.0000000000,Petmac:0.0000000000):0.0000000000,Petpol:0.0000000000):0.0000010192,((Peteph:0.0000010192,Petiko:0.0000010192):0.0000021264,Pscbab:0.0027932350):0.0000010193):0.0000010193):0.0000010193):0.0000010193,(Ctepol:0.0000010192,(Loblab:0.0000010192,Petfas:0.0000010192):0.0000010193):0.0000010193):0.0000010193,Petmos:0.0000010192):0.0000025542,(((((Gnapfe:0.0087379445,((Petfam:0.0000010192,Petort:0.0000010192):0.0000026490,(Petrai:0.0027949117,Tronig:0.0056135314):0.0000020705):0.0000021766):0.0000026410,Petgia:0.0000010192):0.0000027494,Petkip:0.0000010192):0.0027896194,Trolun:0.0000010192):0.0000024354,Pettre:0.0058157567):0.0000029487):0.0000023554,Pethor:0.0000010192):0.0027742419,(Hplkil:0.0000023069,Hplvan:0.0000022293):0.0027550079):0.0000024830):0.0000023955,Psephi:0.0056096368):0.0027737391,((((((Asplep:0.0000023887,Xensun:0.0000024185):0.0056324332,(((Mdcten:0.0000027334,Xennas:0.0000021990):0.0028076407,(Xenlon:0.0000010192,Xenorn:0.0000010192):0.0000021888):0.0000023140,Xencau:0.0000010192):0.0000022525):0.0056506305,(((((((Calmac:0.0000000000,Calple:0.0000000000):0.0000010192,Calmel:0.0000020550):0.0000010193,Xenpap:0.0000010192):0.0000022147,(((Xenfla:0.0000028669,XenspN:0.0000010192):0.0000023829,Xenkil:0.0000010192):0.0056566450,((Xenoch:0.0000025412,Xensin:0.0000026473):0.0057486507,Xenspi:0.0000028003):0.0000023346):0.0028187056):0.0000023218,XenpaK:0.0056727614):0.0028230221,(Enamel:0.0000026946,(((Gralem:0.0087353579,Xenbat:0.0000021105):0.0028621033,(Xenbou:0.0029056708,Xensim:0.0000021419):0.0000022794):0.0028350220,Mdcrot:0.0115195026):0.0000024542):0.0000024439):0.0000024841,XenniS:0.0000010192):0.0028166996):0.0000022270,(((((((((((((Auldew:0.0000010192,Ophhet:0.0000010192):0.0000022061,Ophpar:0.0000010192):0.0000026835,Lesper:0.0000010192):0.0000023389,Cunlon:0.0000010192):0.0000027202,Cyafoa:0.0000010192):0.0000020425,Ophven:0.0000010192):0.0000023498,Ectdes:0.0000010192):0.0000028529,EctspN:0.0000010192):0.0000022562,Carsch:0.0000010192):0.0028196695,Cyafur:0.0000010192):0.0000024373,Ophwhi:0.0000010192):0.0000024509,(Lessta:0.0000010192,Ophnas:0.0056563308):0.0000023859):0.0056890064,Ophboo:0.0000010192):0.0000020088):0.0028160647,(((BenhoM:0.0000010192,((Benhor:0.0000010192,Benmel:0.0000010192):0.0000021561,Bentri:0.0000021320):0.0000023726):0.0028082174,(((((((Cypcol:0.0000010192,Cyplep:0.0000010192):0.0000010193,Cyppav:0.0000010192):0.0000023677,(Cypkan:0.0027840416,Cypzon:0.0000010192):0.0000022172):0.0000025021,(Cypdwj:0.0000010192,(Cypkib:0.0000010192,Cypmic:0.0029277614):0.0000013986):0.0000024840):0.0027980370,Pcybri:0.0000010192):0.0000022936,PcybrN:0.0027974428):0.0000023509,(Pcynig:0.0000028979,Pcytem:0.0000020849):0.0027881072):0.0056326101):0.0000024352,(((((((Hapmic:0.0000000000,Pleela:0.0000000000):0.0000000000,Plestr:0.0000000000):0.0000000000,Xchhec:0.0000000000):0.0000000000,Permic:0.0000000000):0.0000010192,Perecc:0.0000010192):0.0000010193,Plepar:0.0000010192):0.0000023621,Plemul:0.0028009978):0.0028124769):0.0027999403):0.0000023413,((((Batfas:0.0000000000,Bathor:0.0000000000):0.0000010192,Batgra:0.0000010192):0.0000023159,((Batleo:0.0000023857,Batvit:0.0000023556):0.0027414500,Batmin:0.0082919935):0.0000022710):0.0000023055,Batfer:0.0000021453):0.0170167355):0.0027879671):0.0000025262,(((Boumic:0.0055401777,(((Erecya:0.0000010192,(Eremar:0.0000000000,Tanirs:0.0000000000):0.0000010192):0.0000010193,Spaery:0.0000010192):0.0000020734,Spamar:0.0000020862):0.0084107620):0.0000027083,Lchaur:0.0000028695):0.0000024154,(Ortmaz:0.0028689892,(Ortred:0.0000027231,Ortuvi:0.0000027342):0.0032950711):0.0168454353):0.0027649256):0.0000025410):0.0027848023,Trioto:0.0000022863):0.0000024088,(Baicen:0.0000020787,Regcal:0.0000021339):0.0027747079):0.0027824385,(Gwcbel:0.0000010192,Gwcchr:0.0000010192):0.0028044119):0.0000021715,Gnaper:0.0000029021):0.0028147220,(Lchabe:0.0000021622,Lchsta:0.0000024335):0.0028020966):0.0000020398,Tchdha:0.0000023835):0.0027875607,((Hemste:0.0028017354,HemstZ:0.0000024833):0.0114531342,(((Trecap:0.0000024598,Tresti:0.0000023706):0.0027837723,((Tremac:0.0000010192,Tremar:0.0000010192):0.0000010193,(Trenig:0.0000010192,Trezeb:0.0000010192):0.0000010193):0.0000022830):0.0027817633,Treuni:0.0000029773):0.0027952429):0.0000023998);
```
