## Supplementary Data 4 for "Nonapeptide molecular evolution during the adaptive radiation of Tanganyika cichlids": aln_VTR2Ab.tr1_CDS_p2n.fa.bionj

```
((Tellon:0.00000050,(((Neowal:-0.00153916,Neofal:0.00154016):0.00199652,(Neotre:0.00187013,Neochi:-0.00094103):0.00048468):0.00045686,(((Neosav:-0.00037666,Lamtig:0.00223656):0.00071011,Neooli:-0.00033246):0.00033296,((Neopro:0.00268040,Neocra:-0.00080060):0.00080110,((NeogrM:0.00029390,Julorn:-0.00029290):0.00029340,(NeofaM:0.00000050,Neobri:0.00000050):-0.00000000):0.00000000):-0.00000000):0.00000000):-0.00000000):0.00000000,((((TelteS:-0.00066622,(Chando:0.00000050,Chabri:0.00000050):0.00066672):0.00059466,((Telshe:0.00015235,((Telbri:-0.00196608,Neodev:0.00674478):0.00125523,(Neolou:0.00372605,((Lamspe:0.00231716,Lamoce:0.00049624):0.00108113,Lammel:0.00187580):0.00256632):0.00072245):0.00055950):0.00021832,((Telluf:0.00321120,TeldhT:-0.00133120):0.00102778,(Telbra:0.00013613,Telbif:0.00079517):0.00020920):0.00023745):0.00013854):0.00003641,(((((((((Neotim:0.00180024,NeofuU:0.00099396):0.00013478,Neofur:0.00077465):0.00032180,Neobue:0.00060675):0.00111516,(Neomux:0.00443392,(((((Julunt:0.00000032,(JulmaS:0.00000243,Chacya:-0.00000143):0.00000211):0.00000043,JulmaN:0.00000013):0.00000411,JulreK:-0.00000337):0.00041644,Julmrk:-0.00041207):0.00058524,Julreg:-0.00017217):0.00044676):0.00012939):0.00021833,Jultra:-0.00064778):0.00012101,Chabif:-0.00052568):0.00029537,(Juldic:0.00099304,Chapop:-0.00006504):0.00029634):0.00030863,(((((Neotet:0.00101929,(Neoese:-0.00003670,Neochr:0.00003770):0.00181921):0.00067963,((Neopet:-0.00047225,Neomod:0.00047325):0.00178380,Neomon:0.00243415):0.00102814):0.00006799,Neocyg:-0.00010392):0.00010365,Lepcun:0.00000127):0.00012034,Neonig:-0.00011907):0.00004175):0.00014055,Julkom:-0.00006223):0.00009838):0.00029746,(TeldhS:-0.00041843,Neohel:0.00135963):0.00015712):0.00026181,(((((((((((((((Xensun:0.00046135,Asplep:0.00140045):0.00202305,XenspN:0.00223274):0.00077763,Xensim:0.00050022):0.00053655,(Xenbou:0.00107344,Mdcrot:0.00655836):0.00040540):0.00033154,Enamel:0.00131487):0.00056673,Xenbat:0.00082650):0.00088425,(((((((Xenspi:0.00045982,(Xensin:0.00142800,Xenoch:-0.00049050):0.00191308):0.00014023,(Xenkil:-0.00107424,Xenfla:0.00296084):0.00046900):0.00144118,(Calple:-0.00000381,(Calmel:-0.00000105,Calmac:0.00000205):0.00000586):0.00005779):0.00026346,Xenpap:0.00060695):0.00074584,XenpaK:0.00417371):0.00065838,(((((((((Ophwhi:0.00000016,(((Ophpar:0.00085952,(Ophnas:0.00096729,(Ectdes:-0.00051237,Auldew:0.00051337):0.00047598):0.00011067):0.00038895,EctspN:-0.00045049):0.00049788,Cyafoa:-0.00004639):0.00004723):0.00025833,Carsch:-0.00025760):0.00028402,Cyafur:-0.00002542):0.00002616,Ophven:0.00000026):0.00001909,Lessta:-0.00001848):0.00001936,Lesper:0.00000012):0.00062053,Cunlon:-0.00061974):0.00024342,Ophhet:0.00037732):0.00104155,Ophboo:-0.00066423):0.00155964):0.00035851,((((Xenorn:0.00050908,Xenlon:-0.00050808):0.00070422,Xencau:-0.00019513):0.00042811,(Xennas:-0.00081623,Mdcten:0.00175183):0.00151505):0.00137915,XenniS:-0.00149350):0.00095109):0.00034221):0.00138862,Gralem:0.00559539):0.00043354,(Xchhec:0.00015256,(((((Plestr:0.00000049,(Plemul:0.00097171,Permic:-0.00004731):0.00004782):0.00092509,Hapmic:0.00092891):0.00004008,Perecc:-0.00004342):0.00004883,Pleela:-0.00000441):0.00000655,Plepar:-0.00000115):0.00077338):0.00446899):0.00145830,(((((((Trored:-0.00038058,((Tronig:0.00197654,Troann:0.00083376):0.00033509,Tromor:0.00025655):0.00023724):0.00184306,Tromoo:0.00039392):0.00114181,(((Trompi:-0.00086301,Trolun:0.00086401):0.00036235,Troluk:0.00142896):0.00046024,(TrobrK:-0.00194355,Trobri:0.00287535):0.00198497):0.00090007):0.00077448,(((((((((((Trokir:-0.00003805,((Pscple:-0.00002799,((Pscmrg:0.00000050,Pscmar:0.00000050):0.00090016,(Psccur:0.00092686,Pscbab:0.00092784):0.00002594):0.00001700):0.00093735,Intloo:0.00096425):0.00003508):0.00004258,(Trodub:0.00142024,Loblab:-0.00049084):0.00048731):0.00000612,((((Simdia:-0.00090231,((Hplsta:-0.00084988,(Astpal:0.00067483,Astfla:0.00215757):0.00026858):0.00018932,(HplspC:-0.00133573,Astbur:0.00320943):0.00029867):0.00198149):0.00033550,Petmac:0.00244030):0.00007466,((((Pettre:0.00142785,Petrai:0.00044515):0.00071355,(Hplvan:0.00081914,Hplkil:0.00103276):0.00146297):0.00055343,Petgia:-0.00115145):0.00067097,(Pettex:0.00019986,(Petort:0.00090736,(Petfam:0.00074397,Gnapfe:0.00495303):0.00016360):0.00030008):0.00025884):0.00001253):0.00008819,Petiko:-0.00037963):0.00037804):0.00000829,Petkas:-0.00000570):0.00001016,Petkip:-0.00000346):0.00000435,Limdar:0.00000011):0.00000051,Petmos:0.00000029):0.00000415,Ctehor:-0.00000357):0.00000411,Peteph:0.00000046):0.00000002,Petpol:0.00000048):0.00000391,(((((Thobra:0.00036677,(Ctepol:0.00173661,Arcstr:0.00205619):0.00049225):0.00032012,Psephi:0.00702168):0.00018196,Ortcho:0.00471412):0.00066754,(Petred:-0.00042617,Pethor:0.00042717):0.00111108):0.00027431,Petfas:-0.00002340):0.00001998):0.00065246):0.00026993,Tropol:0.00070943):0.00025199,(Sermac:-0.00006051,(Sarcar:0.00000050,Phaacu:0.00000050):0.00006101):0.00086626):0.00095244,(((Trioto:0.00066291,(((Tchdha:-0.00050817,Orenil:0.03635607):0.00091930,(((Regcal:-0.00006076,Baicen:0.00191866):0.00007330,(Gwcchr:-0.00000931,Gwcbel:0.00001031):0.00091998):0.00092361,(Lchsta:-0.00001742,Lchabe:0.00001842):0.00091740):0.00050518):0.00004231,Gnaper:0.00138705):0.00032738):0.00070354,Lchaur:0.00040744):0.00072532,((((((((Trezeb:0.00053128,((Tresti:-0.00102557,Trecap:0.00102657):0.00192434,(Tremar:-0.00002843,Tremac:0.00002943):0.00006747):0.00041434):0.00024328,Trenig:-0.00029743):0.00124707,Treuni:0.00092976):0.00369209,(HemstZ:0.00048476,Hemste:0.00044454):0.00558639):0.00110248,((((((Batvit:0.00076507,Batmin:0.00394963):0.00019204,Batfas:-0.00008857):0.00009041,Bathor:-0.00000084):0.00092283,Batleo:0.00000651):0.00098666,Batfer:-0.00007669):0.00039619,Batgra:-0.00031850):0.00840547):0.00029329,(((((Pcytem:0.00141332,Pcynig:0.00140158):0.00144645,PcybrN:0.00187632):0.00011229,Pcybri:-0.00013849):0.00160949,(Bentri:-0.00000358,((Benmel:0.00001182,Benhor:-0.00001082):0.00001986,BenhoM:-0.00000804):0.00001262):0.00230308):0.00063658,((Cypzon:-0.00048680,(((Cyppav:-0.00000561,((Cyplep:-0.00005517,Cypkan:0.00191817):0.00054419,Cypcol:-0.00048802):0.00049464):0.00001291,Cypdwj:-0.00000630):0.00001649,Cypmic:-0.00000920):0.00049699):0.00194592,Cypkib:-0.00145812):0.00165967):0.00032776):0.00042471,(((Ortuvi:0.00161833,Ortred:-0.00161733):0.00153121,Ortmaz:0.00101631):0.00597726,Boumic:0.00384535):0.00012223):0.00107717,((((Tanirs:-0.00000590,Erecya:0.00000690):0.00095804,Spamar:0.00089966):0.00002540,Spaery:-0.00002875):0.00020139,Eremar:-0.00017164):0.00459662):0.00009071):0.00071313):0.00030899):0.00047186,(((Cteben:0.00050140,Cphgib:0.00042510):0.00025310,Cphfro:-0.00028725):0.00075834,Cphfr5:-0.00047009):0.00121510):0.00313133,Lamorn:-0.00107451):0.00097151,((((Varmoo:0.00383321,Neosex:0.00377759):0.00045904,(NeoveS:-0.00056232,Neotoa:0.00340522):0.00059274):0.00023641,((Neospl:0.00230545,Neogra:0.00148795):0.00065838,((Neosim:0.00154283,LamorC:0.00033017):0.00037604,LamorS:-0.00058781):0.00019702):0.00013137):0.00013638,(((NeoveB:0.00289566,Lamlap:-0.00101526):0.00040093,Lamkun:0.00343863):0.00025203,Lamsig:0.00036330):0.00048634):0.00022705):0.00003600,(((((Telvit:-0.00010337,((Altshe:-0.00128659,Altcal:0.00128759):0.00120735,Altcom:0.00100944):0.00112291):0.00035152,TeldhN:-0.00024715):0.00030335,((((Neomul:-0.00027671,(Neofas:-0.00038931,Lamcal:0.00039031):0.00066702):0.00069374,Neocal:-0.00041604):0.00022195,(NeobrM:-0.00021755,Neobre:0.00021855):0.00041264):0.00003971,Neocyl:0.00109577):0.00009918):0.00018222,(((Neovar:0.00445603,Lamlem:0.00316497):0.00034066,(((Neople:-0.00033722,((Lepmim:0.00024665,Lepelo:-0.00024565):0.00012159,Lepkam:0.00012506):0.00046228):0.00025636,(Neomee:-0.00003167,(((Neohec:0.00043329,(Neobou:0.00112904,Lepatt:-0.00112804):0.00069575):0.00023766,Leppro:0.00019563):0.00019976,LepmeK:-0.00000413):0.00003679):0.00011352):0.00036515,Lepken:-0.00028330):0.00082543):0.00113751,((((Neopec:0.00008735,Neonve:0.00083815):0.00017656,(Neoobs:0.00222195,Neolon:0.00150815):0.00053581):0.00062722,(Neoleu:-0.00004805,NeoleL:0.00190445):0.00111355):0.00085305,((Neocau:0.00441655,NeocaK:0.00034115):0.00121687,Neobif:0.00023484):0.00015763):0.00038182):0.00018470):0.00011703,(Neopul:-0.00058134,Neokom:0.00151774):0.00146494):0.00006444):0.00045313,Neomar:-0.00038513):0.00038563);
```
