## Supplementary Data 4 for "Nonapeptide molecular evolution during the adaptive radiation of Tanganyika cichlids": aln_VTR2Ab.tr1_CDS_p2n.fa.ckp

```
--- # IQ-TREE Checkpoint ver >= 1.6
CandidateSet:
 00: -4694.40685451 (0:0.0347049926,(((((((((((((((((((1:0.0000028085,3:0.0000022650):0.003745911574,(217:0.0000029412,221:0.0027981411):0.000927228855):2.851052433e-06,((((((((((((((((((((27:0.0000028842,((((29:0.0000009951,(((69:0.0000009951,70:0.0000009951):9.951385398e-07,(71:0.0000009951,73:0.0000009951):9.951385398e-07):1.877596183e-06,76:0.0000009951):9.951385398e-07):1.087631271e-06,74:0.0000009951):2.546825463e-06,(((111:0.0009259664,(125:0.0009318492,(126:0.0009303250,156:0.0018635404):2.720664665e-06):2.75909219e-06):0.0009255333322,(143:0.0014091694,146:0.0009293626):0.001405132488):0.0009361631802,141:0.0056195710):2.614117166e-06):1.971535251e-06,75:0.0000027657):0.000924337242):0.0009263181522,(28:0.0000021461,30:0.0000027334):2.722825303e-06):2.044477006e-06,223:0.0000027592):0.0009224706584,110:0.0009572631):2.534454268e-06,((((116:0.0000009951,121:0.0000020333):0.001864169526,155:0.0018701221):2.278792945e-06,((138:0.0000025361,147:0.0000027428):0.00283307059,139:0.0018761184):0.0009254455094):0.0009260484649,118:0.0000022940):2.47007151e-06):2.117229659e-06,(93:0.0000009951,142:0.0000009951):2.577789863e-06):2.339648151e-06,68:0.0000025173):0.0009234623687,222:0.0009481876):1.999940934e-06,(131:0.0000020999,150:0.0009480101):0.002803595657):2.48716119e-06,128:0.0000022189):1.565759373e-06,(122:0.0000026727,162:0.0000026869):0.003774378154):2.570741566e-05,130:0.0018912952):1.637458557e-05,115:0.0000009951):2.542334056e-06,72:0.0000009951):2.693466428e-06,123:0.0000009951):2.27509878e-06,136:0.0000009951):0.0008768253771,((((((((((31:0.0000009951,(67:0.0009277202,((152:0.0028630818,159:0.0057290350):0.0008997866218,247:0.0038052661):0.0009231299325):2.531774148e-06):2.667238725e-06,149:0.0028051273):0.0009261090612,153:0.0018706106):2.544572115e-06,83:0.0000025672):0.0009270353072,85:0.0000009951):2.810327213e-06,((112:0.0019326990,135:0.0038048671):0.0009267714882,161:0.0000021458):0.0009340804085):2.422393233e-06,(78:0.0037619402,(79:0.0000009951,86:0.0009470636):2.026253143e-06):2.102289535e-06):2.78117408e-06,(127:0.0009137626,154:0.0029199463):0.0009517240489):0.0009272988198,((109:0.0000009951,158:0.0028104214):2.523310884e-06,117:0.0000009951):2.275895142e-06):2.752477529e-06,145:0.0000022789):2.015427247e-06):0.000927899769,216:0.0000023862):0.0009236459478,219:0.0000009951):2.673994394e-06,218:0.0000009951):1.579865453e-06):2.308891759e-06,(215:0.0000022415,220:0.0000009951):2.155431201e-06):2.785195528e-06,((120:0.0077976010,157:0.0029054656):0.0008401414048,214:0.0000020675):0.0009267961437):0.0009320476821,((((2:0.0028146974,(81:0.0012414522,(82:0.0015791353,87:0.0017670483):0.00135772057):0.002528346727):0.0009521887293,(119:0.0009373278,(132:0.0018622015,133:0.0000019823):0.001873548582):2.435011833e-06):0.0009240842855,(88:0.0018658073,151:0.0000026509):0.001861747315):2.756723216e-06,224:0.0000024171):2.740245699e-06):1.690867125e-06,113:0.0000009951):5.24590439e-05,106:0.0009597104):0.0008710748304,108:0.0009765982):2.952871112e-06,(77:0.0009380620,124:0.0000009951):1.867519369e-06):2.529990072e-06,((((((((((80:0.0047847320,107:0.0000027837):0.0009257726469,((94:0.0000026672,95:0.0009363896):2.703091051e-06,98:0.0000023501):0.000925938815):2.667478317e-06,129:0.0000025330):2.737606658e-06,92:0.0000025221):0.0008603042723,148:0.0000009951):1.39543058e-06,97:0.0000009951):6.01484675e-05,96:0.0000009951):1.008729486e-06,(99:0.0000009951,137:0.0000009951):2.05113167e-06):0.0009209914095,114:0.0057873045):0.0009396091222,160:0.0037913130):2.786297792e-06):2.702084601e-06,140:0.0000023706):2.707740899e-06,84:0.0000021722):0.002870797371,(134:0.0018656720,144:0.0018793012):0.0008998354058):0.002849210137,(32:0.0000009951,(33:0.0000009951,(34:0.0000026463,35:0.0009367335):2.680966109e-06):2.720049035e-06):0.001850663482):0.0009392851434,((((((((((4:0.0028614855,37:0.0009269602):2.51308697e-06,169:0.0046757739):0.000922215076,225:0.0000025826):0.0009222947892,(183:0.0000009951,192:0.0000009951):0.0009223918765):2.826532365e-06,((((((((((((((((6:0.0046993773,7:0.0018668881):0.0009357985016,63:0.0000009951):2.215304988e-06,64:0.0000020233):2.226889591e-06,8:0.0000026613):0.003752761621,182:0.0000026590):2.143985334e-06,186:0.0000023480):2.753745496e-06,103:0.0000009951):2.55085092e-06,66:0.0009247010):2.768119814e-06,(181:0.0000009951,(200:0.0009242492,((201:0.0009250459,(202:0.0000022847,203:0.0000009951):0.0009235173772):2.609100553e-06,204:0.0000025660):2.241863762e-06):0.0009260264859):2.586550366e-06):9.951385398e-07,(36:0.0000009951,(((187:0.0027967008,(((234:0.0000027401,244:0.0027867817):0.0009205190992,(242:0.0000022212,246:0.0000009951):2.577591172e-06):0.001845924534,241:0.0000019735):0.001850188353):2.672766362e-06,237:0.0018610058):9.951385398e-07,238:0.0000009951):9.951385398e-07):9.951385398e-07):9.951385398e-07,(179:0.0000009951,190:0.0000009951):9.951385398e-07):9.951385398e-07,188:0.0000009951):2.465686305e-06,102:0.0000009951):2.496260931e-06,(184:0.0000009951,185:0.0000024142):2.656371948e-06):2.402503967e-06,(55:0.0047623377,(((((((62:0.0009215991,65:0.0009230174):0.001896770105,194:0.0009477878):0.0009151628221,191:0.0000020495):0.001852764533,(((235:0.0013894675,236:0.0000020244):0.001398310978,(240:0.0009212622,243:0.0000009951):2.60052614e-06):0.0009441383999,239:0.0009186315):0.001883726016):2.437490783e-06,193:0.0000009951):0.0007772813511,180:0.0009272196):0.0001452790355,189:0.0009268548):2.600209475e-06):0.0009232806061):2.223887228e-06,209:0.0000022810):0.0009199157666):0.0009320934266,((195:0.0000009951,207:0.0000009951):2.755128313e-06,208:0.0000027796):2.108202759e-06):2.589528529e-06,205:0.0076664925):0.001848179191,((((52:0.0000025152,212:0.0000023088):0.0009184576383,53:0.0000027019):2.690806512e-06,210:0.0000023067):2.757706837e-06,211:0.0009214863):0.004685745003):2.351628215e-06,245:0.0000020413):0.0009206194781,((((((10:0.0018546856,((57:0.0000009951,58:0.0000009951):2.260501569e-06,(89:0.0000024962,91:0.0000028258):0.0009225739396):0.0009217191383):2.545930012e-06,206:0.0000027520):0.0009235047742,233:0.0000027458):2.81355842e-06,54:0.0018515725):0.0009220785307,213:0.0009228062):2.51666941e-06,90:0.0009344610):0.000931544952):2.78508674e-06):0.0009203221778,((((((((5:0.0009225459,265:0.0009495009):0.0028698181,((105:0.0009404473,255:0.0000027502):0.0009348743882,(251:0.0000022794,(254:0.0000009951,(256:0.0000023956,258:0.0009428380):2.476747124e-06):2.861483372e-06):2.050648563e-06):0.001887653072):0.0009087371354,(252:0.0038253449,264:0.0009432709):0.0009388123745):0.001894108949,((253:0.0000021027,(257:0.0000022125,262:0.0015667495):0.003164479117):2.242498288e-06,263:0.0000026620):0.001866686023):2.750696252e-06,((23:0.0000009951,25:0.0000009951):9.951385398e-07,24:0.0000009951):2.47331193e-06):2.609228434e-06,((((((((9:0.0000020790,(164:0.0000009951,166:0.0000009951):0.0009323636714):2.774002096e-06,39:0.0000009951):0.001873652855,167:0.0000009951):2.229938399e-06,168:0.0000024612):2.224216234e-06,(163:0.0000009951,165:0.0018719525):2.452985177e-06):2.518330682e-06,((26:0.0000009951,((38:0.0000009951,((49:0.0000009951,50:0.0000009951):2.614897529e-06,100:0.0000020688):1.54592486e-06):1.614469072e-06,40:0.0000009951):2.802309841e-06):0.0009259203469,101:0.0000009951):1.018217969e-06):0.002816254498,260:0.0000024993):2.761311566e-06,259:0.0047145540):0.0009292645307):0.0009537220985,((((51:0.0019659227,104:0.0068239830):0.0008752042569,250:0.0009576951):0.0009310845593,261:0.0000025521):0.0009179237204,(56:0.0047473391,249:0.0000023662):0.00188929062):0.000924562186):0.004778657955,(((18:0.0000026470,((19:0.0000009951,21:0.0000009951):9.951385398e-07,20:0.0000009951):2.605910638e-06):0.001861016671,((((59:0.0009250796,196:0.0000009951):2.166335062e-06,(177:0.0000009951,198:0.0000009951):9.951385398e-07):2.502941232e-06,((178:0.0000009951,199:0.0000009951):2.707147389e-06,197:0.0009254384):0.000924911675):2.637000706e-06,248:0.0009258779):0.003739172886):2.81932714e-06,((((41:0.0000009951,(((((42:0.0000009951,(44:0.0000024107,46:0.0000025519):1.198289935e-06):0.0009247543154,48:0.0000009951):2.373549735e-06,43:0.0018634739):2.539124959e-06,45:0.0000009951):2.569764003e-06,47:0.0000009951):2.935138981e-06):0.001858529,176:0.0018760525):0.0009347971185,175:0.0028092588):2.230642805e-06,(173:0.0000009951,174:0.0018562991):2.633716771e-06):0.001863797693):0.0009573518915):0.0009012241287):0.0009364416314,22:0.0037333869):2.762956404e-06,((((((11:0.0000009951,14:0.0000009951):2.482118245e-06,12:0.0000024664):2.280236928e-06,((15:0.0000009951,17:0.0000009951):0.0009258064801,16:0.0037497960):2.515522216e-06):2.676170671e-06,13:0.0000021972):0.01109471975,(60:0.0009282674,61:0.0000028774):0.004252272541):0.001922015105,((((((226:0.0000009951,230:0.0000028339):0.001380691952,227:0.0000009951):2.275075397e-06,228:0.0000009951):2.305504592e-06,229:0.0000009951):0.001393173872,232:0.0009393133):0.00187626211,231:0.0009075665):0.004309296222):0.001346943714):0.0009916296723,(170:0.0009324248,(171:0.0000009951,172:0.0000026015):0.002106048382):0.005391623838);
 01: -4694.41486633 (0:0.0348048069,((((((((((((((((((((1:0.0000025672,3:0.0000023004):0.003757707605,((120:0.0078222608,157:0.0029145155):0.000842579548,214:0.0000026277):0.0009289062747):2.832214153e-06,((217:0.0000021979,221:0.0028065658):2.607290218e-06,220:0.0000010000):0.0009263160114):2.828635154e-06,215:0.0000022764):2.189048634e-06,(((((((((((((((((((((27:0.0000019907,(((((29:0.0000010000,(((69:0.0000010000,70:0.0000010000):1e-06,(71:0.0000010000,73:0.0000010000):1e-06):1.90688033e-06,76:0.0000010000):1e-06):1.104594639e-06,74:0.0000010000):2.586547322e-06,((((111:0.0009283019,156:0.0018697433):2.763097828e-06,126:0.0009326541):2.78145308e-06,125:0.0009342138):0.0009278968575,(143:0.0014140051,146:0.0009317092):0.001408868137):0.0009384526933):2.037700905e-06,141:0.0056383208):0.0009257715047,75:0.0000028088):2.799682753e-06):0.0009286652871,(28:0.0000021796,30:0.0000027761):2.765292164e-06):0.0009255701068,223:0.0000028023):1.301224702e-06,((((116:0.0000010000,121:0.0000020650):0.001870313052,155:0.0018764653):2.80364943e-06,((138:0.0000024446,147:0.0000027856):0.002842506778,139:0.0018823702):0.0009272759334):0.000794557902,118:0.0000023298):0.0001365509498):2.150251277e-06,(68:0.0000025566,110:0.0009595490):2.503479486e-06):2.376138745e-06,(93:0.0000010000,142:0.0000010000):2.617994661e-06):1.282641778e-06,222:0.0009517593):0.0009239593974,123:0.0000010000):2.57981475e-06,(131:0.0000021951,150:0.0009504056):0.002812756239):2.525952488e-06,128:0.0000022535):1.460471118e-06,(122:0.0000027144,162:0.0000027288):0.003786716736):2.244931104e-06,136:0.0000010000):4.602291125e-06,130:0.0018974402):0.0009178469336,115:0.0000010000):2.310582622e-06,72:0.0000010000):2.224167538e-06,((((((((31:0.0000010000,(67:0.0009300564,149:0.0028141284):2.571261257e-06):2.825919013e-06,((152:0.0028722496,159:0.0057472895):0.0009022106574,247:0.0038174334):0.0009254972457):0.000928501363,153:0.0018766549):2.60642639e-06,83:0.0000026072):0.000930264713,85:0.0000010000):2.537974777e-06,((112:0.0019390288,135:0.0038172667):0.0009290263961,161:0.0000024962):0.0009362330312):2.611355412e-06,(78:0.0037740319,(79:0.0000010000,86:0.0009489540):2.534475627e-06):2.551026949e-06):2.824550985e-06,(127:0.0009161313,154:0.0029292827):0.0009540791766):0.0009296620406):2.795406864e-06,145:0.0000023144):2.679635109e-06,((109:0.0000010000,158:0.0028194669):2.562665995e-06,117:0.0000010000):2.311391405e-06):0.0009302636372,216:0.0000024235):0.0009247591559,219:0.0000010000):2.669333327e-06,218:0.0000010000):2.809856535e-06):0.0009343886746,((2:0.0028237720,(81:0.0012445030,(82:0.0015831121,87:0.0017727734):0.001361140641):0.00253570841):0.0009545078506,(119:0.0009396850,(132:0.0018680469,133:0.0000020132):0.00187941384):2.04077899e-06):0.0009266851095):2.620935014e-06,224:0.0000024548):2.799718769e-06,(88:0.0018716998,151:0.0000023812):0.001867646448):0.0009161163149,106:0.0009634840):1.457665773e-05,113:0.0000010000):2.122957337e-06,((((((((80:0.0047994355,107:0.0000026346):0.0009281368421,(((94:0.0000027088,95:0.0009394176):2.036713182e-06,98:0.0000023868):0.0009266258289,96:0.0000010000):1.628084992e-06):2.803480444e-06,129:0.0000025725):2.386550243e-06,148:0.0000010000):1.073361964e-06,97:0.0000010000):1.417194575e-06,92:0.0000025614):0.0009229670909,(99:0.0000010000,137:0.0000010000):2.832669671e-06):0.0009233549899,114:0.0058049849):0.0009420531225):2.569449355e-06,(((77:0.0009378001,108:0.0009790872):2.59152603e-06,124:0.0000010000):2.818491304e-06,160:0.0038030118):2.481668095e-06):2.498327768e-06,140:0.0000024076):2.645587327e-06,84:0.0000028925):0.002879536166,(134:0.0018713937,144:0.0018850226):0.0009021719954):0.002857860813,(32:0.0000027559,(33:0.0000010000,(34:0.0000026875,35:0.0009387227):2.56882981e-06):2.015834154e-06):0.001857092837):0.0009412205013,((((((((((4:0.0028680405,37:0.0009291196):2.552282622e-06,169:0.0046876929):0.0009243745657,225:0.0000026229):0.0009244576499,(183:0.0000010000,192:0.0000010000):0.0009245503442):2.470501899e-06,(((((((((((((((((((6:0.0047095586,7:0.0018709315):0.0009371820915,63:0.0000010000):2.798971479e-06,64:0.0000020549):2.490649554e-06,8:0.0000027028):0.0037610782,182:0.0000028194):2.162684557e-06,186:0.0000023847):2.560638429e-06,103:0.0000010000):2.305041195e-06,66:0.0009269425):2.590635563e-06,(187:0.0028029831,(((234:0.0000027828,244:0.0027930243):0.0009227815404,(242:0.0000022559,246:0.0000010000):2.617792872e-06):0.001850081626,241:0.0000021031):0.001854355093):2.366659367e-06):1e-06,188:0.0000010000):1e-06,(237:0.0018651777,238:0.0000010000):1e-06):1e-06,(181:0.0000010000,(((200:0.0009264999,201:0.0009272756):2.649793693e-06,204:0.0000026060):2.830293475e-06,(202:0.0000023204,203:0.0000010000):0.000925748052):0.0009282952061):2.626891799e-06):1e-06,179:0.0000010000):1e-06,190:0.0000010000):1e-06,102:0.0000010000):2.504142668e-06,36:0.0000010000):2.697802361e-06,(184:0.0000010000,185:0.0000024519):2.535194155e-06):2.788042104e-06,(55:0.0047741296,(((((((62:0.0009238283,65:0.0009253583):0.001901053856,194:0.0009499377):0.0009174286855,191:0.0000028838):0.001857022631,(((235:0.0013924136,236:0.0000021197):0.001400223997,(240:0.0006196606,243:0.0000010000):0.0003054155126):0.0009472387496,239:0.0009208629):0.001888037155):2.665090587e-06,193:0.0000010000):0.0009219487286,180:0.0009293368):4.110650996e-06,189:0.0009289902):2.783674372e-06):0.0009254205507):2.758419389e-06,209:0.0000023165):0.0009215204417):0.0009342580935,((195:0.0000010000,207:0.0000010000):2.798098992e-06,208:0.0000028230):2.524690483e-06):2.729823503e-06,205:0.0076860145):0.001852504548,((((52:0.0000027881,212:0.0000027878):0.0009206270452,53:0.0000023725):2.221297325e-06,210:0.0000023427):2.783974363e-06,211:0.0009236537):0.00469793673):2.850882916e-06,245:0.0000020307):0.0009228058062,((((((10:0.0018595784,((57:0.0000010000,58:0.0000010000):2.807202712e-06,(89:0.0000021710,91:0.0000026251):0.0009250025171):0.0009241405873):2.912699736e-06,206:0.0000027949):0.0009259417911,233:0.0000022270):2.797841639e-06,54:0.0018564571):0.0009245101455,213:0.0009252400):2.838266581e-06,90:0.0009369038):0.0009338541899):2.799624139e-06):0.0009222358031,((((((((5:0.0009248424,265:0.0009517712):0.002876723239,((105:0.0009427711,255:0.0000027931):0.0009371645924,(251:0.0000023149,(254:0.0000010000,(256:0.0000024330,258:0.0000028328):0.0009439254147):2.873539068e-06):2.840912896e-06):0.00189222775):0.0009111851884,(252:0.0038358123,264:0.0009456087):0.0009410647498):0.001898716219,((253:0.0000021355,(257:0.0000021674,262:0.0015706393):0.003171548729):2.76719169e-06,263:0.0000027035):0.001871333612):2.608573176e-06,((23:0.0000010000,25:0.0000010000):1e-06,24:0.0000010000):2.445466167e-06):2.844746273e-06,(((((((9:0.0000021988,((164:0.0000010000,166:0.0000010000):0.0009324926933,167:0.0000010000):2.055201973e-06):0.001881484655,38:0.0000010000):1.314752351e-06,168:0.0000022955):2.598941872e-06,(163:0.0000010000,165:0.0018767399):2.103506123e-06):1.188388411e-06,(((26:0.0000010000,(39:0.0000010000,((49:0.0000010000,50:0.0000010000):2.655681082e-06,100:0.0000021011):1.570036057e-06):2.437223505e-06):0.0009262937312,40:0.0000010000):2.312454447e-06,101:0.0000010000):2.509947305e-06):0.002822999102,260:0.0000025383):2.901295533e-06,259:0.0047273952):0.0009315222104):0.0009559508572,((((51:0.0019706116,104:0.0068428892):0.0008768269544,250:0.0009599972):0.0009333697153,261:0.0000022077):0.0009201005212,(56:0.0047608459,249:0.0000024031):0.001893999038):0.0009270256056):0.004792352349,(((18:0.0000026883,((19:0.0000010000,21:0.0000010000):1e-06,20:0.0000010000):2.646554026e-06):0.001865522965,(59:0.0009272680,(((177:0.0000010000,198:0.0000010000):1e-06,196:0.0000010000):2.200122559e-06,(((178:0.0000010000,199:0.0000010000):2.768753144e-06,197:0.0009276713):0.0009271534656,248:0.0009281376):2.99088409e-06):2.880500799e-06):0.003749164858):2.632908545e-06,(((((41:0.0000010000,((((42:0.0000010000,(44:0.0000024483,46:0.0000025917):2.412605191e-06):0.0009254434455,48:0.0000010000):2.698859977e-06,43:0.0018679489):2.455585936e-06,45:0.0000010000):2.766927811e-06):2.525020185e-06,47:0.0000010000):0.001863454005,176:0.0018803527):0.0009370110777,175:0.0028158129):2.625988121e-06,(173:0.0000010000,174:0.0018607824):2.072243271e-06):0.001868251811):0.0009595868478):0.0009035124307):0.0009387795449,22:0.0037447393):2.648790481e-06,((((((11:0.0000010000,14:0.0000010000):2.520830891e-06,12:0.0000025048):2.526256584e-06,((15:0.0000010000,17:0.0000010000):0.0009275800851,16:0.0037601757):2.60157674e-06):2.580408791e-06,13:0.0000024954):0.01112659896,(60:0.0009306327,61:0.0000025541):0.004265026977):0.001926557722,((((((226:0.0000010000,230:0.0000028781):0.001384182918,227:0.0000010000):2.293421579e-06,228:0.0000010000):2.353209326e-06,229:0.0000010000):0.001396462284,232:0.0009416658):0.001881098965,231:0.0009096803):0.004321820107):0.00135048959):0.0009941026703,(170:0.0009348207,(171:0.0000010000,172:0.0000023631):0.002111631301):0.005407298303);
 02: -4694.41587528 (0:0.0348274011,((((((((((((((((((1:0.0000025942,3:0.0000023004):0.003760603912,((120:0.0078278052,157:0.0029165981):0.0008430391664,214:0.0000020997):0.0009306980839):2.099240214e-06,215:0.0000022764):2.828635154e-06,((217:0.0000021979,221:0.0028089915):0.0009284144512,220:0.0000010000):2.842251008e-06):2.189048634e-06,((((((((((((((((((((27:0.0000019907,(((((29:0.0000010000,(((69:0.0000010000,70:0.0000010000):1e-06,(71:0.0000010000,73:0.0000010000):1e-06):1.90688033e-06,76:0.0000010000):1e-06):1.104594639e-06,74:0.0000010000):2.586547322e-06,((((111:0.0009302040,156:0.0018720818):2.763097828e-06,126:0.0009345638):2.78145308e-06,125:0.0009361270):0.0009297571453,(143:0.0014157758,146:0.0009336075):0.001410477643):0.0009404966273):2.037700905e-06,141:0.0056427468):0.0009277840182,75:0.0000028088):2.799682753e-06):0.000930532382,(28:0.0000021796,30:0.0000027761):2.765292164e-06):0.0009288111067,110:0.0009616871):2.573983178e-06,223:0.0000028023):2.503479486e-06,68:0.0000025566):2.150251277e-06,(93:0.0000010000,142:0.0000010000):2.617994661e-06):2.376138745e-06,((((116:0.0000010000,121:0.0000020650):0.001872577929,155:0.0018783099):2.80364943e-06,((138:0.0000024446,147:0.0000027856):0.002844605456,139:0.0018846174):0.0009294640558):0.0009299068643,118:0.0000023298):2.831291304e-06):0.0009266638496,222:0.0009524384):1.071341975e-06,123:0.0000010000):1.484742261e-06,(131:0.0000023928,150:0.0009522509):0.002814730984):2.525952488e-06,128:0.0000022535):1.460471118e-06,130:0.0018997340):2.79447874e-06,(122:0.0000027144,162:0.0000027288):0.003789604655):0.0009245747929,72:0.0000010000):1.262699662e-06,115:0.0000010000):2.310582622e-06,136:0.0000010000):2.097680737e-06,((((((((((31:0.0000010000,(67:0.0009318955,((152:0.0028742821,159:0.0057513257):0.0009037774162,247:0.0038201926):0.0009271461519):2.571261257e-06):2.825919013e-06,149:0.0028161967):0.0009301415037,153:0.0018787644):2.46017437e-06,83:0.0000026072):0.0009311760189,85:0.0000010000):2.868880212e-06,((112:0.0019411495,135:0.0038199802):0.0009306640747,161:0.0000024962):0.0009375311747):2.497162205e-06,(78:0.0037768194,(79:0.0000010000,86:0.0009507321):2.534475627e-06):2.551026949e-06):2.824550985e-06,(127:0.0009177526,154:0.0029315252):0.000955938242):0.000931528523,((109:0.0000010000,158:0.0028216671):2.562665995e-06,117:0.0000010000):2.311391405e-06):2.795406864e-06,145:0.0000023144):2.679635109e-06):0.0009318096768,216:0.0000024235):2.732408004e-06,219:0.0000010000):0.0009265089931,218:0.0000010000):2.502491342e-06):0.0009361363869,((((2:0.0028265024,(81:0.0012462745,(82:0.0015852308,87:0.0017739720):0.001362349575):0.002537968053):0.0009560926931,(119:0.0009412326,(132:0.0018699237,133:0.0000020132):0.001881319538):2.04077899e-06):0.000928160123,(88:0.0018735915,151:0.0000023812):0.001869535496):2.799718769e-06,224:0.0000024548):2.620935014e-06):0.0009265481516,106:0.0009653868):5.614713254e-06,113:0.0000010000):1.295241986e-06,(((((((((80:0.0048025923,107:0.0000026346):0.0009295318121,((94:0.0000027088,95:0.0009408354):2.036713182e-06,98:0.0000023868):0.0009296719081):2.803480444e-06,129:0.0000025725):1.628084992e-06,96:0.0000010000):2.386550243e-06,148:0.0000010000):1.073361964e-06,97:0.0000010000):1.417194575e-06,92:0.0000025614):0.0009219596455,(99:0.0000010000,137:0.0000010000):2.832669671e-06):0.0009246977643,114:0.0058088874):0.0009431001499):2.569449355e-06,(((77:0.0009385645,108:0.0009808575):2.59152603e-06,124:0.0000010000):2.818491304e-06,160:0.0038055208):2.481668095e-06):2.498327768e-06,140:0.0000024076):2.401391676e-06,84:0.0000028925):0.002882460411,(134:0.0018730993,144:0.0018867711):0.0009037513016):0.002860430463,(32:0.0000010000,(33:0.0000010000,(34:0.0000026875,35:0.0009404575):2.762472595e-06):2.741996568e-06):0.001857931028):0.000942990718,((((((((((4:0.0028705865,37:0.0009305358):2.552282622e-06,169:0.0046907482):0.0009258155607,225:0.0000026229):0.0009259091181,(183:0.0000010000,192:0.0000010000):0.0009260085709):2.470501899e-06,((((((((((((((((6:0.0047133110,7:0.0018724201):0.0009386872003,63:0.0000010000):2.055087429e-06,64:0.0000020549):2.79978201e-06,8:0.0000027028):0.003763890981,182:0.0000028194):2.811293116e-06,103:0.0000010000):2.796694608e-06,186:0.0000023847):2.305041195e-06,66:0.0009280466):2.590635563e-06,(187:0.0028052908,(((234:0.0000027828,244:0.0027952851):0.0009238652603,(242:0.0000022559,246:0.0000010000):2.617792872e-06):0.001851585399,241:0.0000029291):0.001855876166):2.366659367e-06):1e-06,((181:0.0000010000,(((200:0.0009276251,(202:0.0000023204,203:0.0000010000):0.0009268619207):2.649793693e-06,204:0.0000026060):2.27682925e-06,201:0.0009283953):0.0009294071823):2.626891799e-06,188:0.0000010000):1e-06):1e-06,(237:0.0018667321,238:0.0000010000):1e-06):1e-06,(179:0.0000010000,190:0.0000010000):1e-06):1e-06,102:0.0000010000):2.504142668e-06,36:0.0000010000):2.697802361e-06,(184:0.0000010000,185:0.0000024519):2.788042104e-06):2.535194155e-06,((55:0.0047774563,(((((((62:0.0009249293,65:0.0009264745):0.001902668657,194:0.0009513637):0.0009185228375,191:0.0000025419):0.001858592031,(((235:0.0013939053,236:0.0000021945):0.001401964206,(240:0.0009249165,243:0.0000010000):2.402836789e-06):0.0009476319101,239:0.0009220258):0.001889588166):2.772819446e-06,193:0.0000010000):2.753834243e-06,180:0.0009314417):0.0009247005324,189:0.0009305619):2.819661849e-06):2.757965876e-06,209:0.0000023165):0.0009238631826):0.0009256987562):0.0009357530191,((195:0.0000010000,207:0.0000010000):2.798098992e-06,208:0.0000028230):2.524690483e-06):2.729823503e-06,205:0.0076911399):0.001854208284,((((52:0.0000024259,212:0.0000023448):0.0009221234768,53:0.0000023725):2.593921728e-06,210:0.0000023427):2.922750595e-06,211:0.0009251676):0.004701068723):2.388305657e-06,245:0.0000020732):0.0009243311792,((((((10:0.0018608240,((57:0.0000010000,58:0.0000010000):2.801612602e-06,(89:0.0000021710,91:0.0000026251):0.0009262877884):0.0009254300303):2.912699736e-06,206:0.0000027949):0.0009272487463,233:0.0000022270):2.797841639e-06,54:0.0018577139):0.0009258543087,213:0.0009265897):2.792573657e-06,90:0.0009382894):0.0009353781021):2.742412351e-06):0.0009239321899,((((((((5:0.0009263984,265:0.0009535648):0.00287906078,((105:0.0009475391,255:0.0000027931):0.0009424815704,(251:0.0000023149,(254:0.0000010000,(256:0.0000024330,258:0.0000028328):2.843317351e-06):2.253635536e-06):0.000943547403):0.00188736526):0.0009124838235,(252:0.0038381433,264:0.0009478617):0.0009435557598):0.001900798285,(((((((9:0.0000021835,(164:0.0000010000,166:0.0000010000):0.000936245527):0.00188330346,167:0.0000010000):2.739268293e-06,168:0.0000022955):1.314752351e-06,(163:0.0000010000,165:0.0018785232):2.103506123e-06):2.598941872e-06,(26:0.0000010000,(((38:0.0000010000,(39:0.0000010000,((49:0.0000010000,50:0.0000010000):2.655681082e-06,100:0.0000021011):1.570036057e-06):2.437223505e-06):0.0009253216569,40:0.0000010000):1.188388411e-06,101:0.0000010000):2.509947305e-06):2.258995735e-06):0.002825880997,260:0.0000025383):2.901295533e-06,259:0.0047307068):0.0009326847423):2.598255542e-06,((23:0.0000010000,25:0.0000010000):1e-06,24:0.0000010000):2.649923568e-06):2.570809513e-06,((253:0.0000021355,(257:0.0000022470,262:0.0015725553):0.003173869891):2.277473673e-06,263:0.0000027035):0.001874274638):0.0009568317082,((((51:0.0019730011,104:0.0068468361):0.0008780027875,250:0.0009609196):0.00093521731,261:0.0000022077):0.0009209645187,(56:0.0047643661,249:0.0000024031):0.001896132497):0.0009284613484):0.004795937126,(((18:0.0000026883,((19:0.0000010000,21:0.0000010000):1e-06,20:0.0000010000):2.646554026e-06):0.001867464283,(((59:0.0009280843,((178:0.0000010000,199:0.0000010000):2.768753144e-06,197:0.0009284488):0.0009279343565):2.880500799e-06,((177:0.0000010000,198:0.0000010000):1e-06,196:0.0000010000):2.200122559e-06):2.047113139e-06,248:0.0009289080):0.003752026827):2.233460505e-06,(((((41:0.0000010000,(((((42:0.0000010000,(44:0.0000024483,46:0.0000025917):2.412605191e-06):0.0009264380439,48:0.0000010000):2.455585936e-06,43:0.0018697898):2.577335147e-06,45:0.0000010000):2.562743448e-06,47:0.0000010000):2.525020185e-06):0.001865068012,176:0.0018823655):0.0009377867541,175:0.0028188216):2.265433284e-06,174:0.0018623317):2.67479384e-06,173:0.0000010000):0.001869944206):0.0009606329204):0.0009051385194):0.0009401403896,22:0.0037480784):2.648790481e-06,((((((11:0.0000010000,14:0.0000010000):2.520830891e-06,12:0.0000025048):2.526256584e-06,((15:0.0000010000,17:0.0000010000):0.0009290512334,16:0.0037636452):2.60157674e-06):2.107670198e-06,13:0.0000024954):0.01113300945,(60:0.0009315804,61:0.0000025541):0.004268630798):0.001929132755,((((((226:0.0000010000,230:0.0000028781):0.001385816313,227:0.0000010000):2.293421579e-06,228:0.0000010000):2.353209326e-06,229:0.0000010000):0.001397954726,232:0.0009425907):0.001883166762,231:0.0009105528):0.004325410743):0.001350809534):0.0009953920046,(170:0.0009357756,(171:0.0000010000,172:0.0000023631):0.002114316225):0.005410394073);
 03: -4694.4163872 (0:0.0348285673,((((((((((((((((1:0.0000025617,3:0.0000022176):0.003761367325,((((((((((((((((((((27:0.0000019907,(((((29:0.0000010000,(((69:0.0000010000,70:0.0000010000):1.90688033e-06,76:0.0000010000):2.252706155e-06,71:0.0000010000):1e-06):1e-06,74:0.0000010000):2.603610561e-06,(((((111:0.0009309165,156:0.0018717048):2.407076687e-06,126:0.0009352969):2.517708784e-06,125:0.0009368627):0.0009304971332,(143:0.0014154406,146:0.0009343399):0.001410501688):0.0009412012125,141:0.0056442045):1.104594639e-06):1e-06,73:0.0000010000):2.300425381e-06,75:0.0000028088):0.0009279832828):0.0009312931343,(28:0.0000021796,30:0.0000027761):2.765292164e-06):0.0009273256296,223:0.0000028023):2.150251277e-06,110:0.0009624302):2.765752308e-06,68:0.0000027971):2.584221178e-06,((((116:0.0000010000,121:0.0000020650):0.001872235637,155:0.0018782514):2.203145631e-06,((138:0.0000023606,147:0.0000029010):0.002845351953,139:0.0018842361):0.0009296349125):0.0009313937674,118:0.0000023298):2.07865317e-06):2.801038049e-06,(93:0.0000010000,142:0.0000010000):2.800084019e-06):3.660406238e-06,222:0.0009534566):0.0009257699846,(122:0.0000027144,162:0.0000027288):0.003790570265):2.70715002e-06,128:0.0000024548):2.628937313e-06,(131:0.0000023928,150:0.0009520639):0.00281540402):0.0001832782259,123:0.0000010000):1.274458882e-06,115:0.0000010000):2.22578437e-06,72:0.0000010000):1.487504336e-05,130:0.0018993177):0.0007284708722,((((((((((31:0.0000010000,(149:0.0028167865,((152:0.0028749954,159:0.0057525515):0.0009030679185,247:0.0038210217):0.0009267540682):2.571261257e-06):2.667873882e-06,67:0.0009317545):0.0009301604222,153:0.0018784266):2.596257042e-06,83:0.0000025468):0.0009309529563,85:0.0000010000):2.787367861e-06,((112:0.0019408196,135:0.0038208305):0.0009305010428,161:0.0000021793):0.00093801861):2.054968891e-06,(78:0.0037776915,(79:0.0000010000,86:0.0009510156):2.074999749e-06):2.607333087e-06):2.271401678e-06,(127:0.0009177588,154:0.0029322512):0.000955767824):0.0009272499204,136:0.0000010000):3.973358654e-06,(((109:0.0000010000,158:0.0028223658):2.562665995e-06,117:0.0000010000):2.311391405e-06,145:0.0000023144):1e-06):2.046861092e-06):0.0009321435732,216:0.0000024235):0.0009245643843,219:0.0000010000):2.568990723e-06,218:0.0000010000):2.774692603e-06,220:0.0000010000):2.189048634e-06):2.3987133e-06,215:0.0000022718):2.828635154e-06,(((120:0.0078293488,157:0.0029171696):0.0008429568895,214:0.0000020997):0.0009311106241,(217:0.0000025241,221:0.0028095832):0.0009315998399):2.700088669e-06):0.0009365485931,((2:0.0028255343,(81:0.0012461386,(82:0.0015846837,87:0.0017743009):0.001362278453):0.002538050445):0.0009559449089,(119:0.0009418499,(132:0.0018696454,133:0.0000020132):0.001881040094):2.829329577e-06):0.0009284687226):1.210541207e-06,224:0.0000024548):2.796214151e-06,(88:0.0018732377,151:0.0000026923):0.001869203837):7.090115489e-06,113:0.0000010000):2.494301743e-05,106:0.0009636087):0.0008996062854,(((((77:0.0009389483,108:0.0009804155):2.335543853e-06,124:0.0000010000):2.320375369e-06,((((((((80:0.0048031563,107:0.0000028341):0.0009293698698,(((94:0.0000027088,95:0.0009399194):2.791095106e-06,98:0.0000023868):0.000356345545,148:0.0000010000):0.0005711838834):2.179164713e-06,129:0.0000025725):1.206078559e-06,92:0.0000025614):1.060900641e-06,97:0.0000010000):2.485588849e-06,96:0.0000010000):0.0009248876104,(99:0.0000010000,137:0.0000010000):2.083122383e-06):0.0009246055199,114:0.0058096248):0.0009431491955):2.569449355e-06,(84:0.0000022061,140:0.0000024076):2.749972495e-06):2.744227977e-06,160:0.0038060267):2.481668095e-06):0.002884424647,(134:0.0018727590,144:0.0018864759):0.0009029175042):0.002860031175,(32:0.0000010000,(33:0.0000010000,(34:0.0000026875,35:0.0009402951):2.462247538e-06):2.261355554e-06):0.001858235604):0.0009428210371,(((((((((4:0.0028706037,(37:0.0009299449,169:0.0046908174):2.552282622e-06):0.0009251985617,225:0.0000025688):0.0009252566099,(183:0.0000028314,192:0.0000021212):0.0009253507179):2.773173392e-06,(((((((((((((((((6:0.0047128664,7:0.0018729287):0.0009389857532,63:0.0000010000):1.512683413e-06,64:0.0000025834):2.802065272e-06,8:0.0000027178):0.003763699824,182:0.0000023961):2.121530168e-06,186:0.0000023847):2.590635563e-06,103:0.0000010000):2.539921754e-06,66:0.0009277082):2.811293116e-06,238:0.0000010000):1e-06,36:0.0000010000):1e-06,190:0.0000010000):1e-06,(179:0.0000010000,((187:0.0028057890,(((234:0.0000021180,244:0.0027958677):0.000923541867,(242:0.0000022559,246:0.0000010000):2.568941966e-06):0.001851948816,241:0.0000020042):0.001856220008):2.366659367e-06,237:0.0018670397):1e-06):1e-06):1e-06,(181:0.0000010000,(200:0.0009272072,((201:0.0009280082,(202:0.0000023204,203:0.0000029825):0.0009264734632):2.820447326e-06,204:0.0000026060):2.869621654e-06):0.0009289909028):2.626891799e-06):1e-06,188:0.0000010000):2.697802361e-06,102:0.0000010000):2.504142668e-06,(184:0.0000010000,185:0.0000024519):2.535194155e-06):2.476640495e-06,(55:0.0047778701,((((((((62:0.0009245606,65:0.0009260296):0.0019028655,194:0.0009508178):0.0009181495582,191:0.0000020815):0.001858737879,(((235:0.0013938976,236:0.0000020560):0.00140169505,(240:0.0009258344,243:0.0000010000):1.033624234e-06):0.0009471925209,239:0.0009215971):0.00188981666):2.700788724e-06,193:0.0000010000):2.801902989e-06,180:0.0009309187):2.805164949e-06,209:0.0000023165):0.0009214581099,189:0.0009298771):2.65684615e-06):0.0009262176304):0.0009251151589):0.0009350732546,((195:0.0000010000,207:0.0000010000):2.798098992e-06,208:0.0000028230):2.59502933e-06):2.649659426e-06,205:0.0076908659):0.001854069919,((((52:0.0000025544,212:0.0000023448):0.0009213892129,53:0.0000027440):2.732773988e-06,210:0.0000023427):2.800717732e-06,211:0.0009244193):0.004700618017):2.397158894e-06,245:0.0000020732):0.000923546509,((((((10:0.0018605859,((57:0.0000010000,58:0.0000010000):2.295757745e-06,(89:0.0000025351,91:0.0000028699):0.0009255105781):0.000924648584):2.792423391e-06,206:0.0000027949):0.0009264448486,233:0.0000023223):2.817120599e-06,54:0.0018574506):0.0009249992441,213:0.0009257297):2.095407998e-06,90:0.0009374044):0.0009344862625):2.215180932e-06):0.0009237698949,((((((((5:0.0009255185,265:0.0009526454):0.002879424603,((105:0.0009435770,255:0.0000027931):0.0009379727232,(251:0.0000023149,(254:0.0000010000,(256:0.0000024330,258:0.0009466709):2.86568984e-06):1.349693712e-06):2.45264788e-06):0.001893895777):0.0009113600909,(252:0.0038381594,264:0.0009464951):0.0009416176048):0.001900595066,((253:0.0000027061,(257:0.0000028605,262:0.0015726754):0.00317378202):2.139819612e-06,263:0.0000029937):0.001873300116):2.530911948e-06,((23:0.0000010000,25:0.0000010000):1e-06,24:0.0000010000):2.520342121e-06):2.560492988e-06,((((((((9:0.0000021115,(164:0.0000010000,166:0.0000010000):0.0009353588247):2.817267141e-06,39:0.0000010000):0.00188004285,167:0.0000010000):2.52488253e-06,168:0.0000022955):1.547364168e-06,(163:0.0000010000,165:0.0018778169):2.819929467e-06):2.246376989e-06,((26:0.0000010000,((38:0.0000010000,((49:0.0000010000,50:0.0000010000):1.570036057e-06,100:0.0000021011):2.655681082e-06):2.437223505e-06,40:0.0000010000):0.0007830647905):1.163981899e-06,101:0.0000010000):0.0001461362968):0.002825468901,260:0.0000025383):2.804378682e-06,259:0.0047297978):0.0009323178588):0.0009570217681,((((51:0.0019730090,104:0.0068468237):0.0008771754136,250:0.0009611119):0.0009343364949,261:0.0000025919):0.000921199078,(56:0.0047644416,249:0.0000022216):0.00189624556):0.0009276468469):0.004795068162,((((18:0.0000029405,(19:0.0000010000,21:0.0000010000):1e-06):2.769637095e-06,20:0.0000010000):0.001867765834,((59:0.0009282450,((177:0.0000010000,198:0.0000010000):1e-06,(((178:0.0000010000,199:0.0000026948):2.705254768e-06,197:0.0009286347):0.0009281029996,196:0.0000010000):2.200122559e-06):2.373650264e-06):2.119727651e-06,248:0.0009291189):0.003752008762):2.834637572e-06,((((41:0.0000010000,(((((42:0.0000010000,(44:0.0000024483,46:0.0000025917):1.216979203e-06):0.0009282319034,48:0.0000010000):2.08853277e-06,43:0.0018699118):2.609843625e-06,45:0.0000010000):2.578726716e-06,47:0.0000010000):2.55570412e-06):0.001865468437,176:0.0018824064):0.0009380091146,175:0.0028188061):2.485830806e-06,(173:0.0000010000,174:0.0018626765):2.452651314e-06):0.001870110212):0.0009604066874):0.0009049409764):0.0009399652395,22:0.0037474129):2.15184925e-06,((((((11:0.0000010000,14:0.0000010000):2.526256584e-06,13:0.0000022314):2.60157674e-06,((15:0.0000010000,17:0.0000010000):0.0009290420208,16:0.0037628835):2.520830891e-06):2.737800405e-06,12:0.0000025048):0.01113256801,(60:0.0009315888,61:0.0000028220):0.00426774619):0.001928733732,((((((226:0.0000028775,230:0.0000028781):0.001385677483,227:0.0000026787):2.588557447e-06,228:0.0000010000):2.210175215e-06,229:0.0000010000):0.001396763507,232:0.0009425755):0.001882837071,231:0.0009104902):0.004324549618):0.001350499739):0.0009951932925,(170:0.0009357968,(171:0.0000010000,172:0.0000027418):0.002113556587):0.005410329291);
 04: -4694.42035319 (0:0.0347897435,(((((((((((((((((((((1:0.0000028222,3:0.0000022761):0.003756093249,(217:0.0000029556,221:0.0028057237):0.0009293554128):2.864980421e-06,((((((((((((((((((((((27:0.0000028983,((((((29:0.0000010000,((69:0.0000010000,70:0.0000010000):1e-06,71:0.0000010000):1e-06):1.886768634e-06,76:0.0000010000):2.559267239e-06,(73:0.0000010000,141:0.0056354176):1e-06):2.626887676e-06,74:0.0000010000):1.092944578e-06,((((111:0.0009277925,156:0.0018680337):2.733955682e-06,126:0.0009321328):2.772570933e-06,125:0.0009336900):0.0009273592363,(143:0.0014131766,146:0.0009311820):0.001408897906):0.0009379877467):1.142172233e-06,75:0.0000027792):0.0009276539802):0.0009281398066,(28:0.0000021566,30:0.0000027468):2.736126875e-06):9.155615648e-05,223:0.0000027727):0.0008353035679,110:0.0009591067):2.546835608e-06,((((116:0.0000010000,121:0.0000020432):0.001868592302,155:0.0018742089):2.975109495e-06,((138:0.0000025485,147:0.0000027562):0.002841117151,139:0.0018806563):0.0009274493348):0.0009278172892,118:0.0000023052):2.801316114e-06):2.127572769e-06,(93:0.0000010000,142:0.0000010000):2.590382906e-06):2.351077822e-06,68:0.0000025296):0.0009275392304,(122:0.0000021102,162:0.0000027000):0.003785352446):2.817288872e-06,(128:0.0000022297,222:0.0009502789):2.499311493e-06):2.634541959e-06,130:0.0018965188):2.009711064e-06,(131:0.0000021102,150:0.0009498087):0.002811482):2.138259198e-05,136:0.0000010000):2.55475389e-06,115:0.0000010000):2.286213114e-06,72:0.0000010000):2.706624576e-06,123:0.0000010000):0.0009001354626,(109:0.0000010000,(117:0.0000010000,158:0.0028180960):2.535637786e-06):2.202706552e-06):2.202517117e-06,145:0.0000022900):2.804275939e-06,((((((((31:0.0000010000,(149:0.0028127902,((152:0.0028708247,159:0.0057445032):0.0009018921015,247:0.0038155696):0.0009252406498):2.544142395e-06):2.680268745e-06,67:0.0009297360):0.000928694301,153:0.0018749387):2.810353614e-06,83:0.0000025797):0.0009293466234,85:0.0000010000):2.2055605e-06,((112:0.0019372590,135:0.0038154405):0.0009287926686,161:0.0000021563):0.0009358013478):2.434227131e-06,(78:0.0037723173,(79:0.0000010000,86:0.0009491449):2.143524832e-06):2.11255966e-06):2.810881201e-06,(127:0.0009159351,154:0.0029278083):0.0009537618609):0.0009293895501):0.0009297121664,216:0.0000023979):0.0009024736497,218:0.0000010000):2.802026202e-06,219:0.0000010000):1.948438973e-05,220:0.0000010000):2.320171179e-06):2.165960934e-06,215:0.0000022524):2.781016328e-06,((120:0.0078185299,157:0.0029131041):0.000842227429,214:0.0000020776):0.0009289215315):0.0009341433698,(88:0.0018708217,151:0.0000026639):0.001866730717):2.753632373e-06,224:0.0000024289):2.770190386e-06,((2:0.0028222391,(81:0.0012441932,(82:0.0015830455,87:0.0017710793):0.001360923271):0.002534506893):0.0009542523163,(119:0.0009394473,(132:0.0018671892,133:0.0000019920):0.001878547033):2.446907376e-06):0.0009261997586):0.0009217470667,113:0.0000010000):2.610583237e-06,108:0.0009785368):2.617871821e-06,106:0.0009630659):2.967296506e-06,((((((((((80:0.0047973069,107:0.0000027973):0.0009276455798,((94:0.0000026802,95:0.0009389494):2.027879421e-06,98:0.0000023616):0.0009277929558):2.683250318e-06,129:0.0000025454):2.306057588e-06,97:0.0000010000):2.670082861e-06,148:0.0000010000):2.449453257e-06,96:0.0000010000):0.0008019856091,92:0.0000025344):0.000118447251,(99:0.0000010000,137:0.0000010000):2.061151878e-06):0.0009228228376,114:0.0058023433):0.0009417392344,160:0.0038012604):2.79990944e-06):1.876642592e-06,(77:0.0009398949,124:0.0000010000):2.542349603e-06):2.71528485e-06,140:0.0000023822):2.720968781e-06,84:0.0000021828):0.002878112437,(134:0.0018705785,144:0.0018841817):0.0009012845646):0.002856612128,(32:0.0000010000,(33:0.0000010000,(34:0.0000026592,35:0.0009385722):2.69406319e-06):2.733337044e-06):0.001855481826):0.000941080879,((((((((((4:0.0028680323,37:0.0009291181):2.525363926e-06,169:0.0046865948):0.0009243707143,225:0.0000025952):0.0009243532438,(183:0.0000010000,192:0.0000010000):0.000924385479):2.840340568e-06,((((((((((((((((((6:0.0047094000,7:0.0018706333):0.0009365200437,63:0.0000010000):2.744817629e-06,64:0.0000020332):2.057984578e-06,8:0.0000026743):0.003760849766,182:0.0000026720):2.154459151e-06,186:0.0000023595):2.76719812e-06,103:0.0000010000):2.563312361e-06,66:0.0009258143):2.781642659e-06,238:0.0000010000):1e-06,(181:0.0000010000,((187:0.0028025390,(((234:0.0000027401,244:0.0027925745):0.000921602286,(242:0.0000022321,246:0.0000010000):2.585210725e-06):0.001849784748,241:0.0000019831):0.001854049847):2.746546489e-06,((200:0.0009253461,((201:0.0009261640,(202:0.0000022959,203:0.0000010000):0.0009246320212):2.621846556e-06,204:0.0000025785):2.252815736e-06):0.0009271259918,237:0.0018649040):2.677492739e-06):2.599186206e-06):1e-06):1e-06,179:0.0000010000):1e-06,36:0.0000010000):1e-06,190:0.0000010000):1e-06,188:0.0000010000):2.477731699e-06,102:0.0000010000):2.508455689e-06,(184:0.0000010000,185:0.0000024260):2.669348881e-06):2.414240702e-06,(55:0.0047734125,(((((((62:0.0009236051,65:0.0009251813):0.001900739533,194:0.0009499274):0.0009172468412,191:0.0000020595):0.001856723031,(((235:0.0013924789,236:0.0000020343):0.001400776363,(240:0.0009227767,243:0.0000010000):2.307190773e-06):0.0009453418016,239:0.0009196810):0.001887697917):2.449398436e-06,193:0.0000010000):2.727346079e-06,180:0.0009300590):0.0009234922877,189:0.0009290166):2.729734609e-06):0.0009249628973):2.757199462e-06,209:0.0000022921):0.000921097954):0.0009340843038,((195:0.0000010000,207:0.0000010000):2.768587692e-06,208:0.0000027932):2.602178918e-06):2.118501771e-06,205:0.0076840873):0.00185253556,((((52:0.0000025275,212:0.0000023201):0.0009206209688,53:0.0000027151):2.703951665e-06,210:0.0000023180):2.771178813e-06,211:0.0009236488):0.004696695135):2.363116411e-06,245:0.0000020513):0.0009227938997,((((((10:0.0018590788,((57:0.0000010000,58:0.0000010000):2.271544593e-06,(89:0.0000025084,91:0.0000028396):0.0009239703112):0.0009231124956):2.558367413e-06,206:0.0000027654):0.0009248951198,233:0.0000027592):2.827303242e-06,54:0.0018559617):0.0009234471814,213:0.0009241732):2.528963867e-06,90:0.0009358070):0.0009329214958):2.797556313e-06):0.0009221068811,((((((((5:0.0009248480,265:0.0009518425):0.002876346819,((105:0.0009451566,255:0.0000027636):0.0009399642325,((251:0.0000022905,(256:0.0000024073,258:0.0002122871):2.419871238e-06):2.93307713e-06,254:0.0000010000):0.0007206177632):0.001887104493):0.0009109225865,(252:0.0038343608,264:0.0009460467):0.0009420627692):0.001898849939,(((((((9:0.0000020892,((164:0.0000010000,166:0.0000010000):0.0009316108554,167:0.0000010000):2.160613348e-06):2.682083403e-06,39:0.0000010000):2.800745489e-06,168:0.0000024732):0.001879290973,(163:0.0000010000,165:0.0018765417):2.464968523e-06):2.530633255e-06,((26:0.0000010000,((38:0.0000010000,(49:0.0000010000,(50:0.0000010000,100:0.0000020789):2.627671851e-06):1.553477027e-06):1.622356092e-06,40:0.0000010000):2.815999712e-06):0.000861456828,101:0.0000010000):6.751602414e-05):0.002823158599,260:0.0000025115):2.774801151e-06,259:0.0047260986):0.0009303786912):2.0866234e-06,((23:0.0000010000,25:0.0000010000):1e-06,24:0.0000010000):2.485394577e-06):2.764133979e-06,((253:0.0000021130,(257:0.0000022233,262:0.0015707372):0.003171789413):2.253453362e-06,263:0.0000026750):0.001872350785):0.0009559758938,((((51:0.0019706316,104:0.0068406358):0.0008774148277,250:0.0009600406):0.0009334175265,261:0.0000025646):0.0009201285078,(56:0.0047593005,249:0.0000028311):0.001894092466):0.000927072183):0.004790704962,(((18:0.0000026599,((19:0.0000010000,21:0.0000010000):1e-06,20:0.0000010000):2.618641057e-06):0.001865359679,(((59:0.0009264923,((178:0.0000010000,199:0.0000010000):2.720372371e-06,197:0.0009272938):0.0009263177872):1e-06,((177:0.0000010000,198:0.0000010000):2.515168624e-06,196:0.0000010000):2.176918063e-06):2.649883007e-06,248:0.0009277332):0.003747816889):2.833100144e-06,(((((41:0.0000010000,(((((42:0.0000010000,(44:0.0000024225,46:0.0000025644):0.0009089513911):1.94162227e-05,48:0.0000010000):2.024034779e-06,45:0.0000010000):2.026640383e-06,43:0.0018672151):2.582317838e-06,47:0.0000010000):2.615378376e-06):0.001862427912,176:0.0018803066):0.000936628251,175:0.0028156793):2.241539962e-06,174:0.0018600765):2.646583029e-06,173:0.0000010000):0.001867533526):0.0009587829064):0.0009034976156):0.0009388618367,22:0.0037431062):2.642347825e-06,((((((11:0.0000010000,14:0.0000010000):2.494243913e-06,12:0.0000024784):2.291376363e-06,((15:0.0000010000,17:0.0000010000):0.0009274417446,16:0.0037592703):2.527811069e-06):2.689244325e-06,13:0.0000022079):0.01112258739,(60:0.0009304181,61:0.0000028882):0.004263223534):0.001926654366,((((((226:0.0000010000,230:0.0000028477):0.001384345087,227:0.0000010000):2.345828841e-06,229:0.0000010000):2.445249489e-06,228:0.0000010000):0.001395738039,232:0.0009412873):0.001881168481,231:0.0009093304):0.004320127641):0.001350285678):0.0009935011152,(170:0.0009344897,(171:0.0000010000,172:0.0000026142):0.002111489864):0.005405285344);
 05: -4694.43410187 (0:0.0348176464,((((((((((((((((((1:0.0000022855,3:0.0000022176):0.003758947134,((120:0.0078255444,157:0.0029152353):0.0008422711074,214:0.0000020997):0.0009305219605):2.828635154e-06,215:0.0000022718):2.594469209e-06,(((((((((((((((((((((27:0.0000026331,((((((29:0.0000010000,((69:0.0000010000,70:0.0000010000):1.90688033e-06,71:0.0000010000):1e-06):1e-06,76:0.0000010000):2.252706155e-06,74:0.0000010000):2.603610561e-06,(((((111:0.0009291797,156:0.0018703269):2.407076687e-06,126:0.0009343055):2.517708784e-06,125:0.0009358492):0.0009294911443,(143:0.0014142440,146:0.0009325735):0.001410255235):0.0009401797682,141:0.0056401471):1.104594639e-06):2.241424615e-06,73:0.0000010000):2.300425381e-06,75:0.0000028088):0.0009257297799):0.0009295192876,(28:0.0000021796,30:0.0000027761):2.765292164e-06):0.0009255742105,223:0.0000028023):2.150251277e-06,93:0.0000010000):2.584221178e-06,((((116:0.0000010000,121:0.0000020650):0.001870895957,155:0.0018768950):2.489380891e-06,((138:0.0000027103,147:0.0000029010):0.002843224818,139:0.0018828923):0.0009292466998):0.0009084652455,118:0.0000023298):2.343430958e-05):2.801038049e-06,(68:0.0000027971,110:0.0009613660):2.689675638e-06):2.617994661e-06,142:0.0000010000):1.871991018e-06,222:0.0009526180):0.0009269038153,(131:0.0000023928,150:0.0009522371):0.002813432816):2.628937313e-06,128:0.0000024548):2.773553731e-06,(122:0.0000024400,162:0.0000022684):0.003788603519):2.462789858e-06,115:0.0000010000):2.911477444e-06,123:0.0000010000):0.0001185918531,130:0.0018975788):0.000803342684,72:0.0000010000):2.826229326e-06,(((((((((31:0.0000010000,(67:0.0009316555,((152:0.0028729468,159:0.0057496478):0.0009026793689,247:0.0038183421):0.0009266477173):2.667873882e-06):2.807181705e-06,149:0.0028148538):0.000930063686,153:0.0018771208):2.596257042e-06,83:0.0000025468):2.099186969e-06,85:0.0000010000):0.0009317391188,((112:0.0019394802,135:0.0038181790):0.0009304833641,161:0.0000026721):0.0009381375198):2.452046019e-06,(78:0.0037751117,(79:0.0000010000,86:0.0009504935):2.723795229e-06):2.256066429e-06):2.862624465e-06,(127:0.0009176799,154:0.0029301003):0.0009549029474):0.0009289323347,136:0.0000010000):2.252951322e-06):1e-06,145:0.0000023144):2.046861092e-06,((109:0.0000010000,158:0.0028204952):2.562665995e-06,117:0.0000010000):2.311391405e-06):0.0009317337643,216:0.0000028524):0.0009289154669,220:0.0000010000):2.81218369e-06,((217:0.0000025241,221:0.0028076381):0.0009279686304,219:0.0000029091):2.481584597e-06):2.240294535e-06):2.203660331e-06,218:0.0000010000):0.0009335179282,((((2:0.0028238008,(81:0.0012458633,(82:0.0015838530,87:0.0017741140):0.001361678229):0.002536402647):0.0009558398046,(119:0.0009410049,(132:0.0018684275,133:0.0000020132):0.001879803992):2.830217358e-06):0.0009275217039,((88:0.0018718629,151:0.0000026923):0.0001228333269,106:0.0009606621):0.001758339702):2.607824793e-06,224:0.0000024548):2.796214151e-06):0.0009264096692,113:0.0000010000):2.809087598e-06,108:0.0009805169):2.569449355e-06,(((((((((80:0.0048003082,107:0.0000028243):0.0009294553426,((94:0.0000027088,95:0.0009397671):2.791095106e-06,98:0.0000023868):0.0009296091959):1.471100853e-06,129:0.0000025725):0.000800809201,92:0.0000025614):2.830805307e-06,148:0.0000010000):2.480135143e-06,96:0.0000010000):2.332115417e-06,97:0.0000010000):0.0001201521163,(99:0.0000010000,137:0.0000010000):1.417194575e-06):0.0009242758226,114:0.0058072423):0.0009430174405):2.515022351e-06,(77:0.0009410687,124:0.0000010000):2.374571968e-06):2.481668095e-06,(84:0.0000025533,160:0.0038016499):2.615477452e-06):2.702830998e-06,140:0.0000027534):0.002881782885,(134:0.0018724344,144:0.0018860556):0.000902081276):0.002858040116,(32:0.0000021244,(33:0.0000023727,(34:0.0000026875,35:0.0009400999):2.759471721e-06):2.843839153e-06):0.001857103687):0.0009426142942,((((((((((4:0.0028693170,37:0.0009298558):2.795412952e-06,169:0.0046886996):0.0009250873056,225:0.0000028135):0.0009251725204,(183:0.0000028314,192:0.0000021212):0.0009252685329):2.64290344e-06,(((((((((((((((6:0.0047112856,7:0.0018716212):0.0009375547513,63:0.0000010000):2.821404803e-06,64:0.0000025834):2.843201993e-06,8:0.0000027178):0.003762264699,182:0.0000023961):2.799538861e-06,186:0.0000023847):2.590635563e-06,103:0.0000010000):2.601571818e-06,66:0.0009276263):2.811293116e-06,36:0.0000010000):1e-06,179:0.0000010000):1e-06,((((181:0.0000010000,(200:0.0009271706,((201:0.0009279698,(202:0.0000023204,203:0.0000010000):0.000926439704):2.27682925e-06,204:0.0000026060):2.617079508e-06):0.000928953982):2.626891799e-06,238:0.0000010000):1e-06,((187:0.0028040876,(((234:0.0000021180,244:0.0027940869):0.0009234431502,(242:0.0000022559,246:0.0000010000):2.568941966e-06):0.001850420582,241:0.0000020042):0.001854693837):2.84259242e-06,237:0.0018655440):1e-06):1e-06,190:0.0000010000):1e-06):1e-06,188:0.0000010000):2.504142668e-06,102:0.0000010000):2.697802361e-06,(184:0.0000010000,185:0.0000024519):2.535194155e-06):2.576198051e-06,(55:0.0047751298,((((((((62:0.0009244672,65:0.0009259399):0.001901444346,194:0.0009507271):0.0009180611371,191:0.0000020815):0.001857417166,(((235:0.0013937991,236:0.0000020560):0.001401161701,(240:0.0009243739,243:0.0000010000):2.402277039e-06):0.0009470862879,239:0.0009215038):0.0018883768):2.258210864e-06,193:0.0000010000):0.0009216991896,180:0.0009301019):2.444311899e-06,209:0.0000023165):2.491970919e-06,189:0.0009297510):2.259147014e-06):0.0009261812667):0.0009250304019):0.0009349900821,((195:0.0000010000,207:0.0000010000):2.798098992e-06,208:0.0000028230):2.523105441e-06):2.743000075e-06,205:0.0076875218):0.001853914938,((((52:0.0000025544,212:0.0000023448):0.0009213136343,53:0.0000027440):2.732773988e-06,210:0.0000023427):2.554495194e-06,211:0.0009243475):0.004698979178):2.429756868e-06,245:0.0000029286):0.0009234768794,((((((10:0.0018604326,((57:0.0000010000,58:0.0000010000):2.295757745e-06,(89:0.0000025351,91:0.0000028699):0.0009254354551):0.0009245783444):2.470644943e-06,206:0.0000027949):0.0009263668193,233:0.0000023223):2.785989928e-06,54:0.0018573066):0.0009249309057,213:0.0009256600):2.873442149e-06,90:0.0009373325):0.0009344199652):2.409854728e-06):0.0009239072815,((((((((5:0.0009255537,265:0.0009523057):0.002877280945,((105:0.0009463647,255:0.0000025952):0.0009413715105,((251:0.0000023149,(254:0.0000010000,258:0.0000025842):1.349693712e-06):2.837094144e-06,256:0.0000024330):0.0009427301201):0.001887160505):0.000913150578,(252:0.0038368599,264:0.0009468631):0.0009413943607):0.00189984531,((253:0.0000026748,(257:0.0000024264,262:0.0015721649):0.003172670776):2.382793076e-06,263:0.0000028335):0.001872561817):2.657363494e-06,((23:0.0000010000,25:0.0000010000):2.855749263e-06,24:0.0000010000):2.677579904e-06):2.523489957e-06,((((((((9:0.0000021115,(164:0.0000010000,166:0.0000010000):0.0009346844632):2.662044293e-06,39:0.0000010000):2.835997524e-06,168:0.0000022955):1.453402118e-06,167:0.0000010000):0.001879414448,(163:0.0000010000,165:0.0018779865):2.246376989e-06):2.123363941e-06,(((26:0.0000010000,(38:0.0000010000,((49:0.0000010000,50:0.0000010000):2.655681082e-06,100:0.0000021011):4.515312091e-05):0.0007847412185):5.381526344e-06,40:0.0000010000):2.494271279e-06,101:0.0000010000):9.483595852e-05):0.002824605123,260:0.0000027369):2.808987746e-06,259:0.0047288974):0.0009322728116):0.0009565482692,((((51:0.0019722071,104:0.0068443712):0.0008779203426,250:0.0009607759):0.0009341363534,261:0.0000025919):0.00092002172,(56:0.0047624020,249:0.0000024031):0.001895507482):0.0009275840038):0.004793921107,(((18:0.0000026883,((19:0.0000010000,21:0.0000010000):1e-06,20:0.0000010000):2.362100066e-06):0.001866568544,(((59:0.0009276032,248:0.0009284410):2.813210067e-06,((177:0.0000010000,198:0.0000010000):1e-06,196:0.0000010000):2.200122559e-06):2.684129663e-06,((178:0.0000010000,199:0.0000010000):2.211853173e-06,197:0.0009279607):0.0009274399603):0.003750179319):2.858562345e-06,((((41:0.0000010000,(((((42:0.0000010000,(44:0.0000024483,46:0.0000025917):1.216979203e-06):0.0009271934616,48:0.0000010000):2.609843625e-06,43:0.0018688785):2.635807433e-06,45:0.0000010000):2.599532542e-06,47:0.0000010000):2.572717397e-06):0.001864114907,176:0.0018814464):0.0009374922064,175:0.0028174428):2.265433284e-06,(173:0.0000010000,174:0.0018617541):2.452651314e-06):0.001869265716):0.0009601297459):0.0009037800576):0.0009398059966,22:0.0037453664):2.853534032e-06,((((((11:0.0000010000,14:0.0000010000):2.526256584e-06,12:0.0000025048):2.60157674e-06,((15:0.0000010000,17:0.0000010000):0.0009293004696,16:0.0037617734):2.520830891e-06):2.737800405e-06,13:0.0000022314):0.01112991375,(60:0.0009313197,61:0.0000028220):0.004266523602):0.001928020682,((((((226:0.0000028775,230:0.0000028781):0.001387566099,227:0.0000026787):0.001385579197,228:0.0000010000):2.21609453e-06,229:0.0000010000):2.409071006e-06,232:0.0009392667):0.001884682327,231:0.0009102329):0.004323083981):0.001349976847):0.0009941529099,(170:0.0009358705,(171:0.0000010000,172:0.0000024080):0.002112910271):0.005409119334);
 06: -4694.44551094 (0:0.0348148714,(((((((((((((((((1:0.0000022855,3:0.0000022176):0.003759430399,(((((((((((((((((27:0.0000027536,((((((29:0.0000010000,((69:0.0000010000,70:0.0000010000):1.90688033e-06,71:0.0000010000):1e-06):1e-06,76:0.0000010000):2.252706155e-06,74:0.0000010000):2.603610561e-06,(((((111:0.0009298943,156:0.0018703723):2.407076687e-06,126:0.0009342538):2.319582422e-06,125:0.0009358112):0.0009294536528,(143:0.0014151426,146:0.0009332911):0.001409700985):0.0009401403719,141:0.0056405172):1.104594639e-06):2.173683574e-06,73:0.0000010000):2.300425381e-06,75:0.0000028088):0.0009252745306):0.0009302381761,(28:0.0000021796,30:0.0000027761):2.813514234e-06):0.0009275029913,142:0.0000010000):2.584221178e-06,((((116:0.0000010000,121:0.0000020650):0.001871513672,155:0.0018773361):2.870435818e-06,((138:0.0000027103,147:0.0000029010):0.002843442152,139:0.0018835723):0.0009295047366):0.0008916265311,118:0.0000023298):4.012029478e-05):2.150251277e-06,(93:0.0000010000,223:0.0000028023):2.617994661e-06):2.801038049e-06,(68:0.0000027971,110:0.0009606675):2.689675638e-06):5.555835563e-05,222:0.0009524880):0.0008732153816,(122:0.0000024400,162:0.0000022684):0.003788375148):2.773553731e-06,128:0.0000024548):2.628937313e-06,(131:0.0000023928,150:0.0009515100):0.002813642967):0.0002371205404,115:0.0000010000):2.911477444e-06,123:0.0000010000):2.025412899e-06,72:0.0000010000):1.081498064e-05,130:0.0018981314):0.0006764176436,(((((((((((31:0.0000010000,(67:0.0009310245,((152:0.0028731954,159:0.0057490967):0.0009029464787,247:0.0038186976):0.0009265115968):2.796321167e-06):2.590626239e-06,149:0.0028151082):0.0009303685768,153:0.0018772917):2.584105931e-06,83:0.0000025468):0.0009308317159,85:0.0000010000):2.858751444e-06,((112:0.0019396517,135:0.0038185268):0.0009304497203,161:0.0000026721):0.0009379630199):2.179558093e-06,(78:0.0037754505,(79:0.0000010000,86:0.0009493602):2.9562259e-06):2.256066429e-06):2.862624465e-06,(127:0.0009170258,154:0.0029303517):0.0009554287694):0.0001514301969,136:0.0000010000):0.000776508411,((109:0.0000010000,158:0.0028207806):2.562665995e-06,117:0.0000010000):2.053667561e-06):2.817839383e-06,145:0.0000023144):2.812334896e-06):0.0009316505301,216:0.0000024613):0.0009316649044,(((217:0.0000021988,221:0.0028078824):0.0009056478571,219:0.0000029091):2.685996348e-06,220:0.0000010000):2.210747388e-05):2.240294535e-06):2.594469209e-06,(((120:0.0078247616,157:0.0029154392):0.0008426057559,214:0.0000020997):0.0009305328503,215:0.0000022718):2.828635154e-06):6.88962061e-05,218:0.0000010000):0.0008659945909,((2:0.0028241519,(81:0.0012467567,(82:0.0015832467,87:0.0017739791):0.001361296021):0.002536342066):0.0009558610759,(119:0.0009409058,(132:0.0018694701,133:0.0000020132):0.001880857844):2.830217358e-06):0.0009274717155):2.796214151e-06,224:0.0000024548):2.607824793e-06,((88:0.0018729345,151:0.0000026923):0.001674652366,106:0.0009612150):0.0001950216592):0.0009289448548,113:0.0000010000):2.809087598e-06,((77:0.0009376876,108:0.0009793697):2.724161632e-06,124:0.0000010000):2.569449355e-06):2.481668095e-06,((((((((((80:0.0048008900,107:0.0000028243):0.0009284105856,((94:0.0000027088,95:0.0009395290):2.595643065e-06,98:0.0000023868):0.000928560968):1.471100853e-06,129:0.0000025725):0.0006714102992,92:0.0000025614):2.830805307e-06,148:0.0000010000):2.480135143e-06,97:0.0000010000):2.332115417e-06,96:0.0000010000):0.0002490222729,(99:0.0000010000,137:0.0000010000):1.417194575e-06):0.0009244585136,114:0.0058067775):0.0009432415287,(84:0.0000025533,160:0.0038021196):2.615477452e-06):2.515022351e-06):2.702830998e-06,140:0.0000027534):0.002882747465,(134:0.0018724215,144:0.0018860441):0.0009023739967):0.002859294358,(32:0.0000021244,(33:0.0000023727,(34:0.0000026875,35:0.0009393709):2.843839153e-06):2.759471721e-06):0.00185714704):0.0009417856928,((((((((((4:0.0028692258,37:0.0009294746):2.795412952e-06,169:0.0046884678):0.0009247179604,225:0.0000028135):0.0009243985411,(183:0.0000026747,192:0.0000025243):0.0009244781023):2.289609951e-06,((((((((((((((((6:0.0047108939,7:0.0018712021):2.829208499e-06,63:0.0000010000):0.0009317740982,64:0.0000025834):2.863556415e-06,8:0.0000027178):0.003762478182,182:0.0000023961):2.799538861e-06,186:0.0000023847):2.590635563e-06,103:0.0000010000):2.601571818e-06,66:0.0009271592):2.811293116e-06,36:0.0000010000):1e-06,179:0.0000010000):1e-06,190:0.0000010000):1e-06,(((181:0.0000010000,(200:0.0009267096,((201:0.0009275068,(202:0.0000023204,203:0.0000010000):0.000925974984):2.27682925e-06,204:0.0000026060):2.594230151e-06):0.0009284953861):2.626891799e-06,238:0.0000010000):1e-06,((187:0.0028041649,(((234:0.0000023503,244:0.0027942033):0.0009229933784,(242:0.0000022559,246:0.0000010000):2.568941966e-06):0.001850861955,241:0.0000020042):0.001855128941):2.84259242e-06,237:0.0018660364):1e-06):1e-06):1e-06,188:0.0000010000):2.504142668e-06,102:0.0000010000):2.697802361e-06,(184:0.0000010000,185:0.0000024519):2.535194155e-06):2.588779298e-06,((55:0.0047752697,(((((((62:0.0009240500,65:0.0009255573):0.001901866663,194:0.0009503324):0.0009176617516,191:0.0000020815):0.001857794897,(((235:0.0013933323,236:0.0000020560):0.001401181351,(240:0.0009229843,243:0.0000010000):2.883202399e-06):0.0009462067968,239:0.0009210536):0.001888769762):2.202439257e-06,193:0.0000010000):2.798240605e-06,180:0.0009304392):0.0009232008353,189:0.0009290989):2.212991473e-06):1.255131404e-06,209:0.0000023165):0.0009243538074):0.0009242039428):0.0009339282418,((195:0.0000010000,207:0.0000010000):2.798098992e-06,208:0.0000028230):2.762268834e-06):2.753550106e-06,205:0.0076880970):0.001852658572,((((52:0.0000025544,212:0.0000023448):0.0009205961113,53:0.0000027440):2.571622516e-06,210:0.0000023427):2.554495194e-06,211:0.0009236325):0.004698575746):2.679469055e-06,245:0.0000020456):0.0009227754273,((((((10:0.0018604505,((57:0.0000010000,58:0.0000010000):2.295757745e-06,(89:0.0000025351,91:0.0000028699):0.0009254458535):0.0009245879521):2.470644943e-06,206:0.0000027949):0.0009263741262,233:0.0000023223):2.964454215e-06,54:0.0018573190):0.0009242388971,213:0.0009249685):2.570073515e-06,90:0.0009366641):0.0009337490501):2.673543803e-06):0.0009228751605,((((((((5:0.0009252686,265:0.0009521517):0.002876628832,((105:0.0009462151,255:0.0000025952):0.0009411448964,(251:0.0000023149,(254:0.0000010000,(256:0.0000024330,258:0.0000025842):2.837094144e-06):1.349693712e-06):0.0009435398324):0.001886741099):0.0009126487581,(252:0.0038360755,264:0.0009459547):0.0009415641919):0.001899440706,((253:0.0000026748,(257:0.0000024264,262:0.0015708271):0.003173044417):2.382793076e-06,263:0.0000028335):0.001871941751):2.657363494e-06,((23:0.0000010000,25:0.0000010000):2.855749263e-06,24:0.0000010000):2.677579904e-06):2.523489957e-06,((((((((9:0.0000021115,(164:0.0000010000,166:0.0000010000):0.0009350145256):0.001753233508,168:0.0000022955):2.165944741e-06,39:0.0000010000):1.453402118e-06,167:0.0000010000):0.000128261681,(((26:0.0000010000,(38:0.0000010000,((49:0.0000010000,50:0.0000010000):2.655681082e-06,100:0.0000021011):0.0007336547641):2.409928495e-06):2.400779308e-06,40:0.0000010000):0.0001366220306,101:0.0000010000):5.989932807e-05):2.123363941e-06,(163:0.0000010000,165:0.0018774064):2.246376989e-06):0.002824179364,260:0.0000027369):2.808987746e-06,259:0.0047278816):0.0009315530127):0.0009560094988,((((51:0.0019709624,104:0.0068444719):0.0008778980818,250:0.0009602851):0.000933643714,261:0.0000025919):0.0009203411053,(56:0.0047619921,249:0.0000024031):0.001894468164):0.0009273268202):0.004793501385,(((18:0.0000026883,((19:0.0000010000,21:0.0000010000):1e-06,20:0.0000010000):2.362100066e-06):0.001866557407,(59:0.0009273092,(((177:0.0000010000,198:0.0000010000):1e-06,196:0.0000010000):2.589372394e-06,(((178:0.0000010000,199:0.0000010000):2.537371146e-06,197:0.0009277173):0.0009271943543,248:0.0009281830):2.200122559e-06):2.813210067e-06):0.003750228489):2.415303715e-06,((((41:0.0000010000,(((((42:0.0000010000,(44:0.0000024483,46:0.0000025917):0.0009189862196):6.114697463e-06,48:0.0000010000):5.863812743e-06,45:0.0000010000):2.665524757e-06,43:0.0018689519):2.599532542e-06,47:0.0000010000):2.572717397e-06):0.001864147748,176:0.0018806380):0.0009370669002,175:0.0028174763):2.265433284e-06,(173:0.0000010000,174:0.0018617925):2.452651314e-06):0.00186930062):0.000959600339):0.0009037008027):0.0009389663818,22:0.0037457425):2.853534032e-06,((((((11:0.0000010000,14:0.0000010000):2.526256584e-06,12:0.0000025048):2.60157674e-06,((15:0.0000010000,17:0.0000010000):0.0009282420994,16:0.0037618272):2.174518717e-06):2.854094997e-06,13:0.0000022874):0.01112856239,(60:0.0009307505,61:0.0000027806):0.004266611927):0.001927932138,((((((226:0.0000028775,230:0.0000028781):0.001387819796,227:0.0000026787):0.001166637427,228:0.0000010000):2.972182715e-06,229:0.0000010000):0.0002189282803,232:0.0009394713):0.001883880169,231:0.0009095646):0.004323682737):0.001350623739):0.0009948992325,(170:0.0009353613,(171:0.0000010000,172:0.0000024080):0.0021129438):0.005408425083);
 07: -4694.45876281 (0:0.0348424510,((((((((((((((((((((((1:0.0000026758,3:0.0000022761):0.003762502592,(217:0.0000021390,221:0.0028104595):0.0009313566457):2.145238162e-06,(((((((((((((((((((((27:0.0000028983,((((29:0.0000010000,(((69:0.0000010000,70:0.0000010000):1e-06,(71:0.0000010000,73:0.0000010000):1e-06):1.886768634e-06,76:0.0000010000):1e-06):1.092944578e-06,74:0.0000010000):2.178447465e-06,(((((111:0.0009304743,125:0.0009364117):2.902339757e-06,126:0.0009348437):2.2693549e-06,156:0.0018724666):0.0009299677861,(143:0.0014161200,146:0.0009338171):0.001410618342):0.0009407025031,141:0.0056470428):2.806984683e-06):2.504549023e-06,75:0.0000027792):0.0009282192934):0.0009307293648,(28:0.0000021566,30:0.0000027468):2.736126875e-06):2.006938687e-06,223:0.0000027727):0.000927010707,142:0.0000010000):2.546835608e-06,((((116:0.0000010000,121:0.0000020432):0.001873008164,155:0.0018790601):2.289925326e-06,((138:0.0000025485,147:0.0000027562):0.002846419624,139:0.0018850114):0.000929568969):0.0009096438388,118:0.0000023052):2.319440466e-05):2.127572769e-06,93:0.0000010000):2.590382906e-06,68:0.0000025296):2.351077822e-06,110:0.0009619155):2.121014482e-06,222:0.0009538518):0.0009277022061,(131:0.0000020349,150:0.0009524437):0.002816772116):2.183708563e-06,128:0.0000022297):2.681816293e-06,(122:0.0000029310,162:0.0000027000):0.003791850036):2.007200015e-06,115:0.0000010000):1.8314077e-06,123:0.0000010000):2.55475389e-06,72:0.0000010000):2.706624576e-06,136:0.0000010000):2.286213114e-06,130:0.0019003992):0.0009196018415,((((((((((31:0.0000010000,(67:0.0009319100,((152:0.0028760526,159:0.0057544951):0.0009031577677,247:0.0038223594):0.0009270571766):2.544142395e-06):2.680268745e-06,149:0.0028177989):0.000930311474,153:0.0018791050):2.557002883e-06,83:0.0000025797):0.0009321253833,85:0.0000010000):2.127245857e-06,((112:0.0019415083,135:0.0038221972):0.000930807384,161:0.0000021563):0.0009387995057):2.434227131e-06,(78:0.0037792291,(79:0.0000010000,86:0.0009507288):2.717328576e-06):2.11255966e-06):2.794760698e-06,(127:0.0009179128,154:0.0029334081):0.0009561328606):0.0009316036251,(109:0.0000010000,(117:0.0000010000,158:0.0028233351):2.535637786e-06):2.765923958e-06):2.287013367e-06,145:0.0000022900):2.867781516e-06):0.0009319371545,216:0.0000023979):2.139014261e-06,219:0.0000023796):0.0009275969514,220:0.0000010000):2.165960934e-06):2.320171179e-06,215:0.0000022524):2.864980421e-06,((120:0.0078317646,157:0.0029182419):0.0008435065566,214:0.0000020776):0.0009308946183):2.843947603e-06,218:0.0000010000):0.0009332267739,((2:0.0018763699,(81:0.0011239583,(82:0.0017006600,87:0.0016358763):0.001396375851):0.003623997111):0.0009625066323,(119:0.0009308713,(132:0.0018702445,133:0.0000020501):0.00189845624):0.0009382880121):2.337736715e-06):2.820249634e-06,224:0.0000024289):2.673849533e-06,(88:0.0018738548,151:0.0000026639):0.001869815767):2.680306122e-06,113:0.0000010000):0.0009220961447,106:0.0009652588):6.122021121e-06,108:0.0009807414):2.967296506e-06,(((((((((80:0.0048048396,107:0.0000027973):0.0009306472415,((94:0.0000026802,95:0.0009412717):2.716296217e-06,98:0.0000023616):0.0009307772523):2.680509507e-06,129:0.0000025454):2.75098044e-06,148:0.0000010000):0.0008238748205,92:0.0000025344):1.402247551e-06,96:0.0000010000):2.964307402e-06,97:0.0000010000):9.838204723e-05,(99:0.0000010000,137:0.0000010000):2.061151878e-06):0.0009248292118,114:0.0058116567):0.0009444206313):2.542349603e-06,((77:0.0009419852,124:0.0000010000):1.876642592e-06,160:0.0038073040):2.71528485e-06):2.79990944e-06,140:0.0000023822):2.893375106e-06,84:0.0000021828):0.002882545692,(134:0.0018734406,144:0.0018871088):0.0009039522752):0.002860945044,(32:0.0000010000,(33:0.0000010000,(34:0.0000026592,35:0.0009415255):2.69406319e-06):2.733337044e-06):0.001858315368):0.0009440717102,((((((((((4:0.0028711161,37:0.0009307700):2.525363926e-06,169:0.0046916011):0.0009260493159,225:0.0000025952):0.0009261402897,(183:0.0000010000,192:0.0000010000):0.0009262417226):2.840340568e-06,(((((((((((((((((6:0.0047141572,7:0.0018727602):0.0009386723818,63:0.0000010000):2.854895561e-06,64:0.0000020332):2.237768413e-06,8:0.0000026743):0.003764680777,182:0.0000026720):2.154459151e-06,186:0.0000023595):2.76719812e-06,103:0.0000010000):2.563312361e-06,66:0.0009282447):2.781642659e-06,(181:0.0000010000,(200:0.0009278097,((201:0.0009286043,(202:0.0000026057,203:0.0000010000):0.0009270620976):2.851004006e-06,204:0.0000023254):2.321230619e-06):0.0009296000113):2.622175624e-06):1e-06,(36:0.0000010000,(((187:0.0028058032,(((234:0.0000027535,244:0.0027957834):0.000924100951,(242:0.0000022321,246:0.0000010000):2.590183245e-06):0.001851917678,241:0.0000019831):0.001856197111):2.854785255e-06,237:0.0018670692):1e-06,238:0.0000010000):2.164763163e-06):1e-06):1e-06,179:0.0000010000):1e-06,188:0.0000010000):1e-06,190:0.0000010000):2.477731699e-06,102:0.0000010000):2.508455689e-06,(184:0.0000010000,185:0.0000024260):2.669348881e-06):2.414240702e-06,(55:0.0047784691,(((((((62:0.0009251821,65:0.0009267210):0.001903022913,194:0.0009516271):0.0009187706465,191:0.0000020595):0.00185892529,(((235:0.0013941352,236:0.0000020343):0.001402296304,(240:0.0009254702,243:0.0000010000):2.057139388e-06):0.0009478518221,239:0.0009222360):0.001889923738):2.449398436e-06,193:0.0000010000):2.520634468e-06,180:0.0009316727):0.0009253195971,189:0.0009306493):2.612912043e-06):0.0009270250642):2.234751383e-06,209:0.0000022921):0.0009236859497):0.0009359914842,((195:0.0000010000,207:0.0000010000):2.768587692e-06,208:0.0000027932):2.118501771e-06):2.602178918e-06,205:0.0076925584):0.001854548156,((((52:0.0000025275,212:0.0000023201):0.0009223561534,53:0.0000027151):2.703951665e-06,210:0.0000023180):2.771178813e-06,211:0.0009254000):0.004701918561):2.363116411e-06,245:0.0000020513):0.0009245630659,((((((10:0.0018611613,((57:0.0000010000,58:0.0000010000):2.271544593e-06,(89:0.0000025084,91:0.0000028396):0.0009257894929):0.0009249347459):2.558367413e-06,206:0.0000027654):0.0009267372167,233:0.0000027592):2.166894244e-06,54:0.0018580630):0.0009253157193,213:0.0009260518):2.894032096e-06,90:0.0009377311):0.000934821387):2.26972453e-06):0.0009249396205,((((((((5:0.0009265851,265:0.0009537756):0.002880797178,((105:0.0009446660,255:0.0000027636):0.0009390668406,(251:0.0000022905,(254:0.0000010000,(256:0.0000024073,258:0.0009461559):2.488846553e-06):2.875462318e-06):2.956303291e-06):0.001894006132):0.0009115297478,(252:0.0038388571,264:0.0009480349):0.000943765267):0.001901119762,((((((((9:0.0000028783,(164:0.0000026894,166:0.0000010000):0.0009364296674):0.001880850341,39:0.0000010000):2.383634953e-06,168:0.0000024732):2.240832115e-06,167:0.0000010000):2.235081996e-06,(163:0.0000010000,165:0.0018787066):2.464968523e-06):2.530633255e-06,((26:0.0000010000,((38:0.0000010000,((49:0.0000010000,50:0.0000010000):2.627671851e-06,100:0.0000020789):1.553477027e-06):1.622356092e-06,40:0.0000010000):2.815999712e-06):0.0008853800577,101:0.0000010000):4.47377953e-05):0.002826429405,260:0.0000025115):2.774801151e-06,259:0.0047316159):0.0009329048765):2.485394577e-06,((23:0.0000010000,25:0.0000010000):1e-06,24:0.0000010000):2.268602105e-06):2.60021774e-06,((253:0.0000021130,(257:0.0000022233,262:0.0015728650):0.003174505969):2.253453362e-06,263:0.0000026750):0.001874640087):0.0009581375921,((((51:0.0019733412,104:0.0068493835):0.0008782314644,250:0.0009621910):0.0009354110769,261:0.0000025646):0.0009222533938,(56:0.0047652791,249:0.0000023778):0.001896496493):0.0009286087273):0.00479686732,(((18:0.0000026599,((19:0.0000010000,21:0.0000010000):1e-06,20:0.0000010000):2.618641057e-06):0.001867834371,(((59:0.0009293670,((178:0.0000010000,199:0.0000010000):2.720372371e-06,197:0.0009297233):0.0009292088903):2.176918063e-06,((177:0.0000010000,198:0.0000010000):1e-06,196:0.0000010000):2.515168624e-06):2.649883007e-06,248:0.0009301836):0.003752787956):2.744575153e-06,(((((41:0.0000010000,(((((42:0.0000010000,(44:0.0000024225,46:0.0000025644):1.204143832e-06):0.0009292755484,48:0.0000010000):2.058375083e-06,43:0.0018701558):2.551529116e-06,45:0.0000010000):2.582317838e-06,47:0.0000010000):2.94947775e-06):0.001865201964,176:0.0018827474):0.0009390607594,175:0.0028193912):2.241539962e-06,174:0.0018630395):2.646583029e-06,173:0.0000010000):0.001871397081):0.0009608312036):0.0009053306227):0.0009412166173,22:0.0037487967):2.776454025e-06,((((((11:0.0000010000,14:0.0000010000):2.494243913e-06,((15:0.0000010000,17:0.0000010000):0.0009303456802,16:0.0037643503):2.527811069e-06):2.291376363e-06,12:0.0000024784):2.689244325e-06,13:0.0000022079):0.01113726479,(60:0.0009328914,61:0.0000028915):0.004269177273):0.001929472774,((((((226:0.0000010000,230:0.0000028477):0.001386064458,227:0.0000010000):2.39449374e-06,228:0.0000010000):2.316767465e-06,229:0.0000010000):0.00139843521,232:0.0009429732):0.001883556754,231:0.0009118705):0.004326524076):0.001351156679):0.0009957924058,(170:0.0009361733,(171:0.0000010000,172:0.0000025176):0.002114290584):0.005414484803);
 08: -4694.46034223 (0:0.0348139007,(((((((((((((((((((1:0.0000025617,3:0.0000022176):0.003758898938,(217:0.0000025241,221:0.0028077210):0.0009304275733):2.3987133e-06,((((((((((((((((((((27:0.0000019907,((((((29:0.0000010000,((69:0.0000010000,70:0.0000010000):1.90688033e-06,76:0.0000010000):1e-06):1e-06,74:0.0000010000):2.252706155e-06,(((((111:0.0009292723,156:0.0018694716):2.407076687e-06,126:0.0009336256):2.517708784e-06,125:0.0009351828):0.0009288361347,(143:0.0014136560,146:0.0009326743):0.00140943271):0.0009395209105,141:0.0056398731):1.104594639e-06):2.603610561e-06,71:0.0000010000):1e-06,75:0.0000028088):2.300425381e-06,73:0.0000010000):0.0009237994164):0.0009296108705,(28:0.0000021796,30:0.0000027761):2.765292164e-06):0.000925649815,223:0.0000028023):2.150251277e-06,110:0.0009602787):2.765752308e-06,68:0.0000027971):2.584221178e-06,((((116:0.0000010000,121:0.0000020650):0.001870070834,155:0.0018760714):2.203145631e-06,((138:0.0000023606,147:0.0000029010):0.002843189627,139:0.0018821129):0.0009286224876):0.0009286486766,118:0.0000023298):2.800084019e-06):2.801038049e-06,(93:0.0000010000,142:0.0000010000):2.617994661e-06):2.121891809e-06,222:0.0009527109):0.0009266785591,(122:0.0000027144,162:0.0000027288):0.003787668077):2.773553731e-06,128:0.0000024548):2.628937313e-06,(131:0.0000023928,150:0.0009513455):0.002813289801):0.0001312634257,123:0.0000010000):1.274458882e-06,115:0.0000010000):2.22578437e-06,72:0.0000010000):6.602836301e-06,130:0.0018971555):0.0007883409858,(((((((((((31:0.0000010000,(67:0.0009309397,((152:0.0028730191,159:0.0057487218):0.0009018852194,247:0.0038183669):0.000926277033):2.667873882e-06):2.571261257e-06,149:0.0028148370):0.0009289931058,153:0.0018764176):2.596257042e-06,83:0.0000025468):0.0009310137689,85:0.0000010000):2.054968891e-06,((112:0.0019387793,135:0.0038181612):0.0009298846577,161:0.0000021793):0.0009373165888):2.845749019e-06,(78:0.0037749823,(79:0.0000010000,86:0.0009500561):2.348362519e-06):2.452046019e-06):2.271401678e-06,(127:0.0009169711,154:0.0029300216):0.0009546637261):0.0008101750735,136:0.0000010000):0.0001200583247,((109:0.0000010000,158:0.0028199910):2.562665995e-06,117:0.0000010000):2.311391405e-06):1e-06,145:0.0000023144):2.046861092e-06):0.0009310948774,216:0.0000024235):0.0009231186499,219:0.0000010000):2.774692603e-06,218:0.0000010000):2.568990723e-06,220:0.0000010000):2.189048634e-06):2.828635154e-06,215:0.0000022718):2.594469209e-06,((120:0.0078242016,157:0.0029152480):0.0008427172047,214:0.0000020997):0.0009299759724):0.0009347961613,((88:0.0018713016,151:0.0000026923):0.0001344345911,106:0.0009597963):0.001746502038):2.607824793e-06,((2:0.0018739726,(81:0.0011228273,(82:0.0016991054,87:0.0016338176):0.001394656197):0.00362142914):0.0009615957049,(119:0.0009300222,(132:0.0018678807,133:0.0000020132):0.001896018954):0.0009376167436):2.126366331e-06):2.796214151e-06,224:0.0000024548):1.210541207e-06,113:0.0000010000):0.0009299682638,160:0.0038039517):2.481668095e-06,(((77:0.0009380911,108:0.0009794128):2.308505491e-06,124:0.0000010000):2.235432175e-06,(((((((80:0.0048006807,107:0.0000028243):0.0009284544575,((((94:0.0000027088,95:0.0009394299):2.791095106e-06,98:0.0000023868):0.000927562498,148:0.0000010000):1.471100853e-06,129:0.0000025725):2.768230866e-06):0.000924111858,92:0.0000025614):1.073361964e-06,97:0.0000010000):1.417194575e-06,96:0.0000010000):2.332115417e-06,(99:0.0000010000,137:0.0000010000):2.083122383e-06):0.0009241139464,114:0.0058064917):0.0009424223222):2.569449355e-06):2.744227977e-06,140:0.0000024076):2.749972495e-06,84:0.0000022061):0.002880185069,(134:0.0018712669,144:0.0018848912):0.0009018760114):0.002858679695,(32:0.0000010000,(33:0.0000010000,(34:0.0000026875,35:0.0009395546):2.462247538e-06):2.261355554e-06):0.001856759775):0.0009419213055,((((((((((4:0.0028689582,37:0.0009289783):2.552282622e-06,169:0.0046881053):0.0009242376717,225:0.0000025688):0.0009243184073,(183:0.0000028314,192:0.0000021212):0.0009244153461):2.773173392e-06,(((((((((((((((((6:0.0047104961,7:0.0018714257):0.0009370197534,63:0.0000010000):2.821404803e-06,64:0.0000025834):2.802065272e-06,8:0.0000027178):0.003761725424,182:0.0000023961):2.121530168e-06,186:0.0000023847):2.590635563e-06,103:0.0000010000):2.539921754e-06,66:0.0009266404):2.811293116e-06,36:0.0000010000):1e-06,(((187:0.0028037939,(((234:0.0000021180,244:0.0027938013):0.0009224834751,(242:0.0000022559,246:0.0000010000):2.568941966e-06):0.001849829036,241:0.0000020042):0.001854099927):2.366659367e-06,237:0.0018659337):1e-06,238:0.0000010000):1e-06):1e-06,(181:0.0000010000,(200:0.0009261916,((201:0.0009269884,(202:0.0000023204,203:0.0000010000):0.0009254569069):2.27682925e-06,204:0.0000026060):2.649793693e-06):0.0009279779507):2.626891799e-06):1e-06,190:0.0000010000):1e-06,179:0.0000010000):1e-06,188:0.0000010000):2.697802361e-06,102:0.0000010000):2.504142668e-06,(184:0.0000010000,185:0.0000024519):2.535194155e-06):2.476640495e-06,(55:0.0047745648,((((((((62:0.0009234975,65:0.0009250413):0.001901837944,194:0.0009497872):0.0009171306922,191:0.0000020815):0.001857781955,(((235:0.0013926852,236:0.0000020560):0.001401206013,(240:0.0009231031,243:0.0000010000):2.746926823e-06):0.00094614767,239:0.0009205536):0.001888773299):2.716908614e-06,193:0.0000010000):0.0009235743302,180:0.0009292037):1.189210473e-06,209:0.0000023165):1.489955413e-06,189:0.0009288538):2.603101355e-06):0.0009252875832):0.0009241509651):0.0009341195166,((195:0.0000010000,207:0.0000010000):2.798098992e-06,208:0.0000028230):2.59502933e-06):2.328311729e-06,205:0.0076866718):0.001853386592,((((52:0.0000025544,212:0.0000023448):0.0009204898621,53:0.0000027440):2.732773988e-06,210:0.0000023427):2.800717732e-06,211:0.0009235153):0.004698311775):2.066950862e-06,245:0.0000020732):0.0009226626174,((((((10:0.0018599673,((57:0.0000010000,58:0.0000010000):2.295757745e-06,(89:0.0000025351,91:0.0000028699):0.0009246154516):0.000923754945):2.792423391e-06,206:0.0000027949):0.000925553651,233:0.0000023223):2.785989928e-06,54:0.0018568529):0.0009242458145,213:0.0009249807):2.047213269e-06,90:0.0009366629):0.0009337592013):2.241948773e-06):0.0009229125535,((((((((5:0.0009247191,265:0.0009516441):0.002878434248,((105:0.0009426588,255:0.0000027931):0.0009370522508,((251:0.0000023149,(254:0.0000010000,258:0.0009453878):1.349693712e-06):2.837094144e-06,256:0.0000024330):2.799561542e-06):0.001892696888):0.0009103316291,(252:0.0038356688,264:0.0009459866):0.0009418908541):0.001899550128,((((((((9:0.0000021115,(164:0.0000010000,166:0.0000010000):0.0009345112733):2.817267141e-06,39:0.0000010000):0.001878519221,167:0.0000010000):2.52488253e-06,168:0.0000022955):2.557608119e-06,(163:0.0000010000,165:0.0018775623):2.246376989e-06):2.819929467e-06,(26:0.0000010000,(((38:0.0000010000,((49:0.0000010000,50:0.0000010000):2.655681082e-06,100:0.0000021011):1.570036057e-06):2.437223505e-06,40:0.0000010000):0.0007556106939,101:0.0000010000):1.163981899e-06):0.0001742743412):0.002824186279,260:0.0000025383):2.804378682e-06,259:0.0047278228):0.0009308832701):2.560492988e-06,((23:0.0000010000,25:0.0000010000):1e-06,24:0.0000010000):2.520342121e-06):2.530911948e-06,((253:0.0000027061,(257:0.0000028605,262:0.0015716935):0.00317274168):2.139819612e-06,263:0.0000029937):0.001873081644):0.0009558141994,((((51:0.0019716239,104:0.0068445322):0.0008769386822,250:0.0009598738):0.0009332474244,261:0.0000025919):0.0009199761308,(56:0.0047612202,249:0.0000024031):0.001894869658):0.000926912933):0.004792716822,(((18:0.0000026883,((19:0.0000010000,21:0.0000010000):1e-06,20:0.0000010000):2.646554026e-06):0.001866153608,((((59:0.0009270432,196:0.0000010000):2.200122559e-06,(177:0.0000010000,198:0.0000010000):1e-06):2.541978645e-06,((178:0.0000010000,199:0.0000010000):2.472502715e-06,197:0.0009273982):0.0009268682756):2.579340282e-06,248:0.0009278389):0.00374941166):2.601425529e-06,((((41:0.0000010000,(((((42:0.0000010000,(44:0.0000024483,46:0.0000025917):1.216979203e-06):0.0009275077458,48:0.0000010000):2.177096598e-06,43:0.0018686497):2.609843625e-06,45:0.0000010000):2.578726716e-06,47:0.0000010000):2.55570412e-06):0.001863777842,176:0.0018810999):0.0009367349903,175:0.0028168740):2.265433284e-06,(173:0.0000010000,174:0.0018613687):2.452651314e-06):0.001868870945):0.0009592607397):0.0009033534044):0.0009395236273,22:0.0037456891):2.15184925e-06,((((((11:0.0000010000,14:0.0000010000):2.526256584e-06,12:0.0000025048):2.60157674e-06,((15:0.0000010000,17:0.0000010000):0.0009279462872,16:0.0037609006):2.520830891e-06):2.737800405e-06,13:0.0000022314):0.0111291451,(60:0.0009304612,61:0.0000028220):0.004265072314):0.001927551663,((((((226:0.0000028775,230:0.0000028781):0.001384985979,227:0.0000026787):2.588557447e-06,228:0.0000010000):2.014670941e-06,229:0.0000010000):0.001396266123,232:0.0009414975):0.001881959068,231:0.0009095051):0.004321995566):0.001351063672):0.000994590023,(170:0.0009351793,(171:0.0000010000,172:0.0000027418):0.002111912032):0.0054085111);
 09: -4694.46588116 (0:0.0348324573,(((((((((((((((((((1:0.0000025617,3:0.0000022176):0.003761151268,((120:0.0078288429,157:0.0029178301):0.0008434954325,214:0.0000020997):0.0009307408051):2.999743793e-06,((((((((((((((((((((((27:0.0000019907,(((((29:0.0000010000,((69:0.0000010000,70:0.0000010000):1.90688033e-06,76:0.0000010000):2.252706155e-06):1e-06,(74:0.0000010000,((((111:0.0009302232,156:0.0018721308):2.407076687e-06,126:0.0009345870):2.517708784e-06,125:0.0009361483):0.0009297825634,(143:0.0014156297,146:0.0009336221):0.001411431882):0.0009405533391):1e-06):2.603610561e-06,(73:0.0000010000,141:0.0056432038):1.104594639e-06):1e-06,71:0.0000010000):1.052782693e-06,75:0.0000028088):0.0009280340931):0.0009305578823,(28:0.0000021796,30:0.0000027761):2.765292164e-06):0.0009265912253,223:0.0000028023):2.150251277e-06,110:0.0009616543):2.765752308e-06,((93:0.0000010000,142:0.0000010000):2.800084019e-06,((((116:0.0000010000,121:0.0000020650):0.001872667615,155:0.0018789533):2.203145631e-06,((138:0.0000025376,147:0.0000029010):0.002844926602,139:0.0018846765):0.0009292479785):0.0008569698015,118:0.0000023298):7.516972079e-05):2.584221178e-06):2.801038049e-06,68:0.0000027971):1.221731085e-05,222:0.0009536443):0.0009170896585,(122:0.0000027144,162:0.0000027288):0.003790096915):2.672188727e-06,128:0.0000024548):2.628937313e-06,(131:0.0000023928,150:0.0009522831):0.002815065087):2.206968333e-06,72:0.0000010000):1.274458882e-06,123:0.0000010000):2.22578437e-06,115:0.0000010000):1.06339268e-05,130:0.0019000270):0.0009143636871,(((((((((31:0.0000010000,(67:0.0009318026,((152:0.0028756542,159:0.0057521439):0.0009037779272,247:0.0038207220):0.0009270370322):2.571261257e-06):2.630878687e-06,149:0.0028174760):0.000930199167,153:0.0018788842):2.841629299e-06,83:0.0000025468):0.0009308380849,85:0.0000010000):2.820543588e-06,((112:0.0019412491,135:0.0038204772):0.000930737749,161:0.0000021793):0.0009379210345):2.848378592e-06,(78:0.0037773729,(79:0.0000010000,86:0.0009512618):2.062136977e-06):2.335218369e-06):2.271401678e-06,(127:0.0009178284,154:0.0029319311):0.000955983641):2.809081876e-06,136:0.0000010000):0.0009286494184):2.301460384e-06,145:0.0000023144):1e-06,((109:0.0000010000,158:0.0028220192):2.562665995e-06,117:0.0000010000):2.311391405e-06):0.0009319392753,216:0.0000024235):2.803630053e-06,219:0.0000010000):0.0009263370273,218:0.0000010000):2.774692603e-06,((217:0.0000025241,221:0.0028102013):0.0009291154964,220:0.0000010000):2.189048634e-06):2.68191327e-06,215:0.0000022718):2.3987133e-06):0.0009361814328,(119:0.0009307459,(132:0.0018700776,133:0.0000020132):0.001898323862):0.0009401099691):2.811462349e-06,(2:0.0018744835,(81:0.0011237893,(82:0.0017005771,87:0.0016356525):0.001396021171):0.003625400518):0.0009624277849):2.848791698e-06,224:0.0000024548):2.796214151e-06,(88:0.0018736821,151:0.0000026923):0.001869644605):7.286833761e-05,113:0.0000010000):2.33140539e-05,106:0.0009639771):0.000835218081,((77:0.0009392590,108:0.0009808885):2.335543853e-06,124:0.0000010000):2.482593183e-06):2.323504321e-06,((((((((80:0.0048032716,107:0.0000028341):0.0009283767289,92:0.0000025614):1.206078559e-06,((((94:0.0000027088,95:0.0009401480):2.791095106e-06,98:0.0000023868):0.000926794251,148:0.0000010000):2.720786427e-06,129:0.0000025725):2.179164713e-06):2.812689003e-06,97:0.0000010000):0.0009242399736,96:0.0000010000):2.860166525e-06,(99:0.0000010000,137:0.0000010000):2.083122383e-06):0.0009246091363,114:0.0058097101):0.0009433149991,160:0.0038070105):2.772802113e-06):2.749972495e-06,140:0.0000024076):2.481668095e-06,84:0.0000022061):0.00288186459,(134:0.0018732694,144:0.0018869349):0.0009038611235):0.002860691642,(32:0.0000010000,(33:0.0000010000,(34:0.0000026875,35:0.0009405373):2.462247538e-06):2.646719534e-06):0.001858357992):0.000943318566,((((((((((4:0.0028709184,37:0.0009305710):2.03902458e-06,169:0.0046912771):0.0009258467149,225:0.0000024335):0.0009259220988,(183:0.0000028314,192:0.0000021212):0.0009260253846):2.974870162e-06,(((((((((((((((((6:0.0047139093,7:0.0018735151):0.0009382019687,63:0.0000010000):2.583908371e-06,64:0.0000025834):2.802065272e-06,8:0.0000027178):0.003764535111,182:0.0000023961):2.121530168e-06,186:0.0000023847):2.590635563e-06,103:0.0000010000):2.539921754e-06,66:0.0009280618):2.811293116e-06,238:0.0000010000):1e-06,36:0.0000010000):1e-06,190:0.0000010000):1e-06,179:0.0000010000):1e-06,(102:0.0000010000,(181:0.0000010000,188:0.0000010000):2.697802361e-06):1e-06):1e-06,((187:0.0028056363,(((234:0.0000022543,244:0.0027956225):0.0009239134271,(242:0.0000022559,246:0.0000010000):2.54885122e-06):0.001851707431,241:0.0000020042):0.001855988974):2.663666293e-06,237:0.0018668504):1e-06):2.626891799e-06,(184:0.0000010000,185:0.0000024519):2.535194155e-06):2.504142668e-06,(200:0.0009276512,((201:0.0009284457,(202:0.0000023204,203:0.0000029825):0.0009269058469):2.667759025e-06,204:0.0000026060):2.869621654e-06):0.0009294408188):2.656145158e-06,(55:0.0047781579,((((((((62:0.0009249835,65:0.0009265222):0.001902900137,194:0.0009514084):0.0009185767413,191:0.0000020815):0.001858805884,(((235:0.0013949311,236:0.0000020560):0.001402118772,(240:0.0009250411,243:0.0000010000):2.288936469e-06):0.000947644444,239:0.0009220378):0.001889700071):2.700788724e-06,193:0.0000010000):1.472618182e-06,180:0.0009314682):2.805164949e-06,209:0.0000023165):0.0009233470948,189:0.0009304400):2.65684615e-06):0.0009268125907):0.0009257149548):0.0009357690368,((195:0.0000010000,207:0.0000010000):2.798098992e-06,208:0.0000028230):2.03279343e-06):2.493414669e-06,205:0.0076920293):0.001854412823,((((52:0.0000025544,212:0.0000023448):0.0009221278856,53:0.0000027440):2.732773988e-06,210:0.0000023427):2.800717732e-06,211:0.0009251698):0.004701607634):2.878263151e-06,245:0.0000020732):0.0009243296122,((((((10:0.0018610348,((57:0.0000010000,58:0.0000010000):2.295757745e-06,(89:0.0000025351,91:0.0000028699):0.000925724756):0.0009248670069):2.792423391e-06,206:0.0000027949):0.0009266727881,233:0.0000023223):2.817120599e-06,54:0.0018579311):0.0009252497648,213:0.0009259837):2.656246339e-06,90:0.0009376683):0.000934758562):2.215180932e-06):0.0009242773673,((((((((5:0.0009263501,265:0.0009535096):0.002880083265,((105:0.0009444114,255:0.0000027931):0.0009388115201,(251:0.0000023149,(254:0.0000010000,(256:0.0000024330,258:0.0009464131):2.377866689e-06):2.893360396e-06):2.530554648e-06):0.001894367245):0.0009120376651,(252:0.0038390419,264:0.0009472997):0.0009427780832):0.001900955167,((253:0.0000027061,(257:0.0000028605,262:0.0015725693):0.003175278636):2.139819612e-06,263:0.0000029937):0.001873762692):2.022972288e-06,((23:0.0000010000,25:0.0000010000):1e-06,24:0.0000010000):2.520342121e-06):2.560492988e-06,((((((((9:0.0000022057,(164:0.0000010000,166:0.0000010000):0.0009362211798):2.135659954e-06,39:0.0000010000):0.001880115174,168:0.0000022955):2.52488253e-06,167:0.0000010000):2.664208706e-06,(163:0.0000010000,165:0.0018783941):2.819929467e-06):2.265973873e-06,(26:0.0000010000,(((38:0.0000010000,((49:0.0000010000,50:0.0000010000):1.570036057e-06,100:0.0000021011):1.550184229e-06):2.437223505e-06,40:0.0000010000):0.0007159358347,101:0.0000010000):1.163981899e-06):0.0002142965946):0.00282622154,260:0.0000025383):2.094882807e-06,259:0.0047312498):0.0009331833892):0.000957862438,((((51:0.0019731835,104:0.0068487357):0.0008784512634,250:0.0009619138):0.0009351625566,261:0.0000025022):0.0009219838644,(56:0.0047648899,249:0.0000022216):0.001896337681):0.0009283707383):0.004796497209,(((18:0.0000029405,((19:0.0000010000,21:0.0000010000):1e-06,20:0.0000010000):2.021845907e-06):0.001867673692,((59:0.0009291090,((177:0.0000010000,198:0.0000010000):1e-06,(((178:0.0000010000,199:0.0000026948):2.705254768e-06,197:0.0009294581):0.0009289339945,196:0.0000010000):2.200122559e-06):2.373650264e-06):2.119727651e-06,248:0.0009299229):0.003752459684):2.854685054e-06,(((((41:0.0000010000,((((42:0.0000010000,(44:0.0000024483,46:0.0000025917):1.216979203e-06):0.0009284588793,48:0.0000010000):2.609843625e-06,43:0.0018699970):2.08853277e-06,45:0.0000010000):2.578726716e-06):2.55570412e-06,47:0.0000010000):0.001865180988,176:0.0018824859):0.0009388011177,175:0.0028190446):2.485830806e-06,(173:0.0000010000,174:0.0018628629):2.452651314e-06):0.001870383968):0.0009605789476):0.0009050405579):0.0009400150714,22:0.0037484327):2.232587642e-06,(((((((11:0.0000010000,14:0.0000010000):2.526256584e-06,12:0.0000025048):2.60157674e-06,(15:0.0000010000,17:0.0000010000):0.0009300776163):2.737800405e-06,16:0.0037640088):2.520830891e-06,13:0.0000022314):0.01113488523,(60:0.0009326057,61:0.0000028220):0.00426889131):0.001929326451,((((((226:0.0000028775,230:0.0000028781):0.001386016088,227:0.0000026787):2.588557447e-06,228:0.0000010000):2.210175215e-06,229:0.0000010000):0.001397890247,232:0.0009436852):0.001883415962,231:0.0009115501):0.004326193435):0.001350281484):0.0009953066437,(170:0.0009368607,(171:0.0000010000,172:0.0000027418):0.002114169026):0.005411919548);
 10: -4694.46753742 (0:0.0348307441,(((((((((((((((((1:0.0000022855,3:0.0000022176):0.003762049212,((120:0.0078283898,157:0.0029175393):0.0008437102385,214:0.0000020997):0.0009304260604):2.828635154e-06,215:0.0000022718):2.594469209e-06,(((((((((((((((((27:0.0000020495,((((((29:0.0000010000,((69:0.0000010000,70:0.0000010000):1.90688033e-06,76:0.0000010000):1e-06):1e-06,71:0.0000010000):2.252706155e-06,74:0.0000010000):2.603610561e-06,(((((111:0.0009301224,156:0.0018719114):2.407076687e-06,126:0.0009344902):2.517708784e-06,125:0.0009360543):0.0009297105513,(143:0.0014157312,146:0.0009335439):0.001410150769):0.0009404135356,141:0.0056433159):1.104594639e-06):1e-06,75:0.0000028088):2.300425381e-06,73:0.0000010000):0.0009268780486):0.000930180969,(28:0.0000021796,30:0.0000027761):2.765292164e-06):0.0009262336218,223:0.0000028023):2.150251277e-06,((68:0.0000027971,((((116:0.0000010000,121:0.0000020650):0.001872473096,155:0.0018783503):2.489380891e-06,((138:0.0000027103,147:0.0000029010):0.002845577834,139:0.0018844522):0.0009291719238):0.0009294007088,118:0.0000023298):2.9865228e-06):2.801038049e-06,(93:0.0000010000,142:0.0000010000):2.617994661e-06):2.584221178e-06):2.689675638e-06,110:0.0009615294):0.0009283436698,222:0.0009523760):1.216726086e-06,(131:0.0000023928,150:0.0009519113):0.002815793223):2.628937313e-06,128:0.0000024548):2.773553731e-06,(122:0.0000024400,162:0.0000022684):0.003790136799):2.675222025e-06,115:0.0000010000):2.575170886e-06,123:0.0000010000):1.208948113e-05,130:0.0018995563):0.0009104430577,72:0.0000010000):2.826229326e-06,((((((((((31:0.0000010000,(149:0.0028171778,((152:0.0028753371,159:0.0057518328):0.0009039921224,247:0.0038205297):0.0009266680342):2.667873882e-06):2.807181705e-06,67:0.0009314665):0.0009298890644,153:0.0018786853):2.596257042e-06,83:0.0000025468):0.000141695932,85:0.0000010000):0.0007845648722,((112:0.0019410481,135:0.0038203092):0.0009304153823,161:0.0000021793):0.0009378814221):2.452046019e-06,(78:0.0037770881,(79:0.0000010000,86:0.0009506056):2.348362519e-06):2.845749019e-06):2.862624465e-06,(127:0.0009174739,154:0.0029326306):0.0009558825813):0.0007163667592,136:0.0000010000):0.0002140147508,(((109:0.0000010000,158:0.0028219989):2.562665995e-06,117:0.0000010000):2.311391405e-06,145:0.0000023144):1e-06):2.046861092e-06):0.0009316143939,216:0.0000029062):0.0009287680374,218:0.0000010000):2.823881279e-06,(((217:0.0000025241,221:0.0028099503):0.0009272538334,219:0.0000029091):1.460002924e-06,220:0.0000010000):2.270888046e-06):2.189048634e-06):0.0009357321701,(((88:0.0018733971,151:0.0000026923):0.0001210051376,106:0.0009614623):0.001760921357,224:0.0000024548):2.607824793e-06):2.796214151e-06,((2:0.0018758952,(81:0.0011234407,(82:0.0017003197,87:0.0016359537):0.00139530857):0.003623731177):0.0009621144214,(119:0.0009305016,(132:0.0018699487,133:0.0000020132):0.001898147685):0.0009380712874):2.126366331e-06):4.41955098e-06,113:0.0000010000):0.0009272528502,(((((((((80:0.0048030741,107:0.0000028243):0.0009293418403,((94:0.0000027088,95:0.0009398925):2.791095106e-06,98:0.0000023868):0.0009294888924):1.471100853e-06,129:0.0000025725):0.0009205051129,92:0.0000025614):2.830805307e-06,148:0.0000010000):2.480135143e-06,96:0.0000010000):2.332115417e-06,97:0.0000010000):1.204489762e-06,(99:0.0000010000,137:0.0000010000):1.417194575e-06):0.0009245549792,114:0.0058094516):0.0009430813087):2.569449355e-06,((77:0.0009389542,108:0.0009803577):2.515022351e-06,124:0.0000010000):2.374571968e-06):2.481668095e-06,(84:0.0000025533,160:0.0038047144):2.615477452e-06):2.702830998e-06,140:0.0000027534):0.002884064213,(134:0.0018731888,144:0.0018868450):0.000903170054):0.002860607386,(32:0.0000021244,(33:0.0000010000,(34:0.0000026875,35:0.0009403010):2.462247538e-06):2.654264623e-06):0.001858249271):0.0009428261025,((((((((((4:0.0028708298,37:0.0009304824):2.795412952e-06,169:0.0046911378):0.0009257478323,225:0.0000020765):0.0009258467075,(183:0.0000028314,192:0.0000021212):0.0009259465687):2.715161228e-06,(((((((((((((((6:0.0047137709,7:0.0018732913):0.0009378278582,63:0.0000010000):2.821404803e-06,64:0.0000025834):2.819868586e-06,8:0.0000027178):0.003764234868,182:0.0000023961):2.799538861e-06,186:0.0000023847):2.590635563e-06,103:0.0000010000):2.601571818e-06,66:0.0009279489):2.811293116e-06,36:0.0000010000):1e-06,((((181:0.0000010000,(200:0.0009275179,((201:0.0009283106,(202:0.0000023204,203:0.0000010000):0.0009267736222):2.27682925e-06,204:0.0000026060):2.617079508e-06):0.0009293024045):2.626891799e-06,238:0.0000010000):1e-06,((187:0.0028055445,(((234:0.0000021180,244:0.0027955353):0.0009238168604,(242:0.0000022559,246:0.0000010000):2.568941966e-06):0.001852522739,241:0.0000020042):0.00185682171):2.366659367e-06,237:0.0018677130):1e-06):1e-06,190:0.0000010000):1e-06):1e-06,179:0.0000010000):1e-06,188:0.0000010000):2.504142668e-06,102:0.0000010000):2.697802361e-06,(184:0.0000010000,185:0.0000024519):2.535194155e-06):2.576198051e-06,(55:0.0047778272,((((((((62:0.0009248760,65:0.0009264347):0.001902722862,194:0.0009513185):0.0009184821631,191:0.0000020815):0.00185863527,(((235:0.0013948114,236:0.0000020560):0.001401832215,(240:0.0009249551,243:0.0000010000):2.256364315e-06):0.0009475508606,239:0.0009219360):0.001890612661):2.716908614e-06,193:0.0000010000):2.801902989e-06,180:0.0009313810):0.0009220829402,209:0.0000023165):2.491970919e-06,189:0.0009305135):2.259147014e-06):0.0009265900431):0.0009256365904):0.0009356905081,((195:0.0000010000,207:0.0000010000):2.798098992e-06,208:0.0000028230):2.523105441e-06):2.743000075e-06,205:0.0076917716):0.001854345398,((((52:0.0000025544,212:0.0000023448):0.0009220595836,53:0.0000027440):2.732773988e-06,210:0.0000023427):2.027651105e-06,211:0.0009251032):0.004701432494):2.569737177e-06,245:0.0000020732):0.0009242629651,((((((10:0.0018609665,((57:0.0000010000,58:0.0000010000):2.295757745e-06,(89:0.0000025351,91:0.0000028699):0.0009262331053):0.0009253758419):2.792423391e-06,206:0.0000027949):0.0009271857705,233:0.0000023223):2.785989928e-06,54:0.0018578590):0.0009257678655,213:0.0009265059):2.047213269e-06,90:0.0009382028):0.0009352910968):2.790097834e-06):0.0009237770514,((((((((5:0.0009263215,265:0.0009534814):0.002879946949,((105:0.0009443963,255:0.0000027931):0.0009387971675,((251:0.0000023149,(254:0.0000010000,258:0.0009476594):1.349693712e-06):2.837094144e-06,256:0.0000024330):2.348891689e-06):0.00189425947):0.0009122503592,(252:0.0038388579,264:0.0009472791):0.000942542065):0.001900870004,((253:0.0000027061,(257:0.0000028605,262:0.0015726526):0.003174275713):2.139819612e-06,263:0.0000029937):0.001873471597):2.605278958e-06,((23:0.0000010000,25:0.0000010000):1e-06,24:0.0000010000):2.520342121e-06):2.69168425e-06,((((((((9:0.0000021115,(164:0.0000010000,166:0.0000010000):0.0009361833796):2.817267141e-06,39:0.0000010000):0.001881061465,167:0.0000010000):1.453402118e-06,168:0.0000022955):2.117061603e-06,(163:0.0000010000,165:0.0018785956):2.246376989e-06):2.819929467e-06,(((26:0.0000010000,(38:0.0000010000,((49:0.0000010000,50:0.0000010000):2.655681082e-06,100:0.0000021011):3.382512659e-05):1.099908023e-06):2.634683532e-06,40:0.0000010000):0.0008607663449,101:0.0000010000):3.45211979e-05):0.002826096472,260:0.0000025383):2.804378682e-06,259:0.0047310535):0.0009331360546):0.0009578298862,((((51:0.0019731242,104:0.0068484443):0.0008781790384,250:0.0009618720):0.0009351031412,261:0.0000025919):0.0009219386283,(56:0.0047646808,249:0.0000024031):0.001896257161):0.000928409115):0.00479627862,(((18:0.0000026883,((19:0.0000010000,21:0.0000010000):1e-06,20:0.0000010000):2.646554026e-06):0.001867591236,((59:0.0009290511,((177:0.0000010000,198:0.0000010000):1e-06,(((178:0.0000010000,199:0.0000010000):2.472502715e-06,197:0.0009294001):0.0009288757752,196:0.0000010000):2.200122559e-06):2.813210067e-06):2.138818512e-06,248:0.0009298645):0.003752291981):2.601425529e-06,((((41:0.0000010000,(((((42:0.0000010000,(44:0.0000024483,46:0.0000025917):1.216979203e-06):0.0009283694957,48:0.0000010000):2.635807433e-06,43:0.0018699164):2.609843625e-06,45:0.0000010000):2.578726716e-06,47:0.0000010000):2.572717397e-06):0.001865160474,176:0.0018824966):0.000938740066,175:0.0028190127):2.265433284e-06,(173:0.0000010000,174:0.0018627805):2.452651314e-06):0.001870302423):0.0009615405157):0.0009050394555):0.00093997342,22:0.0037482577):2.940605514e-06,((((((11:0.0000010000,14:0.0000010000):2.526256584e-06,12:0.0000025048):2.60157674e-06,((15:0.0000010000,17:0.0000010000):0.0009300410091,16:0.0037638821):2.520830891e-06):2.737800405e-06,13:0.0000022314):0.01113413408,(60:0.0009325886,61:0.0000028220):0.004268659902):0.001929224864,((((((226:0.0000028775,230:0.0000028781):0.001386063655,227:0.0000026787):2.022013037e-06,228:0.0000010000):2.25003033e-06,229:0.0000010000):0.001396351952,232:0.0009433600):0.001883437277,231:0.0009114977):0.004325490326):0.001351618403):0.0009952656523,(170:0.0009367964,(171:0.0000010000,172:0.0000027418):0.002114070834):0.005411744544);
 11: -4694.47128206 (0:0.0348185803,((((((((((((((((((((1:0.0000024974,3:0.0000023004):0.003758897944,((120:0.0078256582,157:0.0029150431):0.0008431488767,214:0.0000020997):0.000930186563):2.581677462e-06,((217:0.0000029871,221:0.0028076635):0.0009274665549,220:0.0000010000):2.922955525e-06):2.828635154e-06,215:0.0000022764):2.189048634e-06,((((((((((((((((((((27:0.0000019907,(((((29:0.0000010000,(((69:0.0000010000,70:0.0000010000):1e-06,(71:0.0000010000,73:0.0000010000):1e-06):1.90688033e-06,76:0.0000010000):1e-06):1.104594639e-06,74:0.0000010000):2.586547322e-06,((((111:0.0009295310,126:0.0009338802):2.763097828e-06,125:0.0009354289):2.78145308e-06,156:0.0018705027):0.0009289898415,(143:0.0014145966,146:0.0009328348):0.001409259145):0.0009397296959):2.037700905e-06,141:0.0056410661):0.000927034132,75:0.0000028088):2.799682753e-06):0.0009297624087,(28:0.0000021796,30:0.0000027761):2.765292164e-06):0.0001567601839,223:0.0000028023):0.000770781497,110:0.0009609163):2.573983178e-06,68:0.0000025566):2.150251277e-06,(93:0.0000010000,142:0.0000010000):2.617994661e-06):2.376138745e-06,((((116:0.0000010000,121:0.0000020650):0.001871033444,155:0.0018767500):2.80364943e-06,((138:0.0000024446,147:0.0000027856):0.002843500576,139:0.0018830450):0.0009286576779):0.0009290952779,118:0.0000023298):2.860350691e-06):0.0009273843371,222:0.0009516272):1.590179921e-06,(122:0.0000027144,162:0.0000027288):0.003788079091):2.525952488e-06,128:0.0000022535):1.484742261e-06,(131:0.0000023928,150:0.0009514415):0.002813993051):0.000919773115,130:0.0018980999):1.460471118e-06,123:0.0000010000):2.784282358e-06,115:0.0000010000):2.73547539e-06,136:0.0000010000):2.310582622e-06,72:0.0000010000):1e-06,((((((((((31:0.0000010000,(67:0.0009311548,((152:0.0028729332,159:0.0057497833):0.0009031391242,247:0.0038184598):0.0009264196844):2.571261257e-06):2.825919013e-06,149:0.0028149480):0.0009295510337,153:0.0018775642):2.46017437e-06,83:0.0000026072):2.627580434e-06,85:0.0000010000):0.0009304943823,((112:0.0019395451,135:0.0038183254):0.0009298449632,161:0.0000022756):0.0009373985258):2.522083711e-06,(78:0.0037751451,(79:0.0000010000,86:0.0009497063):2.881207065e-06):2.534475627e-06):2.824550985e-06,(127:0.0009169990,154:0.0029302725):0.0009552656223):0.0009308207112,((109:0.0000010000,158:0.0028209761):2.562665995e-06,117:0.0000010000):2.311391405e-06):2.795406864e-06,145:0.0000023144):2.046861092e-06):0.0009311057317,216:0.0000024235):0.0009257268695,219:0.0000010000):2.777202165e-06,218:0.0000010000):2.502491342e-06):0.0009353999753,(88:0.0018720332,151:0.0000023812):0.001867950198):2.395374199e-06,224:0.0000024548):2.799718769e-06,((2:0.0018748841,(81:0.0011230084,(82:0.0016987528,87:0.0016343630):0.001394805913):0.003621117487):0.0009614899324,(119:0.0009299463,(132:0.0018683670,133:0.0000020132):0.001896513477):0.0009369501222):2.860558872e-06):0.0009206240866,106:0.0009646097):9.911058688e-06,113:0.0000010000):2.692564061e-06,(((((((((80:0.0048006428,107:0.0000026346):0.0009288829257,((94:0.0000027088,95:0.0009396348):2.464676891e-06,98:0.0000023868):0.0009290703236):2.803480444e-06,129:0.0000025725):2.780304058e-06,148:0.0000010000):2.386550243e-06,96:0.0000010000):1.073361964e-06,97:0.0000010000):1.417194575e-06,92:0.0000025614):0.0009211867764,(99:0.0000010000,137:0.0000010000):2.083122383e-06):0.0009240016327,114:0.0058074161):0.0009424560501):2.569449355e-06,(((77:0.0008977550,124:0.0000010000):5.595602756e-06,108:0.0009798252):3.950308717e-05,160:0.0038044003):2.481668095e-06):2.498327768e-06,140:0.0000024076):2.10454175e-06,84:0.0000022061):0.002880195033,(134:0.0018715447,144:0.0018851843):0.0009032519905):0.002858012144,(32:0.0000010000,(33:0.0000010000,(34:0.0000026875,35:0.0009396812):2.762472595e-06):2.741996568e-06):0.001856383952):0.0009422100955,((((((((((4:0.0028688569,37:0.0009298024):2.552282622e-06,169:0.0046891760):0.0009250872678,225:0.0000026229):0.0009251844308,(183:0.0000010000,192:0.0000010000):0.0009252879072):2.761999195e-06,((((((((((((((((((6:0.0047118705,7:0.0018719513):0.0009370875242,63:0.0000010000):2.82824345e-06,64:0.0000020549):2.828174866e-06,8:0.0000027028):0.003762822386,182:0.0000027005):2.17742425e-06,186:0.0000023847):2.796694608e-06,103:0.0000010000):2.590635563e-06,66:0.0009272880):2.811293116e-06,(187:0.0028036495,(((234:0.0000027828,244:0.0027946595):0.0009231468679,(242:0.0000022559,246:0.0000010000):2.617792872e-06):0.001851188798,241:0.0000029291):0.001855485344):2.366659367e-06):1e-06,(181:0.0000010000,(((200:0.0009268637,(202:0.0000023204,203:0.0000010000):0.0009261018513):2.649793693e-06,204:0.0000026060):2.27682925e-06,201:0.0009276338):0.0009286452292):2.626891799e-06):1e-06,(179:0.0000010000,190:0.0000010000):1e-06):1e-06,(237:0.0018663565,238:0.0000010000):1e-06):1e-06,188:0.0000010000):1e-06,102:0.0000010000):2.504142668e-06,36:0.0000010000):2.697802361e-06,(184:0.0000010000,185:0.0000024519):2.535194155e-06):2.476640495e-06,(55:0.0047760176,(((((((62:0.0009241849,65:0.0009257522):0.001902296795,194:0.0009505934):0.000917804407,191:0.0000020815):0.001858253318,(((235:0.0013938344,236:0.0000021945):0.001400850306,(240:0.0009242443,243:0.0000010000):2.337212601e-06):0.0009468815747,239:0.0009212892):0.001889269964):2.772819446e-06,193:0.0000010000):2.636920817e-06,180:0.0009307080):0.0009242383458,189:0.0009296777):2.585043837e-06):0.0009260636798):2.776595386e-06,209:0.0000023165):0.0009221725745):0.0009350243215,((195:0.0000010000,207:0.0000010000):2.798098992e-06,208:0.0000028230):2.629916411e-06):2.729823503e-06,205:0.0076884820):0.001853105981,((((52:0.0000025544,212:0.0000023448):0.0009213953495,53:0.0000027440):2.732773988e-06,210:0.0000023427):2.800717732e-06,211:0.0009244345):0.004699418916):2.388305657e-06,245:0.0000020732):0.0009236052447,((((((10:0.0018597195,((57:0.0000010000,58:0.0000010000):2.295757745e-06,(89:0.0000025351,91:0.0000028699):0.0009250698296):0.0009242134228):2.78791436e-06,206:0.0000027949):0.0009260189185,233:0.0000027886):2.393000236e-06,54:0.0018566175):0.00092459634,213:0.0009253307):2.865823751e-06,90:0.0009369952):0.0009340888957):2.742412351e-06):0.0009231771521,((((((((5:0.0009256459,265:0.0009527568):0.002877327772,((105:0.0009467740,255:0.0000027931):0.0009417148336,(((251:0.0000023149,258:0.0000028328):2.843317351e-06,254:0.0000010000):2.253635536e-06,256:0.0000024330):0.0009427476305):0.001886218924):0.0009117487947,(252:0.0038358325,264:0.0009470859):0.0009427391617):0.001899660437,((((((((9:0.0000021115,(164:0.0000010000,166:0.0000010000):0.000935441258):2.817267141e-06,168:0.0000022955):1.317916449e-06,167:0.0000010000):1.314752351e-06,40:0.0000010000):0.001881162408,(163:0.0000010000,165:0.0018772244):2.491243445e-06):2.598941872e-06,(((26:0.0000010000,(38:0.0000010000,((49:0.0000010000,50:0.0000010000):2.655681082e-06,100:0.0000021011):1.570036057e-06):2.437223505e-06):0.0009270106403,39:0.0000010000):2.186116678e-06,101:0.0000010000):2.822744984e-06):0.002824217815,260:0.0000025383):2.901295533e-06,259:0.0047289714):0.0009319108343):2.598255542e-06,((23:0.0000010000,25:0.0000010000):1e-06,24:0.0000010000):2.649923568e-06):2.570809513e-06,((253:0.0000021355,(257:0.0000022470,262:0.0015714771):0.003172706649):2.277473673e-06,263:0.0000027035):0.001873157685):0.0009570819444,((((51:0.0019717196,104:0.0068452234):0.0008772824026,250:0.0009611682):0.0009344620286,261:0.0000025919):0.0009212470275,(56:0.0047625347,249:0.0000024031):0.001894997565):0.0009277618862):0.004794082071,(((18:0.0000026883,((19:0.0000010000,21:0.0000010000):1e-06,20:0.0000010000):2.646554026e-06):0.001866339125,(((59:0.0009284170,((178:0.0000010000,199:0.0000010000):2.768753144e-06,197:0.0009287755):0.0009282623736):2.575594677e-06,((177:0.0000010000,198:0.0000010000):1e-06,196:0.0000010000):2.200122559e-06):2.678128994e-06,248:0.0009292395):0.003749770834):2.863299103e-06,((((41:0.0000010000,(((((42:0.0000010000,(44:0.0000024483,46:0.0000025917):2.412605191e-06):0.0009259096249,48:0.0000010000):2.805863934e-06,43:0.0018686777):2.577335147e-06,45:0.0000010000):2.578726716e-06,47:0.0000010000):2.980917217e-06):0.001863692698,176:0.0018812284):0.0009380902738,175:0.0028171123):2.265433284e-06,(173:0.0000010000,174:0.0018619770):2.67479384e-06):0.001869041249):0.0009609302444):0.0009043506):0.0009393743584,22:0.0037462034):2.806049175e-06,((((((11:0.0000010000,14:0.0000010000):2.520830891e-06,12:0.0000025048):2.526256584e-06,((15:0.0000010000,17:0.0000010000):0.0009294491402,16:0.0037613587):2.60157674e-06):2.829627672e-06,13:0.0000024954):0.01113014884,(60:0.0009319812,61:0.0000029223):0.004266045539):0.00192779385,((((((226:0.0000010000,230:0.0000028781):0.001387196336,227:0.0000010000):2.310558875e-06,228:0.0000010000):0.00138668635,229:0.0000010000):2.343988509e-06,232:0.0009404323):0.001883960636,231:0.0009108904):0.004322638377):0.001349953687):0.0009939455631,(170:0.0009356466,(171:0.0000010000,172:0.0000023631):0.002113003421):0.005409274974);
 12: -4694.68020044 (0:0.0346049161,((((((((((((((((((((1:0.0000024974,3:0.0000023004):0.003740398689,(217:0.0000029871,221:0.0027940570):0.0009253316443):2.572381219e-06,((120:0.0077833628,157:0.0028991007):0.0008396875876,214:0.0000020997):0.0009249104163):2.119236092e-06,215:0.0000022764):2.828635154e-06,(((((((((((((((((((((27:0.0000019907,((((29:0.0000009985,(((69:0.0000009985,70:0.0000009985):9.98489387e-07,(71:0.0000009985,73:0.0000009985):9.98489387e-07):1.90688033e-06,76:0.0000009985):9.98489387e-07):1.104594639e-06,74:0.0000009985):2.586547322e-06,(((((111:0.0009243980,126:0.0009286246):2.763097828e-06,125:0.0009301432):2.78145308e-06,156:0.0018601007):0.0009236878419,(143:0.0014063180,146:0.0009274586):0.001402301047):0.0009343652913,141:0.0056122650):2.654888548e-06):2.00228453e-06,75:0.0000028088):0.0009224375696):0.0009244450953,(28:0.0000021796,30:0.0000027761):2.765292164e-06):1.822182285e-05,223:0.0000028023):0.0009050651816,110:0.0009550010):2.573983178e-06,((((116:0.0000009985,121:0.0000020650):0.001860595731,155:0.0018664182):2.314334404e-06,((138:0.0000024446,147:0.0000027856):0.002829632538,139:0.0018737955):0.0009240795911):0.0009244685082,118:0.0000023298):2.124775054e-06):2.150251277e-06,(93:0.0000009985,142:0.0000009985):2.617994661e-06):2.376138745e-06,68:0.0000025566):0.0009222040359,222:0.0009459358):1.590179921e-06,(122:0.0000027144,162:0.0000027288):0.003768415453):2.525952488e-06,128:0.0000022535):1.484742261e-06,(131:0.0000023928,150:0.0009458926):0.002799630363):2.614800979e-06,130:0.0018872854):0.0009145525674,115:0.0000009985):1.460471118e-06,123:0.0000009985):2.73547539e-06,72:0.0000009985):2.310582622e-06,136:0.0000009985):9.98489387e-07,((((((((((31:0.0000009985,(149:0.0028009341,((152:0.0028577661,159:0.0057189746):0.0008985334045,247:0.0037987411):0.0009219515157):2.571261257e-06):2.739088822e-06,67:0.0009266815):0.0009251101526,153:0.0018678501):2.58425883e-06,83:0.0000026072):0.0009255818732,85:0.0000009985):2.46017437e-06,((112:0.0019301602,135:0.0037994730):0.0009248730818,161:0.0000021793):0.0009322237684):2.854158808e-06,(78:0.0037561328,(79:0.0000009985,86:0.0009440149):2.881207065e-06):2.135078138e-06):2.824550985e-06,(127:0.0009129786,154:0.0029136904):0.0009493058475):0.0009253429851,((109:0.0000009985,158:0.0028062621):2.562665995e-06,117:0.0000009985):2.311391405e-06):2.795406864e-06,145:0.0000023144):2.046861092e-06):0.0009257351718,216:0.0000024235):2.366357053e-06,218:0.0000009985):0.0009195215067,219:0.0000009985):1.604506008e-06,220:0.0000009985):2.189048634e-06):0.000930114225,(2:0.0028193872,(((81:0.0011193019,(82:0.0016884287,87:0.0016291002):0.001384982239):0.00358072213,119:0.0009260206):2.419322177e-06,(132:0.0018593951,133:0.0000020132):0.001869038519):0.0009257431447):2.645991711e-06):2.799718769e-06,224:0.0000024548):2.782984259e-06,(88:0.0018629573,151:0.0000026923):0.001858978135):0.0009107787543,106:0.0009592062):1.498518706e-05,113:0.0000009985):2.692564061e-06,(((((((((80:0.0047765052,107:0.0000028271):0.0009243819871,((94:0.0000027088,95:0.0009346791):2.745250124e-06,98:0.0000023868):0.0009245260151):2.602952986e-06,129:0.0000025725):2.780304058e-06,148:0.0000009985):0.0008223125236,97:0.0000009985):1.417194575e-06,92:0.0000025614):1.073361964e-06,96:0.0000009985):9.648376124e-05,(99:0.0000009985,137:0.0000009985):2.083122383e-06):0.0009197608374,114:0.0057760992):0.0009378343599):2.569449355e-06,(((77:0.0009323013,108:0.0009742502):2.414842906e-06,124:0.0000009985):2.839646321e-06,160:0.0037846921):2.481668095e-06):2.744227977e-06,140:0.0000024076):2.749972495e-06,84:0.0000022061):0.002864742837,(134:0.0018626784,144:0.0018759946):0.0008984692454):0.002843803802,(32:0.0000009985,(33:0.0000009985,(34:0.0000026875,35:0.0009352881):2.762472595e-06):2.722780108e-06):0.001847631599):0.0009372046302,((((((((((4:0.0028547320,37:0.0009245928):2.552282622e-06,169:0.0046663678):0.0009199163776,225:0.0000026229):0.0009199916613,(183:0.0000009985,192:0.0000009985):0.0009200874624):2.613990829e-06,(((((((((((((((6:0.0046889587,7:0.0018627940):0.000932168314,63:0.0000009985):2.796306622e-06,64:0.0000020549):2.261621533e-06,8:0.0000027028):0.003744559491,182:0.0000027005):2.17742425e-06,186:0.0000023847):2.796694608e-06,103:0.0000009985):2.590635563e-06,(((200:0.0009217289,(202:0.0000023204,203:0.0000009985):0.0009209838892):2.649793693e-06,204:0.0000026060):2.27682925e-06,201:0.0009225008):0.0009235167244):2.626891799e-06,(66:0.0009221730,181:0.0000009985):2.811293116e-06):9.98489387e-07,(179:0.0000009985,190:0.0000009985):9.98489387e-07):9.98489387e-07,(36:0.0000009985,(((187:0.0027910297,(((234:0.0000027828,244:0.0027811797):0.000918052488,(242:0.0000022559,246:0.0000009985):2.617792872e-06):0.001842308004,241:0.0000020042):0.001846508302):2.366659367e-06,237:0.0018571234):9.98489387e-07,238:0.0000009985):9.98489387e-07):9.98489387e-07):9.98489387e-07,188:0.0000009985):2.504142668e-06,102:0.0000009985):2.697802361e-06,(184:0.0000009985,185:0.0000024519):2.535194155e-06):2.476640495e-06,((55:0.0047512544,(((((((62:0.0009188607,65:0.0009207718):0.001892316579,194:0.0009448770):0.0009127901175,191:0.0000020815):0.001849069059,(((235:0.0013870179,236:0.0000020560):0.001393785655,(240:0.0009185606,243:0.0000009985):2.896272832e-06):0.0009415483945,239:0.0009160392):0.001879654178):2.475507391e-06,193:0.0000009985):0.0008391034583,180:0.0009247994):8.162420903e-05,189:0.0009244119):2.260573182e-06):1.188004096e-06,209:0.0000023165):0.0009197015686):0.0009197855904):0.0009295661318,((195:0.0000009985,207:0.0000009985):2.798098992e-06,208:0.0000028230):2.425853474e-06):2.629916411e-06,205:0.0076488376):0.001844732348,((((52:0.0000025544,212:0.0000023448):0.0009162674776,53:0.0000027440):2.732773988e-06,210:0.0000023427):2.800717732e-06,211:0.0009192209):0.004676575736):2.388305657e-06,245:0.0000020732):0.0009184452069,((((((10:0.0018514045,((57:0.0000009985,58:0.0000009985):2.295757745e-06,(89:0.0000025351,91:0.0000028699):0.0009203792797):0.000919546643):2.78791436e-06,206:0.0000027949):0.0009213680738,233:0.0000027886):2.125233787e-06,54:0.0018482526):0.0009196330605,213:0.0009203543):2.555920936e-06,90:0.0009319475):0.0009290615683):2.826358494e-06):0.0009188800884,((((((5:0.0009208287,265:0.0009469775):0.002863823041,((105:0.0009384092,255:0.0000027931):0.000932777294,(251:0.0000023149,(254:0.0000009985,(256:0.0000024330,258:0.0009393957):2.253635536e-06):2.843317351e-06):2.799561542e-06):0.001882807471):0.0009062100562,(252:0.0038174617,264:0.0009412447):0.0009372971678):0.001889648463,((((((((((9:0.0000021115,(164:0.0000009985,166:0.0000009985):0.0009301878519):2.817267141e-06,39:0.0000009985):1.317916449e-06,168:0.0000022955):1.314752351e-06,167:0.0000009985):0.001872186504,(((26:0.0000009985,(38:0.0000009985,((49:0.0000009985,50:0.0000009985):2.655681082e-06,100:0.0000021011):1.570036057e-06):2.437223505e-06):0.0008757599605,101:0.0000009985):4.852201657e-05,40:0.0000009985):2.822744984e-06):2.557608119e-06,(163:0.0000009985,165:0.0018685753):2.491243445e-06):0.0028111483,260:0.0000025383):2.804378682e-06,259:0.0047057382):0.0009271544449,((253:0.0000021355,(257:0.0000022470,262:0.0015633389):0.003157256337):2.277473673e-06,263:0.0000027035):0.001863559492):2.793597805e-06,((23:0.0000009985,25:0.0000009985):9.98489387e-07,24:0.0000009985):2.511887227e-06):2.649923568e-06):0.0009507628612,((((51:0.0019605138,104:0.0068084832):0.0008745500538,250:0.0009552195):0.0009290704514,261:0.0000025919):0.0009155823057,(56:0.0047388388,249:0.0000024031):0.001886142223):0.0009235396219):0.004769764811,(((18:0.0000026883,((19:0.0000009985,21:0.0000009985):9.98489387e-07,20:0.0000009985):2.646554026e-06):0.001857612832,(((59:0.0009230083,((178:0.0000009985,199:0.0000009985):2.749369728e-06,197:0.0009233870):0.0009228614384):2.541978645e-06,((177:0.0000009985,198:0.0000009985):9.98489387e-07,196:0.0000009985):2.200122559e-06):2.678128994e-06,248:0.0009238064):0.00373186908):2.863299103e-06,(((((41:0.0000009985,(((((42:0.0000009985,(44:0.0000024483,46:0.0000025917):1.216979203e-06):0.0009218825029,48:0.0000009985):2.918129844e-06,43:0.0018599971):2.609843625e-06,45:0.0000009985):2.578726716e-06,47:0.0000009985):2.980917217e-06):0.001855049567,176:0.0018722966):0.0009324520247,175:0.0028035875):2.265433284e-06,174:0.0018528537):2.67479384e-06,173:0.0000009985):0.001860142348):0.0009541802011):0.0008996889237):0.0009347598751,22:0.0037275598):2.806049175e-06,((((((11:0.0000009985,14:0.0000009985):2.520830891e-06,12:0.0000025048):2.526256584e-06,((15:0.0000009985,17:0.0000009985):0.0009237379355,16:0.0037434622):2.60157674e-06):2.315800908e-06,13:0.0000022314):0.01107496747,(60:0.0009266782,61:0.0000029223):0.004245417339):0.00191676883,((((((226:0.0000009985,230:0.0000028781):0.001378316237,227:0.0000009985):2.310558875e-06,228:0.0000009985):2.341462662e-06,229:0.0000009985):0.001390246136,232:0.0009374389):0.001873957822,231:0.0009049596):0.004300905796):0.001345738741):0.0009893638547,(170:0.0009309064,(171:0.0000009985,172:0.0000026421):0.002102817007):0.005381973386);
 13: -4694.70592744 (0:0.0344889385,(((((((((((((((((((1:0.0000025896,3:0.0000023004):0.003725970552,(217:0.0000025241,221:0.0027832162):0.0009227271029):2.402641487e-06,(((((((((((((((((((((27:0.0000019907,((((((29:0.0000010000,((69:0.0000010000,(71:0.0000010000,73:0.0000010000):1e-06):1e-06,70:0.0000010000):1.90688033e-06):1e-06,76:0.0000010000):1.104594639e-06,74:0.0000010000):2.586547322e-06,((((111:0.0009217775,156:0.0018539909):2.763097828e-06,126:0.0009260574):2.78145308e-06,125:0.0009275953):0.0009213541794,(143:0.0014017167,146:0.0009251288):0.001397512704):0.0009319054492):2.654888548e-06,141:0.0055911035):0.0009193598211,75:0.0000028088):2.799682753e-06):0.0009220974036,(28:0.0000021796,30:0.0000027761):2.765292164e-06):0.0009175431149,223:0.0000028023):2.765752308e-06,110:0.0009527089):2.573983178e-06,((93:0.0000010000,142:0.0000010000):2.617994661e-06,((((116:0.0000010000,121:0.0000020650):0.001854526628,155:0.0018603584):2.314334404e-06,((138:0.0000024446,147:0.0000027856):0.00281855178,139:0.0018665165):0.0009208526536):0.0009221325275,118:0.0000023298):2.124775054e-06):2.150251277e-06):2.376138745e-06,68:0.0000025566):0.0009197365001,222:0.0009436205):1.590179921e-06,(131:0.0000023928,150:0.0009434895):0.002788878689):2.662749491e-06,128:0.0000022535):2.525952488e-06,(122:0.0000027144,162:0.0000027288):0.003754416285):1.337897727e-06,115:0.0000010000):2.548299368e-06,72:0.0000010000):3.653213978e-06,130:0.0018812234):0.0009121948505,123:0.0000010000):2.310582622e-06,(((((((((31:0.0000010000,(149:0.0027902323,((152:0.0028473016,159:0.0056976807):0.0008951825773,247:0.0037845385):0.0009185772215):2.571261257e-06):2.667873882e-06,67:0.0009232948):0.0009217429501,153:0.0018605955):2.241921797e-06,83:0.0000025468):0.0009227402321,85:0.0000010000):2.832917439e-06,((112:0.0019223651,135:0.0037847630):0.0009218994747,161:0.0000021793):0.0009297650853):2.845749019e-06,(78:0.0037419136,(79:0.0000010000,86:0.0009422606):2.191537733e-06):2.452046019e-06):2.066195276e-06,(127:0.0009095519,154:0.0029034807):0.0009471933303):0.0009197335259,136:0.0000010000):2.766855003e-06):2.046861092e-06,145:0.0000023144):1e-06,((109:0.0000010000,158:0.0027957009):2.562665995e-06,117:0.0000010000):2.311391405e-06):0.0009233129037,216:0.0000024235):2.366357053e-06,219:0.0000010000):0.0009173233622,218:0.0000010000):1.604506008e-06,220:0.0000010000):2.189048634e-06):2.828635154e-06,215:0.0000022764):2.119236092e-06,((120:0.0077542329,157:0.0028886353):0.0008368835376,214:0.0000020997):0.0009222690634):0.000927638175,(2:0.0028084375,(((81:0.0011150796,(82:0.0016824637,87:0.0016231069):0.001380461386):0.003567132499,119:0.0009236474):2.419322177e-06,(132:0.0018528924,133:0.0000020132):0.001861834089):0.000923356032):2.645991711e-06):2.799718769e-06,224:0.0000024548):2.782984259e-06,((88:0.0018562998,151:0.0000026923):0.0008357836424,106:0.0009477560):0.00102348933):0.0009206616455,113:0.0000010000):2.692564061e-06,(((((((((80:0.0047580257,107:0.0000028271):0.0009210714957,((94:0.0000027088,95:0.0009319496):2.256828132e-06,98:0.0000023868):0.0009212114827):2.602952986e-06,129:0.0000025725):2.780304058e-06,148:0.0000010000):0.0007384096338,96:0.0000010000):1.073361964e-06,97:0.0000010000):1.417194575e-06,92:0.0000025614):0.000176459882,(99:0.0000010000,137:0.0000010000):2.083122383e-06):0.0009164034106,114:0.0057543813):0.0009345908111):2.569449355e-06,(((77:0.0009304825,108:0.0009717263):2.008621246e-06,124:0.0000010000):2.235432175e-06,160:0.0037701411):2.481668095e-06):2.744227977e-06,140:0.0000024076):2.749972495e-06,84:0.0000022061):0.00285409589,(134:0.0018560111,144:0.0018693975):0.0008950888434):0.002832911386,(32:0.0000010000,(33:0.0000010000,(34:0.0000026875,35:0.0009322871):2.762472595e-06):2.782045686e-06):0.001840449308):0.0009343295459,((((((((((4:0.0028438158,37:0.0009221264):2.552282622e-06,169:0.0046478292):0.0009174623333,225:0.0000026229):0.0009175457297,(183:0.0000028314,192:0.0000021212):0.0009176184511):2.814307082e-06,((((((((((((((((6:0.0046700005,7:0.0018552252):0.0009293160294,63:0.0000010000):2.852398686e-06,64:0.0000020549):2.796306622e-06,8:0.0000027028):0.003729405812,182:0.0000027005):2.17742425e-06,186:0.0000023847):2.796694608e-06,103:0.0000010000):2.590635563e-06,66:0.0009196721):2.811293116e-06,(181:0.0000010000,(200:0.0009192329,((201:0.0009200207,(202:0.0000023204,203:0.0000010000):0.0009185032774):2.27682925e-06,204:0.0000026060):2.649793693e-06):0.0009210076648):2.626891799e-06):1e-06,(36:0.0000010000,238:0.0000010000):1e-06):1e-06,(((187:0.0027796602,(((234:0.0000027828,244:0.0027698182):0.0009155781031,(242:0.0000022559,246:0.0000010000):2.617792872e-06):0.001834760633,241:0.0000020042):0.001838970832):2.366659367e-06,237:0.0018496328):1e-06,190:0.0000010000):1e-06):1e-06,179:0.0000010000):1e-06,188:0.0000010000):2.504142668e-06,102:0.0000010000):2.697802361e-06,(184:0.0000010000,185:0.0000024519):2.535194155e-06):2.476640495e-06,((55:0.0047328381,(((((((62:0.0009165315,65:0.0009182183):0.001884969588,194:0.0009425795):0.0009103264153,191:0.0000020815):0.00184162561,(((235:0.0013811237,236:0.0000020560):0.001389427042,(240:0.0009161138,243:0.0000010000):2.837008583e-06):0.0009390009433,239:0.0009136551):0.001872175722):2.716908614e-06,193:0.0000010000):0.0009162715822,180:0.0009223140):2.603101355e-06,189:0.0009219519):2.218444799e-06):0.0009148744836,209:0.0000023165):2.794339001e-06):0.0009165535699):0.0009272077245,((195:0.0000010000,207:0.0000010000):2.798098992e-06,208:0.0000028230):2.425853474e-06):2.629916411e-06,205:0.0076186449):0.001837323231,((((52:0.0000025544,212:0.0000023448):0.0009138071815,53:0.0000027440):2.732773988e-06,210:0.0000023427):2.800717732e-06,211:0.0009167887):0.004658042622):2.776991268e-06,245:0.0000020732):0.0009159776289,((((((10:0.0018443022,((57:0.0000010000,58:0.0000010000):2.295757745e-06,(89:0.0000025351,91:0.0000028699):0.0009179223746):0.0009170992558):2.688319294e-06,206:0.0000027949):0.0009188888504,233:0.0000027886):2.025982522e-06,54:0.0018412112):0.0009174585806,213:0.0009181847):2.849734031e-06,90:0.0009296706):0.0009268021317):2.142248342e-06):0.0009155800649,((((((((5:0.0009181488,265:0.0009446659):0.002852884211,((105:0.0009358712,255:0.0000027931):0.0009302984768,((251:0.0000023149,(254:0.0000010000,258:0.0009374525):2.843317351e-06):2.253635536e-06,256:0.0000024330):2.799561542e-06):0.001876605335):0.0009037237385,(252:0.0038028655,264:0.0009387076):0.0009339621558):0.001883180881,((253:0.0000027061,(257:0.0000028605,262:0.0015583538):0.003144293815):2.139819612e-06,263:0.0000029937):0.001856189542):2.530911948e-06,((23:0.0000010000,25:0.0000010000):1e-06,24:0.0000010000):2.520342121e-06):2.560492988e-06,((((((((9:0.0000021115,(164:0.0000010000,166:0.0000010000):0.0009276953378):2.817267141e-06,39:0.0000010000):1.317916449e-06,168:0.0000022955):1.314752351e-06,167:0.0000010000):0.001864607774,(163:0.0000010000,165:0.0018611178):2.557608119e-06):2.246376989e-06,(26:0.0000010000,(((38:0.0000010000,((49:0.0000010000,50:0.0000010000):2.655681082e-06,100:0.0000021011):1.570036057e-06):2.437223505e-06,40:0.0000010000):0.0008313529694,101:0.0000010000):1.163981899e-06):9.055975433e-05):0.002800023632,260:0.0000025383):2.804378682e-06,259:0.0046873345):0.000924702989):0.0009484561395,((((51:0.0019537259,104:0.0067821992):0.0008709064877,250:0.0009520404):0.0009258281687,261:0.0000025919):0.0009125766047,(56:0.0047204980,249:0.0000024031):0.001878739853):0.0009198443746):0.004751585978,(((18:0.0000026883,((19:0.0000010000,21:0.0000010000):1e-06,20:0.0000010000):2.646554026e-06):0.001850329889,(59:0.0009197034,(((177:0.0000010000,198:0.0000010000):1e-06,196:0.0000010000):2.200122559e-06,(((178:0.0000010000,199:0.0000010000):2.749369728e-06,197:0.0009200926):0.0009201057266,248:0.0009211027):2.678128994e-06):2.541978645e-06):0.003717472275):2.583822391e-06,(((((41:0.0000010000,((((42:0.0000010000,(44:0.0000024483,46:0.0000025917):1.216979203e-06):0.0009198466834,48:0.0000010000):2.410896327e-06,43:0.0018529193):2.609843625e-06,45:0.0000010000):2.578726716e-06):2.980917217e-06,47:0.0000010000):0.00184744274,176:0.0018649527):0.0009297905192,175:0.0027927558):2.265433284e-06,(173:0.0000010000,174:0.0018455563):2.67479384e-06):0.001852932857):0.0009520769693):0.0008963481143):0.0009314914947,22:0.0037127853):2.15184925e-06,((((((11:0.0000010000,14:0.0000010000):2.526256584e-06,12:0.0000025048):2.60157674e-06,((15:0.0000010000,17:0.0000010000):0.0009207546716,16:0.0037291798):2.520830891e-06):2.315800908e-06,13:0.0000022314):0.01103032037,(60:0.0009233283,61:0.0000029223):0.004228274269):0.001910539247,((((((226:0.0000028775,230:0.0000028781):0.001375450693,227:0.0000026787):0.001374347271,228:0.0000010000):2.588557447e-06,229:0.0000010000):2.35668568e-06,232:0.0009311630):0.001868608564,231:0.0009021933):0.004283985448):0.001338975431):0.0009860113497,(170:0.0009275195,(171:0.0000010000,172:0.0000026421):0.002094859643):0.005360502804);
 14: -4694.72868105 (0:0.0344911982,((((((((((((((((((1:0.0000024627,3:0.0000023022):0.003726532371,((217:0.0000029894,221:0.0027834337):0.0009201232631,219:0.0000020357):2.352821564e-06):1.540881612e-06,(((((((((((((((((27:0.0000019922,(((((29:0.0000010000,(((69:0.0000010000,70:0.0000010000):1e-06,(71:0.0000010000,73:0.0000010000):1e-06):1.908370952e-06,76:0.0000010000):1e-06):1.105458108e-06,141:0.0055912823):2.058639651e-06,74:0.0000010000):2.815388136e-06,((((111:0.0009217381,126:0.0009260249):2.53072013e-06,125:0.0009275373):2.898252771e-06,156:0.0018549284):0.0009213237737,(143:0.0014030121,146:0.0009250076):0.001396254372):0.0009317798879):0.0009191976314,75:0.0000028109):2.803904091e-06):0.000922024753,(28:0.0000021813,30:0.0000027783):2.343073234e-06):0.0009202938833,((((116:0.0000010000,121:0.0000020666):0.001855280455,155:0.0018608319):2.953273555e-06,((138:0.0000026573,147:0.0000027878):0.002818575452,139:0.0018673981):0.0009205712941):0.000921429747,118:0.0000029528):2.749514433e-06):2.79733687e-06,(93:0.0000010000,142:0.0000010000):2.620041166e-06):2.151932144e-06,(68:0.0000025586,223:0.0000025469):2.324427454e-06):2.440688975e-06,110:0.0009525405):0.0009196788128,222:0.0009434778):1.39805727e-06,(122:0.0000027165,162:0.0000027309):0.003754545615):1.70192244e-06,128:0.0000022553):2.711965983e-06,(131:0.0000024186,150:0.0009433191):0.002789916133):0.0001220061316,115:0.0000010000):2.140903853e-06,123:0.0000010000):1.075950075e-06,72:0.0000010000):0.0007961578697,((((((((((31:0.0000010000,(67:0.0009230604,((152:0.0028480164,159:0.0056984235):0.0008943049637,247:0.0037852619):0.0009181347294):2.796627175e-06):2.801248329e-06,149:0.0027909388):0.0009214860383,153:0.0018611725):2.586278963e-06,83:0.0000026092):2.807518672e-06,85:0.0000010000):0.0009223752381,((112:0.0019229434,135:0.0037856564):0.0009214518048,161:0.0000021810):0.0009294189216):2.705539976e-06,(78:0.0037428949,(79:0.0000010000,86:0.0009421886):2.092605567e-06):2.826758957e-06):2.136747143e-06,(127:0.0009092999,154:0.0029044142):0.0009468613126):2.610176402e-06,136:0.0000010000):0.0009202052989,((((109:0.0000010000,158:0.0027964694):2.894984787e-06,117:0.0000010000):2.564669249e-06,130:0.0018819184):2.728743008e-06,145:0.0000023162):2.048461138e-06):2.593417414e-06):0.0009231063466,216:0.0000024254):0.0009189846269,218:0.0000010000):2.829252615e-06,220:0.0000010000):1.175165029e-06):2.247005231e-06,215:0.0000022781):2.581332821e-06,((120:0.0077550293,157:0.0028888827):0.0008363366828,214:0.0000021014):0.0009219339769):0.000927018729,(((81:0.0011145420,(82:0.0016822532,87:0.0016227407):0.001380493298):0.003567353063,119:0.0009229577):2.53491258e-06,(132:0.0018520905,133:0.0000020147):0.001861887436):0.0009227641015):2.818083744e-06,(113:0.0000010000,224:0.0000023239):2.480412153e-06):2.801907329e-06,(2:0.0028082617,((88:0.0018553373,151:0.0000027139):0.0002101864767,106:0.0009509071):0.001653613371):2.822693417e-06):0.0009228826911,160:0.0037698422):2.483608033e-06,(((77:0.0009292925,108:0.0009709358):2.762035936e-06,124:0.0000010000):2.590821343e-06,(((((((((80:0.0047584499,107:0.0000026215):0.0009217066723,((94:0.0000027109,95:0.0009326236):2.220628755e-06,98:0.0000023887):0.0009209638353):2.53343623e-06,129:0.0000025745):2.555986549e-06,148:0.0000010000):2.779458816e-06,97:0.0000010000):2.761957027e-06,92:0.0000025634):2.252528325e-06,96:0.0000010000):0.0009107433221,(99:0.0000010000,137:0.0000010000):2.168793472e-06):0.0009166954522,114:0.0057549405):0.0009341306971):2.029540592e-06):2.752122168e-06,140:0.0000024094):2.790044758e-06,84:0.0000022078):0.002854331067,(134:0.0018555134,144:0.0018689015):0.0008953951457):0.002833192375,(32:0.0000010000,(33:0.0000010000,(34:0.0000026896,35:0.0009324607):2.764632039e-06):2.591038192e-06):0.001840649205):0.0009349076476,((((((((((4:0.0028442128,37:0.0009215839):2.554277759e-06,169:0.0046473142):0.0009169182257,225:0.0000026289):0.000917000391,(183:0.0000020135,192:0.0000020391):0.0009171048208):2.946598767e-06,((((((((((((((((6:0.0046701411,7:0.0018552782):0.000929337025,63:0.0000010000):2.742852238e-06,64:0.0000026533):2.30382075e-06,8:0.0000027049):0.003730156786,182:0.0000028193):2.592660681e-06,186:0.0000023866):2.599040881e-06,(103:0.0000010000,237:0.0018482978):2.813490724e-06):2.798880804e-06,66:0.0009191091):1e-06,(187:0.0027797994,(200:0.0009186737,((201:0.0009194610,(202:0.0000023222,203:0.0000026284):0.0009179441929):2.247704465e-06,204:0.0000026080):2.801761709e-06):0.0009204430793):2.640162785e-06):1e-06,(((181:0.0000010000,(((234:0.0000028312,244:0.0027700187):0.0009150287498,(242:0.0000022577,246:0.0000026594):2.933650012e-06):0.001834907036,241:0.0000023709):0.001839166398):2.440045974e-06,238:0.0000010000):2.40508613e-06,188:0.0000010000):1e-06):1e-06,179:0.0000010000):1e-06,190:0.0000010000):1e-06,102:0.0000010000):2.506100173e-06,36:0.0000010000):2.537175934e-06,(184:0.0000010000,185:0.0000024538):2.699911252e-06):2.826595648e-06,(55:0.0047323388,((((((((62:0.0009159750,65:0.0009176208):0.001885130437,194:0.0009419839):0.0009097528558,191:0.0000028083):0.001841806928,(((235:0.0013814896,236:0.0000020576):0.001388478237,(240:0.0009156031,243:0.0000010000):2.819730225e-06):0.0009384498825,239:0.0009131105):0.001872387456):2.858149009e-06,193:0.0000020136):0.000916007589,180:0.0009217632):1.103877399e-06,209:0.0000023183):1.21173641e-06,189:0.0009213981):2.068506878e-06):0.0009179273861):0.0009167924323):0.0009266544309,((195:0.0000010000,207:0.0000010000):2.800286285e-06,208:0.0000028252):2.467488319e-06):2.73578232e-06,205:0.0076188043):0.001837645528,((((52:0.0000025887,212:0.0000021002):0.0009132765841,53:0.0000027949):2.142170662e-06,210:0.0000023445):2.783217485e-06,211:0.0009162566):0.004657496157):2.869773037e-06,245:0.0000028335):0.0009154550723,((((((10:0.0018436838,((57:0.0000010000,58:0.0000010000):2.232029371e-06,(89:0.0000025601,91:0.0000028721):0.0009179411288):0.0009170986262):2.751724332e-06,206:0.0000027971):0.000918891287,233:0.0000023409):2.744719722e-06,54:0.0018405897):0.0009174707719,213:0.0009181938):2.893476753e-06,90:0.0009296882):0.0009268325989):2.689981481e-06):0.0009153701096,((((((((5:0.0009176595,265:0.0009440402):0.002851258752,((105:0.0009383240,255:0.0000025843):0.0009328096969,((251:0.0000023167,(254:0.0000010000,258:0.0000025721):2.146978361e-06):0.0009321617863,256:0.0000024349):2.833905533e-06):0.001870933064):0.0009048278615,(252:0.0038023407,264:0.0009381548):0.0009334763048):0.001883686882,((253:0.0000025121,(257:0.0000025472,262:0.0015585759):0.003144585109):2.138910636e-06,263:0.0000025635):0.001856840906):2.16454741e-06,((23:0.0000010000,25:0.0000010000):1e-06,24:0.0000010000):2.513850787e-06):2.18287081e-06,(((((((9:0.0000027873,(164:0.0000010000,166:0.0000010000):0.0009271545927):0.00186533366,167:0.0000010000):2.53794725e-06,168:0.0000022973):2.547871869e-06,(((26:0.0000010000,(((38:0.0000010000,((49:0.0000010000,50:0.0000010000):2.657757047e-06,100:0.0000021028):0.0008892695088):2.634406113e-06,40:0.0000010000):2.853192425e-05,39:0.0000010000):2.61577198e-06):2.838012283e-06,101:0.0000010000):1.375835217e-06,165:0.0018628006):1.315780102e-06):2.845929517e-06,163:0.0000023110):0.002799505437,260:0.0000024727):2.568049916e-06,259:0.0046866470):0.0009241613846):0.0009481891614,((((51:0.0019535301,104:0.0067824030):0.00087036166,250:0.0009523352):0.0009260962365,261:0.0000026930):0.0009128503277,(56:0.0047198227,249:0.0000022991):0.001879333502):0.0009200172168):0.004750826779,(((18:0.0000026904,((19:0.0000010000,21:0.0000010000):1e-06,20:0.0000010000):2.088848592e-06):0.001850114846,(59:0.0009200867,(((177:0.0000010000,198:0.0000010000):1e-06,196:0.0000010000):2.543965727e-06,(((178:0.0000010000,199:0.0000010000):2.582156446e-06,197:0.0009204725):0.0009199593644,248:0.0009209354):2.63010058e-06):2.551710331e-06):0.003717036971):2.352797231e-06,(((((41:0.0000010000,((((42:0.0000010000,(44:0.0000026460,46:0.0000021751):0.0009205553881):2.282412957e-06,43:0.0018533564):2.799922227e-06,45:0.0000010000):2.765352275e-06,47:0.0000010000):2.726606455e-06):2.724900777e-06,48:0.0000010000):0.001847335383,176:0.0018654501):0.0009295962475,175:0.0027922241):2.821147717e-06,(173:0.0000010000,174:0.0018463288):2.632666863e-06):0.001853680624):0.0009519918997):0.000896582303):0.0009320085162,22:0.0037130678):2.313361941e-06,((((((11:0.0000010000,14:0.0000010000):2.522801442e-06,13:0.0000022332):2.528231377e-06,((15:0.0000028121,17:0.0000027940):0.0009211469135,16:0.0037285111):2.762528978e-06):2.376654698e-06,12:0.0000027235):0.0110307205,(60:0.0009237306,61:0.0000028285):0.004228625371):0.001910220227,((((((226:0.0000026276,230:0.0000028804):0.001374042232,227:0.0000026336):2.349023804e-06,228:0.0000010000):2.322360106e-06,229:0.0000010000):0.001384228908,232:0.0009344807):0.001865964179,231:0.0009024041):0.004284418339):0.001338673112):0.0009864629298,(170:0.0009279356,(171:0.0000010000,172:0.0000022572):0.002094803089):0.005360664429);
 15: -4694.77621692 (0:0.0348233083,(((((((((((((((((((1:0.0000025398,3:0.0000022761):0.003760992987,(((((((((((((((((((((((27:0.0000028983,(((((29:0.0000010000,(((69:0.0000010000,70:0.0000010000):1e-06,(71:0.0000010000,73:0.0000010000):1e-06):1.886768634e-06,76:0.0000010000):1e-06):1.092944578e-06,75:0.0000027792):2.559267239e-06,74:0.0000010000):1.981166614e-06,((111:0.0009298892,(125:0.0009358343,(126:0.0009342855,156:0.0018715139):2.733955682e-06):2.772570933e-06):0.0009294624142,(143:0.0014151136,146:0.0009332856):0.001411026188):0.000940165211):2.626887676e-06,141:0.0056419992):0.0009302570864):0.0009302278492,(28:0.0000021566,30:0.0000027468):2.736126875e-06):0.0001814541484,223:0.0000027727):0.0007461221541,110:0.0009612946):2.546835608e-06,((((116:0.0000010000,121:0.0000020432):0.001871986199,155:0.0018779585):2.289925326e-06,((138:0.0000025485,147:0.0000027562):0.002844896284,139:0.0018839634):0.0009289864069):0.0009304082645,118:0.0000023052):2.023002562e-06):2.127572769e-06,(93:0.0000010000,142:0.0000010000):2.590382906e-06):2.351077822e-06,68:0.0000025296):0.0009273767898,222:0.0009521280):2.009711064e-06,(131:0.0000021102,150:0.0009519401):0.002815247394):2.499311493e-06,128:0.0000022297):1.573408436e-06,(122:0.0000026858,162:0.0000027000):0.003788984691):2.903117585e-06,115:0.0000010000):2.931822356e-06,136:0.0000010000):2.55475389e-06,72:0.0000010000):2.706624576e-06,123:0.0000010000):2.286213114e-06,130:0.0018992498):0.0009170851144,((109:0.0000010000,158:0.0028222205):2.535637786e-06,117:0.0000010000):2.287013367e-06):2.765923958e-06,145:0.0000022900):2.834489068e-06,(((((((31:0.0000010000,(67:0.0009314749,((152:0.0028746105,159:0.0057507257):0.0009034750505,247:0.0038205642):0.0009267198299):2.785691408e-06):2.553005853e-06,149:0.0028164772):0.0009298753394,153:0.0018782081):2.546614443e-06,83:0.0000025797):0.0009340022044,(85:0.0000010000,((112:0.0019405733,135:0.0038203509):0.0009302183669,161:0.0000028623):0.0009353201098):2.150022014e-06):2.434227131e-06,(78:0.0037764314,(79:0.0000010000,86:0.0009503309):2.430276167e-06):2.40314619e-06):2.794760698e-06,(127:0.0009172916,154:0.0029318454):0.0009556924781):0.000931220258):0.0009314708751,216:0.0000023979):2.615511887e-06,219:0.0000010000):1.169304543e-06,218:0.0000010000):0.0009253412247,220:0.0000010000):2.050896566e-06):2.165960934e-06,215:0.0000022524):2.798801792e-06,(((120:0.0078269154,157:0.0029168160):0.0008431377194,214:0.0000020776):0.0009302652992,(217:0.0000029556,221:0.0028092718):0.0009308019488):2.320171179e-06):0.0009357982987,((2:0.0028255927,(81:0.0012464376,(82:0.0015852276,87:0.0017740141):0.001362770308):0.00253700764):0.0009556731684,(119:0.0009408159,(132:0.0018694165,133:0.0000019920):0.001880800434):2.284003831e-06):0.000928584585):2.576131812e-06,224:0.0000024289):2.837370429e-06,((88:0.0018730617,151:0.0000026639):0.00179262829,106:0.0009628486):7.657066318e-05):0.0009324491049,((77:0.0009395322,113:0.0000010000):2.392514161e-06,124:0.0000010000):2.388882694e-06):2.603347849e-06,140:0.0000023822):2.542349603e-06,160:0.0038050278):2.858424289e-06,(((((((((80:0.0048027941,107:0.0000028989):0.0009300500582,((94:0.0000026802,95:0.0009407380):2.654554676e-06,98:0.0000023616):0.0009301859645):2.853877481e-06,129:0.0000025454):0.0006556005589,92:0.0000025344):2.419974095e-06,148:0.0000010000):1.402247551e-06,96:0.0000010000):1.842887773e-06,97:0.0000010000):0.000266976307,(99:0.0000010000,137:0.0000010000):2.061151878e-06):0.0009254969109,114:0.0058078799):0.000943736011):2.71528485e-06,108:0.0009811128):2.720968781e-06,84:0.0000021828):0.00288123182,(134:0.0018726575,144:0.0018863130):0.0009034801808):0.002859740057,(32:0.0000010000,(33:0.0000010000,(34:0.0000026592,35:0.0009402368):2.975822767e-06):2.844628779e-06):0.001857292906):0.0009429274535,((((((((((4:0.0028701474,37:0.0009301433):2.525363926e-06,169:0.0046900369):0.0009254167305,225:0.0000025952):0.0009255043167,(183:0.0000010000,192:0.0000010000):0.0009256071848):2.848891722e-06,(((((((((((((((((6:0.0047126758,7:0.0018727615):0.0009372358195,63:0.0000010000):2.8368474e-06,64:0.0000020332):2.827792287e-06,8:0.0000026743):0.003763966539,182:0.0000026720):2.76719812e-06,186:0.0000023595):2.154459151e-06,103:0.0000010000):2.563312361e-06,(((200:0.0009272488,(202:0.0000022959,203:0.0000010000):0.0009264884038):2.550094797e-06,204:0.0000025785):2.504446402e-06,201:0.0009280181):0.000929032549):2.781642659e-06,188:0.0000010000):2.599186206e-06,(66:0.0009276796,181:0.0000010000):1e-06):1e-06,((36:0.0000010000,179:0.0000010000):1e-06,190:0.0000010000):1e-06):1e-06,((187:0.0028047855,(((234:0.0000027535,244:0.0027947854):0.0009235256764,(242:0.0000022321,246:0.0000010000):2.590183245e-06):0.001851945449,241:0.0000029047):0.001856235283):2.685823386e-06,237:0.0018671105):1e-06):1e-06,102:0.0000010000):2.477731699e-06,238:0.0000010000):2.508455689e-06,(184:0.0000010000,185:0.0000024260):2.669348881e-06):2.414240702e-06,(55:0.0047768933,(((((((62:0.0009245744,65:0.0009261169):0.001903068449,194:0.0009509702):0.0009181758509,191:0.0000025582):0.00185898831,(((235:0.0013943191,236:0.0000020343):0.001401700057,(240:0.0009243328,243:0.0000010000):2.613230255e-06):0.0009472547221,239:0.0009216538):0.001890004688):2.422976507e-06,193:0.0000026566):2.795940743e-06,180:0.0009310610):0.000924430797,189:0.0009300297):2.827964011e-06):0.0009263974155):2.020892976e-06,209:0.0000025974):0.0009229212918):0.0009353410814,((195:0.0000010000,207:0.0000010000):2.768587692e-06,208:0.0000027932):2.851704518e-06):2.587581294e-06,205:0.0076899370):0.001854697625,((((52:0.0000025275,212:0.0000023201):0.0009217092189,53:0.0000027151):2.180017961e-06,210:0.0000023180):2.703951665e-06,211:0.0009247496):0.004700329997):2.47660292e-06,245:0.0000020513):0.0009239062313,((((((10:0.0018613245,((57:0.0000010000,58:0.0000010000):2.802480082e-06,(89:0.0000028157,91:0.0000022270):0.0009258676683):0.0009250135775):2.558367413e-06,206:0.0000027654):0.000926822863,233:0.0000027592):2.827303242e-06,54:0.0018582377):0.0009254140978,213:0.0009261487):2.528963867e-06,90:0.0009378370):0.0009349261909):2.497939399e-06):0.0009238978142,((((((((5:0.0009283971,265:0.0009547119):0.002883139239,((105:0.0009440308,255:0.0000027636):0.0009384161614,((251:0.0000022905,(254:0.0000010000,258:0.0009471130):2.136379596e-06):2.060666411e-06,256:0.0000024073):2.488846553e-06):0.001889181005):0.001855364707,(252:0.0038071918,264:0.0009643395):2.563508724e-06):0.001904363688,((253:0.0000021130,(257:0.0000022233,262:0.0015721132):0.003174290355):2.253453362e-06,263:0.0000026750):0.0009530546978):0.0009158082403,((((((((9:0.0000020892,(164:0.0000010000,166:0.0000010000):0.0009358278748):2.787553677e-06,39:0.0000010000):0.001880341314,167:0.0000010000):2.240832115e-06,168:0.0000024732):2.28965837e-06,(163:0.0000010000,165:0.0018789158):2.464968523e-06):2.182923115e-06,((26:0.0000010000,((38:0.0000010000,((49:0.0000010000,50:0.0000010000):2.627671851e-06,100:0.0000020789):2.191647471e-06):2.523942847e-06,40:0.0000010000):2.110298723e-06):2.815999712e-06,101:0.0000010000):0.0009259289121):0.002825414639,260:0.0000025115):2.690716757e-06,259:0.0047299302):0.0009327635925):2.621975061e-06,((23:0.0000010000,25:0.0000010000):1e-06,24:0.0000010000):2.485394577e-06):0.0009573543414,((((51:0.0019725381,104:0.0068466411):0.0008783771384,250:0.0009614569):0.0009347296753,261:0.0000025646):0.0009215047613,(56:0.0047635055,249:0.0000023778):0.001895788123):0.0009281176991):0.004795101345,(((18:0.0000026599,((19:0.0000010000,21:0.0000010000):1e-06,20:0.0000010000):2.618641057e-06):0.001867102831,(((59:0.0009286397,((178:0.0000010000,199:0.0000010000):2.274286238e-06,197:0.0009289994):0.0009284831235):2.170541461e-06,((177:0.0000010000,198:0.0000010000):1e-06,196:0.0000010000):2.176918063e-06):2.649301868e-06,248:0.0009294535):0.003751314389):2.833246545e-06,((((41:0.0000010000,(((((42:0.0000010000,(44:0.0000024225,46:0.0000025644):1.204143832e-06):0.0009273817778,48:0.0000010000):2.946043216e-06,43:0.0018699275):2.551529116e-06,45:0.0000010000):2.582317838e-06,47:0.0000010000):2.94947775e-06):0.001864479272,176:0.0018820177):0.0009383359619,175:0.0028182836):2.241539962e-06,(173:0.0000010000,174:0.0018622962):2.646583029e-06):0.00186981236):0.0009611109253):0.0009046549508):0.0009399121776,22:0.0037472140):2.776454025e-06,((((((11:0.0000010000,14:0.0000010000):2.494243913e-06,12:0.0000024784):2.291376363e-06,((15:0.0000010000,17:0.0000010000):0.0009292701377,16:0.0037625344):2.897596554e-06):2.729135849e-06,13:0.0000022079):0.01113171179,(60:0.0009321934,61:0.0000025556):0.004267675391):0.00192869867,((((((226:0.0000027139,230:0.0000028477):0.001385586527,227:0.0000026361):2.34417817e-06,228:0.0000010000):2.370358897e-06,229:0.0000010000):0.001397422729,232:0.0009431646):0.001882828388,231:0.0009110628):0.004324487747):0.001350768473):0.0009951755224,(170:0.0009364010,(171:0.0000010000,172:0.0000026142):0.002113622272):0.005410352215);
 16: -4694.78765463 (0:0.0348032722,(((((((((((((((((1:0.0000022855,3:0.0000022176):0.003758082841,((120:0.0078221715,157:0.0029136488):0.0008420948072,214:0.0000020997):0.0009294286912):2.828635154e-06,(((((((((((((((((((27:0.0000026331,((((((29:0.0000010000,((69:0.0000010000,70:0.0000010000):1.90688033e-06,71:0.0000010000):1e-06):1e-06,76:0.0000010000):2.252706155e-06,74:0.0000010000):2.726961316e-06,(((111:0.0009287852,(125:0.0009346729,(126:0.0009331434,156:0.0018697362):2.407076687e-06):2.517708784e-06):0.0009283619485,(143:0.0014129767,146:0.0009321968):0.001409528665):0.0009389954563,141:0.0056383957):1.104594639e-06):2.068408823e-06,73:0.0000010000):2.081091208e-06,75:0.0000028088):0.0009245693912):0.0009291268632,(28:0.0000021796,30:0.0000027761):2.765292164e-06):5.700373706e-05,223:0.0000028023):0.0008704173758,((((116:0.0000010000,121:0.0000020650):0.001870336889,155:0.0018762750):2.329927216e-06,((138:0.0000027103,147:0.0000029010):0.002841588952,139:0.0018823567):0.0009281220597):0.0009292304287,118:0.0000023298):2.095873617e-06):2.62563341e-06,(68:0.0000027971,110:0.0009601410):2.754059588e-06):1.871991018e-06,(93:0.0000010000,142:0.0000010000):2.629005715e-06):2.689675638e-06,222:0.0009522037):0.0009256156616,(((122:0.0000029882,162:0.0000022684):0.003786458978,(131:0.0000023928,150:0.0009508382):0.002811762685):2.67104146e-06,128:0.0000024548):2.628937313e-06):0.0009112905654,130:0.0018974181):7.365439694e-06,123:0.0000010000):2.911477444e-06,72:0.0000010000):2.915464039e-06,115:0.0000010000):2.826229326e-06,136:0.0000010000):2.311391405e-06,((((((((((31:0.0000010000,(67:0.0009307051,((152:0.0028714294,159:0.0057472438):0.0009016404051,247:0.0038173839):0.0009260478385):2.667873882e-06):2.793405055e-06,149:0.0028133444):0.0009288363492,153:0.0018766362):2.669077287e-06,83:0.0000025468):2.543233374e-06,85:0.0000010000):0.0009300427239,((112:0.0019389894,135:0.0038172178):0.0009296413793,161:0.0000025218):0.0009368378591):2.452046019e-06,(78:0.0037740878,(79:0.0000010000,86:0.0009491709):2.723795229e-06):2.256066429e-06):2.862624465e-06,(127:0.0009167449,154:0.0029284139):0.0009545222869):0.000930027191,((109:0.0000010000,158:0.0028199127):2.562665995e-06,117:0.0000010000):1e-06):2.252951322e-06,145:0.0000023144):2.046861092e-06):0.0009302341842,216:0.0000020841):0.0009013126169,219:0.0000029091):2.802918996e-06,220:0.0000010000):2.332676045e-05,(217:0.0000025241,221:0.0028062010):0.0009299778038):2.240294535e-06,215:0.0000022718):2.594469209e-06):0.0009318440502,218:0.0000010000):2.821324079e-06,((((2:0.0028224048,(81:0.0012450220,(82:0.0015835958,87:0.0017726746):0.00136139974):0.002535832462):0.000955091559,(119:0.0009402457,(132:0.0018680124,133:0.0000020132):0.001879384398):2.830217358e-06):0.0009267182747,((88:0.0018714329,151:0.0000026923):0.0001178973591,106:0.0009595066):0.001762529644):2.607824793e-06,224:0.0000024548):2.796214151e-06):0.0009251408062,113:0.0000010000):2.546196801e-06,108:0.0009788652):2.569449355e-06,(((((((80:0.0047993263,107:0.0000028243):0.0009234037227,92:0.0000025614):2.155810914e-06,97:0.0000010000):2.76930414e-06,((((94:0.0000027088,95:0.0009391602):2.791095106e-06,98:0.0000023868):0.0009261715601,148:0.0000010000):2.326104505e-06,129:0.0000025725):2.562127346e-06):0.0009159411295,96:0.0000010000):1.274110957e-05,(99:0.0000010000,137:0.0000010000):1.417194575e-06):0.0009238904216,114:0.0058048545):0.0009421253695):2.374571968e-06,(77:0.0009400344,124:0.0000010000):2.515022351e-06):2.481668095e-06,(84:0.0000025533,160:0.0038008867):2.615477452e-06):2.702830998e-06,140:0.0000027534):0.002880359904,(134:0.0018708199,144:0.0018844377):0.0009015692942):0.00285702393,(32:0.0000021244,(33:0.0000023727,(34:0.0000026875,35:0.0009395790):2.759471721e-06):2.635257266e-06):0.001855785432):0.0009417557624,((((((((((4:0.0028684298,37:0.0009284816):2.795412952e-06,169:0.0046868412):0.0009237360588,225:0.0000026418):0.0009238227533,(183:0.0000028314,192:0.0000021212):0.0009239240356):2.784229048e-06,(((((((((((((((6:0.0047095907,7:0.0018709432):0.0009364004362,63:0.0000010000):2.811244863e-06,64:0.0000025834):2.791243407e-06,8:0.0000027178):0.003760877612,182:0.0000023961):2.799538861e-06,186:0.0000023847):2.590635563e-06,103:0.0000010000):2.601571818e-06,66:0.0009264860):2.811293116e-06,36:0.0000010000):1e-06,((((181:0.0000010000,(200:0.0009260369,((201:0.0009268337,(202:0.0000023204,203:0.0000010000):0.0009253029876):2.243337008e-06,204:0.0000026060):2.646552846e-06):0.000927822869):2.626891799e-06,238:0.0000010000):1e-06,((187:0.0028032614,(((234:0.0000021180,244:0.0027932778):0.0009223319155,(242:0.0000022559,246:0.0000010000):2.568941966e-06):0.001850114435,241:0.0000020042):0.001854383186):2.667337688e-06,237:0.0018652201):1e-06):1e-06,190:0.0000010000):1e-06):1e-06,179:0.0000010000):1e-06,188:0.0000010000):2.504142668e-06,102:0.0000010000):2.769581585e-06,(184:0.0000010000,185:0.0000024519):2.535194155e-06):2.576198051e-06,(55:0.0047734729,((((((((62:0.0009233667,65:0.0009249086):0.001901098948,194:0.0009492842):0.0009169906236,191:0.0000020815):0.001857079099,(((235:0.0013928927,236:0.0000020560):0.001400917107,(240:0.0009229420,243:0.0000010000):2.402277039e-06):0.0009456282297,239:0.0009200423):0.001888037608):2.444311899e-06,193:0.0000010000):2.258210864e-06,180:0.0009294354):0.0008512473538,209:0.0000023165):7.242191092e-05,189:0.0009285288):2.259147014e-06):0.0009246286289):0.0009236587706):0.0009336170797,((195:0.0000010000,207:0.0000010000):2.798098992e-06,208:0.0000028230):2.018551071e-06):2.791291495e-06,205:0.0076845820):0.001852641436,((((52:0.0000025544,212:0.0000023448):0.0009199978227,53:0.0000027440):2.732773988e-06,210:0.0000023427):2.554495194e-06,211:0.0009230243):0.004697071379):2.429780824e-06,245:0.0000029286):0.0009221761614,((((((10:0.0018586442,((57:0.0000010000,58:0.0000010000):2.879714924e-06,(89:0.0000025351,91:0.0000028699):0.0009245399562):0.0009236838078):2.513333533e-06,206:0.0000027949):0.0009254791691,233:0.0000025225):2.775451761e-06,54:0.0018555264):0.0009240459377,213:0.0009247749):2.873442149e-06,90:0.0009368328):0.0009338645457):2.409854728e-06):0.0009227525474,((((((((5:0.0009266841,265:0.0009527571):0.002879105542,((105:0.0009452409,255:0.0000028146):0.0009401479059,(251:0.0000023149,(254:0.0000010000,(256:0.0000024330,258:0.0000025842):1.349693712e-06):2.815865043e-06):0.0009434429063):0.001881762382):0.001855420784,(252:0.0038045274,264:0.0009624017):2.836707736e-06):0.001903158072,((253:0.0000026748,(257:0.0000024264,262:0.0015706700):0.003171330911):2.925356461e-06,263:0.0000028335):0.0009511949416):0.0009139959461,(((((((9:0.0000021115,(164:0.0000010000,166:0.0000010000):0.0009339957832):2.662044293e-06,168:0.0000022955):0.001879634879,167:0.0000010000):2.123363941e-06,((26:0.0000010000,((38:0.0000010000,((49:0.0000010000,50:0.0000010000):2.655681082e-06,100:0.0000021011):3.396678782e-05):0.0008564029786,40:0.0000010000):3.260997172e-06):3.574050951e-05,39:0.0000010000):2.86089379e-06):2.466186852e-06,((101:0.0000010000,165:0.0018754216):2.246376989e-06,163:0.0000010000):2.834389109e-06):0.002823730765,260:0.0000027369):2.808987746e-06,259:0.0047266281):0.0009309387312):2.523489957e-06,((23:0.0000010000,25:0.0000010000):2.855749263e-06,24:0.0000010000):2.677579904e-06):0.000955241271,((((51:0.0019704395,104:0.0068416003):0.000877320374,250:0.0009593649):0.0009327694929,261:0.0000025919):0.0009194166165,(56:0.0047600695,249:0.0000024031):0.001894415947):0.0009266269331):0.004791558499,(((18:0.0000026883,((19:0.0000010000,21:0.0000010000):1e-06,20:0.0000010000):2.362100066e-06):0.001865073174,(((59:0.0009265662,248:0.0009274054):2.813210067e-06,((177:0.0000010000,198:0.0000010000):1e-06,196:0.0000010000):2.200122559e-06):2.303522323e-06,((178:0.0000010000,199:0.0000010000):2.295477203e-06,197:0.0009269216):0.0009263959871):0.003748420913):2.948604422e-06,((((41:0.0000010000,(((((42:0.0000010000,(44:0.0000024483,46:0.0000025917):1.216979203e-06):0.0009256874271,48:0.0000010000):2.927146933e-06,43:0.0018680507):2.635807433e-06,45:0.0000010000):2.572717397e-06,47:0.0000010000):2.599532542e-06):0.001863446775,176:0.0018798354):0.000936245391,175:0.0028163258):2.65559533e-06,(173:0.0000010000,174:0.0018602892):2.452651314e-06):0.001867779067):0.0009598284249):0.0009029121877):0.0009392536906,22:0.0037446154):2.317360202e-06,((((((11:0.0000010000,14:0.0000010000):2.737800405e-06,12:0.0000025048):2.526256584e-06,((15:0.0000010000,17:0.0000010000):0.0009280228905,16:0.0037599861):2.520830891e-06):2.60157674e-06,13:0.0000022314):0.01112575503,(60:0.0009299877,61:0.0000028220):0.004264247228):0.001926299368,((((((226:0.0000028775,230:0.0000028781):0.00138680302,227:0.0000026787):0.001385422356,228:0.0000010000):2.609821649e-06,229:0.0000010000):2.34153902e-06,232:0.0009380109):0.001883281238,231:0.0009090832):0.004321028643):0.001349785667):0.0009942703063,(170:0.0009346903,(171:0.0000010000,172:0.0000020064):0.002112056174):0.00540686522);
 17: -4694.81226482 (0:0.0353625731,(((((((((((((((((((1:0.0000028222,3:0.0000022761):0.00373187953,(217:0.0000029556,221:0.0027877138):0.0009237850873):2.605377224e-06,(((((((((((((((((27:0.0000026344,((((29:0.0000010000,(((69:0.0000010000,70:0.0000010000):1e-06,(71:0.0000010000,73:0.0000010000):1e-06):1.886768634e-06,76:0.0000010000):1e-06):1.092944578e-06,(74:0.0000010000,((((111:0.0009225977,156:0.0018567130):2.733955682e-06,126:0.0009268890):2.772570933e-06,125:0.0009284295):0.0009221820539,(143:0.0014038888,146:0.0009259689):0.001399869557):0.0009326858299):2.559267239e-06):2.774664861e-06,141:0.0055990882):2.593128535e-06,75:0.0000027792):0.0009203271065):0.0009229468382,(28:0.0000021566,30:0.0000027468):2.736126875e-06):2.096221027e-06,223:0.0000027727):0.000919070303,(68:0.0000025296,((93:0.0000010000,142:0.0000010000):2.590382906e-06,(110:0.0009535251,((((116:0.0000010000,121:0.0000020432):0.001857321358,155:0.0018628859):2.891836493e-06,((138:0.0000025485,147:0.0000027562):0.002822707948,139:0.0018692801):0.0009218960812):0.0009222498445,118:0.0000023052):2.865677298e-06):2.546835608e-06):2.127572769e-06):2.351077822e-06):0.0009200834422,222:0.0009445536):2.009711064e-06,(131:0.0000021102,150:0.0009444288):0.002793286935):2.499311493e-06,128:0.0000022297):1.573408436e-06,(122:0.0000026858,162:0.0000027000):0.003760209583):0.0002299484552,130:0.0018839494):2.00029344e-06,115:0.0000010000):3.570878464e-06,136:0.0000010000):1.254976195e-06,72:0.0000010000):1.114368926e-06,123:0.0000010000):0.000684479423,((((((((((31:0.0000010000,(67:0.0009242895,((152:0.0028519593,159:0.0057070174):0.0008958801469,247:0.0037906207):0.0009187703236):2.007324752e-06):2.60019462e-06,149:0.0027946522):0.000922700033,153:0.0018636208):2.557002883e-06,83:0.0000025797):0.0007771967525,85:0.0000010000):0.0001485096786,((112:0.0019253323,135:0.0037906694):0.0009230720321,161:0.0000021563):0.0009305810607):2.434227131e-06,(78:0.0037478405,(79:0.0000010000,86:0.0009432364):2.253125952e-06):2.0737611e-06):2.606865534e-06,(127:0.0009105239,154:0.0029081261):0.0009480123592):0.000923891143,((109:0.0000010000,158:0.0027998954):2.011540308e-06,117:0.0000010000):2.269035323e-06):2.287013367e-06,145:0.0000022900):2.025273031e-06):0.000924453268,216:0.0000027081):0.000920064701,219:0.0000010000):2.664015531e-06,220:0.0000010000):1.587583427e-06):2.165960934e-06,215:0.0000022524):2.798801792e-06,((120:0.0077670673,157:0.0028936692):0.0008373047353,214:0.0000020776):0.0009233715573):2.367761726e-06,218:0.0000010000):0.000926130324,((2:0.0028040813,(81:0.0012367203,(82:0.0015727514,87:0.0017605747):0.001352139802):0.002518399486):0.0009483288299,(119:0.0009337504,(132:0.0018551901,133:0.0000019920):0.001866402973):2.446907376e-06):0.0009196377607):2.753632373e-06,224:0.0000024289):2.770190386e-06,((88:0.0018587908,151:0.0000026639):0.001682868182,106:0.0009536228):0.0001732555412):0.0001030244348,113:0.0000010000):0.0008211355424,160:0.0037765645):2.610641435e-06,(((77:0.0009293860,108:0.0009726529):2.972829188e-06,124:0.0000010000):2.967191641e-06,(((((((((80:0.0047659499,107:0.0000028186):2.748028164e-06,92:0.0000025344):0.0009183969322,((94:0.0000026802,95:0.0009324086):2.141042865e-06,98:0.0000023616):0.0009215378895):2.75098044e-06,129:0.0000025454):0.0007076007732,97:0.0000010000):1.06895083e-06,148:0.0000010000):1.402247551e-06,96:0.0000010000):0.0002106199773,(99:0.0000010000,137:0.0000010000):2.061151878e-06):0.0009166740804,114:0.0057643107):0.0009351325718):2.967296506e-06):2.71528485e-06,140:0.0000023822):2.720968781e-06,84:0.0000021828):0.00285913123,(134:0.0018585462,144:0.0018719754):0.000895912774):0.002837976626,(32:0.0000010000,(33:0.0000010000,(34:0.0000026592,35:0.0009323112):2.69406319e-06):2.733337044e-06):0.001843575446):0.0009347600668,(((((((((5:0.0009183703,265:0.0009447922):0.002857653893,((105:0.0009360122,255:0.0000027636):0.0009304157688,(251:0.0000022905,(254:0.0000010000,(256:0.0000024073,258:0.0009381517):2.220148411e-06):2.563879486e-06):2.369191871e-06):0.001879750618):0.0009048469332,(252:0.0038092071,264:0.0009388041):0.0009342398667):0.001886273467,((253:0.0000021130,(257:0.0000022233,262:0.0015598500):0.003150803548):2.253453362e-06,263:0.0000026750):0.001859155239):2.764133979e-06,((23:0.0000010000,25:0.0000010000):1e-06,24:0.0000010000):2.485394577e-06):2.621975061e-06,(((((((9:0.0000020892,((164:0.0000010000,166:0.0000010000):0.0009267246902,167:0.0000010000):1.188205989e-06):2.84439886e-06,39:0.0000010000):0.001867874155,168:0.0000024732):2.428175094e-06,(163:0.0000010000,165:0.0018642517):2.464968523e-06):2.530633255e-06,((26:0.0000010000,((38:0.0000010000,((49:0.0000010000,50:0.0000010000):2.627671851e-06,100:0.0000020789):1.553477027e-06):1.622356092e-06,40:0.0000010000):1.086996935e-06):2.607655109e-06,101:0.0000010000):0.0009208257329):0.00280466155,260:0.0000025115):2.774801151e-06,259:0.0046951199):0.0009248638444):0.000948779794,((((51:0.0019571728,104:0.0067947414):0.0008718849439,250:0.0009528567):0.0009266344816,261:0.0000025915):0.0009133482002,(56:0.0047281517,249:0.0000024391):0.001881721293):0.0009207419916):0.004759223922,(((18:0.0000026599,((19:0.0000010000,21:0.0000010000):1e-06,20:0.0000010000):2.221634401e-06):0.001853305882,((((59:0.0009207139,196:0.0000010000):2.176918063e-06,(177:0.0000010000,198:0.0000010000):1e-06):2.515168624e-06,((178:0.0000010000,199:0.0000010000):2.720372371e-06,197:0.0009210779):0.0009205482055):2.263298757e-06,248:0.0009215049):0.003723535114):2.673392939e-06,((((41:0.0000010000,(((((42:0.0000010000,(44:0.0000024225,46:0.0000025644):1.204143832e-06):0.0009203326563,48:0.0000010000):2.422855269e-06,43:0.0018546622):2.551529116e-06,45:0.0000010000):2.530821624e-06,47:0.0000010000):2.391070863e-06):0.001850602672,176:0.0018679678):0.0009302702791,175:0.0027972776):2.437927913e-06,(173:0.0000010000,174:0.0018485630):2.646583029e-06):0.001855953978):0.0009525178474):0.000897176242,((((((((11:0.0000010000,14:0.0000010000):2.494243913e-06,12:0.0000026829):2.527811069e-06,((15:0.0000010000,17:0.0000010000):0.0009213951977,16:0.0037349195):2.386485646e-06):2.405431644e-06,13:0.0000022079):0.01104937053,(60:0.0009238902,61:0.0000026603):0.004236304016):0.001913532928,((((((226:0.0000010000,230:0.0000028477):0.001377780585,227:0.0000010000):0.00137590251,228:0.0000010000):2.506388445e-06,229:0.0000010000):2.16921877e-06,232:0.0009318531):0.001871482519,231:0.0009030739):0.004292303431):0.001342474735,(170:0.0009293615,(171:0.0000010000,172:0.0000024880):0.002066723106):0.006433848667):2.113181263e-06,22:0.0037180417):0.0009309102149):0.0009160038484):2.678968717e-06,(((((((((4:0.0028488562,37:0.0009226254):2.525363926e-06,169:0.0046559157):0.0009179289917,225:0.0000025952):0.0009180063812,(183:0.0000010000,192:0.0000010000):0.000918099557):2.390455961e-06,(((((((((((((((((6:0.0046784007,7:0.0018578279):0.0009306089852,63:0.0000010000):2.808716657e-06,64:0.0000020332):2.237768413e-06,8:0.0000026743):0.003736062971,182:0.0000026720):2.154459151e-06,186:0.0000023595):2.76719812e-06,103:0.0000010000):2.563312361e-06,66:0.0009203263):2.781642659e-06,181:0.0000010000):1e-06,(((36:0.0000010000,(200:0.0009198565,((201:0.0009206495,(202:0.0000022959,203:0.0000010000):0.0009191315827):2.621846556e-06,204:0.0000025785):2.252815736e-06):0.0009216299176):1e-06,((187:0.0027845501,(((234:0.0000027535,244:0.0027746908):0.0009162065377,(242:0.0000022321,246:0.0000010000):2.590183245e-06):0.001837259739,241:0.0000019831):0.001841464693):2.770055888e-06,237:0.0018521391):1e-06):2.220184639e-06,238:0.0000010000):2.599186206e-06):1e-06,190:0.0000010000):1e-06,179:0.0000010000):1e-06,188:0.0000010000):2.477731699e-06,102:0.0000010000):2.508455689e-06,(184:0.0000010000,185:0.0000024260):2.669348881e-06):2.414240702e-06,(55:0.0047412703,(((((((62:0.0009171439,65:0.0009187808):0.001887505632,194:0.0009431368):0.0009109222574,191:0.0000020595):0.001844041055,(((235:0.0013829662,236:0.0000026205):0.001391314283,(240:0.0009167267,243:0.0000010000):2.821202604e-06):0.0009396151786,239:0.0009142560):0.001874683492):2.449398436e-06,193:0.0000010000):0.0009168648311,180:0.0009228495):2.948838022e-06,189:0.0009224857):2.612912043e-06):0.0009189650226):2.960844174e-06,209:0.0000022921):0.0009148739908):0.000927667283,((195:0.0000010000,207:0.0000010000):2.768587692e-06,208:0.0000027932):2.243503674e-06):2.75436587e-06,205:0.0076330947):0.001839585026,((((52:0.0000025275,212:0.0000023201):0.0009142177311,53:0.0000027151):2.771178813e-06,210:0.0000023180):2.703951665e-06,211:0.0009172011):0.004666037753):2.063872565e-06,245:0.0000020513):0.0009163672914):0.0009257765475,(((((10:0.0018460267,((57:0.0000010000,58:0.0000010000):2.271544593e-06,(89:0.0000025084,91:0.0000028396):0.0009182702516):0.0009174280689):2.415062497e-06,206:0.0000027654):0.000919205812,233:0.0000027592):2.827303242e-06,54:0.0018429005):0.0009177752106,213:0.0009184950):2.528963867e-06):0.0009225928363,90:0.0000026963);
 18: -4694.83076038 (0:0.0348255660,(((((((((((((((((((1:0.0000025672,3:0.0000023004):0.003760556743,((217:0.0000021979,221:0.0028084538):2.607290218e-06,220:0.0000010000):0.000927738654):2.812316943e-06,((((((((((((((((((27:0.0000019907,((((29:0.0000010000,(((69:0.0000010000,70:0.0000010000):1e-06,(71:0.0000010000,73:0.0000010000):1e-06):1.90688033e-06,76:0.0000010000):1e-06):1.104594639e-06,74:0.0000010000):2.037700905e-06,(((((111:0.0009302371,156:0.0018712124):2.763097828e-06,126:0.0009347303):2.78145308e-06,125:0.0009361374):0.0009298996248,(143:0.0014156904,146:0.0009337353):0.001411193093):0.0009404305192,141:0.0056427903):2.586547322e-06):0.0009279313166,75:0.0000028088):2.799682753e-06):0.0009306241734,(28:0.0000021796,30:0.0000027761):2.765292164e-06):0.0001418809948,223:0.0000028023):0.0007859878443,68:0.0000025566):2.058991795e-06,((110:0.0009618230,(((116:0.0000010000,121:0.0000020650):0.00187176553,155:0.0018774729):2.80364943e-06,((138:0.0000024446,147:0.0000027856):0.002844622823,139:0.0018837776):0.0009290860489):0.0009328895556):2.503479486e-06,118:0.0000023298):2.150251277e-06):2.376138745e-06,(93:0.0000010000,142:0.0000010000):2.617994661e-06):0.0008913913081,222:0.0009527648):2.726285884e-06,123:0.0000010000):3.311262996e-05,((122:0.0000027106,162:0.0000026952):0.003789533361,(131:0.0000028579,150:0.0009527819):0.002814348505):2.40223537e-06):1.460471118e-06,128:0.0000022535):0.000123211466,136:0.0000010000):1.565124002e-06,115:0.0000010000):1.001701793e-06,72:0.0000010000):8.773383685e-06,130:0.0018988513):0.0007956022841,((((((((((31:0.0000010000,(67:0.0009313672,((152:0.0028742783,159:0.0057512493):0.0009033908107,247:0.0038201296):0.000927189712):2.571261257e-06):2.825919013e-06,149:0.0028161582):0.0009297624325,153:0.0018779913):2.60642639e-06,83:0.0000026072):0.0009312114965,85:0.0000010000):2.351815415e-06,((112:0.0019403469,135:0.0038199299):0.0009308615237,161:0.0000024962):0.0009378339145):2.611355412e-06,(78:0.0037767941,(79:0.0000010000,86:0.0009506890):2.173863599e-06):2.551026949e-06):2.824550985e-06,(127:0.0009173697,154:0.0029315253):0.0009564724323):0.0009319587723,((109:0.0000010000,158:0.0028215971):2.562665995e-06,117:0.0000010000):2.48714819e-06):2.795406864e-06,145:0.0000023144):2.679635109e-06):0.0009314301856,216:0.0000024235):1.277584878e-06,219:0.0000010000):0.0009281030703,218:0.0000010000):2.529451481e-06):2.828635154e-06,215:0.0000022764):2.834716325e-06,((120:0.0078275749,157:0.0029164833):0.0008432204708,214:0.0000026277):0.0009303724714):0.0009361181944,((2:0.0018765116,(81:0.0011236029,(82:0.0017007278,87:0.0016349909):0.001395499351):0.003622153485):0.0009625239935,(119:0.0009308882,(132:0.0018692603,133:0.0000020132):0.001897431856):0.0009381643061):2.52604883e-06):2.830111094e-06,224:0.0000024548):2.938552456e-06,(88:0.0018738561,151:0.0000027170):0.001869806504):0.0009215047934,106:0.0009652293):1.193025256e-05,((((((((80:0.0048024215,107:0.0000026346):0.0009298939555,(((94:0.0000027088,95:0.0009409851):2.036713182e-06,98:0.0000023868):2.33076358e-06,96:0.0000010000):0.0009277050867):2.803480444e-06,129:0.0000025725):2.386550243e-06,148:0.0000010000):1.073361964e-06,97:0.0000010000):1.417194575e-06,92:0.0000025614):0.0009251019496,(99:0.0000010000,137:0.0000010000):2.832669671e-06):0.0009249257475,114:0.0058086848):0.000943552861):2.122957337e-06,((((77:0.0009357347,113:0.0000010000):2.958620347e-06,108:0.0009803242):2.725248978e-06,124:0.0000010000):2.052918286e-06,160:0.0038053766):2.481668095e-06):2.498327768e-06,140:0.0000024076):2.645587327e-06,84:0.0000028925):0.002881348187,(134:0.0018734053,144:0.0018870590):0.0009031841778):0.00285955716,(32:0.0000027559,(33:0.0000010000,(34:0.0000026875,35:0.0009408483):2.56882981e-06):2.015834154e-06):0.001859040818):0.0009433436947,(((((((((4:0.0028705813,37:0.0009296083):2.576429724e-06,169:0.0046907205):0.000924725681,225:0.0000025440):0.0009258812863,(((((((((((((((((((6:0.0047134010,7:0.0018722210):0.0009379152995,63:0.0000010000):2.826536449e-06,64:0.0000026295):2.820247719e-06,8:0.0000023417):0.003764055148,182:0.0000027548):2.682149411e-06,186:0.0000023847):2.560638429e-06,103:0.0000010000):2.305041195e-06,66:0.0009277757):2.590635563e-06,(187:0.0028057106,(((234:0.0000023852,244:0.0027949671):0.0009235665643,(242:0.0000022559,246:0.0000010000):2.617792872e-06):0.001851987707,241:0.0000021031):0.001856220144):2.366659367e-06):1e-06,188:0.0000010000):1e-06,(237:0.0018669392,238:0.0000010000):1e-06):1e-06,(179:0.0000010000,(181:0.0000010000,(200:0.0009271204,((201:0.0009279300,(202:0.0000023204,203:0.0000010000):0.0009264065762):2.644289073e-06,204:0.0000026060):2.649793693e-06):0.0009288938103):2.626891799e-06):1e-06):1e-06,190:0.0000010000):1e-06,102:0.0000010000):2.504142668e-06,36:0.0000010000):2.697802361e-06,(184:0.0000010000,185:0.0000024519):2.535194155e-06):2.788042104e-06,(55:0.0047773067,(((((((62:0.0009245113,65:0.0009258441):0.001902430774,194:0.0009505212):0.000918061221,191:0.0000028838):0.001858264869,(((235:0.0013933248,236:0.0000021197):0.001401993969,(240:0.0009239302,243:0.0000010000):2.815915742e-06):0.0009470448032,239:0.0009215159):0.001889500392):2.79938946e-06,193:0.0000010000):0.0009172541486,180:0.0009299292):9.268255404e-06,189:0.0009295624):2.783674372e-06):0.000925921117):0.0009216905192,209:0.0000023165):3.218530629e-06,(183:0.0000010000,192:0.0000010000):0.0009249938038):2.830650198e-06):0.0009356482311,((195:0.0000010000,207:0.0000010000):2.798098992e-06,208:0.0000023184):2.482073782e-06):2.729823503e-06,205:0.0076910410):0.001854152586,((((52:0.0000027881,212:0.0000027878):0.0009220254618,53:0.0000023725):2.221297325e-06,210:0.0000023427):2.783974363e-06,211:0.0009250704):0.004700953648):2.850882916e-06,245:0.0000020307):0.0009242227028,((((((10:0.0018607735,((57:0.0000010000,58:0.0000010000):2.807202712e-06,(89:0.0000021710,91:0.0000026251):0.0009255912574):0.0009247326563):2.912699736e-06,206:0.0000027949):0.0009265449992,233:0.0000022270):2.77983092e-06,54:0.0018576780):0.0009256881412,213:0.0009264215):2.789449646e-06,90:0.0009381087):0.0009352189959):2.769158138e-06):0.0009243039347,((((((((5:0.0009280908,265:0.0009536319):0.002883441911,((105:0.0009431679,255:0.0000027931):0.000937607333,(251:0.0000023149,(254:0.0000010000,(256:0.0000024330,258:0.0000028328):0.0009168917741):2.894612371e-06):3.001044874e-05):0.001889137256):0.001854947206,(252:0.0038076600,264:0.0009642104):2.778906652e-06):0.001904729413,((253:0.0000021355,(257:0.0000021674,262:0.0015725420):0.003173171714):2.802074602e-06,263:0.0000027035):0.0009526332233):0.0009159664403,((((((9:0.0000021339,(38:0.0000010000,((164:0.0000010000,166:0.0000010000):2.819321667e-06,167:0.0000010000):0.0009303832559):2.850800499e-06):0.001884743747,168:0.0000022955):2.598941872e-06,(163:0.0000010000,165:0.0018785180):2.103506123e-06):1.188388411e-06,((26:0.0000010000,((39:0.0000010000,((49:0.0000010000,50:0.0000010000):2.655681082e-06,100:0.0000021011):1.570036057e-06):2.437223505e-06,40:0.0000010000):2.648560612e-06):1.21962401e-06,101:0.0000010000):0.000926874086):0.002825835715,260:0.0000023826):2.419329247e-06,259:0.0047306428):0.0009330355595):2.797337587e-06,((23:0.0000010000,25:0.0000010000):1e-06,24:0.0000010000):2.445466167e-06):0.000957470749,((((51:0.0019730255,104:0.0068476301):0.0008775820807,250:0.0009610570):0.00093432343,261:0.0000026886):0.0009211084466,(56:0.0047642210,249:0.0000024031):0.001896100877):0.0009278810673):0.004795836966,(((18:0.0000026883,((19:0.0000010000,21:0.0000010000):1e-06,20:0.0000010000):2.820823208e-06):0.00186728843,((((59:0.0009282556,248:0.0009290944):2.200122559e-06,196:0.0000010000):2.12451156e-06,(177:0.0000010000,198:0.0000010000):1e-06):2.819568381e-06,((178:0.0000010000,199:0.0000010000):2.768753144e-06,197:0.0009286126):0.0009280927402):0.003751982675):2.826637709e-06,((((((41:0.0000010000,((((42:0.0000010000,(44:0.0000024483,46:0.0000025917):2.412605191e-06):0.0009271511347,48:0.0000010000):2.408170993e-06,43:0.0018697602):2.455585936e-06,45:0.0000010000):2.766927811e-06):2.525020185e-06,47:0.0000010000):0.00186496037,176:0.0018821897):0.0009379389892,175:0.0028186332):2.625988121e-06,174:0.0018626380):2.072243271e-06,173:0.0000010000):0.001869992864):0.0009610854996):0.0009043343496):0.0009405316026,22:0.0037469604):2.648790481e-06,(((((11:0.0000010000,((15:0.0000010000,17:0.0000010000):0.0009297020071,16:0.0037635885):2.60157674e-06):2.520830891e-06,(12:0.0000025048,14:0.0000010000):2.526256584e-06):2.458574283e-06,13:0.0000024954):0.0111325578,(60:0.0009317778,61:0.0000025541):0.004267709102):0.001928878128,((((((226:0.0000010000,230:0.0000028781):0.001388457015,227:0.0000010000):0.001386203808,228:0.0000010000):2.57503989e-06,229:0.0000010000):2.202258466e-06,232:0.0009398210):0.00188574397,231:0.0009107414):0.004324151625):0.00135088897):0.0009956978663,(170:0.0009360239,(171:0.0000010000,172:0.0000023631):0.002114470219):0.005410061337);
 19: -4694.92128923 (0:0.0345023753,(((((((((((((((1:0.0000024627,3:0.0000023022):0.003727909892,((((((((((((((((((27:0.0000019922,((((((29:0.0000010000,((69:0.0000010000,70:0.0000010000):1e-06,(71:0.0000010000,73:0.0000010000):1e-06):1.908370952e-06):1e-06,76:0.0000010000):2.46776136e-06,74:0.0000010000):1.105458108e-06,((((111:0.0009218562,126:0.0009261458):2.804213191e-06,125:0.0009276595):2.783627361e-06,156:0.0018552240):0.000921439453,(143:0.0014029654,146:0.0009252194):0.00139747236):0.0009320329483):2.825020555e-06,141:0.0055954182):0.0009199214803,75:0.0000028109):2.35816146e-06):0.0009223116561,(28:0.0000021813,30:0.0000027783):2.767453812e-06):6.389748454e-05,223:0.0000025469):0.0008563340236,(((68:0.0000025586,110:0.0009527801):2.151932144e-06,(93:0.0000010000,142:0.0000010000):2.620041166e-06):2.324427454e-06,((((116:0.0000010000,121:0.0000020666):0.001855740342,155:0.0018615717):2.379873172e-06,((138:0.0000024465,147:0.0000027878):0.002820332148,139:0.0018677284):0.000920910038):0.000916913758,118:0.0000029528):7.388581312e-06):2.440688975e-06):1.014441304e-06,222:0.0009449041):0.0009204726577,(122:0.0000027165,162:0.0000027309):0.003757442897):1.70192244e-06,128:0.0000022553):2.711965983e-06,(131:0.0000028249,150:0.0009435808):0.0027903201):2.400157322e-06,123:0.0000010000):2.140903853e-06,72:0.0000010000):1.059752908e-06,115:0.0000010000):2.704469955e-06,130:0.0018827332):0.0009142049793,((((((((((31:0.0000010000,(67:0.0009235966,((152:0.0028490006,159:0.0057009117):0.0008958600436,247:0.0037867553):0.0009189607778):2.787860876e-06):2.720635187e-06,149:0.0027918865):0.0009220237962,153:0.0018622163):2.941829992e-06,83:0.0000026092):0.0009247388587,(85:0.0000010000,((112:0.0019235780,135:0.0037870269):0.0009219796431,161:0.0000021810):0.0009270579476):2.82740894e-06):2.653795865e-06,(78:0.0037442113,(79:0.0000010000,86:0.0009421946):2.397831877e-06):2.461315342e-06):2.818790824e-06,(127:0.0009096792,154:0.0029053037):0.0009473058321):2.185289892e-06,136:0.0000010000):0.0009208646418,((109:0.0000010000,158:0.0027977034):2.564669249e-06,117:0.0000010000):2.894984787e-06):2.218284053e-06,145:0.0000023162):2.135746652e-06):0.0009234088753,216:0.0000023282):2.639210161e-06,219:0.0000010000):0.000918019421,218:0.0000010000):2.709778396e-06,(((120:0.0077587038,157:0.0028903955):0.0008360120231,214:0.0000021014):0.0009226687583,((217:0.0000025932,221:0.0027847257):0.0009206364274,220:0.0000010000):2.213379315e-06):2.571273479e-06):2.6841376e-06,215:0.0000022781):2.845976792e-06):0.0009274518373,((2:0.0028108370,((88:0.0018566263,151:0.0000027139):0.001843098206,106:0.0009548082):9.501165505e-06):2.801907329e-06,224:0.0000023239):2.865440667e-06):2.88106873e-06,(((81:0.0011153514,(82:0.0016825339,87:0.0016232027):0.001381001283):0.003568527677,119:0.0009237549):2.867475296e-06,(132:0.0018530493,133:0.0000020147):0.001863445331):0.0009235191735):0.0009185936887,108:0.0009714906):2.84617719e-06,113:0.0000010000):2.041861625e-06,(77:0.0009319981,124:0.0000010000):2.83078004e-06):2.483608033e-06,(((((((((80:0.0047601697,107:0.0000028293):0.0009215186794,(((94:0.0000027109,95:0.0009314646):2.84383833e-06,98:0.0000023887):2.54557493e-06,148:0.0000010000):0.0009190980818):2.702375179e-06,129:0.0000027238):0.0004409813231,97:0.0000010000):1.495538513e-06,92:0.0000025634):0.0004751434351,96:0.0000010000):2.344010831e-06,(99:0.0000010000,137:0.0000010000):2.106020196e-06):0.0009164931875,114:0.0057570639):0.0009346691738,(84:0.0000022078,160:0.0037699301):2.583697182e-06):2.582207961e-06):2.568737755e-06,140:0.0000024094):0.002857292419,(134:0.0018561715,144:0.0018695744):0.0008951933139):0.002834244507,(32:0.0000010000,(33:0.0000010000,(34:0.0000026896,35:0.0009323934):2.764632039e-06):2.589641963e-06):0.001841295103):0.0009348001823,((((((((((4:0.0028439249,37:0.0009223275):2.433593317e-06,169:0.0046480080):0.0009176768488,225:0.0000026918):0.0009177595375,(183:0.0000010000,192:0.0000010000):0.0009178644329):2.887413733e-06,(((((((((((((((6:0.0046701623,7:0.0018552925):0.0009298365501,63:0.0000010000):2.821738015e-06,64:0.0000026533):2.429560077e-06,8:0.0000027049):0.003730088817,182:0.0000028193):2.781925702e-06,186:0.0000023866):2.599040881e-06,(103:0.0000010000,237:0.0018482758):2.813490724e-06):2.621770242e-06,(66:0.0009198297,(200:0.0009193792,((201:0.0009201657,(202:0.0000023222,203:0.0000026284):0.0009186460576):2.344704908e-06,204:0.0000026080):2.7224193e-06):0.0009211529449):2.462418688e-06):1e-06,((181:0.0000010000,((((234:0.0000028480,244:0.0027699242):0.0009157324266,(242:0.0000027511,246:0.0000027408):2.771257788e-06):0.001834830378,241:0.0000025577):0.001839085409,238:0.0000025601):2.583025274e-06):2.40508613e-06,190:0.0000010000):1e-06):1e-06,188:0.0000010000):1e-06,(102:0.0000010000,179:0.0000010000):1e-06):1e-06,36:0.0000010000):2.506100173e-06,(184:0.0000010000,185:0.0000024538):2.699911252e-06):2.537175934e-06,((55:0.0047330458,(((((((62:0.0009166786,65:0.0009183818):0.001885037825,194:0.0009427730):0.00091046939,191:0.0000028083):0.001841702852,(((235:0.0013812233,236:0.0000020576):0.001389222111,(240:0.0009166482,243:0.0000010000):2.469407356e-06):0.0009391544578,239:0.0009138074):0.001872240901):2.59365293e-06,193:0.0000010000):0.0008753882842,180:0.0009224963):4.272322741e-05,189:0.0009221377):2.264804096e-06):0.0008900585056,209:0.0000023183):2.767159435e-05):2.466901241e-06,187:0.0027798089):0.0009174959984):0.0009274323271,((195:0.0000010000,207:0.0000010000):2.800286285e-06,208:0.0000028252):2.341670083e-06):2.114287434e-06,205:0.0076199658):0.00183744318,((((52:0.0000025887,212:0.0000021002):0.0009140462976,53:0.0000027949):2.783217485e-06,210:0.0000023445):2.055740332e-06,211:0.0009170352):0.004658231583):2.111280843e-06,245:0.0000026065):0.0009162351385,(((((10:0.0018439925,((57:0.0000010000,58:0.0000010000):2.232029371e-06,(89:0.0000025601,91:0.0000028721):0.000917248022):0.0009164052874):2.838665082e-06,206:0.0000027971):0.0009182401164,233:0.0000025253):0.0009167838412,(54:0.0018425499,213:0.0000027971):0.0009174157299):2.872988721e-06,90:0.0009289799):0.000926747511):2.815602007e-06):0.0009156648768,((((((((5:0.0009184613,265:0.0009439344):0.00285191853,((105:0.0009382024,255:0.0000022415):0.0009331567232,(251:0.0000023167,(254:0.0000010000,(256:0.0000024349,258:0.0000020410):2.146978361e-06):2.887501475e-06):0.0009349063728):0.001870590283):0.0009057875263,(252:0.0038032408,264:0.0009379796):0.0009341485928):0.001883392187,((253:0.0000028230,(257:0.0000022808,262:0.0015582153):0.003144441204):2.593766394e-06,263:0.0000026273):0.001856342228):2.693069868e-06,((23:0.0000010000,25:0.0000010000):1e-06,24:0.0000010000):2.513850787e-06):2.612857578e-06,((((((((9:0.0000021912,(164:0.0000010000,166:0.0000010000):0.0009280654205):2.824991425e-06,39:0.0000010000):0.001863408937,167:0.0000010000):1.315780102e-06,168:0.0000022973):2.632163629e-06,(163:0.0000010000,165:0.0018612930):2.53794725e-06):2.316594992e-06,((26:0.0000010000,((38:0.0000010000,((49:0.0000010000,50:0.0000010000):2.657757047e-06,100:0.0000021028):0.0006003432138):1.020735865e-06,40:0.0000010000):1.418477301e-06):0.0003211829288,101:0.0000010000):2.551857523e-06):0.002800181862,260:0.0000023398):2.57425118e-06,259:0.0046876709):0.0009240441133):0.0009479671081,((((51:0.0019540642,104:0.0067841360):0.0008708767753,250:0.0009521513):0.0009259349643,261:0.0000025939):0.000912638756,(56:0.0047210690,249:0.0000027273):0.001878955839):0.0009208098439):0.004752130901,(((18:0.0000026904,((19:0.0000010000,21:0.0000010000):1e-06,20:0.0000010000):2.119286809e-06):0.001850450047,(59:0.0009207239,(((177:0.0000010000,198:0.0000010000):1e-06,196:0.0000010000):2.551710331e-06,(((178:0.0000010000,199:0.0000010000):2.803411206e-06,197:0.0009211075):0.0009205940792,248:0.0009215766):2.153086263e-06):2.714742016e-06):0.003717710532):2.617832293e-06,(((((41:0.0000010000,((((42:0.0000010000,(44:0.0000024502,46:0.0000025937):2.275896892e-06):0.0009216432991,43:0.0018527464):2.243480527e-06,45:0.0000010000):2.680206673e-06,47:0.0000010000):2.700262125e-06):2.543675814e-06,48:0.0000010000):0.001846843648,176:0.0018648755):0.0009302341137,175:0.0027927430):2.741955463e-06,(173:0.0000010000,174:0.0018456843):2.676884745e-06):0.001853056448):0.0009515446383):0.0008973909384):0.0009315764883,22:0.0037143204):2.545199022e-06,((((((11:0.0000010000,14:0.0000010000):2.522801442e-06,12:0.0000020257):2.018998409e-06,((15:0.0000028121,17:0.0000027940):0.000920855109,16:0.0037295790):2.762528978e-06):2.528231377e-06,13:0.0000022332):0.01103382274,(60:0.0009234164,61:0.0000029040):0.00422965696):0.00191068464,((((((226:0.0000026276,230:0.0000028804):0.001375785272,227:0.0000026336):0.001375980381,228:0.0000010000):1.157886768e-06,229:0.0000010000):1.401909557e-06,232:0.0009312610):0.001868807515,231:0.0009023110):0.004285254537):0.001339953251):0.00098610682,(170:0.0009276090,(171:0.0000010000,172:0.0000020703):0.002095619399):0.005362251439);
ModelDNA:
 rates: 2.202061932, 10.59893067, 1, 2.202061932, 10.59893067, 1
PhyloTree:
 newick: (0:0.0347049926,(((((((((((((((((((1:0.0000028085,3:0.0000022650):0.003745911574,(217:0.0000029412,221:0.0027981411):0.000927228855):2.851052433e-06,((((((((((((((((((((27:0.0000028842,((((29:0.0000009951,(((69:0.0000009951,70:0.0000009951):9.951385398e-07,(71:0.0000009951,73:0.0000009951):9.951385398e-07):1.877596183e-06,76:0.0000009951):9.951385398e-07):1.087631271e-06,74:0.0000009951):2.546825463e-06,(((111:0.0009259664,(125:0.0009318492,(126:0.0009303250,156:0.0018635404):2.720664665e-06):2.75909219e-06):0.0009255333322,(143:0.0014091694,146:0.0009293626):0.001405132488):0.0009361631802,141:0.0056195710):2.614117166e-06):1.971535251e-06,75:0.0000027657):0.000924337242):0.0009263181522,(28:0.0000021461,30:0.0000027334):2.722825303e-06):2.044477006e-06,223:0.0000027592):0.0009224706584,110:0.0009572631):2.534454268e-06,((((116:0.0000009951,121:0.0000020333):0.001864169526,155:0.0018701221):2.278792945e-06,((138:0.0000025361,147:0.0000027428):0.00283307059,139:0.0018761184):0.0009254455094):0.0009260484649,118:0.0000022940):2.47007151e-06):2.117229659e-06,(93:0.0000009951,142:0.0000009951):2.577789863e-06):2.339648151e-06,68:0.0000025173):0.0009234623687,222:0.0009481876):1.999940934e-06,(131:0.0000020999,150:0.0009480101):0.002803595657):2.48716119e-06,128:0.0000022189):1.565759373e-06,(122:0.0000026727,162:0.0000026869):0.003774378154):2.570741566e-05,130:0.0018912952):1.637458557e-05,115:0.0000009951):2.542334056e-06,72:0.0000009951):2.693466428e-06,123:0.0000009951):2.27509878e-06,136:0.0000009951):0.0008768253771,((((((((((31:0.0000009951,(67:0.0009277202,((152:0.0028630818,159:0.0057290350):0.0008997866218,247:0.0038052661):0.0009231299325):2.531774148e-06):2.667238725e-06,149:0.0028051273):0.0009261090612,153:0.0018706106):2.544572115e-06,83:0.0000025672):0.0009270353072,85:0.0000009951):2.810327213e-06,((112:0.0019326990,135:0.0038048671):0.0009267714882,161:0.0000021458):0.0009340804085):2.422393233e-06,(78:0.0037619402,(79:0.0000009951,86:0.0009470636):2.026253143e-06):2.102289535e-06):2.78117408e-06,(127:0.0009137626,154:0.0029199463):0.0009517240489):0.0009272988198,((109:0.0000009951,158:0.0028104214):2.523310884e-06,117:0.0000009951):2.275895142e-06):2.752477529e-06,145:0.0000022789):2.015427247e-06):0.000927899769,216:0.0000023862):0.0009236459478,219:0.0000009951):2.673994394e-06,218:0.0000009951):1.579865453e-06):2.308891759e-06,(215:0.0000022415,220:0.0000009951):2.155431201e-06):2.785195528e-06,((120:0.0077976010,157:0.0029054656):0.0008401414048,214:0.0000020675):0.0009267961437):0.0009320476821,((((2:0.0028146974,(81:0.0012414522,(82:0.0015791353,87:0.0017670483):0.00135772057):0.002528346727):0.0009521887293,(119:0.0009373278,(132:0.0018622015,133:0.0000019823):0.001873548582):2.435011833e-06):0.0009240842855,(88:0.0018658073,151:0.0000026509):0.001861747315):2.756723216e-06,224:0.0000024171):2.740245699e-06):1.690867125e-06,113:0.0000009951):5.24590439e-05,106:0.0009597104):0.0008710748304,108:0.0009765982):2.952871112e-06,(77:0.0009380620,124:0.0000009951):1.867519369e-06):2.529990072e-06,((((((((((80:0.0047847320,107:0.0000027837):0.0009257726469,((94:0.0000026672,95:0.0009363896):2.703091051e-06,98:0.0000023501):0.000925938815):2.667478317e-06,129:0.0000025330):2.737606658e-06,92:0.0000025221):0.0008603042723,148:0.0000009951):1.39543058e-06,97:0.0000009951):6.01484675e-05,96:0.0000009951):1.008729486e-06,(99:0.0000009951,137:0.0000009951):2.05113167e-06):0.0009209914095,114:0.0057873045):0.0009396091222,160:0.0037913130):2.786297792e-06):2.702084601e-06,140:0.0000023706):2.707740899e-06,84:0.0000021722):0.002870797371,(134:0.0018656720,144:0.0018793012):0.0008998354058):0.002849210137,(32:0.0000009951,(33:0.0000009951,(34:0.0000026463,35:0.0009367335):2.680966109e-06):2.720049035e-06):0.001850663482):0.0009392851434,((((((((((4:0.0028614855,37:0.0009269602):2.51308697e-06,169:0.0046757739):0.000922215076,225:0.0000025826):0.0009222947892,(183:0.0000009951,192:0.0000009951):0.0009223918765):2.826532365e-06,((((((((((((((((6:0.0046993773,7:0.0018668881):0.0009357985016,63:0.0000009951):2.215304988e-06,64:0.0000020233):2.226889591e-06,8:0.0000026613):0.003752761621,182:0.0000026590):2.143985334e-06,186:0.0000023480):2.753745496e-06,103:0.0000009951):2.55085092e-06,66:0.0009247010):2.768119814e-06,(181:0.0000009951,(200:0.0009242492,((201:0.0009250459,(202:0.0000022847,203:0.0000009951):0.0009235173772):2.609100553e-06,204:0.0000025660):2.241863762e-06):0.0009260264859):2.586550366e-06):9.951385398e-07,(36:0.0000009951,(((187:0.0027967008,(((234:0.0000027401,244:0.0027867817):0.0009205190992,(242:0.0000022212,246:0.0000009951):2.577591172e-06):0.001845924534,241:0.0000019735):0.001850188353):2.672766362e-06,237:0.0018610058):9.951385398e-07,238:0.0000009951):9.951385398e-07):9.951385398e-07):9.951385398e-07,(179:0.0000009951,190:0.0000009951):9.951385398e-07):9.951385398e-07,188:0.0000009951):2.465686305e-06,102:0.0000009951):2.496260931e-06,(184:0.0000009951,185:0.0000024142):2.656371948e-06):2.402503967e-06,(55:0.0047623377,(((((((62:0.0009215991,65:0.0009230174):0.001896770105,194:0.0009477878):0.0009151628221,191:0.0000020495):0.001852764533,(((235:0.0013894675,236:0.0000020244):0.001398310978,(240:0.0009212622,243:0.0000009951):2.60052614e-06):0.0009441383999,239:0.0009186315):0.001883726016):2.437490783e-06,193:0.0000009951):0.0007772813511,180:0.0009272196):0.0001452790355,189:0.0009268548):2.600209475e-06):0.0009232806061):2.223887228e-06,209:0.0000022810):0.0009199157666):0.0009320934266,((195:0.0000009951,207:0.0000009951):2.755128313e-06,208:0.0000027796):2.108202759e-06):2.589528529e-06,205:0.0076664925):0.001848179191,((((52:0.0000025152,212:0.0000023088):0.0009184576383,53:0.0000027019):2.690806512e-06,210:0.0000023067):2.757706837e-06,211:0.0009214863):0.004685745003):2.351628215e-06,245:0.0000020413):0.0009206194781,((((((10:0.0018546856,((57:0.0000009951,58:0.0000009951):2.260501569e-06,(89:0.0000024962,91:0.0000028258):0.0009225739396):0.0009217191383):2.545930012e-06,206:0.0000027520):0.0009235047742,233:0.0000027458):2.81355842e-06,54:0.0018515725):0.0009220785307,213:0.0009228062):2.51666941e-06,90:0.0009344610):0.000931544952):2.78508674e-06):0.0009203221778,((((((((5:0.0009225459,265:0.0009495009):0.0028698181,((105:0.0009404473,255:0.0000027502):0.0009348743882,(251:0.0000022794,(254:0.0000009951,(256:0.0000023956,258:0.0009428380):2.476747124e-06):2.861483372e-06):2.050648563e-06):0.001887653072):0.0009087371354,(252:0.0038253449,264:0.0009432709):0.0009388123745):0.001894108949,((253:0.0000021027,(257:0.0000022125,262:0.0015667495):0.003164479117):2.242498288e-06,263:0.0000026620):0.001866686023):2.750696252e-06,((23:0.0000009951,25:0.0000009951):9.951385398e-07,24:0.0000009951):2.47331193e-06):2.609228434e-06,((((((((9:0.0000020790,(164:0.0000009951,166:0.0000009951):0.0009323636714):2.774002096e-06,39:0.0000009951):0.001873652855,167:0.0000009951):2.229938399e-06,168:0.0000024612):2.224216234e-06,(163:0.0000009951,165:0.0018719525):2.452985177e-06):2.518330682e-06,((26:0.0000009951,((38:0.0000009951,((49:0.0000009951,50:0.0000009951):2.614897529e-06,100:0.0000020688):1.54592486e-06):1.614469072e-06,40:0.0000009951):2.802309841e-06):0.0009259203469,101:0.0000009951):1.018217969e-06):0.002816254498,260:0.0000024993):2.761311566e-06,259:0.0047145540):0.0009292645307):0.0009537220985,((((51:0.0019659227,104:0.0068239830):0.0008752042569,250:0.0009576951):0.0009310845593,261:0.0000025521):0.0009179237204,(56:0.0047473391,249:0.0000023662):0.00188929062):0.000924562186):0.004778657955,(((18:0.0000026470,((19:0.0000009951,21:0.0000009951):9.951385398e-07,20:0.0000009951):2.605910638e-06):0.001861016671,((((59:0.0009250796,196:0.0000009951):2.166335062e-06,(177:0.0000009951,198:0.0000009951):9.951385398e-07):2.502941232e-06,((178:0.0000009951,199:0.0000009951):2.707147389e-06,197:0.0009254384):0.000924911675):2.637000706e-06,248:0.0009258779):0.003739172886):2.81932714e-06,((((41:0.0000009951,(((((42:0.0000009951,(44:0.0000024107,46:0.0000025519):1.198289935e-06):0.0009247543154,48:0.0000009951):2.373549735e-06,43:0.0018634739):2.539124959e-06,45:0.0000009951):2.569764003e-06,47:0.0000009951):2.935138981e-06):0.001858529,176:0.0018760525):0.0009347971185,175:0.0028092588):2.230642805e-06,(173:0.0000009951,174:0.0018562991):2.633716771e-06):0.001863797693):0.0009573518915):0.0009012241287):0.0009364416314,22:0.0037333869):2.762956404e-06,((((((11:0.0000009951,14:0.0000009951):2.482118245e-06,12:0.0000024664):2.280236928e-06,((15:0.0000009951,17:0.0000009951):0.0009258064801,16:0.0037497960):2.515522216e-06):2.676170671e-06,13:0.0000021972):0.01109471975,(60:0.0009282674,61:0.0000028774):0.004252272541):0.001922015105,((((((226:0.0000009951,230:0.0000028339):0.001380691952,227:0.0000009951):2.275075397e-06,228:0.0000009951):2.305504592e-06,229:0.0000009951):0.001393173872,232:0.0009393133):0.00187626211,231:0.0009075665):0.004309296222):0.001346943714):0.0009916296723,(170:0.0009324248,(171:0.0000009951,172:0.0000026015):0.002106048382):0.005391623838);
RateFree2:
 prop: 0.9177883641, 0.08221163585
 rates: 0.3452144629, 8.309847818
RateGamma:
 gamma_shape: 0.1403044709
RateGammaInvar:
 gamma_shape: 0.7751607284
 p_invar: 0.6330256588
RateInvar:
 p_invar: 0.7593104602
StopRule:
 curIteration: 484
 start_real_time: 17632719.64
 time_vec: 383, 332, 324, 317, 313, 305, 292, 287, 279, 257, 248, 207, 184, 113, 97, 86, 70, 54, 49, 43, 40, 35, 26, 24, 23, 21, 4, 2, 1
boot_consense_logl: 0
contree_rfdist: -1
finished: true
finishedCandidateSet: true
finishedModelFinal: true
finishedModelInit: true
iqtree:
 command:  -redo -s aln_VTR2Ab.tr1_CDS_p2n.fa
 seed: 808323
 start_time: 1740067569
 version: 2.0.3
```
