## Supplementary Data 4 for "Nonapeptide molecular evolution during the adaptive radiation of Tanganyika cichlids": aln_VTR2Ab.tr1_CDS_p2n.fa.iqtree

```
IQ-TREE 2.0.3 built Dec 20 2020

Input file name: aln_VTR2Ab.tr1_CDS_p2n.fa
Type of analysis: ModelFinder + tree reconstruction
Random seed number: 808323

REFERENCES
----------

To cite IQ-TREE please use:

Bui Quang Minh, Heiko A. Schmidt, Olga Chernomor, Dominik Schrempf,
Michael D. Woodhams, Arndt von Haeseler, and Robert Lanfear (2020)
IQ-TREE 2: New models and efficient methods for phylogenetic inference
in the genomic era. Mol. Biol. Evol., in press.
https://doi.org/10.1093/molbev/msaa015

To cite ModelFinder please use: 

Subha Kalyaanamoorthy, Bui Quang Minh, Thomas KF Wong, Arndt von Haeseler,
and Lars S Jermiin (2017) ModelFinder: Fast model selection for
accurate phylogenetic estimates. Nature Methods, 14:587–589.
https://doi.org/10.1038/nmeth.4285

SEQUENCE ALIGNMENT
------------------

Input data: 266 sequences with 1089 nucleotide sites
Number of constant sites: 872 (= 80.0735% of all sites)
Number of invariant (constant or ambiguous constant) sites: 872 (= 80.0735% of all sites)
Number of parsimony informative sites: 128
Number of distinct site patterns: 377

ModelFinder
-----------

Best-fit model according to BIC: TPM3+F+R2

List of models sorted by BIC scores: 

Model                  LogL         AIC      w-AIC        AICc     w-AICc         BIC      w-BIC
TPM3+F+R2         -4775.593   10623.186 +    0.137   11666.055 +    0.239   13299.442 +    0.279
TPM3u+F+R2        -4775.601   10623.203 +    0.136   11666.072 +    0.237   13299.459 +    0.277
TPM3+F+I+G4       -4776.530   10625.060 +   0.0538   11667.929 +   0.0938   13301.316 +    0.109
TPM3u+F+I+G4      -4776.555   10625.109 +   0.0525   11667.979 +   0.0915   13301.365 +    0.107
TIM3e+R2          -4784.171   10636.343 - 0.000191   11667.715 +    0.104   13302.613 +   0.0572
TIM3e+I+G4        -4784.608   10637.215 - 0.000123   11668.587 +   0.0675   13303.485 -    0.037
HKY+F+R2          -4781.323   10632.645 -  0.00121   11669.752 -   0.0377   13303.908 -   0.0299
TIM3+F+I+G4       -4774.507   10623.014 +     0.15   11671.675 -   0.0144   13304.263 -   0.0251
TIM3+F+R2         -4774.705   10623.411 +    0.123   11672.071 -   0.0118   13304.660 -   0.0205
HKY+F+I+G4        -4781.930   10633.859 - 0.000661   11670.966 -   0.0205   13305.122 -   0.0163
K2P+R2            -4792.953   10649.907 - 2.17e-07   11669.892 -   0.0352   13306.191 -  0.00955
K2P+I+G4          -4793.506   10651.013 - 1.25e-07   11670.998 -   0.0202   13307.297 -   0.0055
TN+F+I+G4         -4779.617   10631.235 -  0.00246   11674.104 -  0.00428   13307.491 -  0.00499
TVMe+R2           -4783.550   10637.100 - 0.000131   11674.207 -  0.00407   13308.363 -  0.00323
TN+F+R2           -4780.268   10632.535 -  0.00128   11675.405 -  0.00223   13308.791 -   0.0026
TPM2+F+R2         -4780.377   10632.755 -  0.00115   11675.624 -    0.002   13309.011 -  0.00233
TPM2u+F+R2        -4780.377   10632.755 -  0.00115   11675.624 -    0.002   13309.011 -  0.00233
K3Pu+F+R2         -4780.557   10633.113 -  0.00096   11675.983 -  0.00167   13309.369 -  0.00195
TPM2u+F+I+G4      -4780.872   10633.743 - 0.000701   11676.613 -  0.00122   13309.999 -  0.00142
TPM2+F+I+G4       -4780.872   10633.743 - 0.000701   11676.613 -  0.00122   13309.999 -  0.00142
TVMe+I+G4         -4784.454   10638.908 -  5.3e-05   11676.015 -  0.00165   13310.172 -  0.00131
TVM+F+R2          -4774.055   10624.110 +   0.0866   11678.590 - 0.000454   13310.352 -  0.00119
K3Pu+F+I+G4       -4781.121   10634.243 - 0.000546   11677.112 - 0.000951   13310.499 -  0.00111
TVM+F+I+G4        -4774.972   10625.944 -   0.0346   11680.424 - 0.000182   13312.186 - 0.000477
TIM2+F+I+G4       -4778.476   10630.953 -  0.00283   11679.613 - 0.000272   13312.202 - 0.000473
K3P+R2            -4792.633   10651.266 -  1.1e-07   11676.931 -  0.00104   13312.543 - 0.000399
TIM+F+I+G4        -4778.817   10631.634 -  0.00201   11680.295 - 0.000194   13312.884 - 0.000336
TNe+R2            -4792.914   10651.827 - 8.29e-08   11677.492 - 0.000786   13313.104 - 0.000301
TNe+I+G4          -4792.984   10651.967 - 7.73e-08   11677.632 - 0.000733   13313.244 - 0.000281
K3P+I+G4          -4793.180   10652.360 - 6.35e-08   11678.025 - 0.000603   13313.637 - 0.000231
TIM2+F+R2         -4779.273   10632.547 -  0.00127   11681.207 - 0.000123   13313.796 - 0.000213
TIM+F+R2          -4779.499   10632.997 -  0.00102   11681.658 -  9.8e-05   13314.246 -  0.00017
GTR+F+I+G4        -4772.849   10623.698 +    0.106   11684.026 -    3e-05   13314.933 - 0.000121
GTR+F+R2          -4773.083   10624.167 +   0.0841   11684.495 - 2.37e-05   13315.402 - 9.55e-05
SYM+R2            -4783.679   10639.358 - 4.23e-05   11682.228 - 7.37e-05   13315.614 - 8.59e-05
SYM+I+G4          -4784.099   10640.198 - 2.78e-05   11683.068 - 4.84e-05   13316.454 - 5.64e-05
TIMe+R2           -4792.613   10653.227 - 4.12e-08   11684.599 - 2.25e-05   13319.497 - 1.23e-05
TIMe+I+G4         -4792.685   10653.370 - 3.83e-08   11684.742 -  2.1e-05   13319.640 - 1.15e-05
TIM2e+R2          -4792.927   10653.855 - 3.01e-08   11685.226 - 1.65e-05   13320.125 - 9.01e-06
TIM2e+I+G4        -4793.012   10654.024 - 2.77e-08   11685.395 - 1.51e-05   13320.294 - 8.28e-06
GTR+F+R3          -4772.672   10627.344 -   0.0172   11699.453 - 1.34e-08   13328.565 - 1.32e-07
GTR+F+G4          -4803.539   10683.077 - 1.36e-14   11737.557 - 7.12e-17   13369.319 - 1.87e-16
GTR+F+I           -4809.117   10694.235 - 5.13e-17   11748.715 - 2.69e-19   13380.477 - 7.07e-19
JC+R2             -4954.130   10970.260 - 5.91e-77   11984.594 - 1.62e-70   13621.551 - 3.17e-71
JC+I+G4           -4954.429   10970.858 - 4.38e-77   11985.192 -  1.2e-70   13622.149 - 2.35e-71
F81+F+I+G4        -4946.291   10960.582 - 7.47e-75   11991.954 - 4.09e-72   13626.852 - 2.24e-72
F81+F+R2          -4946.372   10960.744 - 6.89e-75   11992.116 - 3.77e-72   13627.014 - 2.06e-72
GTR+F             -5050.468   11174.935 - 2.12e-121   12223.596 - 2.05e-122   13856.184 - 3.55e-122

AIC, w-AIC   : Akaike information criterion scores and weights.
AICc, w-AICc : Corrected AIC scores and weights.
BIC, w-BIC   : Bayesian information criterion scores and weights.

Plus signs denote the 95% confidence sets.
Minus signs denote significant exclusion.

SUBSTITUTION PROCESS
--------------------

Model of substitution: TPM3+F+R2

Rate parameter R:

  A-C: 2.1994
  A-G: 10.6003
  A-T: 1.0000
  C-G: 2.1994
  C-T: 10.6003
  G-T: 1.0000

State frequencies: (empirical counts from alignment)

  pi(A) = 0.1927
  pi(C) = 0.2997
  pi(G) = 0.2726
  pi(T) = 0.2349

Rate matrix Q:

  A      -1.1    0.1917    0.8403   0.06832
  C    0.1233    -1.022    0.1744    0.7242
  G    0.5941    0.1917   -0.8541   0.06832
  T   0.05604    0.9239   0.07927    -1.059

Model of rate heterogeneity: FreeRate with 2 categories
Site proportion and rates:  (0.9184,0.3469) (0.08163,8.347)

 Category  Relative_rate  Proportion
  1         0.3469         0.9184
  2         8.347          0.08163

MAXIMUM LIKELIHOOD TREE
-----------------------

Log-likelihood of the tree: -4694.4069 (s.e. 234.2453)
Unconstrained log-likelihood (without tree): -3924.4344
Number of free parameters (#branches + #model parameters): 536
Akaike information criterion (AIC) score: 10460.8137
Corrected Akaike information criterion (AICc) score: 11503.6833
Bayesian information criterion (BIC) score: 13137.0698

Total tree length (sum of branch lengths): 0.4331
Sum of internal branch lengths: 0.1629 (37.6189% of tree length)

WARNING: 157 near-zero internal branches (<0.0009) should be treated with caution
         Such branches are denoted by '**' in the figure below

NOTE: Tree is UNROOTED although outgroup taxon 'Orenil' is drawn at root

+-----------------------------------------------------------Orenil
|
|                                                             +**Altcal
|                                                       +-----|
|                                                       |     +**Altshe
|                                                    +**|
|                                                    |  |  +**TeldhN
|                                                    |  +--|
|                                                    |     +---Telluf
|                                                 +**|
|                                                 |  |                                                           +**Chabif
|                                                 |  |                                                        +--|
|                                                 |  |                                                        |  |           +**Chacya
|                                                 |  |                                                        |  |        +**|
|                                                 |  |                                                        |  |        |  |        +**JulmaN
|                                                 |  |                                                        |  |        |  |     +**|
|                                                 |  |                                                        |  |        |  |     |  +**JulmaS
|                                                 |  |                                                        |  |        |  |  +**|
|                                                 |  |                                                        |  |        |  |  |  |  +**Julmrk
|                                                 |  |                                                        |  |        |  |  |  +**|
|                                                 |  |                                                        |  |        |  |  |     +**Julreg
|                                                 |  |                                                        |  |        |  +**|
|                                                 |  |                                                        |  |        |     +**Julunt
|                                                 |  |                                                        |  |     +**|
|                                                 |  |                                                        |  |     |  +**JulreK
|                                                 |  |                                                        |  |  +**|
|                                                 |  |                                                        |  |  |  |        +--Neobue
|                                                 |  |                                                        |  |  |  |     +--|
|                                                 |  |                                                        |  |  |  |     |  |  +--Neofur
|                                                 |  |                                                        |  |  |  |     |  +**|
|                                                 |  |                                                        |  |  |  |     |     |  +--NeofuU
|                                                 |  |                                                        |  |  |  |     |     +**|
|                                                 |  |                                                        |  |  |  |     |        +--Neotim
|                                                 |  |                                                        |  |  |  |  +--|
|                                                 |  |                                                        |  |  |  |  |  |  +--Neonve
|                                                 |  |                                                        |  |  |  |  |  +--|
|                                                 |  |                                                        |  |  |  |  |     +--Neopec
|                                                 |  |                                                        |  |  |  +**|
|                                                 |  |                                                        |  |  |     +--------Neomux
|                                                 |  |                                                        |  +--|
|                                                 |  |                                                        |     +**Jultra
|                                                 |  |                                                     +**|
|                                                 |  |                                                     |  |  +**Chabri
|                                                 |  |                                                     |  +**|
|                                                 |  |                                                     |     +**Chando
|                                                 |  |                                                  +--|
|                                                 |  |                                                  |  +**TelteS
|                                                 |  |                                               +**|
|                                                 |  |                                               |  +--NeobrM
|                                                 |  |                                            +**|
|                                                 |  |                                            |  |           +**Neochr
|                                                 |  |                                            |  |        +--|
|                                                 |  |                                            |  |        |  +**Neoese
|                                                 |  |                                            |  |     +**|
|                                                 |  |                                            |  |     |  +--Neotet
|                                                 |  |                                            |  |  +--|
|                                                 |  |                                            |  |  |  |      +**Neomod
|                                                 |  |                                            |  |  |  |  +---|
|                                                 |  |                                            |  |  |  |  |   +**Neopet
|                                                 |  |                                            |  |  |  +--|
|                                                 |  |                                            |  |  |     +--Neomon
|                                                 |  |                                            |  +**|
|                                                 |  |                                            |     +**Neocyg
|                                                 |  |                                         +**|
|                                                 |  |                                         |  |  +**Lepcun
|                                                 |  |                                         |  +**|
|                                                 |  |                                         |     +**Neonig
|                                                 |  |                                      +--|
|                                                 |  |                                      |  +**Julkom
|                                                 |  |                                   +**|
|                                                 |  |                                   |  +--Telshe
|                                                 |  |                                +**|
|                                                 |  |                                |  |   +**Neokom
|                                                 |  |                                |  +---|
|                                                 |  |                                |      +--Neopul
|                                                 |  |                             +**|
|                                                 |  |                             |  +**NeogrM
|                                                 |  |                          +**|
|                                                 |  |                          |  |     +**Neofal
|                                                 |  |                          |  +-----|
|                                                 |  |                          |        +**Neowal
|                                                 |  |                       +**|
|                                                 |  |                       |  +--Neohel
|                                                 |  |                    +**|
|                                                 |  |                    |  +**Neochi
|                                                 |  |                 +**|
|                                                 |  |                 |  +**Julorn
|                                                 |  |              +**|
|                                                 |  |              |  +**NeofaM
|                                                 |  |           +**|
|                                                 |  |           |  +**Neomar
|                                                 |  |        +--|
|                                                 |  |        |  |                             +**Chapop
|                                                 |  |        |  |                          +**|
|                                                 |  |        |  |                          |  |  +--Juldic
|                                                 |  |        |  |                          |  +**|
|                                                 |  |        |  |                          |     |     +---Neosex
|                                                 |  |        |  |                          |     |  +**|
|                                                 |  |        |  |                          |     |  |  +--------Neovar
|                                                 |  |        |  |                          |     +--|
|                                                 |  |        |  |                          |        +-----Varmoo
|                                                 |  |        |  |                       +--|
|                                                 |  |        |  |                       |  +---Neopro
|                                                 |  |        |  |                    +**|
|                                                 |  |        |  |                    |  +--Neosim
|                                                 |  |        |  |                 +--|
|                                                 |  |        |  |                 |  +**LamorC
|                                                 |  |        |  |              +**|
|                                                 |  |        |  |              |  +**LamorS
|                                                 |  |        |  |           +**|
|                                                 |  |        |  |           |  |     +--NeocaK
|                                                 |  |        |  |           |  |  +--|
|                                                 |  |        |  |           |  |  |  +-----Neolou
|                                                 |  |        |  |           |  +--|
|                                                 |  |        |  |           |     +**NeoveS
|                                                 |  |        |  |        +**|
|                                                 |  |        |  |        |  |  +-----Lamkun
|                                                 |  |        |  |        |  +**|
|                                                 |  |        |  |        |     |  +**Lamlap
|                                                 |  |        |  |        |     +**|
|                                                 |  |        |  |        |        +--Lamsig
|                                                 |  |        |  |     +--|
|                                                 |  |        |  |     |  |  +**Neogra
|                                                 |  |        |  |     |  +--|
|                                                 |  |        |  |     |     +----Neospl
|                                                 |  |        |  |  +**|
|                                                 |  |        |  |  |  |     +**Neobri
|                                                 |  |        |  |  |  |  +**|
|                                                 |  |        |  |  |  |  |  +---Neotre
|                                                 |  |        |  |  |  +**|
|                                                 |  |        |  |  |     +**Neocra
|                                                 |  |        |  +**|
|                                                 |  |        |     +**Neooli
|                                                 |  |     +--|
|                                                 |  |     |  +**Telbri
|                                                 |  |  +**|
|                                                 |  |  |  +**TeldhT
|                                                 |  +**|
|                                                 |     +**TeldhS
|                                              +**|
|                                              |  |  +**Telbra
|                                              |  +**|
|                                              |     +**Tellon
|                                           +--|
|                                           |  |     +------------Neodev
|                                           |  |  +**|
|                                           |  |  |  +----Neotoa
|                                           |  +--|
|                                           |     +**Telbif
|                                        +**|
|                                        |  |           +---Altcom
|                                        |  |        +--|
|                                        |  |        |  |   +--Lammel
|                                        |  |        |  +---|
|                                        |  |        |      |  +--Lamoce
|                                        |  |        |      +--|
|                                        |  |        |         +--Lamspe
|                                        |  |     +--|
|                                        |  |     |  |  +--Neocyl
|                                        |  |     |  +**|
|                                        |  |     |     |  +--NeoleL
|                                        |  |     |     +--|
|                                        |  |     |        +**Neoleu
|                                        |  |  +**|
|                                        |  |  |  |  +--Lamtig
|                                        |  |  |  +--|
|                                        |  |  |     +**Neosav
|                                        |  +**|
|                                        |     +**Telvit
|                                     +**|
|                                     |  +**Neocal
|                                  +**|
|                                  |  +--Neobif
|                               +**|
|                               |  +--Neobre
|                            +**|
|                            |  |  +--Lamcal
|                            |  +**|
|                            |     +**Neofas
|                         +**|
|                         |  |                             +-------Lamlem
|                         |  |                          +--|
|                         |  |                          |  +**Neobou
|                         |  |                       +**|
|                         |  |                       |  |     +**Lepelo
|                         |  |                       |  |  +**|
|                         |  |                       |  |  |  +--Lepkam
|                         |  |                       |  +--|
|                         |  |                       |     +**Lepmim
|                         |  |                    +**|
|                         |  |                    |  +**Neohec
|                         |  |                 +**|
|                         |  |                 |  +**Lepatt
|                         |  |              +**|
|                         |  |              |  +**Neople
|                         |  |           +**|
|                         |  |           |  +**LepmeK
|                         |  |        +**|
|                         |  |        |  +**Lepken
|                         |  |     +--|
|                         |  |     |  |  +**Leppro
|                         |  |     |  +**|
|                         |  |     |     +**Neomee
|                         |  |  +--|
|                         |  |  |  +---------Neocau
|                         |  +**|
|                         |     +-----NeoveB
|                      +**|
|                      |  +**Neomul
|                  +---|
|                  |   +**Lamorn
|              +---|
|              |   |  +--Neolon
|              |   +**|
|              |      +--Neoobs
|           +--|
|           |  |  +**Cphfr5
|           |  +--|
|           |     |  +**Cphfro
|           |     +**|
|           |        |  +**Cphgib
|           |        +**|
|           |           +--Cteben
|        +--|
|        |  |                             +---Arcstr
|        |  |                          +**|
|        |  |                          |  +--Ctepol
|        |  |                       +--|
|        |  |                       |  +-------Ortcho
|        |  |                    +--|
|        |  |                    |  +**Thobra
|        |  |                 +**|
|        |  |                 |  |  +**Pethor
|        |  |                 |  +--|
|        |  |                 |     +**Petred
|        |  |              +--|
|        |  |              |  |                                                  +-------Astbur
|        |  |              |  |                                               +--|
|        |  |              |  |                                               |  +--Astfla
|        |  |              |  |                                            +**|
|        |  |              |  |                                            |  +**HplspC
|        |  |              |  |                                         +**|
|        |  |              |  |                                         |  +**Hplsta
|        |  |              |  |                                   +-----|
|        |  |              |  |                                   |     +**Astpal
|        |  |              |  |                                +**|
|        |  |              |  |                                |  +**Petgia
|        |  |              |  |                             +**|
|        |  |              |  |                             |  +**Petkip
|        |  |              |  |                          +**|
|        |  |              |  |                          |  +**Loblab
|        |  |              |  |                       +**|
|        |  |              |  |                       |  +--Intloo
|        |  |              |  |                    +**|
|        |  |              |  |                    |  |  +**Petfas
|        |  |              |  |                    |  +**|
|        |  |              |  |                    |     |  +--Pscbab
|        |  |              |  |                    |     +--|
|        |  |              |  |                    |        |     +--Psccur
|        |  |              |  |                    |        |  +**|
|        |  |              |  |                    |        |  |  |  +**Pscmar
|        |  |              |  |                    |        |  |  +--|
|        |  |              |  |                    |        |  |     +**Pscmrg
|        |  |              |  |                    |        +**|
|        |  |              |  |                    |           +**Pscple
|        |  |              |  |                 +**|
|        |  |              |  |                 |  |  +**Ctehor
|        |  |              |  |                 |  +**|
|        |  |              |  |                 |     |        +---Petmac
|        |  |              |  |                 |     |     +**|
|        |  |              |  |                 |     |     |  |        +**Troann
|        |  |              |  |                 |     |     |  |     +--|
|        |  |              |  |                 |     |     |  |     |  +---Tronig
|        |  |              |  |                 |     |     |  |  +--|
|        |  |              |  |                 |     |     |  |  |  |  +**Tromor
|        |  |              |  |                 |     |     |  |  |  +**|
|        |  |              |  |                 |     |     |  |  |     +**Trored
|        |  |              |  |                 |     |     |  +--|
|        |  |              |  |                 |     |     |     +**Tromoo
|        |  |              |  |                 |     |  +**|
|        |  |              |  |                 |     |  |  +--Trodub
|        |  |              |  |                 |     +**|
|        |  |              |  |                 |        +**Trokir
|        |  |              |  |              +**|
|        |  |              |  |              |  |  +**Peteph
|        |  |              |  |              |  +**|
|        |  |              |  |              |     +**Petpol
|        |  |              |  |           +**|
|        |  |              |  |           |  +**Petmos
|        |  |              |  |        +**|
|        |  |              |  |        |  +**Limdar
|        |  |              |  |     +**|
|        |  |              |  |     |  |  +**Petiko
|        |  |              |  |     |  +**|
|        |  |              |  |     |     +**Petkas
|        |  |              |  |  +**|
|        |  |              |  |  |  |  +-------Gnapfe
|        |  |              |  |  |  +--|
|        |  |              |  |  |     |                    +--Hplkil
|        |  |              |  |  |     |                 +--|
|        |  |              |  |  |     |                 |  +--Hplvan
|        |  |              |  |  |     |              +**|
|        |  |              |  |  |     |              |  +--Pettre
|        |  |              |  |  |     |           +--|
|        |  |              |  |  |     |           |  +**Petrai
|        |  |              |  |  |     |        +**|
|        |  |              |  |  |     |        |  |        +--Trobri
|        |  |              |  |  |     |        |  |     +--|
|        |  |              |  |  |     |        |  |     |  +**TrobrK
|        |  |              |  |  |     |        |  |  +--|
|        |  |              |  |  |     |        |  |  |  |  +--Trolun
|        |  |              |  |  |     |        |  |  |  +**|
|        |  |              |  |  |     |        |  |  |     +**Trompi
|        |  |              |  |  |     |        |  +--|
|        |  |              |  |  |     |        |     +--Troluk
|        |  |              |  |  |     |     +**|
|        |  |              |  |  |     |     |  +**Pettex
|        |  |              |  |  |     |  +**|
|        |  |              |  |  |     |  |  +--Petfam
|        |  |              |  |  |     +**|
|        |  |              |  |  |        +--Petort
|        |  |              |  +--|
|        |  |              |     +**Simdia
|        |  |           +**|
|        |  |           |  |     +**Phaacu
|        |  |           |  |  +**|
|        |  |           |  |  |  +**Sarcar
|        |  |           |  +**|
|        |  |           |     +**Sermac
|        |  |        +--|
|        |  |        |  +------------Psephi
|        |  |     +**|
|        |  |     |  |                +**Erecya
|        |  |     |  |             +--|
|        |  |     |  |             |  +**Tanirs
|        |  |     |  |          +**|
|        |  |     |  |          |  +**Eremar
|        |  |     |  |       +**|
|        |  |     |  |       |  +**Spaery
|        |  |     |  +-------|
|        |  |     |          +--Spamar
|        |  |  +--|
|        |  |  |  +**Tropol
|        |  +**|
|        |     |                 +--Baicen
|        |     |              +**|
|        |     |              |  |     +**Gwcbel
|        |     |              |  |  +**|
|        |     |              |  |  |  +**Gwcchr
|        |     |              |  +--|
|        |     |              |     |  +**Lchabe
|        |     |              |     +--|
|        |     |              |        +**Lchsta
|        |     |           +--|
|        |     |           |  +**Regcal
|        |     |        +**|
|        |     |        |  +**Trioto
|        |     |     +--|
|        |     |     |  +--Gnaper
|        |     |  +**|
|        |     |  |  +--Tchdha
|        |     +--|
|        |        +--Lchaur
|     +--|
|     |  |                             +--Asplep
|     |  |                         +---|
|     |  |                         |   +--Xensun
|     |  |                      +**|
|     |  |                      |  |     +--Mdcten
|     |  |                      |  |  +--|
|     |  |                      |  |  |  +**Xennas
|     |  |                      |  +--|
|     |  |                      |     |  +**Xencau
|     |  |                      |     +**|
|     |  |                      |        |  +**Xenlon
|     |  |                      |        +**|
|     |  |                      |           |  +**XenniS
|     |  |                      |           +**|
|     |  |                      |              +--Xenorn
|     |  |                   +--|
|     |  |                   |  |  +-----Xenfla
|     |  |                   |  +--|
|     |  |                   |     +--XenspN
|     |  |                +**|
|     |  |                |  |     +**Xenkil
|     |  |                |  |  +**|
|     |  |                |  |  |  |    +**Xenoch
|     |  |                |  |  |  +----|
|     |  |                |  |  |       +--Xensin
|     |  |                |  +--|
|     |  |                |     +**Xenspi
|     |  |             +**|
|     |  |             |  |     +**Calmac
|     |  |             |  |  +**|
|     |  |             |  |  |  +**Calple
|     |  |             |  +**|
|     |  |             |     +**Calmel
|     |  |          +--|
|     |  |          |  |                        +**Auldew
|     |  |          |  |                     +**|
|     |  |          |  |                     |  |  +**Ophhet
|     |  |          |  |                     |  +--|
|     |  |          |  |                     |     +**Ophpar
|     |  |          |  |                  +--|
|     |  |          |  |                  |  +**Cyafoa
|     |  |          |  |               +**|
|     |  |          |  |               |  +**Ophven
|     |  |          |  |            +**|
|     |  |          |  |            |  +**Ophwhi
|     |  |          |  |         +**|
|     |  |          |  |         |  |  +**Ophboo
|     |  |          |  |         |  +**|
|     |  |          |  |         |     +--Ophnas
|     |  |          |  |     +---|
|     |  |          |  |     |   |     +**Carsch
|     |  |          |  |     |   |  +--|
|     |  |          |  |     |   |  |  |     +**Cunlon
|     |  |          |  |     |   |  |  |  +**|
|     |  |          |  |     |   |  |  |  |  |     +**Ectdes
|     |  |          |  |     |   |  |  |  |  |  +**|
|     |  |          |  |     |   |  |  |  |  |  |  +**EctspN
|     |  |          |  |     |   |  |  |  |  +**|
|     |  |          |  |     |   |  |  |  |     +**Lesper
|     |  |          |  |     |   |  |  +**|
|     |  |          |  |     |   |  |     +**Cyafur
|     |  |          |  |     |   +**|
|     |  |          |  |     |      +**Lessta
|     |  |          |  |  +**|
|     |  |          |  |  |  +**Xenpap
|     |  |          |  +--|
|     |  |          |     +-------XenpaK
|     |  |  +-------|
|     |  |  |       |           +--Enamel
|     |  |  |       |        +**|
|     |  |  |       |        |  +----------Mdcrot
|     |  |  |       |     +--|
|     |  |  |       |     |  +--Xenbou
|     |  |  |       |  +**|
|     |  |  |       |  |  +**Xensim
|     |  |  |       +--|
|     |  |  |          |  +-------Gralem
|     |  |  |          +--|
|     |  |  |             +**Xenbat
|     |  +**|
|     |     |        +**BenhoM
|     |     |     +--|
|     |     |     |  |     +**Benhor
|     |     |     |  |  +**|
|     |     |     |  |  |  +**Bentri
|     |     |     |  +**|
|     |     |     |     +**Benmel
|     |     |  +**|
|     |     |  |  |              +--Hapmic
|     |     |  |  |           +**|
|     |     |  |  |           |  +**Pleela
|     |     |  |  |        +**|
|     |     |  |  |        |  |  +**Perecc
|     |     |  |  |        |  +**|
|     |     |  |  |        |     +**Plepar
|     |     |  |  |     +**|
|     |     |  |  |     |  |     +**Permic
|     |     |  |  |     |  |  +**|
|     |     |  |  |     |  |  |  +**Plestr
|     |     |  |  |     |  +--|
|     |     |  |  |     |     +--Plemul
|     |     |  |  +-----|
|     |     |  |        +--Xchhec
|     |     +--|
|     |        |           +**Cypcol
|     |        |        +--|
|     |        |        |  |              +**Cypdwj
|     |        |        |  |           +--|
|     |        |        |  |           |  |  +**Cypkib
|     |        |        |  |           |  +**|
|     |        |        |  |           |     +**Cypmic
|     |        |        |  |        +**|
|     |        |        |  |        |  +**Cypzon
|     |        |        |  |     +**|
|     |        |        |  |     |  +--Cypkan
|     |        |        |  |  +**|
|     |        |        |  |  |  +**Cyplep
|     |        |        |  +**|
|     |        |        |     +**Cyppav
|     |        |     +--|
|     |        |     |  +--Pcytem
|     |        |  +**|
|     |        |  |  +---Pcynig
|     |        +--|
|     |           |  +**Pcybri
|     |           +**|
|     |              +--PcybrN
|  +**|
|  |  +-----Boumic
+--|
|  |                                 +**Batfas
|  |                              +**|
|  |                              |  +**Bathor
|  |                           +**|
|  |                           |  +**Batfer
|  |                        +**|
|  |                        |  |     +**Batleo
|  |                        |  |  +--|
|  |                        |  |  |  +**Batvit
|  |                        |  +**|
|  |                        |     +-----Batmin
|  |     +------------------|
|  |     |                  +**Batgra
|  |  +--|
|  |  |  |      +--Hemste
|  |  |  +------|
|  |  |         +**HemstZ
|  +--|
|     |                     +**Trecap
|     |                  +--|
|     |                  |  +**Tresti
|     |               +**|
|     |               |  +**Tremac
|     |            +**|
|     |            |  +**Tremar
|     |         +--|
|     |         |  +**Trenig
|     |      +--|
|     |      |  +--Trezeb
|     +------|
|            +**Treuni
|
|        +--Ortmaz
+--------|
         |  +**Ortred
         +--|
            +**Ortuvi

Tree in newick format:

(Orenil:0.0347049926,(((((((((((((((((((Altcal:0.0000028085,Altshe:0.0000022650):0.0037459116,(TeldhN:0.0000029412,Telluf:0.0027981411):0.0009272289):0.0000028511,((((((((((((((((((((Chabif:0.0000028842,((((Chacya:0.0000009951,(((JulmaN:0.0000009951,JulmaS:0.0000009951):0.0000009951,(Julmrk:0.0000009951,Julreg:0.0000009951):0.0000009951):0.0000018776,Julunt:0.0000009951):0.0000009951):0.0000010876,JulreK:0.0000009951):0.0000025468,(((Neobue:0.0009259664,(Neofur:0.0009318492,(NeofuU:0.0009303250,Neotim:0.0018635404):0.0000027207):0.0000027591):0.0009255333,(Neonve:0.0014091694,Neopec:0.0009293626):0.0014051325):0.0009361632,Neomux:0.0056195710):0.0000026141):0.0000019715,Jultra:0.0000027657):0.0009243372):0.0009263182,(Chabri:0.0000021461,Chando:0.0000027334):0.0000027228):0.0000020445,TelteS:0.0000027592):0.0009224707,NeobrM:0.0009572631):0.0000025345,((((Neochr:0.0000009951,Neoese:0.0000020333):0.0018641695,Neotet:0.0018701221):0.0000022788,((Neomod:0.0000025361,Neopet:0.0000027428):0.0028330706,Neomon:0.0018761184):0.0009254455):0.0009260485,Neocyg:0.0000022940):0.0000024701):0.0000021172,(Lepcun:0.0000009951,Neonig:0.0000009951):0.0000025778):0.0000023396,Julkom:0.0000025173):0.0009234624,Telshe:0.0009481876):0.0000019999,(Neokom:0.0000020999,Neopul:0.0009480101):0.0028035957):0.0000024872,NeogrM:0.0000022189):0.0000015658,(Neofal:0.0000026727,Neowal:0.0000026869):0.0037743782):0.0000257074,Neohel:0.0018912952):0.0000163746,Neochi:0.0000009951):0.0000025423,Julorn:0.0000009951):0.0000026935,NeofaM:0.0000009951):0.0000022751,Neomar:0.0000009951):0.0008768254,((((((((((Chapop:0.0000009951,(Juldic:0.0009277202,((Neosex:0.0028630818,Neovar:0.0057290350):0.0008997866,Varmoo:0.0038052661):0.0009231299):0.0000025318):0.0000026672,Neopro:0.0028051273):0.0009261091,Neosim:0.0018706106):0.0000025446,LamorC:0.0000025672):0.0009270353,LamorS:0.0000009951):0.0000028103,((NeocaK:0.0019326990,Neolou:0.0038048671):0.0009267715,NeoveS:0.0000021458):0.0009340804):0.0000024224,(Lamkun:0.0037619402,(Lamlap:0.0000009951,Lamsig:0.0009470636):0.0000020263):0.0000021023):0.0000027812,(Neogra:0.0009137626,Neospl:0.0029199463):0.0009517240):0.0009272988,((Neobri:0.0000009951,Neotre:0.0028104214):0.0000025233,Neocra:0.0000009951):0.0000022759):0.0000027525,Neooli:0.0000022789):0.0000020154):0.0009278998,Telbri:0.0000023862):0.0009236459,TeldhT:0.0000009951):0.0000026740,TeldhS:0.0000009951):0.0000015799):0.0000023089,(Telbra:0.0000022415,Tellon:0.0000009951):0.0000021554):0.0000027852,((Neodev:0.0077976010,Neotoa:0.0029054656):0.0008401414,Telbif:0.0000020675):0.0009267961):0.0009320477,((((Altcom:0.0028146974,(Lammel:0.0012414522,(Lamoce:0.0015791353,Lamspe:0.0017670483):0.0013577206):0.0025283467):0.0009521887,(Neocyl:0.0009373278,(NeoleL:0.0018622015,Neoleu:0.0000019823):0.0018735486):0.0000024350):0.0009240843,(Lamtig:0.0018658073,Neosav:0.0000026509):0.0018617473):0.0000027567,Telvit:0.0000024171):0.0000027402):0.0000016909,Neocal:0.0000009951):0.0000524590,Neobif:0.0009597104):0.0008710748,Neobre:0.0009765982):0.0000029529,(Lamcal:0.0009380620,Neofas:0.0000009951):0.0000018675):0.0000025300,((((((((((Lamlem:0.0047847320,Neobou:0.0000027837):0.0009257726,((Lepelo:0.0000026672,Lepkam:0.0009363896):0.0000027031,Lepmim:0.0000023501):0.0009259388):0.0000026675,Neohec:0.0000025330):0.0000027376,Lepatt:0.0000025221):0.0008603043,Neople:0.0000009951):0.0000013954,LepmeK:0.0000009951):0.0000601485,Lepken:0.0000009951):0.0000010087,(Leppro:0.0000009951,Neomee:0.0000009951):0.0000020511):0.0009209914,Neocau:0.0057873045):0.0009396091,NeoveB:0.0037913130):0.0000027863):0.0000027021,Neomul:0.0000023706):0.0000027077,Lamorn:0.0000021722):0.0028707974,(Neolon:0.0018656720,Neoobs:0.0018793012):0.0008998354):0.0028492101,(Cphfr5:0.0000009951,(Cphfro:0.0000009951,(Cphgib:0.0000026463,Cteben:0.0009367335):0.0000026810):0.0000027200):0.0018506635):0.0009392851,((((((((((Arcstr:0.0028614855,Ctepol:0.0009269602):0.0000025131,Ortcho:0.0046757739):0.0009222151,Thobra:0.0000025826):0.0009222948,(Pethor:0.0000009951,Petred:0.0000009951):0.0009223919):0.0000028265,((((((((((((((((Astbur:0.0046993773,Astfla:0.0018668881):0.0009357985,HplspC:0.0000009951):0.0000022153,Hplsta:0.0000020233):0.0000022269,Astpal:0.0000026613):0.0037527616,Petgia:0.0000026590):0.0000021440,Petkip:0.0000023480):0.0000027537,Loblab:0.0000009951):0.0000025509,Intloo:0.0009247010):0.0000027681,(Petfas:0.0000009951,(Pscbab:0.0009242492,((Psccur:0.0009250459,(Pscmar:0.0000022847,Pscmrg:0.0000009951):0.0009235174):0.0000026091,Pscple:0.0000025660):0.0000022419):0.0009260265):0.0000025866):0.0000009951,(Ctehor:0.0000009951,(((Petmac:0.0027967008,(((Troann:0.0000027401,Tronig:0.0027867817):0.0009205191,(Tromor:0.0000022212,Trored:0.0000009951):0.0000025776):0.0018459245,Tromoo:0.0000019735):0.0018501884):0.0000026728,Trodub:0.0018610058):0.0000009951,Trokir:0.0000009951):0.0000009951):0.0000009951):0.0000009951,(Peteph:0.0000009951,Petpol:0.0000009951):0.0000009951):0.0000009951,Petmos:0.0000009951):0.0000024657,Limdar:0.0000009951):0.0000024963,(Petiko:0.0000009951,Petkas:0.0000024142):0.0000026564):0.0000024025,(Gnapfe:0.0047623377,(((((((Hplkil:0.0009215991,Hplvan:0.0009230174):0.0018967701,Pettre:0.0009477878):0.0009151628,Petrai:0.0000020495):0.0018527645,(((Trobri:0.0013894675,TrobrK:0.0000020244):0.0013983110,(Trolun:0.0009212622,Trompi:0.0000009951):0.0000026005):0.0009441384,Troluk:0.0009186315):0.0018837260):0.0000024375,Pettex:0.0000009951):0.0007772814,Petfam:0.0009272196):0.0001452790,Petort:0.0009268548):0.0000026002):0.0009232806):0.0000022239,Simdia:0.0000022810):0.0009199158):0.0009320934,((Phaacu:0.0000009951,Sarcar:0.0000009951):0.0000027551,Sermac:0.0000027796):0.0000021082):0.0000025895,Psephi:0.0076664925):0.0018481792,((((Erecya:0.0000025152,Tanirs:0.0000023088):0.0009184576,Eremar:0.0000027019):0.0000026908,Spaery:0.0000023067):0.0000027577,Spamar:0.0009214863):0.0046857450):0.0000023516,Tropol:0.0000020413):0.0009206195,((((((Baicen:0.0018546856,((Gwcbel:0.0000009951,Gwcchr:0.0000009951):0.0000022605,(Lchabe:0.0000024962,Lchsta:0.0000028258):0.0009225739):0.0009217191):0.0000025459,Regcal:0.0000027520):0.0009235048,Trioto:0.0000027458):0.0000028136,Gnaper:0.0018515725):0.0009220785,Tchdha:0.0009228062):0.0000025167,Lchaur:0.0009344610):0.0009315450):0.0000027851):0.0009203222,((((((((Asplep:0.0009225459,Xensun:0.0009495009):0.0028698181,((Mdcten:0.0009404473,Xennas:0.0000027502):0.0009348744,(Xencau:0.0000022794,(Xenlon:0.0000009951,(XenniS:0.0000023956,Xenorn:0.0009428380):0.0000024767):0.0000028615):0.0000020506):0.0018876531):0.0009087371,(Xenfla:0.0038253449,XenspN:0.0009432709):0.0009388124):0.0018941089,((Xenkil:0.0000021027,(Xenoch:0.0000022125,Xensin:0.0015667495):0.0031644791):0.0000022425,Xenspi:0.0000026620):0.0018666860):0.0000027507,((Calmac:0.0000009951,Calple:0.0000009951):0.0000009951,Calmel:0.0000009951):0.0000024733):0.0000026092,((((((((Auldew:0.0000020790,(Ophhet:0.0000009951,Ophpar:0.0000009951):0.0009323637):0.0000027740,Cyafoa:0.0000009951):0.0018736529,Ophven:0.0000009951):0.0000022299,Ophwhi:0.0000024612):0.0000022242,(Ophboo:0.0000009951,Ophnas:0.0018719525):0.0000024530):0.0000025183,((Carsch:0.0000009951,((Cunlon:0.0000009951,((Ectdes:0.0000009951,EctspN:0.0000009951):0.0000026149,Lesper:0.0000020688):0.0000015459):0.0000016145,Cyafur:0.0000009951):0.0000028023):0.0009259203,Lessta:0.0000009951):0.0000010182):0.0028162545,Xenpap:0.0000024993):0.0000027613,XenpaK:0.0047145540):0.0009292645):0.0009537221,((((Enamel:0.0019659227,Mdcrot:0.0068239830):0.0008752043,Xenbou:0.0009576951):0.0009310846,Xensim:0.0000025521):0.0009179237,(Gralem:0.0047473391,Xenbat:0.0000023662):0.0018892906):0.0009245622):0.0047786580,(((BenhoM:0.0000026470,((Benhor:0.0000009951,Bentri:0.0000009951):0.0000009951,Benmel:0.0000009951):0.0000026059):0.0018610167,((((Hapmic:0.0009250796,Pleela:0.0000009951):0.0000021663,(Perecc:0.0000009951,Plepar:0.0000009951):0.0000009951):0.0000025029,((Permic:0.0000009951,Plestr:0.0000009951):0.0000027071,Plemul:0.0009254384):0.0009249117):0.0000026370,Xchhec:0.0009258779):0.0037391729):0.0000028193,((((Cypcol:0.0000009951,(((((Cypdwj:0.0000009951,(Cypkib:0.0000024107,Cypmic:0.0000025519):0.0000011983):0.0009247543,Cypzon:0.0000009951):0.0000023735,Cypkan:0.0018634739):0.0000025391,Cyplep:0.0000009951):0.0000025698,Cyppav:0.0000009951):0.0000029351):0.0018585290,Pcytem:0.0018760525):0.0009347971,Pcynig:0.0028092588):0.0000022306,(Pcybri:0.0000009951,PcybrN:0.0018562991):0.0000026337):0.0018637977):0.0009573519):0.0009012241):0.0009364416,Boumic:0.0037333869):0.0000027630,((((((Batfas:0.0000009951,Bathor:0.0000009951):0.0000024821,Batfer:0.0000024664):0.0000022802,((Batleo:0.0000009951,Batvit:0.0000009951):0.0009258065,Batmin:0.0037497960):0.0000025155):0.0000026762,Batgra:0.0000021972):0.0110947198,(Hemste:0.0009282674,HemstZ:0.0000028774):0.0042522725):0.0019220151,((((((Trecap:0.0000009951,Tresti:0.0000028339):0.0013806920,Tremac:0.0000009951):0.0000022751,Tremar:0.0000009951):0.0000023055,Trenig:0.0000009951):0.0013931739,Trezeb:0.0009393133):0.0018762621,Treuni:0.0009075665):0.0043092962):0.0013469437):0.0009916297,(Ortmaz:0.0009324248,(Ortred:0.0000009951,Ortuvi:0.0000026015):0.0021060484):0.0053916238);

TIME STAMP
----------

Date and time: Thu Feb 20 16:22:28 2025
Total CPU time used: 541.464 seconds (0h:9m:1s)
Total wall-clock time used: 914.623 seconds (0h:15m:14s)
```
