## Supplementary Data 4 for "Nonapeptide molecular evolution during the adaptive radiation of Tanganyika cichlids": aln_VTR2Ab.tr1_CDS_p2n.fa.log

```
IQ-TREE multicore version 2.0.3 for Linux 64-bit built Dec 20 2020
Developed by Bui Quang Minh, Nguyen Lam Tung, Olga Chernomor,
Heiko Schmidt, Dominik Schrempf, Michael Woodhams.

Host:    bioinfo2201 (SSE3, 115 GB RAM)
Command: iqtree -redo -s aln_VTR2Ab.tr1_CDS_p2n.fa
Seed:    808323 (Using SPRNG - Scalable Parallel Random Number Generator)
Time:    Thu Feb 20 16:06:09 2025
Kernel:  SSE2 - 1 threads (20 CPU cores detected)

HINT: Use -nt option to specify number of threads because your CPU has 20 cores!
HINT: -nt AUTO will automatically determine the best number of threads to use.

Reading alignment file aln_VTR2Ab.tr1_CDS_p2n.fa ... Fasta format detected
Alignment most likely contains DNA/RNA sequences
Alignment has 266 sequences with 1089 columns, 377 distinct patterns
128 parsimony-informative, 89 singleton sites, 872 constant sites
        Gap/Ambiguity  Composition  p-value
   1  Orenil    0.00%    passed     95.64%
   2  Altcal    0.00%    passed     99.68%
   3  Altcom    0.28%    passed     99.82%
   4  Altshe    0.83%    passed     99.73%
   5  Arcstr    0.37%    passed     99.57%
   6  Asplep    0.37%    passed     99.53%
   7  Astbur    0.28%    passed     99.86%
   8  Astfla    0.28%    passed     99.41%
   9  Astpal    0.46%    passed     99.36%
  10  Auldew    0.55%    passed     95.80%
  11  Baicen    0.28%    passed     98.61%
  12  Batfas    0.18%    passed     95.67%
  13  Batfer    0.46%    passed     96.21%
  14  Batgra    0.55%    passed     96.28%
  15  Bathor    0.18%    passed     95.66%
  16  Batleo    0.46%    passed     94.92%
  17  Batmin    0.46%    passed     87.09%
  18  Batvit    0.09%    passed     95.36%
  19  BenhoM    0.28%    passed     99.99%
  20  Benhor    0.46%    passed     99.93%
  21  Benmel    0.83%    passed     99.82%
  22  Bentri    0.64%    passed     99.86%
  23  Boumic    0.64%    passed     99.01%
  24  Calmac    0.46%    passed     98.73%
  25  Calmel    0.37%    passed     98.75%
  26  Calple    0.37%    passed     98.87%
  27  Carsch    1.65%    passed     94.38%
  28  Chabif    0.64%    passed     99.98%
  29  Chabri    0.28%    passed     99.93%
  30  Chacya    0.37%    passed     99.65%
  31  Chando    0.28%    passed     99.93%
  32  Chapop    0.64%    passed     99.79%
  33  Cphfr5    0.64%    passed     99.78%
  34  Cphfro    0.37%    passed     99.82%
  35  Cphgib    0.28%    passed     99.89%
  36  Cteben    0.55%    passed     99.97%
  37  Ctehor    0.37%    passed     99.75%
  38  Ctepol    0.55%    passed     98.61%
  39  Cunlon    1.65%    passed     96.20%
  40  Cyafoa    0.83%    passed     93.16%
  41  Cyafur    1.01%    passed     96.35%
  42  Cypcol    0.46%    passed     99.94%
  43  Cypdwj    0.73%    passed     99.99%
  44  Cypkan    0.64%    passed     99.70%
  45  Cypkib    1.19%    passed     99.81%
  46  Cyplep    0.46%    passed    100.00%
  47  Cypmic    0.73%    passed     99.99%
  48  Cyppav    0.37%    passed     99.98%
  49  Cypzon    0.64%    passed     99.86%
  50  Ectdes    0.92%    passed     94.80%
  51  EctspN    0.83%    passed     96.03%
  52  Enamel    0.64%    passed     97.45%
  53  Erecya    0.37%    passed     96.24%
  54  Eremar    0.55%    passed     95.32%
  55  Gnaper    0.73%    passed     97.96%
  56  Gnapfe    0.28%    passed     98.63%
  57  Gralem    0.46%    passed     99.26%
  58  Gwcbel    0.46%    passed     99.36%
  59  Gwcchr    0.28%    passed     99.63%
  60  Hapmic    0.37%    passed     99.67%
  61  Hemste    0.64%    passed     98.83%
  62  HemstZ    0.64%    passed     99.62%
  63  Hplkil    0.28%    passed     97.98%
  64  HplspC    1.10%    passed     99.79%
  65  Hplsta    0.64%    passed     99.89%
  66  Hplvan    0.28%    passed     99.16%
  67  Intloo    0.46%    passed     99.84%
  68  Juldic    0.37%    passed     99.64%
  69  Julkom    0.46%    passed     99.84%
  70  JulmaN    0.37%    passed     99.67%
  71  JulmaS    0.46%    passed     99.57%
  72  Julmrk    0.46%    passed     99.86%
  73  Julorn    0.64%    passed     99.97%
  74  Julreg    0.92%    passed     99.59%
  75  JulreK    0.09%    passed     99.45%
  76  Jultra    1.10%    passed    100.00%
  77  Julunt    0.37%    passed     99.71%
  78  Lamcal    0.73%    passed     99.68%
  79  Lamkun    0.18%    passed     99.91%
  80  Lamlap    1.29%    passed     98.60%
  81  Lamlem    0.83%    passed     99.89%
  82  Lammel    0.46%    passed     99.37%
  83  Lamoce    0.73%    passed     99.63%
  84  LamorC    0.64%    passed     99.40%
  85  Lamorn    1.47%    passed     99.96%
  86  LamorS    1.01%    passed     99.92%
  87  Lamsig    0.73%    passed     99.91%
  88  Lamspe    0.18%    passed     99.56%
  89  Lamtig    0.18%    passed     99.42%
  90  Lchabe    0.37%    passed     99.80%
  91  Lchaur    0.55%    passed     99.57%
  92  Lchsta    0.73%    passed     99.56%
  93  Lepatt    1.01%    passed     98.04%
  94  Lepcun    0.64%    passed     99.90%
  95  Lepelo    0.09%    passed     99.83%
  96  Lepkam    0.64%    passed     98.89%
  97  Lepken    1.01%    passed     99.45%
  98  LepmeK    0.64%    passed     98.59%
  99  Lepmim    0.55%    passed     99.85%
 100  Leppro    0.64%    passed     99.70%
 101  Lesper    1.19%    passed     96.15%
 102  Lessta    1.19%    passed     97.38%
 103  Limdar    0.37%    passed     99.75%
 104  Loblab    0.64%    passed     99.75%
 105  Mdcrot    0.37%    passed     97.00%
 106  Mdcten    1.19%    passed     97.88%
 107  Neobif    0.73%    passed     99.82%
 108  Neobou    0.28%    passed     99.23%
 109  Neobre    1.65%    passed     99.74%
 110  Neobri    1.38%    passed     99.96%
 111  NeobrM    1.65%    passed     99.74%
 112  Neobue    0.37%    passed     99.90%
 113  NeocaK    0.92%    passed     99.82%
 114  Neocal    1.74%    passed     99.84%
 115  Neocau    0.46%    passed     99.93%
 116  Neochi    0.83%    passed     99.98%
 117  Neochr    0.46%    passed     99.97%
 118  Neocra    1.38%    passed     99.89%
 119  Neocyg    0.37%    passed     99.54%
 120  Neocyl    0.37%    passed     99.99%
 121  Neodev    0.00%    passed     95.01%
 122  Neoese    0.18%    passed     99.72%
 123  Neofal    0.37%    passed     99.80%
 124  NeofaM    0.46%    passed     99.89%
 125  Neofas    0.83%    passed     99.92%
 126  Neofur    0.37%    passed     99.98%
 127  NeofuU    0.37%    passed     99.91%
 128  Neogra    0.83%    passed     99.86%
 129  NeogrM    0.92%    passed     99.32%
 130  Neohec    0.64%    passed     98.13%
 131  Neohel    0.64%    passed    100.00%
 132  Neokom    0.92%    passed     99.47%
 133  NeoleL    0.09%    passed     99.17%
 134  Neoleu    0.18%    passed     99.67%
 135  Neolon    0.28%    passed     99.98%
 136  Neolou    0.55%    passed     97.67%
 137  Neomar    0.83%    passed     99.77%
 138  Neomee    0.73%    passed     99.14%
 139  Neomod    0.37%    passed     99.86%
 140  Neomon    0.28%    passed     99.92%
 141  Neomul    0.55%    passed     99.70%
 142  Neomux    0.28%    passed     97.47%
 143  Neonig    0.73%    passed     99.99%
 144  Neonve    0.37%    passed     99.73%
 145  Neoobs    0.28%    passed     99.96%
 146  Neooli    0.37%    passed     99.91%
 147  Neopec    0.09%    passed     99.73%
 148  Neopet    0.64%    passed     99.85%
 149  Neople    0.73%    passed     99.32%
 150  Neopro    0.00%    passed     99.43%
 151  Neopul    1.10%    passed     99.61%
 152  Neosav    0.37%    passed     99.53%
 153  Neosex    0.09%    passed     99.96%
 154  Neosim    0.37%    passed     99.87%
 155  Neospl    1.10%    passed     99.92%
 156  Neotet    0.55%    passed     99.83%
 157  Neotim    0.37%    passed     99.88%
 158  Neotoa    0.09%    passed     99.68%
 159  Neotre    0.28%    passed     99.67%
 160  Neovar    0.00%    passed     99.86%
 161  NeoveB    0.55%    passed     99.79%
 162  NeoveS    2.02%    passed     99.75%
 163  Neowal    1.38%    passed     99.91%
 164  Ophboo    1.19%    passed     96.44%
 165  Ophhet    1.19%    passed     97.89%
 166  Ophnas    0.28%    passed     94.90%
 167  Ophpar    0.73%    passed     95.92%
 168  Ophven    1.01%    passed     97.39%
 169  Ophwhi    0.83%    passed     96.77%
 170  Ortcho    0.37%    passed     98.31%
 171  Ortmaz    0.37%    passed     99.54%
 172  Ortred    0.64%    passed     99.77%
 173  Ortuvi    0.28%    passed     99.88%
 174  Pcybri    0.46%    passed     99.91%
 175  PcybrN    0.46%    passed     99.93%
 176  Pcynig    0.64%    passed     99.02%
 177  Pcytem    0.55%    passed     99.71%
 178  Perecc    0.28%    passed     99.93%
 179  Permic    0.28%    passed     99.98%
 180  Peteph    0.28%    passed     99.69%
 181  Petfam    0.09%    passed     99.87%
 182  Petfas    0.55%    passed     99.52%
 183  Petgia    0.73%    passed     99.35%
 184  Pethor    0.00%    passed     99.78%
 185  Petiko    0.64%    passed     99.25%
 186  Petkas    0.46%    passed     99.70%
 187  Petkip    0.73%    passed     98.88%
 188  Petmac    0.28%    passed     99.16%
 189  Petmos    0.46%    passed     99.41%
 190  Petort    0.55%    passed     99.49%
 191  Petpol    0.28%    passed     99.69%
 192  Petrai    0.46%    passed     99.36%
 193  Petred    0.37%    passed     99.73%
 194  Pettex    0.46%    passed     99.53%
 195  Pettre    0.28%    passed     98.07%
 196  Phaacu    0.37%    passed     99.50%
 197  Pleela    0.37%    passed     99.90%
 198  Plemul    0.37%    passed     99.90%
 199  Plepar    0.37%    passed     99.90%
 200  Plestr    0.28%    passed     99.98%
 201  Pscbab    0.28%    passed     99.73%
 202  Psccur    0.37%    passed     99.82%
 203  Pscmar    0.28%    passed     99.72%
 204  Pscmrg    0.28%    passed     99.72%
 205  Pscple    0.28%    passed     99.87%
 206  Psephi    0.28%    passed     97.07%
 207  Regcal    0.28%    passed     99.71%
 208  Sarcar    0.37%    passed     99.50%
 209  Sermac    0.46%    passed     99.19%
 210  Simdia    1.10%    passed     99.73%
 211  Spaery    0.28%    passed     95.88%
 212  Spamar    0.09%    passed     95.24%
 213  Tanirs    0.28%    passed     96.23%
 214  Tchdha    0.37%    passed     99.81%
 215  Telbif    0.46%    passed     99.89%
 216  Telbra    0.64%    passed     99.49%
 217  Telbri    1.38%    passed     99.86%
 218  TeldhN    0.83%    passed     99.74%
 219  TeldhS    1.56%    passed     99.75%
 220  TeldhT    1.65%    passed     99.94%
 221  Tellon    0.83%    passed     99.64%
 222  Telluf    0.00%    passed     99.45%
 223  Telshe    1.01%    passed     99.73%
 224  TelteS    1.56%    passed     99.72%
 225  Telvit    1.19%    passed     99.94%
 226  Thobra    0.37%    passed     99.31%
 227  Trecap    0.37%    passed     98.22%
 228  Tremac    1.19%    passed     97.07%
 229  Tremar    1.10%    passed     98.66%
 230  Trenig    1.38%    passed     98.40%
 231  Tresti    1.01%    passed     97.79%
 232  Treuni    0.64%    passed     97.45%
 233  Trezeb    0.83%    passed     97.88%
 234  Trioto    0.55%    passed     99.01%
 235  Troann    0.37%    passed     98.91%
 236  Trobri    0.28%    passed     99.24%
 237  TrobrK    0.92%    passed     99.51%
 238  Trodub    0.28%    passed     99.55%
 239  Trokir    0.73%    passed     99.67%
 240  Troluk    0.28%    passed     99.55%
 241  Trolun    0.55%    passed     98.54%
 242  Tromoo    0.37%    passed     99.07%
 243  Tromor    0.28%    passed     98.39%
 244  Trompi    0.83%    passed     99.75%
 245  Tronig    0.37%    passed     98.46%
 246  Tropol    0.37%    passed     99.50%
 247  Trored    0.46%    passed     98.27%
 248  Varmoo    0.28%    passed     99.79%
 249  Xchhec    0.28%    passed     99.91%
 250  Xenbat    1.38%    passed     97.11%
 251  Xenbou    0.73%    passed     98.66%
 252  Xencau    0.55%    passed     99.50%
 253  Xenfla    0.37%    passed     98.48%
 254  Xenkil    1.47%    passed     98.07%
 255  Xenlon    0.92%    passed     99.15%
 256  Xennas    0.64%    passed     99.62%
 257  XenniS    1.65%    passed     99.07%
 258  Xenoch    1.01%    passed     98.68%
 259  Xenorn    0.64%    passed     99.11%
 260  XenpaK    0.09%    passed     99.57%
 261  Xenpap    0.46%    passed     97.80%
 262  Xensim    0.92%    passed     99.34%
 263  Xensin    0.28%    passed     97.65%
 264  Xenspi    0.37%    passed     97.31%
 265  XenspN    0.55%    passed     99.50%
 266  Xensun    0.64%    passed     99.30%
****  TOTAL     0.59%  0 sequences failed composition chi2 test (p-value<5%; df=3)
NOTE: Chando is identical to Chabri but kept for subsequent analysis
NOTE: Plestr is identical to Permic but kept for subsequent analysis
NOTE: Petpol is identical to Peteph but kept for subsequent analysis
NOTE: Sarcar is identical to Phaacu but kept for subsequent analysis
NOTE: Pscmrg is identical to Pscmar but kept for subsequent analysis


Create initial parsimony tree by phylogenetic likelihood library (PLL)... 0.065 seconds
Perform fast likelihood tree search using GTR+I+G model...
Estimate model parameters (epsilon = 5.000)
Perform nearest neighbor interchange...
Estimate model parameters (epsilon = 1.000)
1. Initial log-likelihood: -4780.264
Optimal log-likelihood: -4779.700
Rate parameters:  A-C: 2.42187  A-G: 11.18662  A-T: 0.90468  C-G: 1.61475  C-T: 8.07759  G-T: 1.00000
Base frequencies:  A: 0.193  C: 0.300  G: 0.273  T: 0.235
Proportion of invariable sites: 0.433
Gamma shape alpha: 0.358
Parameters optimization took 1 rounds (1.049 sec)
Time for fast ML tree search: 6.698 seconds

NOTE: ModelFinder requires 32 MB RAM!
ModelFinder will test up to 286 DNA models (sample size: 1089) ...
 No. Model         -LnL         df  AIC          AICc         BIC
  1  GTR+F         5050.468     537 11174.935    12223.596    13856.184
  2  GTR+F+I       4809.117     538 10694.235    11748.715    13380.477
  3  GTR+F+G4      4803.539     538 10683.077    11737.557    13369.319
  4  GTR+F+I+G4    4772.849     539 10623.698    11684.026    13314.933
  5  GTR+F+R2      4773.083     539 10624.167    11684.495    13315.402
  6  GTR+F+R3      4772.672     541 10627.344    11699.453    13328.565
 17  SYM+I+G4      4784.099     536 10640.198    11683.068    13316.454
 18  SYM+R2        4783.679     536 10639.358    11682.228    13315.614
 30  TVM+F+I+G4    4774.972     538 10625.944    11680.424    13312.186
 31  TVM+F+R2      4774.055     538 10624.110    11678.590    13310.352
 43  TVMe+I+G4     4784.454     535 10638.908    11676.015    13310.172
 44  TVMe+R2       4783.550     535 10637.100    11674.207    13308.363
 56  TIM3+F+I+G4   4774.507     537 10623.014    11671.675    13304.263
 57  TIM3+F+R2     4774.705     537 10623.411    11672.071    13304.660
 69  TIM3e+I+G4    4784.608     534 10637.215    11668.587    13303.485
 70  TIM3e+R2      4784.171     534 10636.343    11667.715    13302.613
 82  TIM2+F+I+G4   4778.476     537 10630.953    11679.613    13312.202
 83  TIM2+F+R2     4779.273     537 10632.547    11681.207    13313.796
 95  TIM2e+I+G4    4793.012     534 10654.024    11685.395    13320.294
 96  TIM2e+R2      4792.927     534 10653.855    11685.226    13320.125
108  TIM+F+I+G4    4778.817     537 10631.634    11680.295    13312.884
109  TIM+F+R2      4779.499     537 10632.997    11681.658    13314.246
121  TIMe+I+G4     4792.685     534 10653.370    11684.742    13319.640
122  TIMe+R2       4792.613     534 10653.227    11684.599    13319.497
134  TPM3u+F+I+G4  4776.555     536 10625.109    11667.979    13301.365
135  TPM3u+F+R2    4775.601     536 10623.203    11666.072    13299.459
147  TPM3+F+I+G4   4776.530     536 10625.060    11667.929    13301.316
148  TPM3+F+R2     4775.593     536 10623.186    11666.055    13299.442
160  TPM2u+F+I+G4  4780.872     536 10633.743    11676.613    13309.999
161  TPM2u+F+R2    4780.377     536 10632.755    11675.624    13309.011
173  TPM2+F+I+G4   4780.872     536 10633.743    11676.613    13309.999
174  TPM2+F+R2     4780.377     536 10632.755    11675.624    13309.011
186  K3Pu+F+I+G4   4781.121     536 10634.243    11677.112    13310.499
187  K3Pu+F+R2     4780.557     536 10633.113    11675.983    13309.369
199  K3P+I+G4      4793.180     533 10652.360    11678.025    13313.637
200  K3P+R2        4792.633     533 10651.266    11676.931    13312.543
212  TN+F+I+G4     4779.617     536 10631.235    11674.104    13307.491
213  TN+F+R2       4780.268     536 10632.535    11675.405    13308.791
225  TNe+I+G4      4792.984     533 10651.967    11677.632    13313.244
226  TNe+R2        4792.914     533 10651.827    11677.492    13313.104
238  HKY+F+I+G4    4781.930     535 10633.859    11670.966    13305.122
239  HKY+F+R2      4781.323     535 10632.645    11669.752    13303.908
251  K2P+I+G4      4793.506     532 10651.013    11670.998    13307.297
252  K2P+R2        4792.953     532 10649.907    11669.892    13306.191
264  F81+F+I+G4    4946.291     534 10960.582    11991.954    13626.852
265  F81+F+R2      4946.372     534 10960.744    11992.116    13627.014
277  JC+I+G4       4954.429     531 10970.858    11985.192    13622.149
278  JC+R2         4954.130     531 10970.260    11984.594    13621.551
Akaike Information Criterion:           TIM3+F+I+G4
Corrected Akaike Information Criterion: TPM3+F+R2
Bayesian Information Criterion:         TPM3+F+R2
Best-fit model: TPM3+F+R2 chosen according to BIC

All model information printed to aln_VTR2Ab.tr1_CDS_p2n.fa.model.gz
CPU time for ModelFinder: 40.453 seconds (0h:0m:40s)
Wall-clock time for ModelFinder: 63.853 seconds (0h:1m:3s)

NOTE: 6 MB RAM (0 GB) is required!
Estimate model parameters (epsilon = 0.100)
1. Initial log-likelihood: -4775.593
Optimal log-likelihood: -4775.587
Rate parameters:  A-C: 2.06901  A-G: 9.84382  A-T: 1.00000  C-G: 2.06901  C-T: 9.84382  G-T: 1.00000
Base frequencies:  A: 0.193  C: 0.300  G: 0.273  T: 0.235
Site proportion and rates:  (0.906,0.310) (0.094,7.667)
Parameters optimization took 1 rounds (0.209 sec)
Computing ML distances based on estimated model parameters... 0.469 sec
Computing BIONJ tree...
0.106 seconds
Log-likelihood of BIONJ tree: -4912.066
--------------------------------------------------------------------
|             INITIALIZING CANDIDATE TREE SET                      |
--------------------------------------------------------------------
Generating 98 parsimony trees... 6.270 second
Computing log-likelihood of 98 initial trees ... 5.073 seconds
Current best score: -4765.080

Do NNI search on 20 best initial trees
Estimate model parameters (epsilon = 0.100)
BETTER TREE FOUND at iteration 1: -4754.204
Estimate model parameters (epsilon = 0.100)
BETTER TREE FOUND at iteration 2: -4745.374
Estimate model parameters (epsilon = 0.100)
BETTER TREE FOUND at iteration 4: -4736.287
Iteration 10 / LogL: -4758.048 / Time: 0h:0m:27s
Iteration 20 / LogL: -4756.691 / Time: 0h:0m:38s
Finish initializing candidate tree set (20)
Current best tree score: -4736.287 / CPU time: 36.457
Number of iterations: 20
--------------------------------------------------------------------
|               OPTIMIZING CANDIDATE TREE SET                      |
--------------------------------------------------------------------
Estimate model parameters (epsilon = 0.100)
BETTER TREE FOUND at iteration 21: -4733.700
Estimate model parameters (epsilon = 0.100)
BETTER TREE FOUND at iteration 23: -4732.724
Estimate model parameters (epsilon = 0.100)
BETTER TREE FOUND at iteration 24: -4731.348
Estimate model parameters (epsilon = 0.100)
BETTER TREE FOUND at iteration 26: -4725.730
Iteration 30 / LogL: -4729.674 / Time: 0h:0m:59s (0h:3m:17s left)
Estimate model parameters (epsilon = 0.100)
BETTER TREE FOUND at iteration 35: -4719.080
Estimate model parameters (epsilon = 0.100)
BETTER TREE FOUND at iteration 40: -4718.281
Iteration 40 / LogL: -4718.281 / Time: 0h:1m:16s (0h:3m:15s left)
Estimate model parameters (epsilon = 0.100)
BETTER TREE FOUND at iteration 43: -4717.677
Estimate model parameters (epsilon = 0.100)
BETTER TREE FOUND at iteration 49: -4713.222
Iteration 50 / LogL: -4752.022 / Time: 0h:1m:33s (0h:3m:9s left)
Estimate model parameters (epsilon = 0.100)
BETTER TREE FOUND at iteration 54: -4713.121
Iteration 60 / LogL: -4718.296 / Time: 0h:1m:56s (0h:3m:5s left)
Estimate model parameters (epsilon = 0.100)
BETTER TREE FOUND at iteration 70: -4712.811
Iteration 70 / LogL: -4712.811 / Time: 0h:2m:15s (0h:3m:15s left)
Iteration 80 / LogL: -4713.747 / Time: 0h:2m:30s (0h:2m:51s left)
Estimate model parameters (epsilon = 0.100)
BETTER TREE FOUND at iteration 86: -4707.656
Iteration 90 / LogL: -4715.326 / Time: 0h:2m:47s (0h:3m:0s left)
Estimate model parameters (epsilon = 0.100)
BETTER TREE FOUND at iteration 97: -4707.033
Iteration 100 / LogL: -4707.574 / Time: 0h:3m:8s (0h:3m:4s left)
Iteration 110 / LogL: -4707.854 / Time: 0h:3m:31s (0h:2m:48s left)
Estimate model parameters (epsilon = 0.100)
BETTER TREE FOUND at iteration 113: -4707.008
Iteration 120 / LogL: -4710.422 / Time: 0h:3m:45s (0h:2m:56s left)
Iteration 130 / LogL: -4707.173 / Time: 0h:4m:6s (0h:2m:38s left)
Iteration 140 / LogL: -4711.613 / Time: 0h:4m:28s (0h:2m:20s left)
Iteration 150 / LogL: -4714.042 / Time: 0h:4m:51s (0h:2m:3s left)
Iteration 160 / LogL: -4717.288 / Time: 0h:5m:5s (0h:1m:41s left)
Iteration 170 / LogL: -4707.158 / Time: 0h:5m:25s (0h:1m:22s left)
Iteration 180 / LogL: -4718.280 / Time: 0h:5m:46s (0h:1m:3s left)
Estimate model parameters (epsilon = 0.100)
BETTER TREE FOUND at iteration 184: -4706.933
Iteration 190 / LogL: -4727.264 / Time: 0h:6m:8s (0h:3m:3s left)
Iteration 200 / LogL: -4712.125 / Time: 0h:6m:23s (0h:2m:41s left)
BETTER TREE FOUND at iteration 207: -4706.925
Iteration 210 / LogL: -4708.113 / Time: 0h:6m:40s (0h:3m:5s left)
Iteration 220 / LogL: -4708.585 / Time: 0h:6m:58s (0h:2m:46s left)
Iteration 230 / LogL: -4707.276 / Time: 0h:7m:16s (0h:2m:26s left)
Iteration 240 / LogL: -4715.942 / Time: 0h:7m:39s (0h:2m:8s left)
Estimate model parameters (epsilon = 0.100)
BETTER TREE FOUND at iteration 248: -4706.842
Iteration 250 / LogL: -4713.056 / Time: 0h:7m:59s (0h:3m:8s left)
Estimate model parameters (epsilon = 0.100)
BETTER TREE FOUND at iteration 257: -4706.701
Iteration 260 / LogL: -4707.233 / Time: 0h:8m:15s (0h:3m:5s left)
Iteration 270 / LogL: -4714.712 / Time: 0h:8m:32s (0h:2m:45s left)
Estimate model parameters (epsilon = 0.100)
BETTER TREE FOUND at iteration 279: -4702.969
Iteration 280 / LogL: -4713.341 / Time: 0h:8m:52s (0h:3m:8s left)
Estimate model parameters (epsilon = 0.100)
BETTER TREE FOUND at iteration 287: -4702.186
Iteration 290 / LogL: -4715.396 / Time: 0h:9m:10s (0h:3m:4s left)
Estimate model parameters (epsilon = 0.100)
BETTER TREE FOUND at iteration 292: -4699.727
Iteration 300 / LogL: -4701.909 / Time: 0h:9m:33s (0h:2m:56s left)
BETTER TREE FOUND at iteration 305: -4699.726
Iteration 310 / LogL: -4705.707 / Time: 0h:9m:52s (0h:3m:2s left)
Estimate model parameters (epsilon = 0.100)
BETTER TREE FOUND at iteration 313: -4699.714
Estimate model parameters (epsilon = 0.100)
BETTER TREE FOUND at iteration 317: -4696.234
Iteration 320 / LogL: -4703.897 / Time: 0h:10m:14s (0h:3m:6s left)
Estimate model parameters (epsilon = 0.100)
BETTER TREE FOUND at iteration 324: -4695.627
Iteration 330 / LogL: -4701.635 / Time: 0h:10m:35s (0h:3m:1s left)
Estimate model parameters (epsilon = 0.100)
BETTER TREE FOUND at iteration 332: -4694.680
Iteration 340 / LogL: -4704.479 / Time: 0h:10m:56s (0h:2m:58s left)
Iteration 350 / LogL: -4704.389 / Time: 0h:11m:16s (0h:2m:39s left)
Iteration 360 / LogL: -4699.643 / Time: 0h:11m:36s (0h:2m:19s left)
Iteration 370 / LogL: -4704.252 / Time: 0h:11m:54s (0h:2m:0s left)
Iteration 380 / LogL: -4695.067 / Time: 0h:12m:11s (0h:1m:40s left)
Estimate model parameters (epsilon = 0.100)
BETTER TREE FOUND at iteration 383: -4694.410
Iteration 390 / LogL: -4709.824 / Time: 0h:12m:32s (0h:2m:59s left)
Iteration 400 / LogL: -4695.179 / Time: 0h:12m:48s (0h:2m:39s left)
Iteration 410 / LogL: -4699.976 / Time: 0h:13m:5s (0h:2m:20s left)
Iteration 420 / LogL: -4696.478 / Time: 0h:13m:21s (0h:2m:0s left)
Iteration 430 / LogL: -4702.199 / Time: 0h:13m:39s (0h:1m:41s left)
Iteration 440 / LogL: -4694.434 / Time: 0h:13m:59s (0h:1m:22s left)
Iteration 450 / LogL: -4694.466 / Time: 0h:14m:18s (0h:1m:3s left)
Iteration 460 / LogL: -4696.423 / Time: 0h:14m:35s (0h:0m:43s left)
Iteration 470 / LogL: -4695.535 / Time: 0h:14m:51s (0h:0m:24s left)
Iteration 480 / LogL: -4705.221 / Time: 0h:15m:6s (0h:0m:5s left)
TREE SEARCH COMPLETED AFTER 484 ITERATIONS / Time: 0h:15m:14s

--------------------------------------------------------------------
|                    FINALIZING TREE SEARCH                        |
--------------------------------------------------------------------
Performs final model parameters optimization
Estimate model parameters (epsilon = 0.010)
1. Initial log-likelihood: -4694.410
Optimal log-likelihood: -4694.407
Rate parameters:  A-C: 2.19939  A-G: 10.60032  A-T: 1.00000  C-G: 2.19939  C-T: 10.60032  G-T: 1.00000
Base frequencies:  A: 0.193  C: 0.300  G: 0.273  T: 0.235
Site proportion and rates:  (0.918,0.347) (0.082,8.347)
Parameters optimization took 1 rounds (0.249 sec)
BEST SCORE FOUND : -4694.407
Total tree length: 0.433

Total number of iterations: 484
CPU time used for tree search: 540.033 sec (0h:9m:0s)
Wall-clock time used for tree search: 912.213 sec (0h:15m:12s)
Total CPU time used: 541.464 sec (0h:9m:1s)
Total wall-clock time used: 914.594 sec (0h:15m:14s)

Analysis results written to: 
  IQ-TREE report:                aln_VTR2Ab.tr1_CDS_p2n.fa.iqtree
  Maximum-likelihood tree:       aln_VTR2Ab.tr1_CDS_p2n.fa.treefile
  Likelihood distances:          aln_VTR2Ab.tr1_CDS_p2n.fa.mldist
  Screen log file:               aln_VTR2Ab.tr1_CDS_p2n.fa.log

Date and Time: Thu Feb 20 16:22:28 2025
```
