## Supplementary Data 4 for "Nonapeptide molecular evolution during the adaptive radiation of Tanganyika cichlids": aln_VTR2Ab.tr1_CDS_p2n.fa.mldist

```
266
Orenil     0.0000000 0.0513507 0.0473941 0.0466145 0.0453977 0.0506775 0.0496647 0.0485227 0.0459973 0.0524156 0.0422774 0.0541518 0.0514465 0.0490983 0.0541450 0.0527978 0.0586717 0.0554446 0.0424397 0.0425340 0.0414445 0.0413632 0.0413573 0.0464330 0.0463722 0.0463783 0.0447208 0.0437520 0.0462898 0.0447195 0.0462898 0.0463231 0.0401033 0.0412235 0.0424479 0.0413523 0.0428447 0.0454912 0.0429098 0.0495213 0.0482813 0.0423826 0.0425179 0.0462790 0.0377124 0.0436414 0.0425236 0.0423358 0.0412222 0.0482512 0.0481809 0.0491306 0.0452003 0.0440208 0.0384344 0.0497480 0.0456719 0.0384689 0.0383901 0.0461453 0.0410948 0.0436100 0.0464644 0.0403385 0.0442501 0.0449840 0.0445388 0.0474457 0.0423826 0.0447111 0.0434994 0.0434828 0.0437520 0.0424327 0.0445749 0.0400233 0.0447170 0.0480507 0.0514397 0.0455997 0.0531642 0.0533979 0.0545001 0.0437721 0.0429284 0.0426897 0.0452585 0.0583783 0.0490145 0.0372006 0.0357875 0.0373504 0.0482447 0.0451992 0.0516162 0.0491008 0.0482200 0.0493365 0.0532168 0.0491195 0.0466996 0.0457823 0.0428447 0.0417014 0.0556153 0.0498724 0.0450807 0.0517331 0.0433664 0.0482199 0.0367183 0.0474671 0.0451788 0.0445392 0.0537981 0.0440216 0.0476909 0.0467342 0.0450513 0.0491504 0.0534989 0.0473308 0.0493228 0.0451042 0.0464267 0.0487742 0.0487833 0.0494235 0.0387130 0.0478196 0.0477983 0.0496349 0.0502781 0.0475245 0.0475813 0.0530126 0.0453119 0.0493853 0.0502435 0.0501708 0.0451838 0.0472057 0.0421975 0.0487651 0.0476056 0.0463328 0.0474776 0.0504073 0.0507047 0.0483706 0.0495662 0.0489725 0.0498905 0.0437888 0.0482808 0.0490321 0.0474518 0.0485706 0.0479723 0.0537953 0.0520952 0.0366024 0.0446771 0.0412439 0.0457375 0.0520332 0.0511822 0.0469719 0.0495013 0.0453890 0.0426528 0.0412238 0.0453766 0.0381702 0.0423746 0.0437077 0.0424163 0.0448227 0.0460967 0.0427968 0.0452777 0.0416491 0.0430313 0.0453886 0.0429830 0.0416082 0.0430255 0.0468422 0.0428925 0.0442324 0.0427968 0.0467729 0.0442993 0.0441744 0.0455452 0.0424837 0.0448725 0.0474284 0.0448784 0.0460967 0.0439082 0.0439740 0.0439192 0.0439192 0.0426411 0.0511858 0.0396203 0.0424837 0.0425252 0.0419383 0.0438736 0.0450466 0.0451498 0.0358479 0.0490054 0.0478100 0.0437882 0.0435286 0.0424752 0.0424843 0.0466166 0.0515771 0.0443091 0.0429454 0.0438819 0.0454124 0.0477599 0.0443400 0.0428356 0.0415345 0.0437165 0.0425929 0.0426985 0.0383578 0.0467023 0.0505937 0.0442428 0.0455361 0.0417535 0.0462845 0.0466069 0.0428359 0.0453381 0.0440307 0.0484078 0.0399654 0.0437895 0.0504097 0.0461175 0.0486580 0.0463783 0.0451891 0.0563321 0.0451746 0.0439279 0.0468861 0.0415834 0.0524400 0.0452343 0.0516504 0.0448031 0.0466582 0.0529030 0.0489831 0.0508164 0.0482210 
Altcal     0.0513507 0.0000000 0.0066172 0.0000010 0.0179387 0.0222237 0.0201771 0.0191726 0.0181454 0.0212740 0.0179832 0.0231109 0.0209507 0.0210489 0.0231078 0.0220319 0.0276785 0.0241785 0.0178013 0.0178369 0.0179093 0.0178700 0.0168214 0.0168070 0.0167871 0.0167895 0.0192271 0.0056712 0.0065974 0.0085952 0.0065974 0.0066383 0.0116053 0.0125768 0.0135786 0.0136256 0.0137662 0.0179706 0.0170286 0.0190559 0.0190844 0.0177854 0.0178354 0.0188659 0.0137532 0.0188317 0.0178379 0.0177677 0.0157413 0.0201405 0.0190466 0.0157832 0.0178747 0.0157673 0.0157345 0.0202842 0.0191594 0.0169011 0.0168697 0.0188058 0.0188102 0.0188129 0.0177853 0.0149168 0.0158819 0.0177937 0.0149206 0.0075887 0.0046892 0.0085936 0.0086023 0.0075988 0.0046970 0.0076332 0.0085717 0.0056974 0.0085949 0.0066471 0.0104840 0.0056962 0.0066340 0.0105878 0.0095645 0.0076122 0.0047374 0.0047145 0.0066250 0.0115155 0.0066093 0.0158389 0.0126890 0.0158963 0.0056982 0.0056571 0.0075723 0.0085925 0.0066666 0.0056769 0.0076055 0.0076146 0.0190612 0.0191257 0.0137662 0.0138086 0.0220808 0.0202505 0.0056784 0.0075869 0.0057512 0.0056966 0.0057188 0.0096097 0.0076362 0.0047672 0.0126229 0.0056650 0.0085526 0.0047323 0.0056419 0.0066218 0.0116461 0.0085278 0.0105800 0.0046883 0.0047205 0.0086203 0.0096107 0.0086068 0.0066431 0.0085938 0.0075894 0.0096417 0.0095840 0.0076012 0.0095714 0.0105281 0.0056663 0.0066493 0.0085405 0.0095133 0.0056686 0.0116107 0.0037498 0.0095870 0.0115639 0.0056392 0.0075950 0.0075885 0.0066493 0.0095452 0.0076461 0.0056438 0.0095235 0.0095776 0.0096831 0.0066157 0.0106037 0.0085458 0.0085617 0.0105066 0.0086080 0.0047652 0.0067124 0.0148002 0.0191258 0.0211429 0.0224139 0.0190852 0.0190494 0.0200696 0.0201319 0.0190037 0.0223756 0.0146213 0.0177821 0.0188569 0.0188542 0.0177425 0.0187879 0.0137525 0.0157968 0.0137929 0.0138184 0.0158255 0.0138046 0.0137811 0.0138164 0.0169201 0.0137791 0.0158766 0.0137525 0.0169036 0.0148452 0.0148128 0.0180434 0.0136640 0.0177602 0.0198586 0.0177619 0.0187879 0.0158700 0.0158912 0.0158738 0.0158738 0.0148304 0.0223327 0.0158268 0.0136640 0.0136755 0.0138777 0.0168108 0.0178212 0.0178568 0.0147534 0.0046902 0.0037474 0.0037730 0.0037538 0.0028271 0.0028281 0.0037540 0.0075696 0.0056968 0.0037807 0.0037771 0.0158374 0.0232966 0.0202418 0.0201534 0.0191386 0.0211416 0.0189865 0.0201626 0.0147820 0.0190011 0.0200295 0.0148281 0.0158700 0.0138237 0.0167482 0.0168442 0.0158419 0.0179173 0.0147714 0.0202170 0.0136692 0.0167767 0.0096074 0.0167004 0.0150253 0.0147799 0.0169227 0.0201380 0.0169361 0.0180504 0.0179863 0.0138716 0.0191482 0.0191947 0.0188902 0.0157645 0.0169541 0.0202120 0.0188911 0.0201213 0.0212115 
Altcom     0.0473941 0.0066172 0.0000000 0.0009302 0.0137572 0.0179262 0.0159132 0.0149219 0.0139127 0.0191100 0.0137902 0.0232567 0.0210805 0.0201023 0.0232535 0.0221691 0.0278569 0.0243307 0.0136533 0.0136803 0.0137351 0.0137054 0.0148267 0.0126612 0.0126588 0.0126481 0.0160208 0.0047368 0.0047063 0.0066766 0.0047063 0.0056866 0.0076308 0.0085879 0.0095663 0.0095991 0.0096956 0.0137812 0.0149654 0.0169301 0.0159030 0.0157936 0.0158379 0.0189689 0.0117750 0.0168334 0.0158402 0.0157779 0.0147889 0.0179988 0.0169219 0.0137143 0.0158728 0.0137819 0.0116376 0.0159965 0.0149112 0.0127435 0.0127202 0.0156781 0.0189253 0.0189280 0.0136411 0.0118415 0.0117444 0.0136475 0.0107876 0.0076321 0.0037598 0.0066753 0.0066821 0.0056918 0.0037660 0.0057175 0.0066584 0.0047586 0.0066763 0.0047151 0.0105447 0.0057287 0.0056794 0.0066432 0.0066496 0.0076560 0.0018814 0.0047420 0.0056917 0.0085779 0.0046895 0.0117132 0.0107245 0.0117550 0.0056955 0.0037657 0.0056413 0.0066381 0.0037707 0.0056742 0.0056658 0.0047104 0.0158846 0.0159372 0.0096956 0.0097251 0.0199337 0.0180959 0.0028105 0.0075834 0.0028403 0.0057291 0.0037969 0.0076353 0.0047216 0.0028408 0.0086185 0.0047271 0.0066439 0.0037839 0.0037556 0.0046973 0.0107019 0.0066246 0.0076614 0.0037555 0.0037602 0.0066590 0.0076361 0.0086566 0.0047342 0.0066391 0.0066563 0.0077040 0.0056716 0.0037482 0.0056645 0.0105893 0.0047327 0.0056788 0.0085896 0.0076016 0.0037533 0.0096644 0.0028157 0.0056736 0.0076039 0.0056710 0.0037451 0.0066570 0.0047167 0.0096005 0.0047297 0.0046995 0.0076096 0.0076102 0.0097400 0.0047194 0.0076332 0.0085949 0.0086110 0.0085862 0.0076471 0.0047933 0.0057613 0.0138061 0.0148862 0.0189945 0.0180765 0.0159038 0.0169244 0.0158311 0.0181011 0.0169870 0.0203237 0.0136668 0.0157906 0.0158101 0.0168534 0.0146377 0.0156633 0.0096861 0.0116825 0.0097141 0.0097318 0.0117028 0.0097222 0.0097060 0.0097304 0.0127570 0.0097045 0.0117406 0.0096861 0.0127453 0.0107334 0.0107108 0.0138364 0.0096246 0.0146522 0.0167110 0.0146535 0.0156633 0.0117352 0.0117506 0.0117379 0.0117379 0.0107228 0.0180126 0.0117043 0.0096246 0.0096326 0.0097731 0.0148177 0.0158253 0.0158569 0.0106690 0.0037502 0.0037681 0.0028259 0.0037611 0.0028327 0.0018810 0.0037748 0.0076128 0.0037889 0.0018830 0.0028214 0.0117120 0.0212522 0.0182005 0.0181215 0.0171076 0.0191118 0.0169716 0.0181293 0.0106893 0.0147911 0.0157982 0.0107212 0.0117352 0.0097356 0.0126298 0.0127005 0.0117153 0.0137410 0.0106813 0.0159450 0.0096283 0.0126510 0.0096634 0.0136159 0.0118815 0.0148693 0.0148268 0.0179957 0.0148848 0.0148840 0.0148316 0.0107855 0.0159563 0.0159934 0.0167839 0.0136983 0.0127837 0.0180618 0.0147066 0.0158698 0.0169287 
Altshe     0.0466145 0.0000010 0.0009302 0.0000000 0.0138429 0.0180392 0.0160134 0.0150159 0.0140004 0.0181518 0.0138763 0.0211506 0.0189988 0.0190711 0.0211477 0.0200756 0.0256915 0.0222152 0.0137377 0.0137650 0.0138205 0.0137904 0.0138347 0.0127393 0.0127369 0.0127261 0.0161045 0.0037840 0.0037639 0.0057216 0.0037639 0.0047456 0.0076770 0.0086399 0.0096244 0.0096575 0.0097552 0.0138672 0.0150281 0.0159755 0.0159855 0.0148029 0.0148444 0.0169142 0.0107911 0.0158392 0.0148465 0.0147882 0.0137859 0.0170433 0.0159678 0.0127669 0.0148770 0.0127945 0.0117092 0.0160978 0.0150051 0.0128227 0.0127991 0.0147358 0.0168678 0.0168702 0.0137254 0.0119036 0.0118173 0.0137318 0.0108547 0.0057023 0.0028167 0.0057205 0.0057263 0.0047422 0.0028214 0.0047636 0.0057060 0.0038015 0.0057213 0.0037813 0.0085950 0.0038042 0.0047409 0.0066804 0.0066804 0.0057201 0.0028404 0.0028342 0.0047364 0.0086178 0.0037568 0.0117857 0.0097473 0.0118280 0.0037900 0.0028241 0.0047113 0.0057035 0.0037893 0.0037758 0.0047319 0.0047336 0.0159668 0.0160200 0.0097552 0.0097851 0.0189870 0.0171354 0.0028243 0.0056835 0.0028544 0.0038044 0.0038121 0.0066970 0.0037882 0.0018984 0.0086709 0.0037766 0.0056937 0.0028420 0.0028165 0.0037670 0.0087219 0.0056772 0.0067024 0.0028135 0.0018799 0.0057213 0.0066976 0.0067071 0.0037862 0.0057043 0.0056983 0.0067397 0.0057056 0.0037704 0.0056984 0.0086313 0.0037811 0.0037826 0.0066556 0.0066501 0.0028217 0.0086961 0.0009361 0.0057077 0.0076498 0.0037660 0.0037674 0.0056968 0.0037825 0.0076509 0.0047531 0.0037652 0.0066570 0.0066749 0.0077615 0.0037743 0.0076713 0.0066595 0.0066719 0.0076306 0.0067008 0.0028648 0.0047951 0.0128397 0.0149798 0.0180419 0.0181915 0.0159862 0.0159701 0.0159303 0.0170908 0.0159838 0.0193014 0.0116818 0.0148001 0.0158468 0.0158581 0.0136966 0.0147219 0.0097456 0.0117546 0.0097740 0.0097919 0.0117752 0.0097822 0.0097657 0.0097904 0.0128363 0.0097643 0.0118134 0.0097456 0.0128245 0.0107998 0.0107769 0.0139230 0.0096834 0.0137101 0.0157686 0.0137114 0.0147219 0.0118080 0.0118236 0.0118107 0.0118107 0.0107891 0.0181267 0.0117767 0.0096834 0.0096915 0.0098337 0.0138264 0.0148325 0.0148621 0.0107346 0.0028167 0.0018772 0.0018866 0.0018785 0.0009432 0.0009418 0.0018806 0.0056879 0.0028408 0.0018905 0.0009403 0.0117845 0.0202350 0.0171849 0.0171105 0.0160973 0.0181017 0.0159693 0.0171176 0.0107552 0.0148835 0.0158971 0.0107875 0.0118080 0.0097957 0.0127076 0.0127791 0.0117878 0.0138264 0.0107471 0.0160456 0.0096871 0.0127290 0.0077010 0.0126752 0.0119430 0.0128364 0.0138735 0.0170401 0.0149468 0.0149611 0.0149082 0.0108408 0.0160393 0.0160768 0.0158372 0.0127520 0.0128634 0.0171033 0.0147980 0.0159695 0.0170355 
Arcstr     0.0453977 0.0179387 0.0137572 0.0138429 0.0000000 0.0137811 0.0107185 0.0087085 0.0067413 0.0149105 0.0117668 0.0179116 0.0158071 0.0148358 0.0179091 0.0168599 0.0223364 0.0189563 0.0096410 0.0096599 0.0096981 0.0096774 0.0087299 0.0106690 0.0106565 0.0106581 0.0118753 0.0107149 0.0127378 0.0127510 0.0127378 0.0116927 0.0076914 0.0086563 0.0096428 0.0096761 0.0057201 0.0037928 0.0108465 0.0127967 0.0117889 0.0117088 0.0117412 0.0148030 0.0077588 0.0127244 0.0117430 0.0116973 0.0107200 0.0138370 0.0127906 0.0127127 0.0096829 0.0087037 0.0096551 0.0118240 0.0118131 0.0107346 0.0107150 0.0126336 0.0147701 0.0147722 0.0085956 0.0057417 0.0057139 0.0066423 0.0067488 0.0137332 0.0117762 0.0127486 0.0127618 0.0117044 0.0117640 0.0117588 0.0127505 0.0107657 0.0127505 0.0117740 0.0169092 0.0118755 0.0180295 0.0169716 0.0169687 0.0117657 0.0077755 0.0107901 0.0117962 0.0190302 0.0158184 0.0097172 0.0087351 0.0087464 0.0128423 0.0117513 0.0147659 0.0138121 0.0118102 0.0127798 0.0158726 0.0138167 0.0117761 0.0118141 0.0057201 0.0057316 0.0178486 0.0139101 0.0117717 0.0147953 0.0108996 0.0139233 0.0098190 0.0137391 0.0117248 0.0108772 0.0170038 0.0117857 0.0138144 0.0128469 0.0117624 0.0127136 0.0226020 0.0148198 0.0149127 0.0117740 0.0117529 0.0137378 0.0137404 0.0149325 0.0128296 0.0138174 0.0127890 0.0160519 0.0137306 0.0116659 0.0116459 0.0159329 0.0117885 0.0128034 0.0168946 0.0158291 0.0107065 0.0147918 0.0097192 0.0137192 0.0116513 0.0127835 0.0116561 0.0158948 0.0128040 0.0158404 0.0128049 0.0137807 0.0178713 0.0116611 0.0150732 0.0148770 0.0127076 0.0168460 0.0148410 0.0168396 0.0159743 0.0108696 0.0129755 0.0107594 0.0107897 0.0148221 0.0138947 0.0117895 0.0127924 0.0076732 0.0139133 0.0118135 0.0160676 0.0096585 0.0117066 0.0127411 0.0127394 0.0116139 0.0126218 0.0057145 0.0076786 0.0047584 0.0057355 0.0057317 0.0057355 0.0057261 0.0057346 0.0086822 0.0057252 0.0076952 0.0057145 0.0076867 0.0057375 0.0067016 0.0087400 0.0037621 0.0116252 0.0136488 0.0116263 0.0126218 0.0076913 0.0077013 0.0057293 0.0057293 0.0067086 0.0097031 0.0097099 0.0037621 0.0037652 0.0047889 0.0086781 0.0096810 0.0096734 0.0086903 0.0137885 0.0128290 0.0118492 0.0117890 0.0098055 0.0087977 0.0128528 0.0180031 0.0108274 0.0088158 0.0107759 0.0037875 0.0169154 0.0138765 0.0138568 0.0128249 0.0148359 0.0138033 0.0138232 0.0087068 0.0106632 0.0116469 0.0067011 0.0076913 0.0057432 0.0085976 0.0086444 0.0076789 0.0096494 0.0066835 0.0117544 0.0056811 0.0086118 0.0159016 0.0106102 0.0118629 0.0127688 0.0107764 0.0180813 0.0107873 0.0107876 0.0107500 0.0077784 0.0128560 0.0118545 0.0147743 0.0116813 0.0117302 0.0180962 0.0126806 0.0138138 0.0127951 
Asplep     0.0506775 0.0222237 0.0179262 0.0180392 0.0137811 0.0000000 0.0180637 0.0170638 0.0149849 0.0107138 0.0159010 0.0211838 0.0190273 0.0180477 0.0211808 0.0201064 0.0246149 0.0222518 0.0116405 0.0116634 0.0117099 0.0116847 0.0148528 0.0066553 0.0066476 0.0066486 0.0077574 0.0148077 0.0168823 0.0169001 0.0168823 0.0157988 0.0116907 0.0126697 0.0136794 0.0137272 0.0117374 0.0138052 0.0077564 0.0086821 0.0077020 0.0137457 0.0127523 0.0168828 0.0097566 0.0147741 0.0127542 0.0137321 0.0127483 0.0096857 0.0086781 0.0086322 0.0180169 0.0169948 0.0136963 0.0182106 0.0137880 0.0148346 0.0148072 0.0146673 0.0189598 0.0189626 0.0157272 0.0139391 0.0138236 0.0136710 0.0128626 0.0178945 0.0159148 0.0168968 0.0169146 0.0158155 0.0158980 0.0158902 0.0168993 0.0148790 0.0168993 0.0159108 0.0211716 0.0160505 0.0223356 0.0212505 0.0212458 0.0158994 0.0128466 0.0149131 0.0159421 0.0233512 0.0200396 0.0137864 0.0117646 0.0138361 0.0170216 0.0158965 0.0189553 0.0179985 0.0159603 0.0169548 0.0201093 0.0180046 0.0076943 0.0077182 0.0117374 0.0117734 0.0126032 0.0056920 0.0159077 0.0200569 0.0150672 0.0181466 0.0139327 0.0179022 0.0158424 0.0150352 0.0212928 0.0159277 0.0180027 0.0170281 0.0158958 0.0168490 0.0270862 0.0190264 0.0191473 0.0159117 0.0158819 0.0179005 0.0179039 0.0191742 0.0170056 0.0180054 0.0190687 0.0203419 0.0178911 0.0157622 0.0157347 0.0223513 0.0159315 0.0169693 0.0211530 0.0200544 0.0147951 0.0189899 0.0148225 0.0178751 0.0157421 0.0169438 0.0157488 0.0201387 0.0180262 0.0200689 0.0169718 0.0179571 0.0221370 0.0157555 0.0193591 0.0191009 0.0168410 0.0210903 0.0190548 0.0232390 0.0202418 0.0150323 0.0172018 0.0076954 0.0087341 0.0106520 0.0097243 0.0077025 0.0086793 0.0158592 0.0181343 0.0170177 0.0203620 0.0116617 0.0137431 0.0147937 0.0147916 0.0136329 0.0146535 0.0117258 0.0137883 0.0107403 0.0117817 0.0138129 0.0117700 0.0117501 0.0117799 0.0148508 0.0117484 0.0138190 0.0117258 0.0148367 0.0127977 0.0127702 0.0159995 0.0116508 0.0136463 0.0156952 0.0136476 0.0146535 0.0138129 0.0138313 0.0138162 0.0138162 0.0127850 0.0201948 0.0137759 0.0116508 0.0116605 0.0118320 0.0169436 0.0180135 0.0179988 0.0127196 0.0179675 0.0180634 0.0170700 0.0159313 0.0149552 0.0149574 0.0170368 0.0223058 0.0160168 0.0139450 0.0148925 0.0137850 0.0211952 0.0180991 0.0180722 0.0181323 0.0190602 0.0179880 0.0191563 0.0127441 0.0169124 0.0179321 0.0127831 0.0138129 0.0117862 0.0147011 0.0147845 0.0137889 0.0158434 0.0127348 0.0180992 0.0116552 0.0147260 0.0201465 0.0126163 0.0047679 0.0086688 0.0047145 0.0076280 0.0037850 0.0047204 0.0037513 0.0009386 0.0087237 0.0047386 0.0126298 0.0076336 0.0047185 0.0117462 0.0066506 0.0056600 0.0018618 
Astbur     0.0496647 0.0201771 0.0159132 0.0160134 0.0107185 0.0180637 0.0000000 0.0066567 0.0056998 0.0192593 0.0138941 0.0235079 0.0213064 0.0203179 0.0235046 0.0224081 0.0281655 0.0245945 0.0137551 0.0137825 0.0138381 0.0138080 0.0149390 0.0148276 0.0148100 0.0148122 0.0150340 0.0128153 0.0148756 0.0148912 0.0148756 0.0138052 0.0097281 0.0107052 0.0117088 0.0117497 0.0077159 0.0117505 0.0150798 0.0170597 0.0160243 0.0159133 0.0159582 0.0191150 0.0118630 0.0169615 0.0159605 0.0158973 0.0149006 0.0181374 0.0170514 0.0158933 0.0138154 0.0128125 0.0117235 0.0128282 0.0160595 0.0128388 0.0128151 0.0168364 0.0190707 0.0190735 0.0096316 0.0018737 0.0047096 0.0096361 0.0087796 0.0158851 0.0139057 0.0148884 0.0149040 0.0138195 0.0138911 0.0138846 0.0148905 0.0128769 0.0148905 0.0139026 0.0191307 0.0140243 0.0191994 0.0213632 0.0213582 0.0138927 0.0108545 0.0129064 0.0128894 0.0234744 0.0180126 0.0118002 0.0108039 0.0118426 0.0149987 0.0128558 0.0169379 0.0159774 0.0139459 0.0138987 0.0180752 0.0159827 0.0160056 0.0160591 0.0077159 0.0067502 0.0212456 0.0182361 0.0138999 0.0180282 0.0119937 0.0150484 0.0108934 0.0158919 0.0128133 0.0119687 0.0192397 0.0139170 0.0159806 0.0150043 0.0138892 0.0148466 0.0249720 0.0170010 0.0171088 0.0128649 0.0138774 0.0158904 0.0158935 0.0171324 0.0149841 0.0159835 0.0159806 0.0150238 0.0158820 0.0137732 0.0137492 0.0202930 0.0139203 0.0149526 0.0191140 0.0180254 0.0128048 0.0148649 0.0128281 0.0158683 0.0137557 0.0138858 0.0137615 0.0181012 0.0160020 0.0180384 0.0128675 0.0159406 0.0200999 0.0137674 0.0162211 0.0170674 0.0148395 0.0190578 0.0170259 0.0202003 0.0181933 0.0119723 0.0151567 0.0139102 0.0149994 0.0191410 0.0182164 0.0160251 0.0170539 0.0137797 0.0161077 0.0150052 0.0183142 0.0137805 0.0159102 0.0169843 0.0158774 0.0157802 0.0168204 0.0077084 0.0097112 0.0077305 0.0067548 0.0097278 0.0077370 0.0067157 0.0067538 0.0107374 0.0077230 0.0087032 0.0077084 0.0087211 0.0087355 0.0087175 0.0097948 0.0076598 0.0157959 0.0178842 0.0157974 0.0168204 0.0097278 0.0097405 0.0097300 0.0097300 0.0087269 0.0147255 0.0117913 0.0076598 0.0076661 0.0057363 0.0127743 0.0138127 0.0138016 0.0107476 0.0149012 0.0160345 0.0150411 0.0139205 0.0129432 0.0129450 0.0150115 0.0202521 0.0139944 0.0119356 0.0128889 0.0097089 0.0224872 0.0193458 0.0193165 0.0182394 0.0203155 0.0180934 0.0192696 0.0107682 0.0117335 0.0137505 0.0077313 0.0097278 0.0077475 0.0106313 0.0106902 0.0097116 0.0117164 0.0086937 0.0138782 0.0076626 0.0106490 0.0181085 0.0147436 0.0150666 0.0169635 0.0139370 0.0203412 0.0160504 0.0149972 0.0149440 0.0118929 0.0182064 0.0161161 0.0190773 0.0158744 0.0148474 0.0203568 0.0169011 0.0181074 0.0170584 
Astfla     0.0485227 0.0191726 0.0149219 0.0150159 0.0087085 0.0170638 0.0066567 0.0000000 0.0028324 0.0182495 0.0129043 0.0203140 0.0181482 0.0171606 0.0203111 0.0192312 0.0248792 0.0213862 0.0127754 0.0128009 0.0128526 0.0128245 0.0139459 0.0138423 0.0138258 0.0138278 0.0140350 0.0118319 0.0138867 0.0139013 0.0138867 0.0128220 0.0087571 0.0097341 0.0107354 0.0107729 0.0067529 0.0107739 0.0140776 0.0160598 0.0150261 0.0149220 0.0149641 0.0181132 0.0108766 0.0159673 0.0149663 0.0149070 0.0139102 0.0171337 0.0160520 0.0149034 0.0128315 0.0118296 0.0107490 0.0118441 0.0150587 0.0118538 0.0118319 0.0158500 0.0180714 0.0180740 0.0086704 0.0018811 0.0018721 0.0086745 0.0078059 0.0148955 0.0129150 0.0138986 0.0139132 0.0128351 0.0129015 0.0128956 0.0139006 0.0118888 0.0139006 0.0129123 0.0181278 0.0130252 0.0192706 0.0203506 0.0203462 0.0129032 0.0098699 0.0119161 0.0129372 0.0224592 0.0170158 0.0108192 0.0098238 0.0108581 0.0140018 0.0118692 0.0159451 0.0149821 0.0129525 0.0129087 0.0170749 0.0149871 0.0150088 0.0150587 0.0067529 0.0057871 0.0212333 0.0172267 0.0129098 0.0170305 0.0120386 0.0151045 0.0109340 0.0149020 0.0128575 0.0120135 0.0182309 0.0129255 0.0149849 0.0140070 0.0128997 0.0138598 0.0239366 0.0160043 0.0161058 0.0129125 0.0117750 0.0149005 0.0149034 0.0161278 0.0139880 0.0149879 0.0160398 0.0161454 0.0148926 0.0127922 0.0127700 0.0192827 0.0129286 0.0139588 0.0181120 0.0170277 0.0118224 0.0159736 0.0118437 0.0148799 0.0127760 0.0139371 0.0127814 0.0170992 0.0150052 0.0170400 0.0139606 0.0149476 0.0190994 0.0127869 0.0173669 0.0160668 0.0138532 0.0180590 0.0160276 0.0201886 0.0171861 0.0120171 0.0141491 0.0129195 0.0140024 0.0181376 0.0172079 0.0150269 0.0160544 0.0127986 0.0172324 0.0161142 0.0194641 0.0127990 0.0149191 0.0159888 0.0148886 0.0147975 0.0158349 0.0067463 0.0087421 0.0067657 0.0057911 0.0087569 0.0067713 0.0057576 0.0057902 0.0097635 0.0067591 0.0077380 0.0067463 0.0077539 0.0077666 0.0077506 0.0088174 0.0067038 0.0148123 0.0168948 0.0148137 0.0158349 0.0087569 0.0087684 0.0087589 0.0087589 0.0077589 0.0137471 0.0108110 0.0067038 0.0067093 0.0047814 0.0117943 0.0128291 0.0128188 0.0097727 0.0138150 0.0138873 0.0140414 0.0129290 0.0119502 0.0119518 0.0140136 0.0192436 0.0129973 0.0109432 0.0119000 0.0087400 0.0192981 0.0161873 0.0161635 0.0151031 0.0171602 0.0170919 0.0161239 0.0097915 0.0117737 0.0127711 0.0067663 0.0087569 0.0067806 0.0096670 0.0097205 0.0087424 0.0107425 0.0077295 0.0128901 0.0067063 0.0096832 0.0171064 0.0137640 0.0140650 0.0159694 0.0139854 0.0193283 0.0150508 0.0140002 0.0139506 0.0109042 0.0171991 0.0151120 0.0180774 0.0148857 0.0138609 0.0193438 0.0159107 0.0171051 0.0160583 
Astpal     0.0459973 0.0181454 0.0139127 0.0140004 0.0067413 0.0149849 0.0056998 0.0028324 0.0000000 0.0161434 0.0118991 0.0181956 0.0160558 0.0150695 0.0181930 0.0171262 0.0226986 0.0192586 0.0107591 0.0107804 0.0108237 0.0108003 0.0118963 0.0118089 0.0117949 0.0117966 0.0119726 0.0108344 0.0128812 0.0128947 0.0128812 0.0118234 0.0077757 0.0087513 0.0097491 0.0097832 0.0037764 0.0066841 0.0120084 0.0139856 0.0129605 0.0128712 0.0129074 0.0160250 0.0088562 0.0139055 0.0129093 0.0128583 0.0118664 0.0150464 0.0139789 0.0138804 0.0118323 0.0108325 0.0097616 0.0086903 0.0129879 0.0108545 0.0108345 0.0138044 0.0159886 0.0159909 0.0076990 0.0000010 0.0000010 0.0067152 0.0047735 0.0138882 0.0119088 0.0128922 0.0129058 0.0118353 0.0118963 0.0118910 0.0128941 0.0108864 0.0128941 0.0119065 0.0171034 0.0120104 0.0182383 0.0193129 0.0193091 0.0118981 0.0088733 0.0109114 0.0119292 0.0214176 0.0159987 0.0098251 0.0088319 0.0098604 0.0129881 0.0108684 0.0149334 0.0139689 0.0119435 0.0119032 0.0160543 0.0139735 0.0129461 0.0129886 0.0037764 0.0028308 0.0191217 0.0151273 0.0119042 0.0160126 0.0110234 0.0140827 0.0099293 0.0138942 0.0118562 0.0110005 0.0172003 0.0119185 0.0139713 0.0129928 0.0118947 0.0128564 0.0228729 0.0149885 0.0150835 0.0119065 0.0118849 0.0138929 0.0138955 0.0151038 0.0129751 0.0139743 0.0150217 0.0151207 0.0138855 0.0117960 0.0117755 0.0182496 0.0119213 0.0129483 0.0170885 0.0160097 0.0108258 0.0149598 0.0108452 0.0138738 0.0117810 0.0129279 0.0117860 0.0160770 0.0139904 0.0160213 0.0129498 0.0139368 0.0180765 0.0117911 0.0163084 0.0150470 0.0128503 0.0170388 0.0150101 0.0191596 0.0161583 0.0110038 0.0131243 0.0119002 0.0119446 0.0160461 0.0151105 0.0129612 0.0139809 0.0086380 0.0151310 0.0140328 0.0173318 0.0107788 0.0128687 0.0139241 0.0128428 0.0127649 0.0137913 0.0037728 0.0057031 0.0037795 0.0028327 0.0057124 0.0037865 0.0028171 0.0028323 0.0066871 0.0037798 0.0047330 0.0037728 0.0047423 0.0047498 0.0047404 0.0057511 0.0057400 0.0127776 0.0148383 0.0127788 0.0137913 0.0057124 0.0057197 0.0057136 0.0057136 0.0047452 0.0127523 0.0098177 0.0057400 0.0057447 0.0018720 0.0108002 0.0118300 0.0118205 0.0087861 0.0139447 0.0140184 0.0130247 0.0119218 0.0109427 0.0109442 0.0129988 0.0182113 0.0119845 0.0099376 0.0108968 0.0057018 0.0171836 0.0140956 0.0140752 0.0130264 0.0150696 0.0150094 0.0140405 0.0088030 0.0086400 0.0117765 0.0057934 0.0057124 0.0037916 0.0086913 0.0076879 0.0057033 0.0076449 0.0067561 0.0096999 0.0057422 0.0076589 0.0160838 0.0117427 0.0130320 0.0139076 0.0119299 0.0182914 0.0129821 0.0119425 0.0119003 0.0088787 0.0161531 0.0130339 0.0159934 0.0128403 0.0118251 0.0183076 0.0138567 0.0150210 0.0139840 
Auldew     0.0524156 0.0212740 0.0191100 0.0181518 0.0149105 0.0107138 0.0192593 0.0182495 0.0161434 0.0000000 0.0170625 0.0202319 0.0180756 0.0181604 0.0202290 0.0191545 0.0214585 0.0213010 0.0127327 0.0127579 0.0128093 0.0127814 0.0159999 0.0057180 0.0057114 0.0057122 0.0000010 0.0148982 0.0180528 0.0180719 0.0180528 0.0148507 0.0127881 0.0137770 0.0147994 0.0148516 0.0128397 0.0149369 0.0000010 0.0000010 0.0000010 0.0148720 0.0138679 0.0169386 0.0108370 0.0159140 0.0138700 0.0148571 0.0138634 0.0000010 0.0000010 0.0076867 0.0192078 0.0181740 0.0148177 0.0172464 0.0086628 0.0148835 0.0159498 0.0137253 0.0190208 0.0190236 0.0168740 0.0150834 0.0149569 0.0147903 0.0139889 0.0169462 0.0160130 0.0180685 0.0180876 0.0169698 0.0159960 0.0170508 0.0180711 0.0149704 0.0180711 0.0149561 0.0202202 0.0150877 0.0213816 0.0202959 0.0202916 0.0149454 0.0129249 0.0139557 0.0160407 0.0224005 0.0201650 0.0149162 0.0128698 0.0149548 0.0160638 0.0170578 0.0180070 0.0170450 0.0150029 0.0160005 0.0191573 0.0170508 0.0000010 0.0018873 0.0128397 0.0128795 0.0136855 0.0057599 0.0160058 0.0191072 0.0151448 0.0161137 0.0140184 0.0169536 0.0169987 0.0140553 0.0225341 0.0160261 0.0191927 0.0160699 0.0170570 0.0159004 0.0284211 0.0202280 0.0203590 0.0160099 0.0149289 0.0169519 0.0169552 0.0182151 0.0181860 0.0170516 0.0191880 0.0215762 0.0190724 0.0169118 0.0168820 0.0213966 0.0160299 0.0160143 0.0202025 0.0212688 0.0138451 0.0201888 0.0159667 0.0190548 0.0168901 0.0159899 0.0168973 0.0191851 0.0170714 0.0191184 0.0170771 0.0170057 0.0211910 0.0148099 0.0183909 0.0203080 0.0158928 0.0201426 0.0181014 0.0222928 0.0192835 0.0140675 0.0173101 0.0018892 0.0009363 0.0037802 0.0009314 0.0000010 0.0000010 0.0170170 0.0193358 0.0181987 0.0215977 0.0127561 0.0148692 0.0159354 0.0159331 0.0126918 0.0137123 0.0128269 0.0149184 0.0118310 0.0128886 0.0149455 0.0128757 0.0128537 0.0128867 0.0159976 0.0128518 0.0149519 0.0128269 0.0159820 0.0139178 0.0138874 0.0171690 0.0127440 0.0127043 0.0147532 0.0127055 0.0137123 0.0149455 0.0149655 0.0149490 0.0149490 0.0139038 0.0214196 0.0149048 0.0127440 0.0127548 0.0129442 0.0181187 0.0192041 0.0191882 0.0138316 0.0170155 0.0171064 0.0171766 0.0149755 0.0139954 0.0150498 0.0160779 0.0213526 0.0171883 0.0140309 0.0139364 0.0149148 0.0236072 0.0204497 0.0204174 0.0193323 0.0214191 0.0191769 0.0203688 0.0138585 0.0180848 0.0191167 0.0139017 0.0149455 0.0128936 0.0158344 0.0159255 0.0149190 0.0169998 0.0138484 0.0192971 0.0127488 0.0158616 0.0191928 0.0116754 0.0037990 0.0087126 0.0067580 0.0107763 0.0057790 0.0067665 0.0077333 0.0048087 0.0087696 0.0077894 0.0096711 0.0047487 0.0087053 0.0107876 0.0076677 0.0097266 0.0097380 
Baicen     0.0422774 0.0179832 0.0137902 0.0138763 0.0117668 0.0159010 0.0138941 0.0129043 0.0118991 0.0170625 0.0000000 0.0212534 0.0190890 0.0181065 0.0212504 0.0201715 0.0258196 0.0223238 0.0076353 0.0076501 0.0076801 0.0076639 0.0107717 0.0127280 0.0127130 0.0127149 0.0139883 0.0107400 0.0127682 0.0127814 0.0127682 0.0117202 0.0057408 0.0067005 0.0076776 0.0077040 0.0077393 0.0117872 0.0129421 0.0149070 0.0138856 0.0117365 0.0117690 0.0148389 0.0077766 0.0127546 0.0117707 0.0117248 0.0107452 0.0159657 0.0148998 0.0137735 0.0117946 0.0107978 0.0047225 0.0140066 0.0139151 0.0028003 0.0027954 0.0126634 0.0148058 0.0148079 0.0116677 0.0098459 0.0097657 0.0116732 0.0088067 0.0137661 0.0118042 0.0117552 0.0117674 0.0117320 0.0117919 0.0107671 0.0127809 0.0097761 0.0127809 0.0118019 0.0169509 0.0119039 0.0169590 0.0191388 0.0191350 0.0117936 0.0087960 0.0108156 0.0118242 0.0212234 0.0137765 0.0037439 0.0037615 0.0037567 0.0118064 0.0117908 0.0138259 0.0128668 0.0107821 0.0117608 0.0149291 0.0138500 0.0138700 0.0128768 0.0077393 0.0077628 0.0200211 0.0160513 0.0117996 0.0148907 0.0109256 0.0139572 0.0098421 0.0137720 0.0117525 0.0109031 0.0170460 0.0118137 0.0117846 0.0128778 0.0117903 0.0127438 0.0204510 0.0127832 0.0149491 0.0118019 0.0117807 0.0137707 0.0137734 0.0149690 0.0128604 0.0128717 0.0148884 0.0160917 0.0137635 0.0116933 0.0116732 0.0180855 0.0118165 0.0128340 0.0169362 0.0158677 0.0107315 0.0148276 0.0107506 0.0137520 0.0116787 0.0128141 0.0116835 0.0159338 0.0127931 0.0158791 0.0128356 0.0138138 0.0179155 0.0116885 0.0161791 0.0149132 0.0127378 0.0147952 0.0148770 0.0189883 0.0160137 0.0119368 0.0130070 0.0118086 0.0128737 0.0169599 0.0160338 0.0138863 0.0149020 0.0117645 0.0129056 0.0118389 0.0150479 0.0096808 0.0117342 0.0127715 0.0127698 0.0116410 0.0126515 0.0077317 0.0097411 0.0077540 0.0077681 0.0097577 0.0077605 0.0077475 0.0077670 0.0107708 0.0077464 0.0097625 0.0077317 0.0107612 0.0087623 0.0087441 0.0118674 0.0076828 0.0116525 0.0136813 0.0116535 0.0126515 0.0097577 0.0097706 0.0097600 0.0097600 0.0087536 0.0159775 0.0018579 0.0076828 0.0076891 0.0078010 0.0107657 0.0117923 0.0117828 0.0047087 0.0138217 0.0138940 0.0129091 0.0118170 0.0108464 0.0108479 0.0128837 0.0180479 0.0118785 0.0098502 0.0108013 0.0097388 0.0180862 0.0150137 0.0149920 0.0139465 0.0159794 0.0138366 0.0149555 0.0028103 0.0107471 0.0137939 0.0087524 0.0097577 0.0077711 0.0106639 0.0107232 0.0077378 0.0097246 0.0087202 0.0118483 0.0057236 0.0086780 0.0159406 0.0126569 0.0129305 0.0159168 0.0117447 0.0181266 0.0127797 0.0117569 0.0128263 0.0087421 0.0160263 0.0117215 0.0169044 0.0137573 0.0138154 0.0157914 0.0147701 0.0159391 0.0149055 
Batfas     0.0541518 0.0231109 0.0232567 0.0211506 0.0179116 0.0211838 0.0235079 0.0203140 0.0181956 0.0202319 0.0212534 0.0000000 0.0000010 0.0000010 0.0000010 0.0009286 0.0037611 0.0009251 0.0167894 0.0168229 0.0168912 0.0168542 0.0179127 0.0178853 0.0178641 0.0178666 0.0181899 0.0168041 0.0199586 0.0199796 0.0199586 0.0178523 0.0168630 0.0178606 0.0189010 0.0189679 0.0169318 0.0190781 0.0160046 0.0180280 0.0180550 0.0157375 0.0147483 0.0178489 0.0127554 0.0157367 0.0147504 0.0157219 0.0147365 0.0191073 0.0180193 0.0179068 0.0211211 0.0200915 0.0189235 0.0224397 0.0201986 0.0201403 0.0201024 0.0177922 0.0157403 0.0157426 0.0210149 0.0170698 0.0169830 0.0188893 0.0181376 0.0188469 0.0178767 0.0199759 0.0199969 0.0188729 0.0179083 0.0189625 0.0199222 0.0168851 0.0199787 0.0179846 0.0209905 0.0169875 0.0244016 0.0244691 0.0254919 0.0168097 0.0159103 0.0158294 0.0179272 0.0276256 0.0243260 0.0190513 0.0158167 0.0191213 0.0201898 0.0189706 0.0221260 0.0200926 0.0180409 0.0201100 0.0233145 0.0200994 0.0159258 0.0180941 0.0169318 0.0169846 0.0232009 0.0192113 0.0190455 0.0232532 0.0193123 0.0191119 0.0170051 0.0211158 0.0211711 0.0171220 0.0256534 0.0179418 0.0199969 0.0191164 0.0189161 0.0200406 0.0279716 0.0209985 0.0222783 0.0178733 0.0190685 0.0211136 0.0211177 0.0201377 0.0201050 0.0201003 0.0210999 0.0235054 0.0221252 0.0199348 0.0210249 0.0232429 0.0168911 0.0190555 0.0221083 0.0231715 0.0178989 0.0220934 0.0178752 0.0210460 0.0210350 0.0178512 0.0199176 0.0210967 0.0212024 0.0209642 0.0212710 0.0199834 0.0230478 0.0189145 0.0203317 0.0200036 0.0200310 0.0219801 0.0200126 0.0219570 0.0212134 0.0170632 0.0192497 0.0148303 0.0180942 0.0201087 0.0213656 0.0180558 0.0180219 0.0211943 0.0212617 0.0201186 0.0235284 0.0146507 0.0167715 0.0178404 0.0178379 0.0167343 0.0177753 0.0169148 0.0190001 0.0159084 0.0169969 0.0190358 0.0169797 0.0169505 0.0169944 0.0201641 0.0169480 0.0190974 0.0169148 0.0201434 0.0180456 0.0180050 0.0202394 0.0168046 0.0167509 0.0188406 0.0167525 0.0177753 0.0190900 0.0191159 0.0190946 0.0190946 0.0180273 0.0257092 0.0190366 0.0168046 0.0168189 0.0170706 0.0200307 0.0199865 0.0210997 0.0179311 0.0199950 0.0189705 0.0201839 0.0158446 0.0169773 0.0169798 0.0168935 0.0210302 0.0191154 0.0170210 0.0169583 0.0190495 0.0189588 0.0180730 0.0169331 0.0169884 0.0168617 0.0189580 0.0190639 0.0179663 0.0222861 0.0233335 0.0180246 0.0190900 0.0170034 0.0199559 0.0200727 0.0190550 0.0211728 0.0179539 0.0235519 0.0168110 0.0199905 0.0211047 0.0156967 0.0171060 0.0168209 0.0159048 0.0223492 0.0169677 0.0170236 0.0169632 0.0128625 0.0213452 0.0181590 0.0178596 0.0168341 0.0190290 0.0235299 0.0199856 0.0212353 0.0201738 
Batfer     0.0514465 0.0209507 0.0210805 0.0189988 0.0158071 0.0190273 0.0213064 0.0181482 0.0160558 0.0180756 0.0190890 0.0000010 0.0000000 0.0000010 0.0000010 0.0009294 0.0037711 0.0009276 0.0147087 0.0147378 0.0147972 0.0147650 0.0158084 0.0157844 0.0157657 0.0157680 0.0160509 0.0147218 0.0178345 0.0178531 0.0178345 0.0157558 0.0147727 0.0157628 0.0167906 0.0168498 0.0148325 0.0169468 0.0139028 0.0159091 0.0159326 0.0136728 0.0126911 0.0157529 0.0107163 0.0136721 0.0126930 0.0136593 0.0126812 0.0169722 0.0159014 0.0158031 0.0189728 0.0179528 0.0168109 0.0202493 0.0190981 0.0179957 0.0179620 0.0157031 0.0136755 0.0136775 0.0188776 0.0149525 0.0148770 0.0167803 0.0160055 0.0167433 0.0157769 0.0178497 0.0178684 0.0167663 0.0158046 0.0168453 0.0178022 0.0147923 0.0178523 0.0169065 0.0198983 0.0148812 0.0222060 0.0233644 0.0232826 0.0147268 0.0138219 0.0137404 0.0158211 0.0253943 0.0221371 0.0169233 0.0137414 0.0169850 0.0180393 0.0168521 0.0199701 0.0189988 0.0169591 0.0179684 0.0211325 0.0190052 0.0138349 0.0159670 0.0148325 0.0148785 0.0210316 0.0170635 0.0179589 0.0210774 0.0171527 0.0169766 0.0148968 0.0189671 0.0190170 0.0160392 0.0245092 0.0158339 0.0188927 0.0169806 0.0168041 0.0179067 0.0268361 0.0199059 0.0201060 0.0157739 0.0169380 0.0189652 0.0189689 0.0169348 0.0179643 0.0190061 0.0189534 0.0213044 0.0210209 0.0188505 0.0188865 0.0210696 0.0158241 0.0179684 0.0199546 0.0210052 0.0157964 0.0199412 0.0157760 0.0199727 0.0188955 0.0157545 0.0188343 0.0189506 0.0190445 0.0188325 0.0191055 0.0178565 0.0208943 0.0168026 0.0181641 0.0189361 0.0178981 0.0198402 0.0178819 0.0208853 0.0201082 0.0149473 0.0170982 0.0127612 0.0159670 0.0179667 0.0191880 0.0159334 0.0159037 0.0190376 0.0190964 0.0179768 0.0213261 0.0126081 0.0146935 0.0157454 0.0157432 0.0146610 0.0156883 0.0148177 0.0168781 0.0138198 0.0148891 0.0169091 0.0148741 0.0148487 0.0148869 0.0180163 0.0148466 0.0169639 0.0148177 0.0179983 0.0159244 0.0158893 0.0179414 0.0147218 0.0146755 0.0167378 0.0146769 0.0156883 0.0169570 0.0169797 0.0169610 0.0169610 0.0159084 0.0234790 0.0169103 0.0147218 0.0147343 0.0149533 0.0178988 0.0188994 0.0189537 0.0158249 0.0178667 0.0168521 0.0180343 0.0148021 0.0148726 0.0159070 0.0158264 0.0199576 0.0169794 0.0149102 0.0158868 0.0169217 0.0178972 0.0159486 0.0148337 0.0148818 0.0158142 0.0168409 0.0169340 0.0158558 0.0201130 0.0200126 0.0159060 0.0169570 0.0148948 0.0178320 0.0179196 0.0169265 0.0190185 0.0158445 0.0213472 0.0147274 0.0178473 0.0189582 0.0136375 0.0149832 0.0147364 0.0138161 0.0212310 0.0148641 0.0149117 0.0148591 0.0108053 0.0191722 0.0160234 0.0168078 0.0147476 0.0169036 0.0213273 0.0178583 0.0190732 0.0180245 
Batgra     0.0490983 0.0210489 0.0201023 0.0190711 0.0148358 0.0180477 0.0203179 0.0171606 0.0150695 0.0181604 0.0181065 0.0000010 0.0000010 0.0000000 0.0000010 0.0009319 0.0037746 0.0009284 0.0137432 0.0137706 0.0138261 0.0137960 0.0148372 0.0148147 0.0147972 0.0147993 0.0161117 0.0147762 0.0168638 0.0168814 0.0168638 0.0158279 0.0138032 0.0147944 0.0158214 0.0158772 0.0138591 0.0159687 0.0139546 0.0159826 0.0159925 0.0127100 0.0117273 0.0147853 0.0097519 0.0127093 0.0117291 0.0126974 0.0117181 0.0170511 0.0159748 0.0158756 0.0179965 0.0169760 0.0158407 0.0192610 0.0170635 0.0170164 0.0169846 0.0157747 0.0137340 0.0137360 0.0179058 0.0139714 0.0139007 0.0158116 0.0150224 0.0168200 0.0158356 0.0168782 0.0168959 0.0157986 0.0158635 0.0158731 0.0168333 0.0148471 0.0168807 0.0159442 0.0189434 0.0149496 0.0223116 0.0223730 0.0233938 0.0147938 0.0138730 0.0138145 0.0158801 0.0255167 0.0222225 0.0159465 0.0127740 0.0160047 0.0181237 0.0158794 0.0200636 0.0180365 0.0159940 0.0180521 0.0212324 0.0180426 0.0138861 0.0160271 0.0138591 0.0139021 0.0211305 0.0171433 0.0169815 0.0211768 0.0172182 0.0170556 0.0149367 0.0190557 0.0180384 0.0150671 0.0224390 0.0158930 0.0168960 0.0170596 0.0158341 0.0179898 0.0247149 0.0178920 0.0191249 0.0158326 0.0170166 0.0190538 0.0190575 0.0180767 0.0169867 0.0180434 0.0190254 0.0203163 0.0189944 0.0168437 0.0179144 0.0211689 0.0148521 0.0170051 0.0200479 0.0200306 0.0158688 0.0189679 0.0148070 0.0179323 0.0179229 0.0158265 0.0168293 0.0190390 0.0191338 0.0189198 0.0191786 0.0179391 0.0209919 0.0168799 0.0182497 0.0169016 0.0179812 0.0199324 0.0179648 0.0199115 0.0191432 0.0150005 0.0171633 0.0128189 0.0149862 0.0180504 0.0182001 0.0159933 0.0159772 0.0180579 0.0181135 0.0169988 0.0203371 0.0116506 0.0137292 0.0147783 0.0147762 0.0147274 0.0157597 0.0138452 0.0159039 0.0128466 0.0139120 0.0159330 0.0138980 0.0138743 0.0139100 0.0170357 0.0138722 0.0159848 0.0138452 0.0170189 0.0149461 0.0149132 0.0170988 0.0137555 0.0147420 0.0168145 0.0147434 0.0157597 0.0159781 0.0159996 0.0159819 0.0159819 0.0149311 0.0224883 0.0159343 0.0137555 0.0137672 0.0139721 0.0169249 0.0168877 0.0179784 0.0148530 0.0179495 0.0169298 0.0181029 0.0138274 0.0149409 0.0149302 0.0148669 0.0189788 0.0159993 0.0149660 0.0149238 0.0159450 0.0158690 0.0149689 0.0138603 0.0139053 0.0138027 0.0158688 0.0159565 0.0148820 0.0191315 0.0201672 0.0149288 0.0159781 0.0139174 0.0168614 0.0169588 0.0159495 0.0180397 0.0148712 0.0203572 0.0137608 0.0168904 0.0178582 0.0136988 0.0150396 0.0148035 0.0138791 0.0202634 0.0149196 0.0149675 0.0149145 0.0108447 0.0192459 0.0160840 0.0158336 0.0148147 0.0159280 0.0214293 0.0168863 0.0180913 0.0170433 
Bathor     0.0541450 0.0231078 0.0232535 0.0211477 0.0179091 0.0211808 0.0235046 0.0203111 0.0181930 0.0202290 0.0212504 0.0000010 0.0000010 0.0000010 0.0000000 0.0009285 0.0037606 0.0009250 0.0167870 0.0168205 0.0168888 0.0168518 0.0179101 0.0178828 0.0178615 0.0178641 0.0181873 0.0168017 0.0199558 0.0199768 0.0199558 0.0178498 0.0168606 0.0178581 0.0188983 0.0189652 0.0169294 0.0190754 0.0160023 0.0180255 0.0180524 0.0157352 0.0147462 0.0178464 0.0127536 0.0157345 0.0147483 0.0157196 0.0147344 0.0191046 0.0180167 0.0179042 0.0211181 0.0200886 0.0189208 0.0224365 0.0201958 0.0201375 0.0200996 0.0177896 0.0157380 0.0157403 0.0210120 0.0170674 0.0169805 0.0188866 0.0181350 0.0188442 0.0178742 0.0199731 0.0199941 0.0188703 0.0179058 0.0189598 0.0199194 0.0168827 0.0199759 0.0179820 0.0209876 0.0169851 0.0243982 0.0244657 0.0254884 0.0168073 0.0159080 0.0158271 0.0179246 0.0276218 0.0243226 0.0190486 0.0158144 0.0191185 0.0201869 0.0189679 0.0221230 0.0200897 0.0180383 0.0201071 0.0233113 0.0200966 0.0159235 0.0180915 0.0169294 0.0169822 0.0231976 0.0192085 0.0190428 0.0232500 0.0193095 0.0191092 0.0170027 0.0211128 0.0211681 0.0171195 0.0256499 0.0179392 0.0199941 0.0191137 0.0189135 0.0200378 0.0279678 0.0209955 0.0222751 0.0178708 0.0190658 0.0211107 0.0211147 0.0201348 0.0201021 0.0200974 0.0210970 0.0235021 0.0221221 0.0199320 0.0210220 0.0232396 0.0168887 0.0190528 0.0221052 0.0231683 0.0178963 0.0220903 0.0178727 0.0210430 0.0210320 0.0178487 0.0199148 0.0210937 0.0211994 0.0209613 0.0212680 0.0199806 0.0230446 0.0189118 0.0203288 0.0200008 0.0200281 0.0219771 0.0200098 0.0219540 0.0212104 0.0170608 0.0192469 0.0148282 0.0180916 0.0201058 0.0213625 0.0180532 0.0180194 0.0211913 0.0212587 0.0201157 0.0235251 0.0146487 0.0167691 0.0178379 0.0178354 0.0167319 0.0177728 0.0169124 0.0189974 0.0159061 0.0169944 0.0190331 0.0169773 0.0169480 0.0169920 0.0201613 0.0169456 0.0190947 0.0169124 0.0201405 0.0180430 0.0180025 0.0202365 0.0168022 0.0167485 0.0188380 0.0167501 0.0177728 0.0190873 0.0191131 0.0190919 0.0190919 0.0180248 0.0257056 0.0190339 0.0168022 0.0168165 0.0170682 0.0200279 0.0199837 0.0210968 0.0179285 0.0199921 0.0189678 0.0201810 0.0158424 0.0169749 0.0169774 0.0168911 0.0210273 0.0191126 0.0170186 0.0169558 0.0190468 0.0189561 0.0180704 0.0169307 0.0169859 0.0168593 0.0189553 0.0190612 0.0179638 0.0222829 0.0233302 0.0180220 0.0190873 0.0170010 0.0199531 0.0200699 0.0190523 0.0211698 0.0179513 0.0235486 0.0168086 0.0199876 0.0211018 0.0156944 0.0171035 0.0168185 0.0159025 0.0223460 0.0169652 0.0170212 0.0169608 0.0128606 0.0213422 0.0181564 0.0178570 0.0168317 0.0190263 0.0235266 0.0199828 0.0212323 0.0201709 
Batleo     0.0527978 0.0220319 0.0221691 0.0200756 0.0168599 0.0201064 0.0224081 0.0192312 0.0171262 0.0191545 0.0201715 0.0009286 0.0009294 0.0009319 0.0009285 0.0000000 0.0047329 0.0000010 0.0157494 0.0157807 0.0158287 0.0158100 0.0168610 0.0168354 0.0168154 0.0168178 0.0171208 0.0157633 0.0188973 0.0189171 0.0188973 0.0168046 0.0158182 0.0168122 0.0178464 0.0179095 0.0158825 0.0180131 0.0149539 0.0169690 0.0169943 0.0147053 0.0137198 0.0168014 0.0117355 0.0147046 0.0137218 0.0146908 0.0137089 0.0180404 0.0169608 0.0158137 0.0200478 0.0190229 0.0178679 0.0213459 0.0201817 0.0190688 0.0190330 0.0167482 0.0147081 0.0147102 0.0199471 0.0160115 0.0159303 0.0178354 0.0170720 0.0177957 0.0168274 0.0189136 0.0189335 0.0178203 0.0168570 0.0179045 0.0188630 0.0158390 0.0189163 0.0179702 0.0209729 0.0159347 0.0233044 0.0244746 0.0243878 0.0157686 0.0148663 0.0147910 0.0168746 0.0265112 0.0232321 0.0179879 0.0147793 0.0180537 0.0191153 0.0179120 0.0210490 0.0200759 0.0180263 0.0190399 0.0222240 0.0200827 0.0148805 0.0170310 0.0158825 0.0159319 0.0221173 0.0181380 0.0190299 0.0221658 0.0182331 0.0180449 0.0159513 0.0200423 0.0200949 0.0171083 0.0256298 0.0168883 0.0199804 0.0180492 0.0178608 0.0189744 0.0279768 0.0209808 0.0211926 0.0168241 0.0180039 0.0200403 0.0200442 0.0190659 0.0190354 0.0200835 0.0200276 0.0224053 0.0221062 0.0199184 0.0199566 0.0221573 0.0168778 0.0190399 0.0210324 0.0220894 0.0168481 0.0210183 0.0168261 0.0210516 0.0199661 0.0168034 0.0199012 0.0200245 0.0201243 0.0198992 0.0201891 0.0189207 0.0219721 0.0178592 0.0192487 0.0200092 0.0189653 0.0209112 0.0189480 0.0219626 0.0211954 0.0160056 0.0181746 0.0137958 0.0170311 0.0190384 0.0202771 0.0169951 0.0169633 0.0201169 0.0201794 0.0190485 0.0224283 0.0136295 0.0157329 0.0167934 0.0167911 0.0156980 0.0167323 0.0158666 0.0179397 0.0148643 0.0159433 0.0179731 0.0159273 0.0158999 0.0159410 0.0190910 0.0158977 0.0180313 0.0158666 0.0190716 0.0169855 0.0169477 0.0202214 0.0157635 0.0157136 0.0177899 0.0157150 0.0167323 0.0180241 0.0180484 0.0180285 0.0180285 0.0169684 0.0245952 0.0179741 0.0157635 0.0157770 0.0160123 0.0189655 0.0199700 0.0200276 0.0168785 0.0189316 0.0179119 0.0191098 0.0158498 0.0159253 0.0169664 0.0168802 0.0210358 0.0180480 0.0159660 0.0169449 0.0179863 0.0189643 0.0170113 0.0158838 0.0159354 0.0168670 0.0179001 0.0179996 0.0169116 0.0212000 0.0222415 0.0169658 0.0180241 0.0159495 0.0178439 0.0190046 0.0179914 0.0200965 0.0168997 0.0224505 0.0157695 0.0189273 0.0200323 0.0146673 0.0160449 0.0157790 0.0148606 0.0223297 0.0159163 0.0159680 0.0159115 0.0118335 0.0202596 0.0170917 0.0178649 0.0157912 0.0179669 0.0224296 0.0189227 0.0201551 0.0190999 
Batmin     0.0586717 0.0276785 0.0278569 0.0256915 0.0223364 0.0246149 0.0281655 0.0248792 0.0226986 0.0214585 0.0258196 0.0037611 0.0037711 0.0037746 0.0037606 0.0047329 0.0000000 0.0047147 0.0211566 0.0211996 0.0212874 0.0212397 0.0223354 0.0212089 0.0211834 0.0211864 0.0204815 0.0211744 0.0244343 0.0244605 0.0244343 0.0222577 0.0212511 0.0222693 0.0233420 0.0234261 0.0213407 0.0235656 0.0182439 0.0202969 0.0203277 0.0200653 0.0190556 0.0222284 0.0170154 0.0200644 0.0190584 0.0200450 0.0190399 0.0203146 0.0192103 0.0212350 0.0256540 0.0245990 0.0233681 0.0270667 0.0236190 0.0246615 0.0246142 0.0221811 0.0200679 0.0200708 0.0255237 0.0215182 0.0214065 0.0233274 0.0226231 0.0232717 0.0222896 0.0244559 0.0244821 0.0233044 0.0223299 0.0234173 0.0243887 0.0212784 0.0244593 0.0224289 0.0254934 0.0214107 0.0290482 0.0291330 0.0301397 0.0211812 0.0202899 0.0201847 0.0223538 0.0323649 0.0289578 0.0235316 0.0201671 0.0236199 0.0247239 0.0234056 0.0266806 0.0246028 0.0225004 0.0246243 0.0279276 0.0246114 0.0170890 0.0203722 0.0213407 0.0214085 0.0266618 0.0225698 0.0235252 0.0278525 0.0238629 0.0235811 0.0214093 0.0256501 0.0257167 0.0215851 0.0303729 0.0223724 0.0244545 0.0235868 0.0233608 0.0245382 0.0327815 0.0255031 0.0268654 0.0222853 0.0235543 0.0256474 0.0256524 0.0246316 0.0246170 0.0246122 0.0256290 0.0281273 0.0266798 0.0244046 0.0255360 0.0278394 0.0212871 0.0235376 0.0266573 0.0277526 0.0223176 0.0266389 0.0222866 0.0255332 0.0255485 0.0222572 0.0243831 0.0256248 0.0257570 0.0254607 0.0258132 0.0244651 0.0275999 0.0233592 0.0248762 0.0244905 0.0245262 0.0264981 0.0245031 0.0264697 0.0257725 0.0214840 0.0237547 0.0180882 0.0214614 0.0235111 0.0237161 0.0213932 0.0213743 0.0257463 0.0258300 0.0246328 0.0281873 0.0189262 0.0211325 0.0222425 0.0222392 0.0210847 0.0221598 0.0213189 0.0234671 0.0202889 0.0214244 0.0235135 0.0213783 0.0213647 0.0214214 0.0246929 0.0213617 0.0235899 0.0213189 0.0246655 0.0225071 0.0224542 0.0247845 0.0211762 0.0211060 0.0232639 0.0211082 0.0221598 0.0235820 0.0236146 0.0235878 0.0235878 0.0224839 0.0304385 0.0235132 0.0211762 0.0211947 0.0215191 0.0245233 0.0244680 0.0256276 0.0223587 0.0244796 0.0234294 0.0247156 0.0202056 0.0213968 0.0214001 0.0212663 0.0255439 0.0236132 0.0214541 0.0213735 0.0235296 0.0234160 0.0225413 0.0213410 0.0214121 0.0212482 0.0234139 0.0235484 0.0224036 0.0268751 0.0279525 0.0224801 0.0235820 0.0214327 0.0244310 0.0245785 0.0235365 0.0257197 0.0223878 0.0282162 0.0211843 0.0244743 0.0256337 0.0200124 0.0204618 0.0201129 0.0192000 0.0258235 0.0202910 0.0203615 0.0202882 0.0149861 0.0248036 0.0215420 0.0211787 0.0201297 0.0223975 0.0270450 0.0233627 0.0246758 0.0235884 
Batvit     0.0554446 0.0241785 0.0243307 0.0222152 0.0189563 0.0222518 0.0245945 0.0213862 0.0192586 0.0213010 0.0223238 0.0009251 0.0009276 0.0009284 0.0009250 0.0000010 0.0047147 0.0000000 0.0178233 0.0178589 0.0179316 0.0178922 0.0189571 0.0189281 0.0189056 0.0189082 0.0192514 0.0178387 0.0210107 0.0210329 0.0210107 0.0188929 0.0179016 0.0189019 0.0199473 0.0200181 0.0179748 0.0201347 0.0170499 0.0190797 0.0191083 0.0167644 0.0157725 0.0188893 0.0137727 0.0167636 0.0157748 0.0167478 0.0157599 0.0201658 0.0190705 0.0189509 0.0221838 0.0211506 0.0199709 0.0235216 0.0212658 0.0212024 0.0211624 0.0188290 0.0167672 0.0167696 0.0220724 0.0181217 0.0180293 0.0199350 0.0191957 0.0198899 0.0189190 0.0210289 0.0210511 0.0199174 0.0189525 0.0200122 0.0209723 0.0179249 0.0210319 0.0190336 0.0220466 0.0180340 0.0254838 0.0255551 0.0265797 0.0178446 0.0169489 0.0168626 0.0189725 0.0287221 0.0254050 0.0201063 0.0168488 0.0201804 0.0212548 0.0200209 0.0231926 0.0211523 0.0190933 0.0211706 0.0243913 0.0211595 0.0169657 0.0191498 0.0179748 0.0180310 0.0242729 0.0202761 0.0201004 0.0243270 0.0203830 0.0201705 0.0180525 0.0221788 0.0222367 0.0181774 0.0267495 0.0189880 0.0210511 0.0201753 0.0199633 0.0210975 0.0290834 0.0220550 0.0233514 0.0189153 0.0201248 0.0221766 0.0221808 0.0212000 0.0211651 0.0211604 0.0221619 0.0245913 0.0231918 0.0209856 0.0220829 0.0243168 0.0179315 0.0201109 0.0231726 0.0242420 0.0189424 0.0231570 0.0189171 0.0221051 0.0220935 0.0188919 0.0209674 0.0221584 0.0222699 0.0220190 0.0223423 0.0210368 0.0241109 0.0199617 0.0214063 0.0210582 0.0210873 0.0230377 0.0210679 0.0230134 0.0222829 0.0181144 0.0203163 0.0158604 0.0191499 0.0211696 0.0224425 0.0191092 0.0190732 0.0222623 0.0223326 0.0211792 0.0246153 0.0156677 0.0178040 0.0188802 0.0188775 0.0177644 0.0188111 0.0179568 0.0200521 0.0169472 0.0180441 0.0200901 0.0180259 0.0179947 0.0180415 0.0212289 0.0179921 0.0201551 0.0179568 0.0212057 0.0190983 0.0190551 0.0213072 0.0178394 0.0177821 0.0198832 0.0177838 0.0188111 0.0201476 0.0201749 0.0201524 0.0201524 0.0190790 0.0268075 0.0200908 0.0178394 0.0178547 0.0181225 0.0210865 0.0210398 0.0221614 0.0189764 0.0210490 0.0200209 0.0212484 0.0168790 0.0180230 0.0180256 0.0179340 0.0220887 0.0201743 0.0180697 0.0180030 0.0201045 0.0200087 0.0191274 0.0179761 0.0180350 0.0179000 0.0200077 0.0201199 0.0190138 0.0233596 0.0244116 0.0190761 0.0201476 0.0180510 0.0210079 0.0211314 0.0201103 0.0222397 0.0190008 0.0246400 0.0178462 0.0210443 0.0221666 0.0167209 0.0181607 0.0178566 0.0169438 0.0234268 0.0180127 0.0180730 0.0180087 0.0138887 0.0224212 0.0192190 0.0189010 0.0178709 0.0200827 0.0246170 0.0210392 0.0223060 0.0212383 
BenhoM     0.0424397 0.0178013 0.0136533 0.0137377 0.0096410 0.0116405 0.0137551 0.0127754 0.0107591 0.0127327 0.0076353 0.0167894 0.0147087 0.0137432 0.0167870 0.0157494 0.0211566 0.0178233 0.0000000 0.0000010 0.0000010 0.0000010 0.0086649 0.0086038 0.0085938 0.0085951 0.0097511 0.0106347 0.0126419 0.0126549 0.0126419 0.0116052 0.0056860 0.0066364 0.0076039 0.0076298 0.0076644 0.0086642 0.0087446 0.0106704 0.0096811 0.0056930 0.0057082 0.0086360 0.0037970 0.0066625 0.0057091 0.0056875 0.0047382 0.0116873 0.0106654 0.0106016 0.0116780 0.0106914 0.0076136 0.0138654 0.0117237 0.0066500 0.0066381 0.0066173 0.0126154 0.0126172 0.0115536 0.0097487 0.0096701 0.0095656 0.0087204 0.0136297 0.0116874 0.0126525 0.0126656 0.0116166 0.0116754 0.0116703 0.0126544 0.0106848 0.0126544 0.0116852 0.0167799 0.0117852 0.0178907 0.0189434 0.0189397 0.0116771 0.0077175 0.0107088 0.0106972 0.0210047 0.0136399 0.0056762 0.0057038 0.0056958 0.0127449 0.0116743 0.0146542 0.0137074 0.0117209 0.0126958 0.0157516 0.0137119 0.0096711 0.0097016 0.0076644 0.0076875 0.0156354 0.0117479 0.0116830 0.0157115 0.0108166 0.0127888 0.0097450 0.0136355 0.0116367 0.0107946 0.0168731 0.0116967 0.0137097 0.0127494 0.0116738 0.0126181 0.0202383 0.0147073 0.0147988 0.0116852 0.0106585 0.0136342 0.0136368 0.0148183 0.0127323 0.0137126 0.0147393 0.0159282 0.0136271 0.0115788 0.0115590 0.0168534 0.0116995 0.0127065 0.0167656 0.0157087 0.0106264 0.0146797 0.0106451 0.0136159 0.0115644 0.0126869 0.0115691 0.0157734 0.0137281 0.0157198 0.0127080 0.0136765 0.0177350 0.0115740 0.0149568 0.0147636 0.0126122 0.0146480 0.0147281 0.0187960 0.0158517 0.0118174 0.0128760 0.0086756 0.0086995 0.0126585 0.0117348 0.0096817 0.0106669 0.0096392 0.0117502 0.0107054 0.0138514 0.0037567 0.0056919 0.0047346 0.0066702 0.0056488 0.0066112 0.0076570 0.0096459 0.0066946 0.0076927 0.0096623 0.0076852 0.0076725 0.0076916 0.0106649 0.0076714 0.0096669 0.0076570 0.0106555 0.0086769 0.0086590 0.0117495 0.0076090 0.0046971 0.0075866 0.0056547 0.0066112 0.0096623 0.0096748 0.0096645 0.0096645 0.0086684 0.0158163 0.0056721 0.0076090 0.0076153 0.0077250 0.0106599 0.0116758 0.0116665 0.0066623 0.0136842 0.0137550 0.0127801 0.0117000 0.0107390 0.0107405 0.0127552 0.0178647 0.0117603 0.0097529 0.0106948 0.0096437 0.0158005 0.0127887 0.0127708 0.0117501 0.0137435 0.0116590 0.0127398 0.0066748 0.0106417 0.0136569 0.0086671 0.0096623 0.0076956 0.0105601 0.0106182 0.0076630 0.0096298 0.0086356 0.0117307 0.0056692 0.0085942 0.0157802 0.0066139 0.0097408 0.0116524 0.0086887 0.0158352 0.0096973 0.0086976 0.0086678 0.0057494 0.0127523 0.0097340 0.0126187 0.0095944 0.0096339 0.0158492 0.0105752 0.0116677 0.0106688 
Benhor     0.0425340 0.0178369 0.0136803 0.0137650 0.0096599 0.0116634 0.0137825 0.0128009 0.0107804 0.0127579 0.0076501 0.0168229 0.0147378 0.0137706 0.0168205 0.0157807 0.0211996 0.0178589 0.0000010 0.0000000 0.0000010 0.0000010 0.0086819 0.0086205 0.0086105 0.0086118 0.0097704 0.0106555 0.0126668 0.0126799 0.0126668 0.0116279 0.0056970 0.0066492 0.0076186 0.0076446 0.0076794 0.0086811 0.0087619 0.0106914 0.0097002 0.0057040 0.0057193 0.0086529 0.0038043 0.0066754 0.0057201 0.0056985 0.0047473 0.0117104 0.0106864 0.0106223 0.0117011 0.0107124 0.0076283 0.0138932 0.0117469 0.0066628 0.0066509 0.0066300 0.0126402 0.0126420 0.0115762 0.0097680 0.0096890 0.0095842 0.0087376 0.0136566 0.0117105 0.0126775 0.0126906 0.0116394 0.0116984 0.0116933 0.0126793 0.0107059 0.0126793 0.0117083 0.0157742 0.0118087 0.0179266 0.0189815 0.0189778 0.0117001 0.0077326 0.0107300 0.0107183 0.0210470 0.0136668 0.0056872 0.0057149 0.0057068 0.0127702 0.0116974 0.0146832 0.0137346 0.0117441 0.0127209 0.0157830 0.0137391 0.0096901 0.0097207 0.0076794 0.0077025 0.0156663 0.0117712 0.0117060 0.0157427 0.0108382 0.0128143 0.0097643 0.0136624 0.0116596 0.0108161 0.0169070 0.0117198 0.0137368 0.0127747 0.0116969 0.0126429 0.0202796 0.0147365 0.0148284 0.0117083 0.0106794 0.0136611 0.0136637 0.0148479 0.0127576 0.0137398 0.0147686 0.0159603 0.0136540 0.0116014 0.0115816 0.0168872 0.0117226 0.0127317 0.0167990 0.0157399 0.0106473 0.0147087 0.0106660 0.0136427 0.0115870 0.0127120 0.0115918 0.0158049 0.0137553 0.0157511 0.0127332 0.0137035 0.0177702 0.0115967 0.0149870 0.0147930 0.0126370 0.0146769 0.0147574 0.0188335 0.0158835 0.0118410 0.0129018 0.0086926 0.0087166 0.0126835 0.0117581 0.0097007 0.0106879 0.0096486 0.0117736 0.0107265 0.0138791 0.0037639 0.0057029 0.0047437 0.0066831 0.0056597 0.0066239 0.0076719 0.0096648 0.0067076 0.0077077 0.0096812 0.0077002 0.0076875 0.0077066 0.0106859 0.0076864 0.0096859 0.0076719 0.0106765 0.0086939 0.0086760 0.0117728 0.0076237 0.0047061 0.0076012 0.0056656 0.0066239 0.0096812 0.0096939 0.0096835 0.0096835 0.0086853 0.0158480 0.0056830 0.0076237 0.0076300 0.0077326 0.0106808 0.0116988 0.0116895 0.0066752 0.0137112 0.0137824 0.0128055 0.0117231 0.0107603 0.0107617 0.0127805 0.0179005 0.0117836 0.0097722 0.0107159 0.0096626 0.0158321 0.0128142 0.0127962 0.0117734 0.0137708 0.0116820 0.0127651 0.0066877 0.0106626 0.0136839 0.0086841 0.0096812 0.0077107 0.0105807 0.0106390 0.0076779 0.0096486 0.0086524 0.0117540 0.0056801 0.0086109 0.0158116 0.0066267 0.0097601 0.0116753 0.0087058 0.0158669 0.0097164 0.0087147 0.0086847 0.0057606 0.0127777 0.0097532 0.0126435 0.0096130 0.0096528 0.0158810 0.0105958 0.0116907 0.0106898 
Benmel     0.0414445 0.0179093 0.0137351 0.0138205 0.0096981 0.0117099 0.0138381 0.0128526 0.0108237 0.0128093 0.0076801 0.0168912 0.0147972 0.0138261 0.0168888 0.0158287 0.0212874 0.0179316 0.0000010 0.0000010 0.0000000 0.0000010 0.0087162 0.0086543 0.0086443 0.0086455 0.0098095 0.0106978 0.0127174 0.0127306 0.0127174 0.0116741 0.0057191 0.0066751 0.0076483 0.0076745 0.0077095 0.0087154 0.0087968 0.0107340 0.0097387 0.0057262 0.0057416 0.0086870 0.0038155 0.0067014 0.0057425 0.0057206 0.0047658 0.0117572 0.0107289 0.0096642 0.0117478 0.0107552 0.0076581 0.0139497 0.0117941 0.0066888 0.0066768 0.0066557 0.0116719 0.0116736 0.0116220 0.0098071 0.0097275 0.0096218 0.0087723 0.0137112 0.0117574 0.0127282 0.0127414 0.0116857 0.0117452 0.0117400 0.0127300 0.0107486 0.0127300 0.0117551 0.0168816 0.0118563 0.0179799 0.0190593 0.0190556 0.0117469 0.0077632 0.0107729 0.0107611 0.0211335 0.0137215 0.0057092 0.0057372 0.0057291 0.0128216 0.0117441 0.0147421 0.0137898 0.0117912 0.0127720 0.0158468 0.0137944 0.0097285 0.0097594 0.0077095 0.0077329 0.0146998 0.0118185 0.0117528 0.0158062 0.0108820 0.0128661 0.0098033 0.0137170 0.0117061 0.0108597 0.0169759 0.0117668 0.0137921 0.0128262 0.0117436 0.0126826 0.0203640 0.0147959 0.0148885 0.0117551 0.0107219 0.0137158 0.0137184 0.0149082 0.0128089 0.0137951 0.0148282 0.0160256 0.0137085 0.0116474 0.0116274 0.0169560 0.0117696 0.0127828 0.0168671 0.0158034 0.0106895 0.0147679 0.0107084 0.0136972 0.0116328 0.0127630 0.0116376 0.0158689 0.0138107 0.0158147 0.0127843 0.0137585 0.0178422 0.0116426 0.0150484 0.0148528 0.0126873 0.0147358 0.0148169 0.0189100 0.0159481 0.0118889 0.0129543 0.0087270 0.0087511 0.0127342 0.0118053 0.0097393 0.0107305 0.0096868 0.0118209 0.0107694 0.0139355 0.0037783 0.0057251 0.0047622 0.0067092 0.0056815 0.0066496 0.0077020 0.0097031 0.0067339 0.0077382 0.0097197 0.0077306 0.0077178 0.0077370 0.0107284 0.0077166 0.0097244 0.0077020 0.0107189 0.0087283 0.0087102 0.0118201 0.0076472 0.0047243 0.0076308 0.0056875 0.0066496 0.0097197 0.0097324 0.0097219 0.0097219 0.0087197 0.0159123 0.0057050 0.0076472 0.0076598 0.0077708 0.0107233 0.0117456 0.0117362 0.0067013 0.0137663 0.0138380 0.0128432 0.0117700 0.0108034 0.0107932 0.0128320 0.0179735 0.0118311 0.0098114 0.0107587 0.0097008 0.0158963 0.0128660 0.0128478 0.0118208 0.0138263 0.0117286 0.0128165 0.0067084 0.0107049 0.0137388 0.0087184 0.0097197 0.0077411 0.0096263 0.0106812 0.0077081 0.0096868 0.0086865 0.0118011 0.0057021 0.0086446 0.0148326 0.0066523 0.0097991 0.0117219 0.0087403 0.0159314 0.0097551 0.0087493 0.0087191 0.0057833 0.0128292 0.0097922 0.0126939 0.0096509 0.0096910 0.0159456 0.0106377 0.0117374 0.0107324 
Bentri     0.0413632 0.0178700 0.0137054 0.0137904 0.0096774 0.0116847 0.0138080 0.0128245 0.0108003 0.0127814 0.0076639 0.0168542 0.0147650 0.0137960 0.0168518 0.0158100 0.0212397 0.0178922 0.0000010 0.0000010 0.0000010 0.0000000 0.0086976 0.0086360 0.0086260 0.0086272 0.0097883 0.0106749 0.0126900 0.0127031 0.0126900 0.0116491 0.0057071 0.0066611 0.0076322 0.0076583 0.0076932 0.0086969 0.0087779 0.0107109 0.0097178 0.0057141 0.0057295 0.0086685 0.0038111 0.0066873 0.0057304 0.0057086 0.0047558 0.0117319 0.0107059 0.0106416 0.0117225 0.0107320 0.0066657 0.0139191 0.0117685 0.0057032 0.0056931 0.0066418 0.0116524 0.0116540 0.0115972 0.0097859 0.0097067 0.0096014 0.0087535 0.0136816 0.0117320 0.0127007 0.0127138 0.0116606 0.0117198 0.0117147 0.0127025 0.0107254 0.0127025 0.0117297 0.0158034 0.0118305 0.0179601 0.0190171 0.0190134 0.0117215 0.0077466 0.0107496 0.0107379 0.0210866 0.0136918 0.0047328 0.0057251 0.0047492 0.0127810 0.0117188 0.0147102 0.0137599 0.0117657 0.0127443 0.0158122 0.0137644 0.0097077 0.0097288 0.0076932 0.0077164 0.0156951 0.0117929 0.0117275 0.0157718 0.0108583 0.0128380 0.0097725 0.0136874 0.0116809 0.0108361 0.0169385 0.0117413 0.0137621 0.0127983 0.0117183 0.0126660 0.0203182 0.0147637 0.0148559 0.0117297 0.0106989 0.0136861 0.0136887 0.0148755 0.0127811 0.0137651 0.0147811 0.0159902 0.0136789 0.0116225 0.0116026 0.0169187 0.0117441 0.0127551 0.0168301 0.0157690 0.0106666 0.0147358 0.0106854 0.0136677 0.0116080 0.0127353 0.0116128 0.0158342 0.0137807 0.0157802 0.0127566 0.0137287 0.0178032 0.0116177 0.0150151 0.0148204 0.0126600 0.0147039 0.0147846 0.0188685 0.0159131 0.0118629 0.0129259 0.0087084 0.0087324 0.0127067 0.0117797 0.0097184 0.0107074 0.0096661 0.0117953 0.0107462 0.0139050 0.0037705 0.0057130 0.0047522 0.0066951 0.0056697 0.0066357 0.0076857 0.0096824 0.0067197 0.0077217 0.0096988 0.0077141 0.0077014 0.0077205 0.0107054 0.0077002 0.0097035 0.0076857 0.0106959 0.0087096 0.0086917 0.0117827 0.0076374 0.0047144 0.0076148 0.0056756 0.0066357 0.0096988 0.0097115 0.0097011 0.0097011 0.0087011 0.0158774 0.0056931 0.0076374 0.0076437 0.0077466 0.0107003 0.0117202 0.0117109 0.0057138 0.0137364 0.0138078 0.0128292 0.0117446 0.0107800 0.0107815 0.0128041 0.0179339 0.0118054 0.0097902 0.0107355 0.0096801 0.0148225 0.0118121 0.0117956 0.0107774 0.0127700 0.0106938 0.0117669 0.0066997 0.0106820 0.0137090 0.0086998 0.0096988 0.0077246 0.0105998 0.0106583 0.0076917 0.0096661 0.0086680 0.0117756 0.0056902 0.0086263 0.0158410 0.0066384 0.0097780 0.0116966 0.0087216 0.0158964 0.0097341 0.0087306 0.0087005 0.0057710 0.0128013 0.0097711 0.0126666 0.0096304 0.0096703 0.0159106 0.0106150 0.0117121 0.0107093 
Boumic     0.0413573 0.0168214 0.0148267 0.0138347 0.0087299 0.0148528 0.0149390 0.0139459 0.0118963 0.0159999 0.0107717 0.0179127 0.0158084 0.0148372 0.0179101 0.0168610 0.0223354 0.0189571 0.0086649 0.0086819 0.0087162 0.0086976 0.0000000 0.0117060 0.0116922 0.0116940 0.0129409 0.0096722 0.0116748 0.0116868 0.0116748 0.0116856 0.0067202 0.0076836 0.0086665 0.0086964 0.0087364 0.0087449 0.0108397 0.0138622 0.0128463 0.0086585 0.0086821 0.0116758 0.0047809 0.0096506 0.0086833 0.0086500 0.0076869 0.0149132 0.0138556 0.0137705 0.0087005 0.0077238 0.0086776 0.0150602 0.0128731 0.0097454 0.0097276 0.0116470 0.0116506 0.0116523 0.0126833 0.0098166 0.0107793 0.0106613 0.0098190 0.0126623 0.0107183 0.0116846 0.0116967 0.0106534 0.0107072 0.0107026 0.0116863 0.0097178 0.0116863 0.0128299 0.0158011 0.0108080 0.0180195 0.0202179 0.0190767 0.0107089 0.0087699 0.0097396 0.0107363 0.0211576 0.0148119 0.0087333 0.0057417 0.0077634 0.0139119 0.0107063 0.0158434 0.0148862 0.0128696 0.0138577 0.0169653 0.0148911 0.0128320 0.0128739 0.0087364 0.0087631 0.0189526 0.0149927 0.0128274 0.0169215 0.0119609 0.0128361 0.0098128 0.0148070 0.0127757 0.0119361 0.0181131 0.0107268 0.0127365 0.0128392 0.0107058 0.0137717 0.0192358 0.0137336 0.0138190 0.0107162 0.0128067 0.0148056 0.0148085 0.0138370 0.0117584 0.0148919 0.0137634 0.0149403 0.0147978 0.0127113 0.0126893 0.0158205 0.0107293 0.0138695 0.0157876 0.0147344 0.0117474 0.0137077 0.0096816 0.0147853 0.0126953 0.0117164 0.0127006 0.0147951 0.0149089 0.0147448 0.0138712 0.0137726 0.0167588 0.0127060 0.0139661 0.0137861 0.0137652 0.0136783 0.0137528 0.0178167 0.0159651 0.0108377 0.0118911 0.0107526 0.0118394 0.0159042 0.0149762 0.0128469 0.0138576 0.0087283 0.0107758 0.0097365 0.0128682 0.0066668 0.0086568 0.0096631 0.0096619 0.0106322 0.0116361 0.0087278 0.0107520 0.0077518 0.0087691 0.0107706 0.0087605 0.0087458 0.0087678 0.0117907 0.0087445 0.0107757 0.0087278 0.0117800 0.0097695 0.0097490 0.0129012 0.0086724 0.0106426 0.0126582 0.0106435 0.0116361 0.0107706 0.0107848 0.0087512 0.0087512 0.0097598 0.0149240 0.0087267 0.0086724 0.0086796 0.0088064 0.0077012 0.0086989 0.0086920 0.0077138 0.0137803 0.0127786 0.0128703 0.0117817 0.0108140 0.0108154 0.0117795 0.0168812 0.0107850 0.0098208 0.0118240 0.0087323 0.0148203 0.0118103 0.0117939 0.0097623 0.0127681 0.0106922 0.0117652 0.0077284 0.0117645 0.0148309 0.0097584 0.0107706 0.0087725 0.0116731 0.0117384 0.0087348 0.0107338 0.0097222 0.0128804 0.0067000 0.0096750 0.0148016 0.0116410 0.0129276 0.0127189 0.0118249 0.0192021 0.0107805 0.0118373 0.0117958 0.0087923 0.0149698 0.0129184 0.0158525 0.0127282 0.0127817 0.0192172 0.0137355 0.0138474 0.0138606 
Calmac     0.0464330 0.0168070 0.0126612 0.0127393 0.0106690 0.0066553 0.0148276 0.0138423 0.0118089 0.0057180 0.0127280 0.0178853 0.0157844 0.0148147 0.0178828 0.0168354 0.0212089 0.0189281 0.0086038 0.0086205 0.0086543 0.0086360 0.0117060 0.0000000 0.0000010 0.0000010 0.0028462 0.0096641 0.0116651 0.0116771 0.0116651 0.0106342 0.0086403 0.0096041 0.0105915 0.0106280 0.0086743 0.0106873 0.0028459 0.0037757 0.0028264 0.0106417 0.0096654 0.0136976 0.0067296 0.0116453 0.0096669 0.0106313 0.0096625 0.0047395 0.0047346 0.0037550 0.0147904 0.0137872 0.0106048 0.0149470 0.0086716 0.0116928 0.0116715 0.0105666 0.0157299 0.0157322 0.0125914 0.0107891 0.0107013 0.0105850 0.0097481 0.0126517 0.0107093 0.0116749 0.0116869 0.0106446 0.0106983 0.0106937 0.0116766 0.0097097 0.0116766 0.0107074 0.0157877 0.0107989 0.0168916 0.0158455 0.0158431 0.0107000 0.0077390 0.0097315 0.0107273 0.0178845 0.0147122 0.0106730 0.0086942 0.0107109 0.0117602 0.0106973 0.0136726 0.0127238 0.0107401 0.0117150 0.0147623 0.0127280 0.0028240 0.0028322 0.0086743 0.0087006 0.0095490 0.0057351 0.0107054 0.0147248 0.0098195 0.0128252 0.0097725 0.0126571 0.0106632 0.0098094 0.0158751 0.0117181 0.0137485 0.0117644 0.0106969 0.0116432 0.0213975 0.0137220 0.0148417 0.0106967 0.0106884 0.0126559 0.0126583 0.0138253 0.0117485 0.0127287 0.0137518 0.0149275 0.0126493 0.0106100 0.0125973 0.0179530 0.0107204 0.0117248 0.0157742 0.0147219 0.0096568 0.0136962 0.0096736 0.0126391 0.0126032 0.0117066 0.0106012 0.0147826 0.0127430 0.0147323 0.0117261 0.0126951 0.0167446 0.0106057 0.0149999 0.0137745 0.0116378 0.0157293 0.0137412 0.0178015 0.0148557 0.0098077 0.0128999 0.0028244 0.0037985 0.0056860 0.0047574 0.0028266 0.0037745 0.0126955 0.0148842 0.0138055 0.0170445 0.0086192 0.0106397 0.0116606 0.0116590 0.0095667 0.0105568 0.0086658 0.0106745 0.0076970 0.0087065 0.0106928 0.0086980 0.0086835 0.0087052 0.0117049 0.0086823 0.0106979 0.0086658 0.0116944 0.0096993 0.0096791 0.0128061 0.0086112 0.0095760 0.0115638 0.0095768 0.0105568 0.0106928 0.0107068 0.0106953 0.0106953 0.0096897 0.0169076 0.0106650 0.0086112 0.0086183 0.0087432 0.0137462 0.0147876 0.0147757 0.0096417 0.0127022 0.0127678 0.0117927 0.0107209 0.0097591 0.0097507 0.0117695 0.0168667 0.0117936 0.0087741 0.0107249 0.0106719 0.0190127 0.0159504 0.0159273 0.0148832 0.0169093 0.0147665 0.0158888 0.0096600 0.0137219 0.0147212 0.0096883 0.0106928 0.0087099 0.0115891 0.0116534 0.0106749 0.0126830 0.0096527 0.0148575 0.0086145 0.0116084 0.0168685 0.0085812 0.0028413 0.0047287 0.0047461 0.0066972 0.0018817 0.0037887 0.0047359 0.0009395 0.0037945 0.0047695 0.0056691 0.0009283 0.0028152 0.0067050 0.0018602 0.0037738 0.0057035 
Calmel     0.0463722 0.0167871 0.0126588 0.0127369 0.0106565 0.0066476 0.0148100 0.0138258 0.0117949 0.0057114 0.0127130 0.0178641 0.0157657 0.0147972 0.0178615 0.0168154 0.0211834 0.0189056 0.0085938 0.0086105 0.0086443 0.0086260 0.0116922 0.0000010 0.0000000 0.0000010 0.0028430 0.0096529 0.0116514 0.0116634 0.0116514 0.0106218 0.0086303 0.0095929 0.0105792 0.0106156 0.0086642 0.0106748 0.0028426 0.0037714 0.0028231 0.0106293 0.0096542 0.0136815 0.0067217 0.0116317 0.0096556 0.0106189 0.0096512 0.0047340 0.0047291 0.0037507 0.0147729 0.0137709 0.0105924 0.0149291 0.0086615 0.0116791 0.0116578 0.0115499 0.0157113 0.0157136 0.0125767 0.0107763 0.0106888 0.0105727 0.0097366 0.0126369 0.0106967 0.0116612 0.0116732 0.0106322 0.0106857 0.0106812 0.0116629 0.0096983 0.0116629 0.0106948 0.0157690 0.0107861 0.0168715 0.0158267 0.0158242 0.0106874 0.0077300 0.0097201 0.0107147 0.0178632 0.0146949 0.0106605 0.0086840 0.0106983 0.0117463 0.0106848 0.0136566 0.0127088 0.0107274 0.0117012 0.0147449 0.0127130 0.0028207 0.0028290 0.0086642 0.0086904 0.0095380 0.0057284 0.0106928 0.0147074 0.0098176 0.0128100 0.0097609 0.0126422 0.0106507 0.0097978 0.0158562 0.0117159 0.0137323 0.0117504 0.0106843 0.0116296 0.0213715 0.0137058 0.0158630 0.0106947 0.0106758 0.0126411 0.0126434 0.0138088 0.0117346 0.0127137 0.0137355 0.0149096 0.0126344 0.0105977 0.0125826 0.0179316 0.0107077 0.0117110 0.0157555 0.0147045 0.0096455 0.0136801 0.0096623 0.0126243 0.0125884 0.0116928 0.0105889 0.0147651 0.0127280 0.0147150 0.0117123 0.0126802 0.0167248 0.0105933 0.0149819 0.0137582 0.0116241 0.0157108 0.0137250 0.0177805 0.0148380 0.0097961 0.0128974 0.0028211 0.0037941 0.0056795 0.0047519 0.0028233 0.0037702 0.0126805 0.0148664 0.0137892 0.0170240 0.0086093 0.0106272 0.0116469 0.0116453 0.0105441 0.0115391 0.0086557 0.0106620 0.0076880 0.0086963 0.0106803 0.0086878 0.0086734 0.0086950 0.0116911 0.0086721 0.0106853 0.0086557 0.0116807 0.0096879 0.0096678 0.0127909 0.0086013 0.0105544 0.0125520 0.0105553 0.0115391 0.0106803 0.0106942 0.0106827 0.0106827 0.0096784 0.0168875 0.0106526 0.0086013 0.0086083 0.0087330 0.0137300 0.0147701 0.0147582 0.0096305 0.0126873 0.0127527 0.0117787 0.0107083 0.0097476 0.0097488 0.0117556 0.0168466 0.0117797 0.0087638 0.0107123 0.0106594 0.0189899 0.0159313 0.0159082 0.0148655 0.0168892 0.0147490 0.0158698 0.0096487 0.0137057 0.0147038 0.0096770 0.0106803 0.0086996 0.0115756 0.0116397 0.0106624 0.0126680 0.0096414 0.0148398 0.0086045 0.0115948 0.0168484 0.0095535 0.0028408 0.0047233 0.0047406 0.0066894 0.0018795 0.0037843 0.0047304 0.0009384 0.0037901 0.0047639 0.0056626 0.0009272 0.0028120 0.0066972 0.0018581 0.0037694 0.0056969 
Calple     0.0463783 0.0167895 0.0126481 0.0127261 0.0106581 0.0066486 0.0148122 0.0138278 0.0117966 0.0057122 0.0127149 0.0178666 0.0157680 0.0147993 0.0178641 0.0168178 0.0211864 0.0189082 0.0085951 0.0086118 0.0086455 0.0086272 0.0116940 0.0000010 0.0000010 0.0000000 0.0028434 0.0096543 0.0116531 0.0116651 0.0116531 0.0106233 0.0086316 0.0095943 0.0105807 0.0106171 0.0086655 0.0106764 0.0028430 0.0037719 0.0028235 0.0106308 0.0096556 0.0136835 0.0067227 0.0116334 0.0096570 0.0106204 0.0096526 0.0047347 0.0047298 0.0037513 0.0147750 0.0137729 0.0105940 0.0149313 0.0086628 0.0116808 0.0116595 0.0105559 0.0157136 0.0157158 0.0125785 0.0107779 0.0106903 0.0105743 0.0097381 0.0126387 0.0106983 0.0116629 0.0116749 0.0106337 0.0106873 0.0106827 0.0116646 0.0096997 0.0116646 0.0106964 0.0157712 0.0107877 0.0168739 0.0158290 0.0158265 0.0106890 0.0077311 0.0097215 0.0107163 0.0178658 0.0146970 0.0106621 0.0086853 0.0106999 0.0117481 0.0106863 0.0136585 0.0127107 0.0107290 0.0117029 0.0147470 0.0127148 0.0028212 0.0028294 0.0086655 0.0086917 0.0095393 0.0057293 0.0106944 0.0147095 0.0098093 0.0128119 0.0097624 0.0126440 0.0106523 0.0097993 0.0158585 0.0117060 0.0137342 0.0117522 0.0106859 0.0116313 0.0213745 0.0137078 0.0148262 0.0106857 0.0106774 0.0126429 0.0126453 0.0138108 0.0117363 0.0127155 0.0137375 0.0149118 0.0126363 0.0105992 0.0125844 0.0179342 0.0107093 0.0117127 0.0157578 0.0147067 0.0096469 0.0136820 0.0096637 0.0126261 0.0125903 0.0116945 0.0105904 0.0147672 0.0127298 0.0147171 0.0117140 0.0126820 0.0167272 0.0105949 0.0149841 0.0137602 0.0116258 0.0157130 0.0137270 0.0177830 0.0148402 0.0097976 0.0128864 0.0028215 0.0037947 0.0056803 0.0047526 0.0028237 0.0037708 0.0126824 0.0148686 0.0137912 0.0170265 0.0086105 0.0106288 0.0116486 0.0116470 0.0095571 0.0105461 0.0086570 0.0106635 0.0076891 0.0086976 0.0106818 0.0086891 0.0086747 0.0086963 0.0116928 0.0086734 0.0106869 0.0086570 0.0116824 0.0096893 0.0096692 0.0127928 0.0086025 0.0095663 0.0115520 0.0095672 0.0105461 0.0106818 0.0106958 0.0106843 0.0106843 0.0096798 0.0168899 0.0106541 0.0086025 0.0086096 0.0087343 0.0137320 0.0147722 0.0147603 0.0096319 0.0126891 0.0127546 0.0117804 0.0107099 0.0097490 0.0097407 0.0117573 0.0168491 0.0117814 0.0087651 0.0107139 0.0106610 0.0189926 0.0159336 0.0159105 0.0148677 0.0168916 0.0147511 0.0158721 0.0096501 0.0137077 0.0147059 0.0096784 0.0106818 0.0087009 0.0115772 0.0116414 0.0106640 0.0126699 0.0096428 0.0148419 0.0086057 0.0115965 0.0168508 0.0085726 0.0028385 0.0047240 0.0047413 0.0066904 0.0018798 0.0037849 0.0047311 0.0009386 0.0037906 0.0047647 0.0056634 0.0009273 0.0028124 0.0066982 0.0018584 0.0037700 0.0056977 
Carsch     0.0447208 0.0192271 0.0160208 0.0161045 0.0118753 0.0077574 0.0150340 0.0140350 0.0119726 0.0000010 0.0139883 0.0181899 0.0160509 0.0161117 0.0181873 0.0171208 0.0204815 0.0192514 0.0097511 0.0097704 0.0098095 0.0097883 0.0129409 0.0028462 0.0028430 0.0028434 0.0000000 0.0128877 0.0149762 0.0149920 0.0149762 0.0128579 0.0097933 0.0107769 0.0117872 0.0118286 0.0098326 0.0118860 0.0000010 0.0000010 0.0000010 0.0118444 0.0108473 0.0149618 0.0078458 0.0128723 0.0108489 0.0118326 0.0108439 0.0000010 0.0000010 0.0057597 0.0161023 0.0150769 0.0118021 0.0141384 0.0077548 0.0118543 0.0129016 0.0117533 0.0170380 0.0170405 0.0138349 0.0109381 0.0118990 0.0117799 0.0109308 0.0149374 0.0139847 0.0149891 0.0150049 0.0139127 0.0139699 0.0139666 0.0149913 0.0129500 0.0149913 0.0129488 0.0181794 0.0130623 0.0193257 0.0182474 0.0182440 0.0129259 0.0109162 0.0119498 0.0140088 0.0203420 0.0181144 0.0118798 0.0098556 0.0119229 0.0140415 0.0139840 0.0159901 0.0150245 0.0129892 0.0139863 0.0171233 0.0150295 0.0000010 0.0000010 0.0098326 0.0098630 0.0107039 0.0058162 0.0139788 0.0170787 0.0130882 0.0140846 0.0109435 0.0149439 0.0139369 0.0120240 0.0193713 0.0139961 0.0160892 0.0140467 0.0139833 0.0138987 0.0251450 0.0171163 0.0172257 0.0139819 0.0129252 0.0149425 0.0149453 0.0161738 0.0150862 0.0150303 0.0171354 0.0183875 0.0159893 0.0138658 0.0138415 0.0193379 0.0139994 0.0139983 0.0181634 0.0181476 0.0118555 0.0170833 0.0129147 0.0159753 0.0138481 0.0139765 0.0138539 0.0171478 0.0150477 0.0170882 0.0150395 0.0149898 0.0191535 0.0128226 0.0163290 0.0171837 0.0138921 0.0181101 0.0160731 0.0202449 0.0172352 0.0120455 0.0152439 0.0000010 0.0000010 0.0009407 0.0000010 0.0000010 0.0000010 0.0139516 0.0162070 0.0150973 0.0184264 0.0097689 0.0118421 0.0128754 0.0118057 0.0107289 0.0117422 0.0098228 0.0118815 0.0088335 0.0098699 0.0119025 0.0098600 0.0098326 0.0098684 0.0129395 0.0098418 0.0118950 0.0098228 0.0129275 0.0108861 0.0108628 0.0140757 0.0097597 0.0107395 0.0127739 0.0107405 0.0117422 0.0119025 0.0119184 0.0119054 0.0119054 0.0108752 0.0170751 0.0118708 0.0097597 0.0097679 0.0099015 0.0150311 0.0160992 0.0160860 0.0108198 0.0149984 0.0150781 0.0151270 0.0129655 0.0119840 0.0130188 0.0140534 0.0192975 0.0140900 0.0120038 0.0119336 0.0118786 0.0204333 0.0173017 0.0172759 0.0162057 0.0182769 0.0160581 0.0172335 0.0108407 0.0150037 0.0160257 0.0108735 0.0119025 0.0098737 0.0128086 0.0128814 0.0118820 0.0139376 0.0108325 0.0161766 0.0097634 0.0128304 0.0171551 0.0097203 0.0038394 0.0067628 0.0048225 0.0088081 0.0038450 0.0048245 0.0057895 0.0028797 0.0068087 0.0058314 0.0077296 0.0028462 0.0057722 0.0088179 0.0047716 0.0067784 0.0067864 
Chabif     0.0437520 0.0056712 0.0047368 0.0037840 0.0107149 0.0148077 0.0128153 0.0118319 0.0108344 0.0148982 0.0107400 0.0168041 0.0147218 0.0147762 0.0168017 0.0157633 0.0211744 0.0178387 0.0106347 0.0106555 0.0106978 0.0106749 0.0096722 0.0096641 0.0096529 0.0096543 0.0128877 0.0000000 0.0009298 0.0009307 0.0009298 0.0000010 0.0047281 0.0056761 0.0066390 0.0066616 0.0067274 0.0107333 0.0107958 0.0127859 0.0127937 0.0106264 0.0106555 0.0136772 0.0067219 0.0116284 0.0106571 0.0106161 0.0096488 0.0138255 0.0127799 0.0096752 0.0106784 0.0096954 0.0086527 0.0129185 0.0118563 0.0097169 0.0096993 0.0126231 0.0136473 0.0136493 0.0106252 0.0077743 0.0087310 0.0106302 0.0077762 0.0009279 0.0009333 0.0009305 0.0009315 0.0000010 0.0009314 0.0000010 0.0009307 0.0000010 0.0009307 0.0047583 0.0056779 0.0018867 0.0066911 0.0086830 0.0076617 0.0009332 0.0009383 0.0009355 0.0028191 0.0086296 0.0047292 0.0087080 0.0057256 0.0087388 0.0047739 0.0009332 0.0047282 0.0047540 0.0038057 0.0047560 0.0057168 0.0057236 0.0127797 0.0128211 0.0067274 0.0067477 0.0157524 0.0138985 0.0037827 0.0076523 0.0028693 0.0009398 0.0009426 0.0018728 0.0037797 0.0019045 0.0087016 0.0009339 0.0037684 0.0009401 0.0009332 0.0028179 0.0107404 0.0037614 0.0047410 0.0009322 0.0037861 0.0028179 0.0028184 0.0037859 0.0009363 0.0057240 0.0028152 0.0038052 0.0047278 0.0028122 0.0037543 0.0076506 0.0009341 0.0047599 0.0047129 0.0047091 0.0028202 0.0056722 0.0000010 0.0028159 0.0047106 0.0009322 0.0018671 0.0037680 0.0047599 0.0028079 0.0028356 0.0009335 0.0046942 0.0028098 0.0047923 0.0037752 0.0037689 0.0046999 0.0037674 0.0066201 0.0067101 0.0018920 0.0018965 0.0087099 0.0118040 0.0148099 0.0149303 0.0127944 0.0127817 0.0127507 0.0127884 0.0117324 0.0149092 0.0086072 0.0106244 0.0116436 0.0116421 0.0116041 0.0126113 0.0067208 0.0087091 0.0067401 0.0067523 0.0087238 0.0067457 0.0067345 0.0067512 0.0097267 0.0067335 0.0087281 0.0067208 0.0097182 0.0077372 0.0077213 0.0108059 0.0066786 0.0116155 0.0136376 0.0116165 0.0126113 0.0087238 0.0087352 0.0087259 0.0087259 0.0077296 0.0148784 0.0087015 0.0066786 0.0066841 0.0067807 0.0096669 0.0106763 0.0106679 0.0076918 0.0028203 0.0018777 0.0018893 0.0018813 0.0000010 0.0009406 0.0009366 0.0056897 0.0018833 0.0009427 0.0028484 0.0087071 0.0168646 0.0138360 0.0138164 0.0127880 0.0147923 0.0126885 0.0137830 0.0077063 0.0117296 0.0127235 0.0077285 0.0087238 0.0067549 0.0096309 0.0096840 0.0087095 0.0107022 0.0077003 0.0128416 0.0066811 0.0096469 0.0047280 0.0106012 0.0088309 0.0086988 0.0107672 0.0138607 0.0107392 0.0117891 0.0117480 0.0077665 0.0128367 0.0128653 0.0127120 0.0096641 0.0097477 0.0138739 0.0116633 0.0127807 0.0138188 
Chabri     0.0462898 0.0065974 0.0047063 0.0037639 0.0127378 0.0168823 0.0148756 0.0138867 0.0128812 0.0180528 0.0127682 0.0199586 0.0178345 0.0168638 0.0199558 0.0188973 0.0244343 0.0210107 0.0126419 0.0126668 0.0127174 0.0126900 0.0116748 0.0116651 0.0116514 0.0116531 0.0149762 0.0009298 0.0000000 0.0018651 0.0000010 0.0028078 0.0066574 0.0076116 0.0085849 0.0086142 0.0087004 0.0127600 0.0128485 0.0158889 0.0148663 0.0126317 0.0126665 0.0157226 0.0086930 0.0136457 0.0126684 0.0126193 0.0116461 0.0169507 0.0158812 0.0126982 0.0126939 0.0106596 0.0106371 0.0149958 0.0139157 0.0117292 0.0117078 0.0156834 0.0156876 0.0156899 0.0126306 0.0097756 0.0107343 0.0126365 0.0097780 0.0046974 0.0009284 0.0018648 0.0018666 0.0009277 0.0009275 0.0009318 0.0018651 0.0009340 0.0018651 0.0056936 0.0075725 0.0028250 0.0076245 0.0096189 0.0086025 0.0047244 0.0018796 0.0028182 0.0028070 0.0105492 0.0047018 0.0107058 0.0076784 0.0107439 0.0057122 0.0009274 0.0056577 0.0056884 0.0047436 0.0056908 0.0066503 0.0066582 0.0148494 0.0148983 0.0087004 0.0087268 0.0188848 0.0170418 0.0028178 0.0085834 0.0028539 0.0028206 0.0018864 0.0047248 0.0056861 0.0028488 0.0096355 0.0018639 0.0037446 0.0028213 0.0009273 0.0037468 0.0106684 0.0037377 0.0056760 0.0009282 0.0047205 0.0047244 0.0047252 0.0056824 0.0018668 0.0066586 0.0037454 0.0047410 0.0066572 0.0047144 0.0047036 0.0095650 0.0018643 0.0056955 0.0056394 0.0046782 0.0047205 0.0066609 0.0009282 0.0047187 0.0066298 0.0018604 0.0028062 0.0046966 0.0056955 0.0066350 0.0037726 0.0018612 0.0085566 0.0066395 0.0067117 0.0037513 0.0056875 0.0075912 0.0056531 0.0095453 0.0076463 0.0037995 0.0028386 0.0117242 0.0138536 0.0179442 0.0170234 0.0148671 0.0158835 0.0147995 0.0148438 0.0137684 0.0169978 0.0105807 0.0126293 0.0136636 0.0136617 0.0146425 0.0156687 0.0086918 0.0107073 0.0087169 0.0087328 0.0107257 0.0087242 0.0087096 0.0087315 0.0117414 0.0087084 0.0107308 0.0086918 0.0117308 0.0097288 0.0097085 0.0128467 0.0086369 0.0146570 0.0167169 0.0146584 0.0156687 0.0107257 0.0107398 0.0107283 0.0107283 0.0097193 0.0169635 0.0106978 0.0086369 0.0086440 0.0087697 0.0116682 0.0126915 0.0126814 0.0096709 0.0037498 0.0028087 0.0028278 0.0028141 0.0009388 0.0018841 0.0018699 0.0066189 0.0018733 0.0000010 0.0037872 0.0107047 0.0179773 0.0149247 0.0149033 0.0138646 0.0158845 0.0137560 0.0148672 0.0096893 0.0137655 0.0147684 0.0097178 0.0107257 0.0087361 0.0116248 0.0116895 0.0107077 0.0127228 0.0096820 0.0149056 0.0086401 0.0116442 0.0086175 0.0136202 0.0108700 0.0117087 0.0138370 0.0169955 0.0127803 0.0138515 0.0138028 0.0097762 0.0149162 0.0149504 0.0157961 0.0126835 0.0117663 0.0170101 0.0136872 0.0148352 0.0158874 
Chacya     0.0447195 0.0085952 0.0066766 0.0057216 0.0127510 0.0169001 0.0148912 0.0139013 0.0128947 0.0180719 0.0127814 0.0199796 0.0178531 0.0168814 0.0199768 0.0189171 0.0244605 0.0210329 0.0126549 0.0126799 0.0127306 0.0127031 0.0116868 0.0116771 0.0116634 0.0116651 0.0149920 0.0009307 0.0018651 0.0000000 0.0018651 0.0028106 0.0066642 0.0076193 0.0085936 0.0086230 0.0087093 0.0127732 0.0128620 0.0159055 0.0148819 0.0126447 0.0126796 0.0157390 0.0087019 0.0136598 0.0126814 0.0126323 0.0116580 0.0169686 0.0158979 0.0127113 0.0127070 0.0117148 0.0106480 0.0150117 0.0139304 0.0117413 0.0117199 0.0156997 0.0157039 0.0157062 0.0126436 0.0097857 0.0107454 0.0126495 0.0097881 0.0047020 0.0018695 0.0000010 0.0000010 0.0000010 0.0018676 0.0000010 0.0000010 0.0000010 0.0000010 0.0076933 0.0095921 0.0047713 0.0096589 0.0117001 0.0106561 0.0047291 0.0028394 0.0037840 0.0047404 0.0126364 0.0066702 0.0107169 0.0076862 0.0107551 0.0077188 0.0028180 0.0076442 0.0076863 0.0067301 0.0076896 0.0086653 0.0086758 0.0148649 0.0149139 0.0087093 0.0087357 0.0189046 0.0170598 0.0037828 0.0106323 0.0048217 0.0047638 0.0028496 0.0028025 0.0066818 0.0048124 0.0117209 0.0037770 0.0056918 0.0037877 0.0028179 0.0056958 0.0127820 0.0047053 0.0076692 0.0028205 0.0066969 0.0028023 0.0028028 0.0076782 0.0037828 0.0086763 0.0056931 0.0067264 0.0066640 0.0047191 0.0047083 0.0116330 0.0037778 0.0076959 0.0076190 0.0066372 0.0057054 0.0056401 0.0018694 0.0037550 0.0066365 0.0037687 0.0028090 0.0066636 0.0076959 0.0046849 0.0057354 0.0037713 0.0085652 0.0066462 0.0067170 0.0057021 0.0037480 0.0075988 0.0076379 0.0095550 0.0096874 0.0047843 0.0047952 0.0117363 0.0138682 0.0179631 0.0170414 0.0148827 0.0159002 0.0148149 0.0148593 0.0137827 0.0170158 0.0105915 0.0126423 0.0136777 0.0136758 0.0146577 0.0156849 0.0087007 0.0107183 0.0087259 0.0087417 0.0107368 0.0087331 0.0087186 0.0087404 0.0117535 0.0087173 0.0107419 0.0087007 0.0117429 0.0097389 0.0097185 0.0128602 0.0086457 0.0146721 0.0167343 0.0146735 0.0156849 0.0107368 0.0107509 0.0107393 0.0107393 0.0097293 0.0169814 0.0107088 0.0086457 0.0086528 0.0087788 0.0116802 0.0127046 0.0126945 0.0096808 0.0056998 0.0047433 0.0047761 0.0047526 0.0018909 0.0028462 0.0037893 0.0086239 0.0037965 0.0018950 0.0057580 0.0107158 0.0189807 0.0159237 0.0159006 0.0148584 0.0168810 0.0147420 0.0158622 0.0096992 0.0137798 0.0147838 0.0097278 0.0107368 0.0087451 0.0116367 0.0117016 0.0107188 0.0127360 0.0096919 0.0149213 0.0086489 0.0116562 0.0086263 0.0136342 0.0108814 0.0117208 0.0138515 0.0170135 0.0127936 0.0138660 0.0138172 0.0097863 0.0149319 0.0149662 0.0158126 0.0126966 0.0117785 0.0170281 0.0137013 0.0148507 0.0159041 
Chando     0.0462898 0.0065974 0.0047063 0.0037639 0.0127378 0.0168823 0.0148756 0.0138867 0.0128812 0.0180528 0.0127682 0.0199586 0.0178345 0.0168638 0.0199558 0.0188973 0.0244343 0.0210107 0.0126419 0.0126668 0.0127174 0.0126900 0.0116748 0.0116651 0.0116514 0.0116531 0.0149762 0.0009298 0.0000010 0.0018651 0.0000000 0.0028078 0.0066574 0.0076116 0.0085849 0.0086142 0.0087004 0.0127600 0.0128485 0.0158889 0.0148663 0.0126317 0.0126665 0.0157226 0.0086930 0.0136457 0.0126684 0.0126193 0.0116461 0.0169507 0.0158812 0.0126982 0.0126939 0.0106596 0.0106371 0.0149958 0.0139157 0.0117292 0.0117078 0.0156834 0.0156876 0.0156899 0.0126306 0.0097756 0.0107343 0.0126365 0.0097780 0.0046974 0.0009284 0.0018648 0.0018666 0.0009277 0.0009275 0.0009318 0.0018651 0.0009340 0.0018651 0.0056936 0.0075725 0.0028250 0.0076245 0.0096189 0.0086025 0.0047244 0.0018796 0.0028182 0.0028070 0.0105492 0.0047018 0.0107058 0.0076784 0.0107439 0.0057122 0.0009274 0.0056577 0.0056884 0.0047436 0.0056908 0.0066503 0.0066582 0.0148494 0.0148983 0.0087004 0.0087268 0.0188848 0.0170418 0.0028178 0.0085834 0.0028539 0.0028206 0.0018864 0.0047248 0.0056861 0.0028488 0.0096355 0.0018639 0.0037446 0.0028213 0.0009273 0.0037468 0.0106684 0.0037377 0.0056760 0.0009282 0.0047205 0.0047244 0.0047252 0.0056824 0.0018668 0.0066586 0.0037454 0.0047410 0.0066572 0.0047144 0.0047036 0.0095650 0.0018643 0.0056955 0.0056394 0.0046782 0.0047205 0.0066609 0.0009282 0.0047187 0.0066298 0.0018604 0.0028062 0.0046966 0.0056955 0.0066350 0.0037726 0.0018612 0.0085566 0.0066395 0.0067117 0.0037513 0.0056875 0.0075912 0.0056531 0.0095453 0.0076463 0.0037995 0.0028386 0.0117242 0.0138536 0.0179442 0.0170234 0.0148671 0.0158835 0.0147995 0.0148438 0.0137684 0.0169978 0.0105807 0.0126293 0.0136636 0.0136617 0.0146425 0.0156687 0.0086918 0.0107073 0.0087169 0.0087328 0.0107257 0.0087242 0.0087096 0.0087315 0.0117414 0.0087084 0.0107308 0.0086918 0.0117308 0.0097288 0.0097085 0.0128467 0.0086369 0.0146570 0.0167169 0.0146584 0.0156687 0.0107257 0.0107398 0.0107283 0.0107283 0.0097193 0.0169635 0.0106978 0.0086369 0.0086440 0.0087697 0.0116682 0.0126915 0.0126814 0.0096709 0.0037498 0.0028087 0.0028278 0.0028141 0.0009388 0.0018841 0.0018699 0.0066189 0.0018733 0.0000010 0.0037872 0.0107047 0.0179773 0.0149247 0.0149033 0.0138646 0.0158845 0.0137560 0.0148672 0.0096893 0.0137655 0.0147684 0.0097178 0.0107257 0.0087361 0.0116248 0.0116895 0.0107077 0.0127228 0.0096820 0.0149056 0.0086401 0.0116442 0.0086175 0.0136202 0.0108700 0.0117087 0.0138370 0.0169955 0.0127803 0.0138515 0.0138028 0.0097762 0.0149162 0.0149504 0.0157961 0.0126835 0.0117663 0.0170101 0.0136872 0.0148352 0.0158874 
Chapop     0.0463231 0.0066383 0.0056866 0.0047456 0.0116927 0.0157988 0.0138052 0.0128220 0.0118234 0.0148507 0.0117202 0.0178523 0.0157558 0.0158279 0.0178498 0.0168046 0.0222577 0.0188929 0.0116052 0.0116279 0.0116741 0.0116491 0.0116856 0.0106342 0.0106218 0.0106233 0.0128579 0.0000010 0.0028078 0.0028106 0.0028078 0.0000000 0.0056762 0.0066248 0.0075903 0.0076161 0.0076916 0.0117129 0.0118145 0.0127459 0.0127644 0.0126432 0.0126781 0.0157366 0.0087012 0.0136580 0.0126799 0.0126308 0.0116567 0.0137818 0.0127398 0.0096457 0.0127055 0.0117135 0.0096175 0.0139163 0.0128485 0.0106923 0.0106729 0.0125841 0.0157015 0.0157038 0.0115949 0.0097742 0.0097047 0.0116003 0.0087517 0.0009280 0.0018741 0.0028100 0.0028128 0.0018639 0.0009332 0.0009331 0.0028104 0.0000010 0.0028104 0.0047443 0.0056788 0.0018888 0.0076643 0.0086567 0.0076624 0.0009333 0.0009391 0.0009366 0.0028245 0.0086220 0.0037628 0.0096791 0.0076857 0.0097134 0.0047598 0.0028182 0.0047144 0.0047400 0.0037938 0.0047420 0.0056999 0.0057067 0.0127504 0.0127917 0.0076916 0.0077148 0.0157025 0.0138544 0.0028253 0.0076294 0.0028635 0.0009400 0.0018911 0.0009309 0.0037698 0.0018991 0.0086772 0.0009348 0.0056915 0.0009392 0.0028181 0.0028100 0.0127804 0.0056809 0.0057150 0.0009339 0.0037754 0.0028099 0.0028104 0.0037875 0.0018792 0.0057071 0.0028179 0.0047736 0.0056759 0.0037514 0.0046950 0.0076519 0.0009350 0.0047459 0.0056742 0.0066368 0.0018708 0.0076136 0.0018695 0.0028086 0.0046970 0.0009323 0.0028020 0.0047264 0.0047459 0.0028084 0.0018807 0.0009327 0.0046950 0.0018622 0.0047931 0.0057019 0.0037583 0.0056594 0.0037680 0.0075907 0.0076864 0.0018941 0.0018983 0.0096999 0.0127808 0.0147630 0.0159298 0.0127651 0.0127417 0.0137354 0.0148572 0.0137809 0.0170130 0.0105904 0.0126408 0.0136759 0.0136741 0.0115685 0.0125724 0.0076841 0.0096804 0.0077062 0.0077201 0.0096969 0.0077125 0.0076998 0.0077189 0.0107032 0.0076986 0.0097015 0.0076841 0.0106938 0.0087078 0.0086899 0.0117921 0.0076358 0.0115798 0.0135951 0.0115809 0.0125724 0.0096969 0.0097095 0.0096991 0.0096991 0.0086993 0.0158743 0.0096719 0.0076358 0.0076421 0.0077526 0.0116789 0.0127030 0.0126929 0.0086565 0.0037687 0.0028257 0.0018892 0.0028283 0.0000010 0.0009414 0.0009376 0.0066601 0.0028376 0.0018912 0.0028403 0.0096781 0.0189771 0.0159212 0.0158981 0.0148563 0.0168782 0.0147399 0.0158598 0.0086729 0.0127109 0.0137063 0.0086980 0.0096969 0.0077231 0.0105977 0.0106562 0.0096808 0.0116790 0.0086662 0.0138333 0.0076387 0.0106153 0.0047288 0.0105689 0.0088111 0.0096977 0.0107338 0.0138168 0.0117522 0.0117623 0.0117213 0.0077494 0.0128072 0.0128356 0.0126724 0.0096347 0.0107261 0.0138300 0.0126390 0.0137680 0.0148099 
Cphfr5     0.0401033 0.0116053 0.0076308 0.0076770 0.0076914 0.0116907 0.0097281 0.0087571 0.0077757 0.0127881 0.0057408 0.0168630 0.0147727 0.0138032 0.0168606 0.0158182 0.0212511 0.0179016 0.0056860 0.0056970 0.0057191 0.0057071 0.0067202 0.0086403 0.0086303 0.0086316 0.0097933 0.0047281 0.0066574 0.0066642 0.0066574 0.0056762 0.0000000 0.0000010 0.0000010 0.0009289 0.0037945 0.0077045 0.0087824 0.0107164 0.0097228 0.0076717 0.0076925 0.0106684 0.0038123 0.0086576 0.0076936 0.0076642 0.0067044 0.0117379 0.0107114 0.0096462 0.0077088 0.0067364 0.0037693 0.0098058 0.0087746 0.0047616 0.0047532 0.0085978 0.0106456 0.0106471 0.0076279 0.0057910 0.0057450 0.0076314 0.0047967 0.0076178 0.0057147 0.0066629 0.0066696 0.0056813 0.0057089 0.0057069 0.0066639 0.0047499 0.0066639 0.0057141 0.0106175 0.0057616 0.0116631 0.0126735 0.0126720 0.0057103 0.0028395 0.0047604 0.0057241 0.0146708 0.0076234 0.0037932 0.0028415 0.0038064 0.0067111 0.0057085 0.0085998 0.0076604 0.0057312 0.0066858 0.0096278 0.0076628 0.0097126 0.0097434 0.0037945 0.0038059 0.0157033 0.0117990 0.0057130 0.0096040 0.0048069 0.0077195 0.0038116 0.0076210 0.0056914 0.0047976 0.0106743 0.0057191 0.0076609 0.0067133 0.0057082 0.0066456 0.0138444 0.0086296 0.0086820 0.0057136 0.0057041 0.0076203 0.0076217 0.0086924 0.0067040 0.0076633 0.0086479 0.0097324 0.0076163 0.0056635 0.0056541 0.0116694 0.0057205 0.0066913 0.0106087 0.0096015 0.0047240 0.0086137 0.0047327 0.0076109 0.0056567 0.0066806 0.0056589 0.0096402 0.0076717 0.0096081 0.0066919 0.0076435 0.0105671 0.0056613 0.0097815 0.0086619 0.0066426 0.0076172 0.0086409 0.0125778 0.0096862 0.0057773 0.0067778 0.0077183 0.0087368 0.0127133 0.0117858 0.0097234 0.0107129 0.0076899 0.0097640 0.0087251 0.0108126 0.0056961 0.0076702 0.0086688 0.0086677 0.0076112 0.0085898 0.0037909 0.0057308 0.0038016 0.0038084 0.0057402 0.0038047 0.0037985 0.0038078 0.0067199 0.0037979 0.0057432 0.0037909 0.0067144 0.0047728 0.0047633 0.0077558 0.0037665 0.0076186 0.0095835 0.0076192 0.0085898 0.0057402 0.0057475 0.0057415 0.0057415 0.0047682 0.0117457 0.0037904 0.0037665 0.0037696 0.0038242 0.0067168 0.0077073 0.0077012 0.0028266 0.0076476 0.0076858 0.0067291 0.0057156 0.0047730 0.0047737 0.0067158 0.0116449 0.0057491 0.0038105 0.0057347 0.0057295 0.0137873 0.0107907 0.0107758 0.0097642 0.0117478 0.0096887 0.0107389 0.0028318 0.0067058 0.0096593 0.0047675 0.0057402 0.0038099 0.0066549 0.0057167 0.0037938 0.0057213 0.0047460 0.0077436 0.0018711 0.0047280 0.0096448 0.0085934 0.0078054 0.0107360 0.0087260 0.0138175 0.0097391 0.0087350 0.0087049 0.0057691 0.0117822 0.0097679 0.0126731 0.0096353 0.0087147 0.0138307 0.0106204 0.0117181 0.0107148 
Cphfro     0.0412235 0.0125768 0.0085879 0.0086399 0.0086563 0.0126697 0.0107052 0.0097341 0.0087513 0.0137770 0.0067005 0.0178606 0.0157628 0.0147944 0.0178581 0.0168122 0.0222693 0.0189019 0.0066364 0.0066492 0.0066751 0.0066611 0.0076836 0.0096041 0.0095929 0.0095943 0.0107769 0.0056761 0.0076116 0.0076193 0.0076116 0.0066248 0.0000010 0.0000000 0.0000010 0.0009272 0.0047453 0.0086710 0.0097621 0.0116950 0.0106992 0.0086341 0.0086576 0.0116426 0.0047676 0.0096234 0.0086589 0.0086257 0.0076653 0.0127207 0.0116895 0.0106149 0.0086760 0.0077021 0.0047143 0.0107906 0.0097536 0.0057164 0.0057062 0.0095566 0.0116176 0.0116193 0.0085848 0.0067592 0.0067054 0.0085887 0.0057586 0.0085733 0.0066699 0.0076178 0.0076255 0.0066308 0.0066632 0.0066607 0.0076189 0.0057022 0.0076189 0.0066692 0.0115869 0.0067246 0.0126393 0.0136530 0.0136512 0.0066646 0.0037873 0.0057148 0.0066809 0.0156538 0.0085796 0.0047436 0.0037903 0.0047600 0.0076729 0.0066627 0.0095589 0.0086212 0.0066891 0.0076439 0.0105944 0.0086240 0.0106879 0.0107219 0.0047453 0.0047594 0.0166898 0.0127871 0.0066679 0.0105681 0.0057707 0.0086879 0.0047662 0.0085769 0.0066426 0.0057596 0.0116491 0.0066751 0.0086220 0.0076753 0.0066624 0.0075980 0.0148388 0.0095921 0.0096505 0.0066687 0.0066575 0.0085761 0.0085777 0.0096622 0.0076649 0.0086245 0.0096125 0.0107097 0.0085716 0.0066100 0.0065990 0.0126463 0.0066767 0.0076502 0.0115773 0.0105655 0.0056722 0.0095745 0.0056815 0.0085654 0.0066020 0.0076381 0.0066047 0.0106082 0.0086340 0.0105729 0.0076509 0.0086022 0.0105374 0.0066074 0.0107641 0.0096280 0.0075945 0.0095549 0.0096048 0.0135497 0.0106590 0.0067430 0.0077493 0.0086865 0.0097115 0.0136962 0.0127729 0.0106999 0.0116912 0.0086546 0.0107449 0.0096984 0.0118002 0.0066483 0.0086325 0.0096359 0.0096346 0.0085659 0.0095478 0.0047407 0.0066888 0.0047541 0.0047626 0.0066998 0.0047580 0.0047502 0.0047619 0.0076831 0.0047495 0.0067032 0.0047407 0.0076767 0.0057299 0.0057185 0.0087288 0.0047113 0.0085741 0.0105456 0.0085749 0.0095478 0.0066998 0.0067084 0.0067013 0.0067013 0.0057244 0.0127294 0.0047401 0.0047113 0.0047151 0.0047824 0.0076796 0.0086743 0.0086675 0.0037716 0.0086069 0.0086499 0.0076934 0.0057054 0.0057309 0.0057317 0.0076783 0.0126199 0.0067102 0.0038037 0.0066997 0.0066873 0.0147776 0.0117763 0.0117600 0.0107449 0.0127315 0.0106618 0.0117315 0.0037785 0.0076669 0.0106295 0.0057236 0.0066998 0.0047644 0.0076087 0.0057008 0.0047444 0.0066777 0.0047376 0.0087150 0.0028077 0.0056760 0.0106131 0.0095518 0.0087847 0.0117163 0.0096996 0.0148099 0.0107170 0.0097096 0.0096761 0.0067390 0.0127686 0.0107581 0.0136528 0.0106028 0.0096866 0.0148236 0.0115901 0.0126994 0.0116934 
Cphgib     0.0424479 0.0135786 0.0095663 0.0096244 0.0096428 0.0136794 0.0117088 0.0107354 0.0097491 0.0147994 0.0076776 0.0189010 0.0167906 0.0158214 0.0188983 0.0178464 0.0233420 0.0199473 0.0076039 0.0076186 0.0076483 0.0076322 0.0086665 0.0105915 0.0105792 0.0105807 0.0117872 0.0066390 0.0085849 0.0085936 0.0085849 0.0075903 0.0000010 0.0000010 0.0000000 0.0009265 0.0057091 0.0096593 0.0107664 0.0127023 0.0117021 0.0096182 0.0096444 0.0126452 0.0057360 0.0106130 0.0096458 0.0096088 0.0086458 0.0137345 0.0126963 0.0116095 0.0096650 0.0086874 0.0056717 0.0118023 0.0107571 0.0066864 0.0066745 0.0105389 0.0126178 0.0126196 0.0095630 0.0077450 0.0076831 0.0095674 0.0067359 0.0095500 0.0076424 0.0085920 0.0086007 0.0075973 0.0076347 0.0076317 0.0085932 0.0066697 0.0085932 0.0076414 0.0125844 0.0077052 0.0136461 0.0146653 0.0146632 0.0076362 0.0047460 0.0066844 0.0076550 0.0166740 0.0095571 0.0057071 0.0047502 0.0057269 0.0086541 0.0076340 0.0105413 0.0096035 0.0076643 0.0086214 0.0115869 0.0096066 0.0116895 0.0117270 0.0057091 0.0057262 0.0177160 0.0138065 0.0076399 0.0115580 0.0067501 0.0096781 0.0057353 0.0095540 0.0076107 0.0067369 0.0126523 0.0076483 0.0096045 0.0086569 0.0076337 0.0085694 0.0158692 0.0105783 0.0106428 0.0076409 0.0076280 0.0095532 0.0095550 0.0106558 0.0086452 0.0096072 0.0106008 0.0117134 0.0095482 0.0075734 0.0075607 0.0136537 0.0076501 0.0086285 0.0125739 0.0115553 0.0066343 0.0105587 0.0066454 0.0095411 0.0075642 0.0086149 0.0075672 0.0116021 0.0096178 0.0115634 0.0086293 0.0095823 0.0115243 0.0075704 0.0117735 0.0106179 0.0085655 0.0105369 0.0105924 0.0145539 0.0116579 0.0077262 0.0087406 0.0096766 0.0107104 0.0147123 0.0137914 0.0117028 0.0126981 0.0096410 0.0117525 0.0096984 0.0117902 0.0076175 0.0096164 0.0106268 0.0106254 0.0095417 0.0105291 0.0057036 0.0076641 0.0057198 0.0057300 0.0076768 0.0057244 0.0057151 0.0057291 0.0086660 0.0057142 0.0076807 0.0057036 0.0086586 0.0067023 0.0066888 0.0097239 0.0056681 0.0095510 0.0115334 0.0095518 0.0105291 0.0076768 0.0076867 0.0076786 0.0076786 0.0066958 0.0137441 0.0057029 0.0056681 0.0056727 0.0057539 0.0086619 0.0096631 0.0096555 0.0047266 0.0095875 0.0096357 0.0086774 0.0066734 0.0067033 0.0067041 0.0086604 0.0136253 0.0076887 0.0047678 0.0076764 0.0076623 0.0158035 0.0127911 0.0127732 0.0117523 0.0137461 0.0116612 0.0127423 0.0047353 0.0086475 0.0116258 0.0066949 0.0076768 0.0057322 0.0085817 0.0066681 0.0057080 0.0076513 0.0056998 0.0097085 0.0037529 0.0066391 0.0116074 0.0105336 0.0097864 0.0127253 0.0106973 0.0158382 0.0117214 0.0107084 0.0106713 0.0077218 0.0137862 0.0117668 0.0146653 0.0115961 0.0106826 0.0158523 0.0125879 0.0137117 0.0127007 
Cteben     0.0413523 0.0136256 0.0095991 0.0096575 0.0096761 0.0137272 0.0117497 0.0107729 0.0097832 0.0148516 0.0077040 0.0189679 0.0168498 0.0158772 0.0189652 0.0179095 0.0234261 0.0200181 0.0076298 0.0076446 0.0076745 0.0076583 0.0086964 0.0106280 0.0106156 0.0106171 0.0118286 0.0066616 0.0086142 0.0086230 0.0086142 0.0076161 0.0009289 0.0009272 0.0009265 0.0000000 0.0057286 0.0096927 0.0108041 0.0127466 0.0117429 0.0096513 0.0096777 0.0126891 0.0057557 0.0106496 0.0096791 0.0096419 0.0086755 0.0137683 0.0127406 0.0116496 0.0096984 0.0087174 0.0056909 0.0118438 0.0107948 0.0067093 0.0066973 0.0105750 0.0116502 0.0126634 0.0095957 0.0077719 0.0077096 0.0096001 0.0067591 0.0095827 0.0076685 0.0086213 0.0086213 0.0076232 0.0076608 0.0076578 0.0086226 0.0066924 0.0086226 0.0076675 0.0126279 0.0077318 0.0136936 0.0147165 0.0147144 0.0076623 0.0047621 0.0067073 0.0076812 0.0167323 0.0095897 0.0057265 0.0047664 0.0057465 0.0086839 0.0076601 0.0105775 0.0096365 0.0076906 0.0086509 0.0116269 0.0096396 0.0117302 0.0117679 0.0057286 0.0057457 0.0177781 0.0138552 0.0076661 0.0115978 0.0067734 0.0097116 0.0057549 0.0095867 0.0076289 0.0067601 0.0126963 0.0076745 0.0096375 0.0086867 0.0076598 0.0085987 0.0159254 0.0106146 0.0106796 0.0076671 0.0076541 0.0095858 0.0095876 0.0106928 0.0086661 0.0096402 0.0106373 0.0117543 0.0095808 0.0075991 0.0075863 0.0137012 0.0076763 0.0086581 0.0126044 0.0115951 0.0066501 0.0105950 0.0066680 0.0095736 0.0075898 0.0086444 0.0075929 0.0116422 0.0096509 0.0116032 0.0086589 0.0096151 0.0125673 0.0075960 0.0118148 0.0106546 0.0085947 0.0105730 0.0106289 0.0146043 0.0116984 0.0077529 0.0087710 0.0097101 0.0107477 0.0147638 0.0138399 0.0117436 0.0127425 0.0096743 0.0117936 0.0097321 0.0118316 0.0076435 0.0096495 0.0106635 0.0106621 0.0095743 0.0105652 0.0057230 0.0076904 0.0057393 0.0057496 0.0077032 0.0057440 0.0057346 0.0057487 0.0076811 0.0057337 0.0077071 0.0057230 0.0086885 0.0067253 0.0067117 0.0097577 0.0056873 0.0095836 0.0115730 0.0095844 0.0105652 0.0077032 0.0077132 0.0077050 0.0077050 0.0067188 0.0137923 0.0057223 0.0056873 0.0056919 0.0057737 0.0086918 0.0096965 0.0096889 0.0047426 0.0096204 0.0096689 0.0086984 0.0076696 0.0067262 0.0067271 0.0086902 0.0136727 0.0077152 0.0057536 0.0077028 0.0076886 0.0158592 0.0128233 0.0128047 0.0117935 0.0137943 0.0117017 0.0117276 0.0047514 0.0086772 0.0116661 0.0067178 0.0077032 0.0057518 0.0086110 0.0076715 0.0057275 0.0076776 0.0066871 0.0097422 0.0037655 0.0066616 0.0116475 0.0105696 0.0098207 0.0127699 0.0107345 0.0158941 0.0117623 0.0107457 0.0107084 0.0077485 0.0138346 0.0118081 0.0147165 0.0116362 0.0107197 0.0159083 0.0126314 0.0137596 0.0127319 
Ctehor     0.0428447 0.0137662 0.0096956 0.0097552 0.0057201 0.0117374 0.0077159 0.0067529 0.0037764 0.0128397 0.0077393 0.0169318 0.0148325 0.0138591 0.0169294 0.0158825 0.0213407 0.0179748 0.0076644 0.0076794 0.0077095 0.0076932 0.0087364 0.0086743 0.0086642 0.0086655 0.0098326 0.0067274 0.0087004 0.0087093 0.0087004 0.0076916 0.0037945 0.0047453 0.0057091 0.0057286 0.0000000 0.0037426 0.0088175 0.0107592 0.0097615 0.0096957 0.0097223 0.0127483 0.0057819 0.0106988 0.0097238 0.0096862 0.0087154 0.0117850 0.0107541 0.0096844 0.0076977 0.0067269 0.0057165 0.0057136 0.0097809 0.0067399 0.0067277 0.0106235 0.0127205 0.0127223 0.0056732 0.0028408 0.0028191 0.0056758 0.0009321 0.0096789 0.0077451 0.0087076 0.0087165 0.0076988 0.0077372 0.0077341 0.0087089 0.0067589 0.0087089 0.0077440 0.0127576 0.0078096 0.0128062 0.0148700 0.0148678 0.0077387 0.0048098 0.0067740 0.0077580 0.0169083 0.0117059 0.0057525 0.0047879 0.0057726 0.0087714 0.0077365 0.0106843 0.0097338 0.0077676 0.0087378 0.0117456 0.0097370 0.0097417 0.0097823 0.0000010 0.0000010 0.0157666 0.0118466 0.0077426 0.0117159 0.0068415 0.0098105 0.0058121 0.0096829 0.0077126 0.0068279 0.0128274 0.0077512 0.0097348 0.0087743 0.0077361 0.0086844 0.0182396 0.0107223 0.0107886 0.0077436 0.0077303 0.0096821 0.0096839 0.0108020 0.0087623 0.0097375 0.0107454 0.0118757 0.0096770 0.0076742 0.0076612 0.0138434 0.0077530 0.0087451 0.0127468 0.0117132 0.0067226 0.0107022 0.0067339 0.0096696 0.0076648 0.0087311 0.0076679 0.0117612 0.0097485 0.0117214 0.0087459 0.0097120 0.0137158 0.0076711 0.0119376 0.0107630 0.0086804 0.0127112 0.0107368 0.0147554 0.0118187 0.0078312 0.0088604 0.0077487 0.0087716 0.0127643 0.0118333 0.0097621 0.0107557 0.0056430 0.0118490 0.0107948 0.0139690 0.0076782 0.0096939 0.0107128 0.0107114 0.0096180 0.0106136 0.0000010 0.0018564 0.0000010 0.0000010 0.0018592 0.0000010 0.0000010 0.0000010 0.0027981 0.0000010 0.0018603 0.0000010 0.0027961 0.0009276 0.0009259 0.0037672 0.0018680 0.0096274 0.0116263 0.0096282 0.0106136 0.0018592 0.0018615 0.0018596 0.0018596 0.0009267 0.0097039 0.0057482 0.0018680 0.0018695 0.0000010 0.0067073 0.0076962 0.0076901 0.0047639 0.0097174 0.0097669 0.0087953 0.0077538 0.0067934 0.0067942 0.0087779 0.0138143 0.0077927 0.0058165 0.0067655 0.0018560 0.0159345 0.0128967 0.0128785 0.0118488 0.0138593 0.0117562 0.0128470 0.0047728 0.0046861 0.0076618 0.0028357 0.0018592 0.0000010 0.0047140 0.0037523 0.0018565 0.0037322 0.0028261 0.0056815 0.0018686 0.0037389 0.0117667 0.0086270 0.0088092 0.0117495 0.0087606 0.0138735 0.0097780 0.0087697 0.0087393 0.0057966 0.0108091 0.0098153 0.0127238 0.0096733 0.0097135 0.0128536 0.0106624 0.0117651 0.0107576 
Ctepol     0.0454912 0.0179706 0.0137812 0.0138672 0.0037928 0.0138052 0.0117505 0.0107739 0.0066841 0.0149369 0.0117872 0.0190781 0.0169468 0.0159687 0.0190754 0.0180131 0.0235656 0.0201347 0.0086642 0.0086811 0.0087154 0.0086969 0.0087449 0.0106873 0.0106748 0.0106764 0.0118860 0.0107333 0.0127600 0.0127732 0.0127600 0.0117129 0.0077045 0.0086710 0.0096593 0.0096927 0.0037426 0.0000000 0.0108654 0.0128190 0.0118094 0.0117291 0.0117616 0.0148290 0.0077721 0.0127465 0.0117633 0.0117175 0.0107385 0.0138613 0.0128129 0.0127347 0.0096995 0.0087185 0.0096716 0.0096666 0.0118337 0.0107531 0.0107335 0.0106407 0.0147960 0.0147981 0.0095968 0.0067311 0.0066778 0.0076278 0.0047307 0.0137572 0.0117967 0.0127708 0.0127841 0.0117246 0.0117845 0.0117693 0.0127727 0.0107844 0.0127727 0.0117945 0.0169391 0.0118964 0.0180617 0.0170018 0.0169989 0.0117862 0.0077812 0.0108089 0.0118050 0.0190643 0.0158462 0.0097339 0.0087501 0.0087614 0.0128649 0.0117834 0.0147918 0.0138363 0.0118308 0.0128149 0.0159007 0.0138409 0.0117966 0.0118347 0.0037426 0.0037536 0.0178801 0.0139347 0.0117922 0.0148213 0.0109187 0.0139339 0.0098361 0.0137630 0.0117451 0.0108963 0.0170341 0.0118062 0.0138386 0.0128695 0.0117829 0.0127357 0.0226436 0.0148459 0.0149391 0.0117945 0.0117616 0.0137618 0.0137644 0.0149590 0.0128521 0.0138416 0.0128113 0.0160806 0.0137545 0.0116860 0.0116659 0.0159451 0.0118090 0.0128258 0.0169245 0.0158569 0.0107249 0.0148177 0.0097360 0.0137431 0.0116714 0.0128058 0.0116762 0.0159229 0.0128264 0.0158683 0.0128273 0.0138048 0.0179029 0.0116812 0.0151002 0.0149033 0.0127297 0.0168757 0.0148671 0.0168693 0.0160027 0.0108996 0.0129985 0.0107780 0.0108084 0.0148481 0.0139192 0.0118101 0.0128148 0.0056483 0.0139379 0.0128618 0.0160963 0.0096750 0.0117269 0.0117439 0.0127616 0.0096335 0.0106308 0.0037391 0.0056522 0.0028022 0.0037561 0.0037498 0.0037525 0.0037465 0.0037556 0.0066270 0.0037459 0.0056642 0.0037391 0.0066217 0.0037535 0.0046975 0.0076474 0.0037684 0.0096335 0.0116452 0.0096438 0.0106308 0.0056613 0.0056684 0.0037483 0.0037483 0.0047029 0.0097198 0.0097266 0.0037684 0.0037714 0.0028199 0.0086929 0.0096976 0.0096900 0.0087052 0.0138126 0.0138848 0.0118700 0.0118095 0.0098225 0.0098155 0.0128754 0.0180352 0.0118709 0.0088311 0.0107946 0.0018589 0.0180735 0.0150036 0.0149819 0.0139373 0.0159685 0.0138275 0.0139039 0.0087217 0.0085617 0.0116669 0.0067190 0.0056613 0.0037575 0.0086121 0.0076183 0.0056524 0.0075760 0.0066948 0.0096110 0.0056905 0.0075898 0.0159297 0.0086409 0.0118837 0.0127911 0.0107951 0.0181137 0.0108060 0.0108064 0.0107686 0.0077917 0.0128786 0.0118753 0.0148002 0.0117015 0.0117505 0.0181286 0.0127025 0.0138380 0.0128174 
Cunlon     0.0429098 0.0170286 0.0149654 0.0150281 0.0108465 0.0077564 0.0150798 0.0140776 0.0120084 0.0000010 0.0129421 0.0160046 0.0139028 0.0139546 0.0160023 0.0149539 0.0182439 0.0170499 0.0087446 0.0087619 0.0087968 0.0087779 0.0108397 0.0028459 0.0028426 0.0028430 0.0000010 0.0107958 0.0128485 0.0128620 0.0128485 0.0118145 0.0087824 0.0097621 0.0107664 0.0108041 0.0088175 0.0108654 0.0000000 0.0000010 0.0000010 0.0097718 0.0097883 0.0128366 0.0068147 0.0107830 0.0097898 0.0097622 0.0087837 0.0000010 0.0000010 0.0047828 0.0139469 0.0129344 0.0107801 0.0130804 0.0067613 0.0108275 0.0118663 0.0107356 0.0148826 0.0148848 0.0128008 0.0109365 0.0108799 0.0107597 0.0099110 0.0128159 0.0118658 0.0128595 0.0128730 0.0118056 0.0118534 0.0118610 0.0128614 0.0108474 0.0128614 0.0108810 0.0159954 0.0109289 0.0182237 0.0171711 0.0171507 0.0108388 0.0098780 0.0098579 0.0118861 0.0192355 0.0170466 0.0108506 0.0078059 0.0108898 0.0129775 0.0118529 0.0149368 0.0139722 0.0119465 0.0129403 0.0160579 0.0139627 0.0000010 0.0000010 0.0088175 0.0088446 0.0107050 0.0058106 0.0129333 0.0160162 0.0120347 0.0119497 0.0109310 0.0138974 0.0128949 0.0109679 0.0182848 0.0118754 0.0139353 0.0129828 0.0118647 0.0128595 0.0228073 0.0149496 0.0150442 0.0118635 0.0118754 0.0138961 0.0138988 0.0140074 0.0129148 0.0139776 0.0149661 0.0150237 0.0149360 0.0128293 0.0128069 0.0171258 0.0118782 0.0129377 0.0149339 0.0159678 0.0108285 0.0149211 0.0108182 0.0149232 0.0128130 0.0118589 0.0128184 0.0149611 0.0139937 0.0149253 0.0139740 0.0139260 0.0169645 0.0117939 0.0141398 0.0150078 0.0128534 0.0148912 0.0139212 0.0180362 0.0161456 0.0109377 0.0130758 0.0000010 0.0000010 0.0009382 0.0000010 0.0000010 0.0000010 0.0129084 0.0140360 0.0129517 0.0162107 0.0077379 0.0097699 0.0107973 0.0107851 0.0097190 0.0107255 0.0088087 0.0108521 0.0078237 0.0088508 0.0108711 0.0088420 0.0088270 0.0088494 0.0119009 0.0088257 0.0108763 0.0088087 0.0118900 0.0098605 0.0098397 0.0130228 0.0087523 0.0097285 0.0117494 0.0097294 0.0107255 0.0108711 0.0108856 0.0108737 0.0108737 0.0098507 0.0171973 0.0108424 0.0087523 0.0087596 0.0088887 0.0128954 0.0139442 0.0139329 0.0098010 0.0139340 0.0129351 0.0140529 0.0119128 0.0109230 0.0119616 0.0119116 0.0170899 0.0119540 0.0109407 0.0108996 0.0108495 0.0171346 0.0140562 0.0140360 0.0129904 0.0150273 0.0128877 0.0140015 0.0098199 0.0139530 0.0149697 0.0098492 0.0108711 0.0088542 0.0117811 0.0118476 0.0108526 0.0128955 0.0098124 0.0151106 0.0087556 0.0118011 0.0149835 0.0087172 0.0038358 0.0047884 0.0038441 0.0088069 0.0038408 0.0038458 0.0048073 0.0019131 0.0068078 0.0048420 0.0077286 0.0028459 0.0047982 0.0088167 0.0047710 0.0067719 0.0067855 
Cyafoa     0.0495213 0.0190559 0.0169301 0.0159755 0.0127967 0.0086821 0.0170597 0.0160598 0.0139856 0.0000010 0.0149070 0.0180280 0.0159091 0.0159826 0.0180255 0.0169690 0.0202969 0.0190797 0.0106704 0.0106914 0.0107340 0.0107109 0.0138622 0.0037757 0.0037714 0.0037719 0.0000010 0.0127859 0.0158889 0.0159055 0.0158889 0.0127459 0.0107164 0.0116950 0.0127023 0.0127466 0.0107592 0.0128190 0.0000010 0.0000000 0.0000010 0.0127637 0.0117712 0.0158735 0.0087807 0.0137889 0.0117729 0.0127510 0.0117675 0.0000010 0.0000010 0.0057110 0.0170158 0.0159949 0.0127181 0.0150661 0.0086884 0.0127741 0.0138200 0.0116519 0.0179421 0.0179447 0.0147442 0.0129432 0.0128361 0.0126945 0.0118731 0.0148064 0.0138735 0.0159025 0.0159192 0.0148268 0.0138589 0.0148968 0.0159048 0.0128473 0.0159048 0.0128351 0.0180177 0.0129467 0.0191527 0.0180846 0.0180813 0.0128261 0.0108300 0.0118449 0.0138972 0.0201600 0.0179695 0.0128016 0.0107842 0.0128477 0.0139175 0.0149026 0.0158493 0.0148920 0.0128749 0.0138632 0.0169715 0.0148969 0.0000010 0.0000010 0.0107592 0.0107922 0.0106121 0.0057665 0.0138677 0.0169277 0.0130089 0.0139598 0.0118980 0.0148128 0.0148523 0.0119412 0.0202782 0.0138847 0.0170021 0.0139226 0.0149019 0.0137772 0.0260428 0.0180246 0.0181391 0.0138708 0.0128120 0.0148114 0.0148142 0.0160298 0.0160049 0.0148977 0.0169980 0.0193234 0.0168969 0.0147770 0.0147512 0.0191647 0.0138880 0.0138750 0.0180021 0.0190513 0.0117523 0.0179900 0.0138341 0.0168820 0.0147582 0.0138536 0.0147644 0.0169955 0.0149147 0.0169370 0.0149195 0.0148579 0.0189836 0.0127112 0.0161822 0.0180951 0.0137706 0.0179497 0.0159308 0.0200646 0.0170813 0.0119390 0.0151207 0.0000010 0.0009390 0.0000010 0.0009322 0.0000010 0.0000010 0.0148680 0.0171262 0.0160164 0.0193433 0.0106898 0.0127613 0.0137922 0.0127358 0.0106367 0.0116409 0.0107486 0.0128033 0.0097638 0.0107998 0.0128260 0.0107890 0.0107708 0.0107982 0.0138605 0.0107692 0.0128318 0.0107486 0.0138475 0.0118130 0.0117878 0.0149995 0.0106798 0.0106472 0.0126633 0.0106481 0.0116409 0.0128260 0.0128431 0.0128291 0.0128291 0.0118013 0.0191846 0.0127918 0.0106798 0.0106887 0.0108460 0.0159467 0.0170125 0.0169986 0.0117412 0.0148664 0.0149446 0.0150056 0.0128516 0.0118786 0.0129150 0.0139291 0.0191250 0.0150151 0.0119082 0.0118291 0.0128003 0.0213359 0.0182189 0.0181917 0.0171246 0.0191860 0.0169695 0.0181475 0.0117638 0.0159175 0.0169354 0.0117995 0.0128260 0.0108039 0.0137209 0.0137986 0.0128039 0.0148531 0.0117551 0.0170936 0.0106838 0.0137442 0.0170027 0.0096370 0.0038101 0.0067123 0.0047815 0.0087321 0.0038156 0.0047874 0.0057450 0.0028577 0.0067560 0.0057862 0.0076638 0.0028224 0.0067069 0.0087418 0.0056970 0.0077071 0.0077161 
Cyafur     0.0482813 0.0190844 0.0159030 0.0159855 0.0117889 0.0077020 0.0160243 0.0150261 0.0129605 0.0000010 0.0138856 0.0180550 0.0159326 0.0159925 0.0180524 0.0169943 0.0203277 0.0191083 0.0096811 0.0097002 0.0097387 0.0097178 0.0128463 0.0028264 0.0028231 0.0028235 0.0000010 0.0127937 0.0148663 0.0148819 0.0148663 0.0127644 0.0097228 0.0106992 0.0117021 0.0117429 0.0097615 0.0118094 0.0000010 0.0000010 0.0000000 0.0117584 0.0107686 0.0148522 0.0077892 0.0127786 0.0107702 0.0117468 0.0107653 0.0000010 0.0000010 0.0057190 0.0159833 0.0149656 0.0117168 0.0140335 0.0077077 0.0117682 0.0128075 0.0116686 0.0169126 0.0169151 0.0137344 0.0119235 0.0118251 0.0116949 0.0108618 0.0148281 0.0138820 0.0148791 0.0148947 0.0138111 0.0138674 0.0138761 0.0148812 0.0128551 0.0148812 0.0128540 0.0180446 0.0129659 0.0191815 0.0181117 0.0181083 0.0128449 0.0108366 0.0118623 0.0139058 0.0201903 0.0179807 0.0117934 0.0097842 0.0118358 0.0139381 0.0138813 0.0158727 0.0149140 0.0128938 0.0138836 0.0169967 0.0149189 0.0000010 0.0000010 0.0097615 0.0097914 0.0106273 0.0057746 0.0138762 0.0169528 0.0130170 0.0139805 0.0119053 0.0148345 0.0138350 0.0119485 0.0192264 0.0138932 0.0159703 0.0139432 0.0138807 0.0137973 0.0249520 0.0169898 0.0170976 0.0138793 0.0128308 0.0148331 0.0148360 0.0160537 0.0149747 0.0149197 0.0170086 0.0170743 0.0158719 0.0137649 0.0137409 0.0191935 0.0138965 0.0138955 0.0180289 0.0180134 0.0117694 0.0169573 0.0128204 0.0158582 0.0137474 0.0138740 0.0137532 0.0170209 0.0149368 0.0169621 0.0149160 0.0148798 0.0190119 0.0127296 0.0162066 0.0170562 0.0137908 0.0179764 0.0159545 0.0200947 0.0171069 0.0119463 0.0151302 0.0000010 0.0000010 0.0000010 0.0000010 0.0000010 0.0000010 0.0138495 0.0160865 0.0149857 0.0182880 0.0096987 0.0117562 0.0127816 0.0117329 0.0106520 0.0116577 0.0097519 0.0117950 0.0087698 0.0097982 0.0118157 0.0097885 0.0097720 0.0097968 0.0128448 0.0097706 0.0118212 0.0097519 0.0128330 0.0108068 0.0107839 0.0139717 0.0096896 0.0106624 0.0126817 0.0106634 0.0116577 0.0118157 0.0118314 0.0118185 0.0118185 0.0107961 0.0181392 0.0117844 0.0096896 0.0096977 0.0098401 0.0149205 0.0159803 0.0159672 0.0107416 0.0148883 0.0149668 0.0150150 0.0128705 0.0118961 0.0129230 0.0139498 0.0191537 0.0139858 0.0119155 0.0118464 0.0117922 0.0202802 0.0171724 0.0171470 0.0160852 0.0181408 0.0159398 0.0171053 0.0107622 0.0148935 0.0159078 0.0107945 0.0118157 0.0098020 0.0127159 0.0127876 0.0117955 0.0138356 0.0107541 0.0160565 0.0096933 0.0127374 0.0170280 0.0096508 0.0038123 0.0067218 0.0047882 0.0087446 0.0038178 0.0047902 0.0057484 0.0028594 0.0067600 0.0057897 0.0076746 0.0028264 0.0057374 0.0087544 0.0047381 0.0067301 0.0067380 
Cypcol     0.0423826 0.0177854 0.0157936 0.0148029 0.0117088 0.0137457 0.0159133 0.0149220 0.0128712 0.0148720 0.0117365 0.0157375 0.0136728 0.0127100 0.0157352 0.0147053 0.0200653 0.0167644 0.0056930 0.0057040 0.0057262 0.0057141 0.0086585 0.0106417 0.0106293 0.0106308 0.0118444 0.0106264 0.0126317 0.0126447 0.0126317 0.0126432 0.0076717 0.0086341 0.0096182 0.0096513 0.0096957 0.0117291 0.0097718 0.0127637 0.0117584 0.0000000 0.0000010 0.0018631 0.0009327 0.0000010 0.0009297 0.0000010 0.0000010 0.0138013 0.0127576 0.0126801 0.0116687 0.0106830 0.0096304 0.0148807 0.0138456 0.0107069 0.0106874 0.0086087 0.0115988 0.0116004 0.0136412 0.0107850 0.0117445 0.0116161 0.0107877 0.0136185 0.0116781 0.0126423 0.0126553 0.0116075 0.0116661 0.0116610 0.0126441 0.0106765 0.0126441 0.0137988 0.0167652 0.0117757 0.0189925 0.0211963 0.0200504 0.0116678 0.0097327 0.0107005 0.0116978 0.0221306 0.0157779 0.0096922 0.0066913 0.0097265 0.0148856 0.0116651 0.0168102 0.0158569 0.0138414 0.0148276 0.0179376 0.0158621 0.0117336 0.0117835 0.0096957 0.0097252 0.0178032 0.0138741 0.0137961 0.0178913 0.0129410 0.0138053 0.0107807 0.0157727 0.0137404 0.0129141 0.0190917 0.0116874 0.0136983 0.0138086 0.0116646 0.0147358 0.0202181 0.0146949 0.0147862 0.0116759 0.0137739 0.0157712 0.0157742 0.0148057 0.0127220 0.0158629 0.0147268 0.0159143 0.0157630 0.0136713 0.0136476 0.0178855 0.0116902 0.0148402 0.0167509 0.0156952 0.0127101 0.0146673 0.0106368 0.0157494 0.0136541 0.0126766 0.0136598 0.0157598 0.0158811 0.0157064 0.0148422 0.0147366 0.0177192 0.0136656 0.0149439 0.0147511 0.0147289 0.0146357 0.0147157 0.0187789 0.0169393 0.0118078 0.0128653 0.0096942 0.0107617 0.0147840 0.0138588 0.0117591 0.0127595 0.0117066 0.0117408 0.0106970 0.0138398 0.0018656 0.0037679 0.0047314 0.0028181 0.0076207 0.0086007 0.0096862 0.0117149 0.0087108 0.0097319 0.0117353 0.0097223 0.0097061 0.0097305 0.0127571 0.0097047 0.0117407 0.0096862 0.0127454 0.0107335 0.0107109 0.0138753 0.0096248 0.0076281 0.0095958 0.0066511 0.0086007 0.0117353 0.0117507 0.0117381 0.0117381 0.0107229 0.0180126 0.0096849 0.0096248 0.0096327 0.0097732 0.0106516 0.0116665 0.0116573 0.0086680 0.0147449 0.0137436 0.0138420 0.0127472 0.0117821 0.0117837 0.0127447 0.0178487 0.0117508 0.0107897 0.0127929 0.0117121 0.0147525 0.0117570 0.0117407 0.0107275 0.0127104 0.0106446 0.0127163 0.0086844 0.0127286 0.0157983 0.0107213 0.0117353 0.0097357 0.0126299 0.0127006 0.0096939 0.0116951 0.0106814 0.0138529 0.0076487 0.0106297 0.0157666 0.0086043 0.0118198 0.0116431 0.0107485 0.0180348 0.0107276 0.0107597 0.0107223 0.0077582 0.0148942 0.0118238 0.0147365 0.0116514 0.0117000 0.0180496 0.0126482 0.0137783 0.0127621 
Cypdwj     0.0425179 0.0178354 0.0158379 0.0148444 0.0117412 0.0127523 0.0159582 0.0149641 0.0129074 0.0138679 0.0117690 0.0147483 0.0126911 0.0117273 0.0147462 0.0137198 0.0190556 0.0157725 0.0057082 0.0057193 0.0057416 0.0057295 0.0086821 0.0096654 0.0096542 0.0096556 0.0108473 0.0106555 0.0126665 0.0126796 0.0126665 0.0126781 0.0076925 0.0086576 0.0096444 0.0096777 0.0097223 0.0117616 0.0097883 0.0117712 0.0107686 0.0000010 0.0000000 0.0018681 0.0000010 0.0000010 0.0000010 0.0000010 0.0000010 0.0128040 0.0117656 0.0127152 0.0117009 0.0107124 0.0096566 0.0149720 0.0138845 0.0107365 0.0107169 0.0086320 0.0106279 0.0106294 0.0136790 0.0108150 0.0117772 0.0116480 0.0108177 0.0136561 0.0117104 0.0126772 0.0126903 0.0116393 0.0116983 0.0116932 0.0126790 0.0107058 0.0126790 0.0138374 0.0168122 0.0118085 0.0190465 0.0212572 0.0200901 0.0117000 0.0097595 0.0107300 0.0117301 0.0221940 0.0158221 0.0097188 0.0067094 0.0097533 0.0149275 0.0116972 0.0168574 0.0159015 0.0138802 0.0148692 0.0179884 0.0159068 0.0097475 0.0107916 0.0097128 0.0097520 0.0178532 0.0138979 0.0138347 0.0179419 0.0129776 0.0138440 0.0108106 0.0158169 0.0137787 0.0129505 0.0191463 0.0117197 0.0137363 0.0138473 0.0116967 0.0147769 0.0202763 0.0147358 0.0148276 0.0117081 0.0138124 0.0158154 0.0158184 0.0148472 0.0127573 0.0159076 0.0147679 0.0159593 0.0158071 0.0137092 0.0136854 0.0179360 0.0117225 0.0148819 0.0167978 0.0157390 0.0127453 0.0147080 0.0106660 0.0157934 0.0136919 0.0127117 0.0136976 0.0158039 0.0159258 0.0157501 0.0148839 0.0147777 0.0177688 0.0137035 0.0149862 0.0147923 0.0147699 0.0146762 0.0147567 0.0188317 0.0169873 0.0118279 0.0129015 0.0097104 0.0097743 0.0137861 0.0128570 0.0107693 0.0117673 0.0117390 0.0117734 0.0107265 0.0138786 0.0028146 0.0047376 0.0057066 0.0037793 0.0076413 0.0086240 0.0097128 0.0117473 0.0087346 0.0097588 0.0117679 0.0097491 0.0097328 0.0097573 0.0127926 0.0097314 0.0117733 0.0097128 0.0127809 0.0107632 0.0107405 0.0139144 0.0096510 0.0076487 0.0096218 0.0066689 0.0086240 0.0117679 0.0117734 0.0117706 0.0117706 0.0107525 0.0169489 0.0097115 0.0096510 0.0096590 0.0098003 0.0106808 0.0116987 0.0116894 0.0086917 0.0147860 0.0137819 0.0138809 0.0127826 0.0118149 0.0118165 0.0127802 0.0178990 0.0117835 0.0108197 0.0128286 0.0117445 0.0137634 0.0107724 0.0107576 0.0097479 0.0117279 0.0096726 0.0117447 0.0086996 0.0127640 0.0158427 0.0107509 0.0117679 0.0097625 0.0126647 0.0127358 0.0097205 0.0117274 0.0107109 0.0138918 0.0076694 0.0106588 0.0158107 0.0086276 0.0108288 0.0116752 0.0107783 0.0170180 0.0097436 0.0107896 0.0107519 0.0077795 0.0138891 0.0118568 0.0137420 0.0106709 0.0117324 0.0170326 0.0116648 0.0138017 0.0117696 
Cypkan     0.0462790 0.0188659 0.0189689 0.0169142 0.0148030 0.0168828 0.0191150 0.0181132 0.0160250 0.0169386 0.0148389 0.0178489 0.0157529 0.0147853 0.0178464 0.0168014 0.0222284 0.0188893 0.0086360 0.0086529 0.0086870 0.0086685 0.0116758 0.0136976 0.0136815 0.0136835 0.0149618 0.0136772 0.0157226 0.0157390 0.0157226 0.0157366 0.0106684 0.0116426 0.0126452 0.0126891 0.0127483 0.0148290 0.0128366 0.0158735 0.0148522 0.0018631 0.0018681 0.0000000 0.0028230 0.0018630 0.0028112 0.0018613 0.0000010 0.0169341 0.0158659 0.0157837 0.0147512 0.0137510 0.0126609 0.0181233 0.0159025 0.0137826 0.0137572 0.0116074 0.0136409 0.0136429 0.0167518 0.0138844 0.0148487 0.0146845 0.0138879 0.0167228 0.0147637 0.0157360 0.0157524 0.0146728 0.0147483 0.0147413 0.0157382 0.0137424 0.0157382 0.0169479 0.0199471 0.0148883 0.0200914 0.0245037 0.0233202 0.0147498 0.0127968 0.0137736 0.0147888 0.0254355 0.0189499 0.0127436 0.0096668 0.0127893 0.0170097 0.0147469 0.0200019 0.0190456 0.0170008 0.0169430 0.0211664 0.0190521 0.0138015 0.0148990 0.0127483 0.0127875 0.0210054 0.0169768 0.0169446 0.0189789 0.0161132 0.0169078 0.0138779 0.0189436 0.0168747 0.0160788 0.0223628 0.0147755 0.0168042 0.0169118 0.0147463 0.0178846 0.0235218 0.0178337 0.0179458 0.0147609 0.0169170 0.0189417 0.0189454 0.0179197 0.0158362 0.0190529 0.0178728 0.0190606 0.0189318 0.0167891 0.0167597 0.0211033 0.0147790 0.0180125 0.0199298 0.0188488 0.0158212 0.0177998 0.0136908 0.0188937 0.0167676 0.0157792 0.0167747 0.0189271 0.0190750 0.0188622 0.0179643 0.0178847 0.0209044 0.0167819 0.0180896 0.0179027 0.0178760 0.0177604 0.0178598 0.0219881 0.0201580 0.0149288 0.0159716 0.0127457 0.0127820 0.0179444 0.0159177 0.0148529 0.0158682 0.0148002 0.0148445 0.0137692 0.0169983 0.0047165 0.0066681 0.0076556 0.0057008 0.0105963 0.0115966 0.0127357 0.0148108 0.0117472 0.0127965 0.0148375 0.0127483 0.0127622 0.0127947 0.0158812 0.0127603 0.0148438 0.0127357 0.0158659 0.0138177 0.0137878 0.0170425 0.0126540 0.0106067 0.0126149 0.0096084 0.0115966 0.0148375 0.0148572 0.0148410 0.0148410 0.0138040 0.0212569 0.0127339 0.0126540 0.0126646 0.0128513 0.0137101 0.0147484 0.0147366 0.0116884 0.0178950 0.0168787 0.0170011 0.0158679 0.0148960 0.0148981 0.0158475 0.0210603 0.0148571 0.0138902 0.0159255 0.0148072 0.0168566 0.0138295 0.0138099 0.0127820 0.0147853 0.0126825 0.0148078 0.0117108 0.0137755 0.0189755 0.0138019 0.0148375 0.0117789 0.0157204 0.0158101 0.0127459 0.0127321 0.0127267 0.0149163 0.0096385 0.0116528 0.0189347 0.0116014 0.0128405 0.0147184 0.0138378 0.0212840 0.0138089 0.0138523 0.0138037 0.0107901 0.0180782 0.0149511 0.0178855 0.0147296 0.0147916 0.0213004 0.0157434 0.0169232 0.0158880 
Cypkib     0.0377124 0.0137532 0.0117750 0.0107911 0.0077588 0.0097566 0.0118630 0.0108766 0.0088562 0.0108370 0.0077766 0.0127554 0.0107163 0.0097519 0.0127536 0.0117355 0.0170154 0.0137727 0.0037970 0.0038043 0.0038155 0.0038111 0.0047809 0.0067296 0.0067217 0.0067227 0.0078458 0.0067219 0.0086930 0.0087019 0.0086930 0.0087012 0.0038123 0.0047676 0.0057360 0.0057557 0.0057819 0.0077721 0.0068147 0.0087807 0.0077892 0.0009327 0.0000010 0.0028230 0.0000000 0.0009335 0.0000010 0.0009318 0.0000010 0.0097963 0.0087766 0.0097290 0.0077327 0.0067508 0.0057388 0.0108468 0.0098288 0.0067721 0.0067599 0.0066993 0.0076871 0.0076882 0.0096860 0.0068212 0.0077822 0.0076977 0.0068228 0.0096705 0.0077386 0.0087002 0.0087091 0.0076924 0.0077307 0.0077277 0.0087015 0.0067533 0.0087015 0.0097969 0.0127458 0.0078030 0.0148946 0.0170594 0.0159187 0.0077323 0.0058042 0.0067685 0.0077515 0.0180039 0.0117633 0.0057742 0.0028494 0.0058002 0.0108506 0.0077300 0.0127792 0.0118219 0.0098270 0.0107978 0.0138577 0.0118258 0.0077733 0.0078058 0.0057819 0.0057994 0.0137701 0.0108606 0.0097950 0.0138341 0.0089037 0.0098019 0.0068189 0.0117595 0.0097562 0.0088857 0.0149826 0.0077447 0.0097264 0.0098042 0.0077221 0.0107419 0.0160786 0.0107128 0.0107789 0.0077371 0.0097696 0.0117584 0.0107328 0.0107924 0.0087548 0.0118265 0.0107359 0.0118648 0.0117522 0.0097072 0.0096906 0.0138303 0.0077466 0.0108177 0.0127350 0.0117026 0.0087466 0.0106928 0.0067284 0.0117428 0.0096951 0.0087151 0.0096991 0.0117506 0.0118399 0.0117109 0.0108189 0.0107430 0.0137029 0.0097033 0.0098374 0.0107535 0.0107368 0.0106704 0.0107273 0.0147414 0.0128762 0.0078161 0.0088527 0.0067610 0.0068047 0.0107737 0.0098358 0.0077897 0.0087779 0.0077573 0.0077795 0.0067663 0.0098262 0.0018783 0.0037928 0.0047601 0.0037959 0.0057185 0.0066931 0.0057762 0.0077627 0.0048095 0.0058033 0.0077758 0.0057976 0.0057880 0.0058025 0.0087782 0.0057872 0.0077797 0.0057762 0.0087707 0.0067884 0.0067746 0.0098512 0.0057399 0.0057241 0.0076811 0.0057185 0.0066931 0.0077758 0.0077794 0.0077776 0.0077776 0.0067818 0.0128898 0.0057755 0.0057399 0.0057446 0.0058279 0.0067376 0.0077312 0.0077251 0.0047864 0.0107490 0.0097584 0.0098278 0.0087720 0.0078075 0.0078085 0.0087703 0.0138013 0.0077862 0.0068242 0.0088033 0.0077609 0.0097141 0.0067733 0.0067644 0.0057792 0.0077264 0.0057351 0.0077290 0.0047953 0.0087592 0.0117778 0.0067808 0.0067607 0.0058056 0.0086917 0.0087396 0.0057808 0.0077496 0.0067561 0.0098354 0.0038010 0.0067235 0.0117560 0.0066959 0.0088314 0.0087101 0.0077959 0.0139396 0.0067840 0.0078040 0.0077769 0.0048356 0.0108437 0.0088439 0.0107398 0.0077192 0.0087523 0.0139530 0.0087021 0.0107858 0.0087792 
Cyplep     0.0436414 0.0188317 0.0168334 0.0158392 0.0127244 0.0147741 0.0169615 0.0159673 0.0139055 0.0159140 0.0127546 0.0157367 0.0136721 0.0127093 0.0157345 0.0147046 0.0200644 0.0167636 0.0066625 0.0066754 0.0067014 0.0066873 0.0096506 0.0116453 0.0116317 0.0116334 0.0128723 0.0116284 0.0136457 0.0136598 0.0136457 0.0136580 0.0086576 0.0096234 0.0106130 0.0106496 0.0106988 0.0127465 0.0107830 0.0137889 0.0127786 0.0000010 0.0000010 0.0018630 0.0009335 0.0000000 0.0009296 0.0000010 0.0000010 0.0148338 0.0137823 0.0136982 0.0126805 0.0116906 0.0106263 0.0159759 0.0148819 0.0117170 0.0116956 0.0095948 0.0115981 0.0115998 0.0146611 0.0118027 0.0127633 0.0126233 0.0118057 0.0146363 0.0126909 0.0136572 0.0136713 0.0126137 0.0126778 0.0126721 0.0136591 0.0116834 0.0136591 0.0148310 0.0178066 0.0127972 0.0200546 0.0222757 0.0211186 0.0126794 0.0107395 0.0117097 0.0127123 0.0232087 0.0168166 0.0106949 0.0076709 0.0107329 0.0159281 0.0126766 0.0178547 0.0169009 0.0148770 0.0158659 0.0189936 0.0169066 0.0117445 0.0128059 0.0106988 0.0107314 0.0188506 0.0149124 0.0148282 0.0189444 0.0139812 0.0148380 0.0117977 0.0168110 0.0147679 0.0139519 0.0201604 0.0127010 0.0147226 0.0148415 0.0126761 0.0157675 0.0212978 0.0157234 0.0158214 0.0126884 0.0148043 0.0168094 0.0168126 0.0158425 0.0137435 0.0169074 0.0157576 0.0169622 0.0168006 0.0146934 0.0146680 0.0189380 0.0127040 0.0158795 0.0177913 0.0167280 0.0137306 0.0156937 0.0116399 0.0167859 0.0146749 0.0136944 0.0146810 0.0167970 0.0169268 0.0167398 0.0158817 0.0157680 0.0187612 0.0146873 0.0159912 0.0157837 0.0157600 0.0156596 0.0157458 0.0198282 0.0179925 0.0128321 0.0138989 0.0106969 0.0117773 0.0158194 0.0148961 0.0127793 0.0137843 0.0127219 0.0127594 0.0117059 0.0148751 0.0028069 0.0047245 0.0056953 0.0037689 0.0085998 0.0095859 0.0106883 0.0127310 0.0097091 0.0107389 0.0127534 0.0107283 0.0107103 0.0107373 0.0137818 0.0107087 0.0127591 0.0106883 0.0137689 0.0117463 0.0117213 0.0149134 0.0106202 0.0086081 0.0105880 0.0076247 0.0095859 0.0127534 0.0127702 0.0127564 0.0127564 0.0117346 0.0190736 0.0106868 0.0106202 0.0106291 0.0107846 0.0116561 0.0126781 0.0126680 0.0096612 0.0157770 0.0147713 0.0148775 0.0137708 0.0128041 0.0128058 0.0137682 0.0188992 0.0127703 0.0118077 0.0138204 0.0127279 0.0147517 0.0117563 0.0117400 0.0107269 0.0127097 0.0106440 0.0127282 0.0096795 0.0137508 0.0168386 0.0117329 0.0127534 0.0107430 0.0136437 0.0137206 0.0106967 0.0127094 0.0116890 0.0148893 0.0086316 0.0116322 0.0168040 0.0095899 0.0118309 0.0126526 0.0117530 0.0190973 0.0117395 0.0117752 0.0117341 0.0087556 0.0159372 0.0128500 0.0157683 0.0126618 0.0127147 0.0191123 0.0136635 0.0148091 0.0137873 
Cypmic     0.0425236 0.0178379 0.0158402 0.0148465 0.0117430 0.0127542 0.0159605 0.0149663 0.0129093 0.0138700 0.0117707 0.0147504 0.0126930 0.0117291 0.0147483 0.0137218 0.0190584 0.0157748 0.0057091 0.0057201 0.0057425 0.0057304 0.0086833 0.0096669 0.0096556 0.0096570 0.0108489 0.0106571 0.0126684 0.0126814 0.0126684 0.0126799 0.0076936 0.0086589 0.0096458 0.0096791 0.0097238 0.0117633 0.0097898 0.0117729 0.0107702 0.0009297 0.0000010 0.0028112 0.0000010 0.0009296 0.0000000 0.0009288 0.0000010 0.0128059 0.0117673 0.0127171 0.0117026 0.0107140 0.0096581 0.0149742 0.0138865 0.0107381 0.0107185 0.0086333 0.0106294 0.0106309 0.0126636 0.0108166 0.0117789 0.0106451 0.0108193 0.0136580 0.0117121 0.0126790 0.0126921 0.0116410 0.0117000 0.0116949 0.0126809 0.0107074 0.0126684 0.0138394 0.0168146 0.0118103 0.0190300 0.0212602 0.0200930 0.0117017 0.0097609 0.0107315 0.0117318 0.0211212 0.0158244 0.0097202 0.0067104 0.0097548 0.0149297 0.0116989 0.0168598 0.0159038 0.0138684 0.0148714 0.0179910 0.0159091 0.0097489 0.0107932 0.0097142 0.0097535 0.0178558 0.0138999 0.0138367 0.0179444 0.0129795 0.0138460 0.0108122 0.0158192 0.0137807 0.0129524 0.0191490 0.0117214 0.0137383 0.0138493 0.0116984 0.0147791 0.0202802 0.0147379 0.0148298 0.0117098 0.0138144 0.0158177 0.0158207 0.0148493 0.0127592 0.0159099 0.0147700 0.0159616 0.0158094 0.0137111 0.0136874 0.0179386 0.0117242 0.0148841 0.0168002 0.0157412 0.0127472 0.0147101 0.0106676 0.0157957 0.0136938 0.0127135 0.0136996 0.0158062 0.0159281 0.0157524 0.0148861 0.0147798 0.0177713 0.0137054 0.0149884 0.0147944 0.0147721 0.0146783 0.0147588 0.0188344 0.0169898 0.0118297 0.0129034 0.0097118 0.0097757 0.0137881 0.0128589 0.0107708 0.0117690 0.0117407 0.0117752 0.0107281 0.0138806 0.0037614 0.0057040 0.0066798 0.0047412 0.0076424 0.0086252 0.0097142 0.0117374 0.0087359 0.0097506 0.0117696 0.0097410 0.0097246 0.0097588 0.0127945 0.0097328 0.0117750 0.0097142 0.0127700 0.0107648 0.0097342 0.0128808 0.0096524 0.0076498 0.0096233 0.0066699 0.0086252 0.0117696 0.0117752 0.0117724 0.0117724 0.0107541 0.0169513 0.0097129 0.0096524 0.0096605 0.0097920 0.0106824 0.0117004 0.0116911 0.0086930 0.0147735 0.0137839 0.0138829 0.0127845 0.0118167 0.0118183 0.0127821 0.0179016 0.0117852 0.0108213 0.0128305 0.0117463 0.0137654 0.0107633 0.0107592 0.0097494 0.0117296 0.0096741 0.0117464 0.0087009 0.0127659 0.0148071 0.0107419 0.0117696 0.0097640 0.0116552 0.0117202 0.0097219 0.0117291 0.0107019 0.0138939 0.0076705 0.0106604 0.0158130 0.0086289 0.0108304 0.0116769 0.0107799 0.0170205 0.0097450 0.0107911 0.0107535 0.0077807 0.0138911 0.0118586 0.0127216 0.0106724 0.0117341 0.0170351 0.0116665 0.0138037 0.0117713 
Cyppav     0.0423358 0.0177677 0.0157779 0.0147882 0.0116973 0.0137321 0.0158973 0.0149070 0.0128583 0.0148571 0.0117248 0.0157219 0.0136593 0.0126974 0.0157196 0.0146908 0.0200450 0.0167478 0.0056875 0.0056985 0.0057206 0.0057086 0.0086500 0.0106313 0.0106189 0.0106204 0.0118326 0.0106161 0.0126193 0.0126323 0.0126193 0.0126308 0.0076642 0.0086257 0.0096088 0.0096419 0.0096862 0.0117175 0.0097622 0.0127510 0.0117468 0.0000010 0.0000010 0.0018613 0.0009318 0.0000010 0.0009288 0.0000000 0.0000010 0.0137876 0.0127450 0.0126676 0.0116573 0.0106725 0.0096210 0.0148658 0.0138317 0.0106964 0.0106769 0.0086003 0.0115874 0.0115891 0.0136278 0.0107743 0.0117329 0.0116048 0.0107770 0.0136051 0.0116667 0.0126299 0.0126429 0.0115961 0.0116547 0.0116496 0.0126317 0.0106660 0.0126317 0.0137850 0.0167485 0.0117641 0.0189734 0.0211748 0.0200302 0.0116563 0.0097231 0.0106899 0.0116862 0.0221082 0.0157622 0.0096827 0.0066848 0.0097169 0.0148707 0.0116536 0.0167934 0.0158410 0.0138276 0.0148128 0.0179196 0.0158463 0.0117220 0.0117718 0.0096862 0.0097156 0.0177855 0.0138602 0.0137824 0.0178734 0.0129280 0.0137916 0.0107700 0.0157570 0.0137268 0.0129011 0.0190724 0.0116759 0.0136848 0.0137949 0.0116531 0.0147212 0.0201975 0.0146804 0.0147715 0.0116644 0.0137602 0.0157555 0.0157586 0.0147909 0.0127094 0.0158471 0.0147122 0.0158984 0.0157473 0.0136578 0.0136342 0.0178676 0.0116787 0.0148254 0.0167343 0.0156797 0.0126975 0.0146528 0.0106264 0.0157338 0.0136406 0.0126641 0.0136463 0.0157442 0.0158652 0.0156908 0.0148274 0.0147219 0.0177016 0.0136521 0.0149289 0.0147365 0.0147143 0.0146213 0.0147011 0.0187603 0.0169223 0.0117961 0.0128525 0.0096847 0.0107511 0.0147693 0.0138449 0.0117475 0.0127468 0.0116951 0.0117292 0.0106865 0.0138260 0.0018639 0.0037643 0.0047269 0.0028155 0.0076133 0.0085924 0.0096767 0.0117033 0.0087022 0.0097223 0.0117237 0.0097128 0.0096966 0.0097209 0.0127444 0.0096951 0.0117291 0.0096767 0.0127328 0.0107229 0.0107003 0.0138614 0.0096154 0.0076207 0.0095864 0.0066447 0.0085924 0.0117237 0.0117391 0.0117264 0.0117264 0.0107123 0.0179945 0.0096754 0.0096154 0.0096234 0.0097635 0.0106412 0.0116551 0.0116458 0.0086596 0.0147303 0.0137299 0.0138282 0.0127345 0.0117704 0.0117720 0.0127321 0.0178309 0.0117392 0.0107789 0.0127802 0.0117006 0.0147378 0.0117453 0.0117291 0.0107169 0.0126978 0.0106342 0.0127037 0.0086759 0.0127160 0.0157826 0.0107107 0.0117237 0.0097261 0.0126175 0.0126881 0.0096843 0.0116835 0.0106710 0.0138391 0.0076413 0.0106193 0.0157509 0.0085960 0.0118080 0.0116317 0.0107379 0.0180166 0.0107171 0.0107491 0.0107117 0.0077506 0.0148793 0.0118120 0.0147219 0.0116400 0.0116885 0.0180314 0.0126357 0.0137646 0.0127494 
Cypzon     0.0412222 0.0157413 0.0147889 0.0137859 0.0107200 0.0127483 0.0149006 0.0139102 0.0118664 0.0138634 0.0107452 0.0147365 0.0126812 0.0117181 0.0147344 0.0137089 0.0190399 0.0157599 0.0047382 0.0047473 0.0047658 0.0047558 0.0076869 0.0096625 0.0096512 0.0096526 0.0108439 0.0096488 0.0116461 0.0116580 0.0116461 0.0116567 0.0067044 0.0076653 0.0086458 0.0086755 0.0087154 0.0107385 0.0087837 0.0117675 0.0107653 0.0000010 0.0000010 0.0000010 0.0000010 0.0000010 0.0000010 0.0000010 0.0000000 0.0127999 0.0117619 0.0116906 0.0106835 0.0097001 0.0086568 0.0138718 0.0128406 0.0097216 0.0097040 0.0076429 0.0106196 0.0106212 0.0126518 0.0097925 0.0107527 0.0106353 0.0097949 0.0126309 0.0106920 0.0116558 0.0116678 0.0106275 0.0106810 0.0106764 0.0116575 0.0096941 0.0116575 0.0127976 0.0157606 0.0107813 0.0169198 0.0201635 0.0190261 0.0106827 0.0087487 0.0097159 0.0107099 0.0211007 0.0147742 0.0087122 0.0057284 0.0087430 0.0138626 0.0106800 0.0158027 0.0148480 0.0128371 0.0138087 0.0169211 0.0148530 0.0107427 0.0107882 0.0087154 0.0087419 0.0167947 0.0128672 0.0127951 0.0158342 0.0119306 0.0128038 0.0097887 0.0147693 0.0127437 0.0119060 0.0180652 0.0107005 0.0127046 0.0128068 0.0106796 0.0137369 0.0191843 0.0136990 0.0137841 0.0106899 0.0127746 0.0147679 0.0147707 0.0138019 0.0117292 0.0148537 0.0137287 0.0149019 0.0147602 0.0126796 0.0126577 0.0168723 0.0107030 0.0138342 0.0157472 0.0146970 0.0117182 0.0136733 0.0096582 0.0147477 0.0126637 0.0116874 0.0126689 0.0147575 0.0148707 0.0147074 0.0138360 0.0137378 0.0167157 0.0126743 0.0139304 0.0137513 0.0137304 0.0136440 0.0137182 0.0177704 0.0159237 0.0108108 0.0118612 0.0087141 0.0097712 0.0137816 0.0128528 0.0107659 0.0117636 0.0107180 0.0107492 0.0097128 0.0128357 0.0018692 0.0037753 0.0047407 0.0028237 0.0066600 0.0076358 0.0087068 0.0107255 0.0077333 0.0087479 0.0107441 0.0087393 0.0087247 0.0087466 0.0117613 0.0087234 0.0107492 0.0087068 0.0117507 0.0097456 0.0097252 0.0128686 0.0086517 0.0066664 0.0086258 0.0056939 0.0076358 0.0107441 0.0107582 0.0107466 0.0107466 0.0097360 0.0169916 0.0087057 0.0086517 0.0086588 0.0087850 0.0096716 0.0106815 0.0106730 0.0076955 0.0137456 0.0127466 0.0128378 0.0117524 0.0107872 0.0107887 0.0117502 0.0168374 0.0107584 0.0097967 0.0117945 0.0107230 0.0137525 0.0107640 0.0107492 0.0097403 0.0117187 0.0096652 0.0117238 0.0077100 0.0107230 0.0147931 0.0097345 0.0107441 0.0087426 0.0116444 0.0117093 0.0087137 0.0097030 0.0096890 0.0118214 0.0066778 0.0086588 0.0147639 0.0076390 0.0108212 0.0106601 0.0097592 0.0170123 0.0097406 0.0097693 0.0097353 0.0067799 0.0138845 0.0108248 0.0137376 0.0106676 0.0107120 0.0170269 0.0116612 0.0127784 0.0117659 
Ectdes     0.0482512 0.0201405 0.0179988 0.0170433 0.0138370 0.0096857 0.0181374 0.0171337 0.0150464 0.0000010 0.0159657 0.0191073 0.0169722 0.0170511 0.0191046 0.0180404 0.0203146 0.0201658 0.0116873 0.0117104 0.0117572 0.0117319 0.0149132 0.0047395 0.0047340 0.0047347 0.0000010 0.0138255 0.0169507 0.0169686 0.0169507 0.0137818 0.0117379 0.0127207 0.0137345 0.0137683 0.0117850 0.0138613 0.0000010 0.0000010 0.0000010 0.0138013 0.0128040 0.0169341 0.0097963 0.0148338 0.0128059 0.0137876 0.0127999 0.0000000 0.0000010 0.0066894 0.0180903 0.0170641 0.0137515 0.0161368 0.0096926 0.0138123 0.0148672 0.0126734 0.0179567 0.0190182 0.0157905 0.0139963 0.0138798 0.0137260 0.0129152 0.0158575 0.0149253 0.0169654 0.0169654 0.0158795 0.0149096 0.0159548 0.0169678 0.0138921 0.0169678 0.0138789 0.0190963 0.0140002 0.0202430 0.0191674 0.0191636 0.0138545 0.0118628 0.0128846 0.0149510 0.0212543 0.0190447 0.0138423 0.0118125 0.0138924 0.0149727 0.0159611 0.0169082 0.0159495 0.0139220 0.0149140 0.0180430 0.0159548 0.0000010 0.0000010 0.0117850 0.0118213 0.0116230 0.0067548 0.0149189 0.0179962 0.0140677 0.0150186 0.0129423 0.0158644 0.0158900 0.0129897 0.0213798 0.0149374 0.0180759 0.0149782 0.0159604 0.0148211 0.0271976 0.0191036 0.0192255 0.0149224 0.0138538 0.0158629 0.0158659 0.0171020 0.0170569 0.0159556 0.0180715 0.0204244 0.0179634 0.0158257 0.0157980 0.0202559 0.0149410 0.0149268 0.0190595 0.0201356 0.0127700 0.0190668 0.0148826 0.0179473 0.0158055 0.0149039 0.0158122 0.0180689 0.0159740 0.0180064 0.0159792 0.0159129 0.0200636 0.0137442 0.0172656 0.0191787 0.0148141 0.0190237 0.0169959 0.0211531 0.0181607 0.0129873 0.0161957 0.0009388 0.0018855 0.0009309 0.0009338 0.0009351 0.0009335 0.0159236 0.0182086 0.0170872 0.0204456 0.0117087 0.0137987 0.0148374 0.0137709 0.0116502 0.0126615 0.0117733 0.0138442 0.0107839 0.0118296 0.0138691 0.0118178 0.0117978 0.0118279 0.0149112 0.0117961 0.0138752 0.0117733 0.0148970 0.0128498 0.0128221 0.0160650 0.0116977 0.0116616 0.0136921 0.0116627 0.0126615 0.0138691 0.0138876 0.0138724 0.0138724 0.0128369 0.0202771 0.0138318 0.0116977 0.0117075 0.0118804 0.0170125 0.0180868 0.0180720 0.0127710 0.0159220 0.0160064 0.0160547 0.0138967 0.0129212 0.0139654 0.0149855 0.0202141 0.0160824 0.0129536 0.0128671 0.0138409 0.0224447 0.0193105 0.0192608 0.0182066 0.0202783 0.0180411 0.0192346 0.0127957 0.0169811 0.0180048 0.0128350 0.0138691 0.0118342 0.0147602 0.0148444 0.0138448 0.0159076 0.0127863 0.0181731 0.0117021 0.0147854 0.0180763 0.0106431 0.0047828 0.0077020 0.0057610 0.0097418 0.0047898 0.0057682 0.0067296 0.0038253 0.0077523 0.0067781 0.0086562 0.0037779 0.0076957 0.0097523 0.0066729 0.0087055 0.0087068 
EctspN     0.0481809 0.0190466 0.0169219 0.0159678 0.0127906 0.0086781 0.0170514 0.0160520 0.0139789 0.0000010 0.0148998 0.0180193 0.0159014 0.0159748 0.0180167 0.0169608 0.0192103 0.0190705 0.0106654 0.0106864 0.0107289 0.0107059 0.0138556 0.0047346 0.0047291 0.0047298 0.0000010 0.0127799 0.0158812 0.0158979 0.0158812 0.0127398 0.0107114 0.0116895 0.0126963 0.0127406 0.0107541 0.0128129 0.0000010 0.0000010 0.0000010 0.0127576 0.0117656 0.0158659 0.0087766 0.0137823 0.0117673 0.0127450 0.0117619 0.0000010 0.0000000 0.0066824 0.0170075 0.0159872 0.0127121 0.0150588 0.0096823 0.0127680 0.0138134 0.0116464 0.0179335 0.0179361 0.0147372 0.0129370 0.0128299 0.0126885 0.0118674 0.0147993 0.0138668 0.0158949 0.0159116 0.0148198 0.0138523 0.0148897 0.0158972 0.0128411 0.0158972 0.0128290 0.0180090 0.0129405 0.0191433 0.0180758 0.0180725 0.0128066 0.0108248 0.0118393 0.0138905 0.0201501 0.0179608 0.0127955 0.0107791 0.0128281 0.0139108 0.0148954 0.0158417 0.0148848 0.0128687 0.0138566 0.0169633 0.0148898 0.0000010 0.0000010 0.0107541 0.0107871 0.0116106 0.0067476 0.0138610 0.0169195 0.0129888 0.0139530 0.0118923 0.0148057 0.0148452 0.0119229 0.0202683 0.0138780 0.0169939 0.0139159 0.0148947 0.0137706 0.0260297 0.0180159 0.0181303 0.0138641 0.0128059 0.0148043 0.0148071 0.0160220 0.0159971 0.0148905 0.0169898 0.0193139 0.0168888 0.0147699 0.0147442 0.0191553 0.0138813 0.0138684 0.0179934 0.0190420 0.0117468 0.0179813 0.0138275 0.0168739 0.0147512 0.0138470 0.0147574 0.0169873 0.0149076 0.0169288 0.0149124 0.0148508 0.0189744 0.0127052 0.0161743 0.0180863 0.0137641 0.0179410 0.0159231 0.0200549 0.0170730 0.0119332 0.0151133 0.0009378 0.0018835 0.0018712 0.0009338 0.0009341 0.0009325 0.0148608 0.0171178 0.0160087 0.0193338 0.0106848 0.0127552 0.0137856 0.0127298 0.0106318 0.0116355 0.0107435 0.0127972 0.0097592 0.0107946 0.0128199 0.0107839 0.0107657 0.0107931 0.0138539 0.0107642 0.0128257 0.0107435 0.0138409 0.0118074 0.0117822 0.0149922 0.0106748 0.0106422 0.0126574 0.0106431 0.0116355 0.0128199 0.0128369 0.0128230 0.0128230 0.0117957 0.0191752 0.0127858 0.0106748 0.0106837 0.0108408 0.0159390 0.0170043 0.0169904 0.0117357 0.0148592 0.0149374 0.0149983 0.0128454 0.0118729 0.0129088 0.0139224 0.0191156 0.0150079 0.0119025 0.0118234 0.0127942 0.0213254 0.0182100 0.0181828 0.0171162 0.0191766 0.0169613 0.0181386 0.0117583 0.0159099 0.0169273 0.0117939 0.0128199 0.0107988 0.0137144 0.0137921 0.0127978 0.0148460 0.0117495 0.0170853 0.0106788 0.0137377 0.0169944 0.0096325 0.0047738 0.0076938 0.0057549 0.0097313 0.0047847 0.0057621 0.0067169 0.0038182 0.0077440 0.0067709 0.0086471 0.0037740 0.0076876 0.0097418 0.0066659 0.0086962 0.0077125 
Enamel     0.0491306 0.0157832 0.0137143 0.0127669 0.0127127 0.0086322 0.0158933 0.0149034 0.0138804 0.0076867 0.0137735 0.0179068 0.0158031 0.0158756 0.0179042 0.0158137 0.0212350 0.0189509 0.0106016 0.0106223 0.0096642 0.0106416 0.0137705 0.0037550 0.0037507 0.0037513 0.0057597 0.0096752 0.0126982 0.0127113 0.0126982 0.0096457 0.0096462 0.0106149 0.0116095 0.0116496 0.0096844 0.0127347 0.0047828 0.0057110 0.0057190 0.0126801 0.0127152 0.0157837 0.0097290 0.0136982 0.0127171 0.0126676 0.0116906 0.0066894 0.0066824 0.0000000 0.0158530 0.0148438 0.0116239 0.0149213 0.0106861 0.0127282 0.0127049 0.0115765 0.0178416 0.0178442 0.0136247 0.0118172 0.0117206 0.0126118 0.0107749 0.0116522 0.0107217 0.0127089 0.0127221 0.0116681 0.0107106 0.0117222 0.0127108 0.0097208 0.0127108 0.0097119 0.0147678 0.0097946 0.0158626 0.0148218 0.0148197 0.0097052 0.0077479 0.0087383 0.0107397 0.0168534 0.0147295 0.0116993 0.0097067 0.0117410 0.0107557 0.0117263 0.0126676 0.0117186 0.0097415 0.0107144 0.0137473 0.0117224 0.0057135 0.0057310 0.0096844 0.0097138 0.0076000 0.0057439 0.0107177 0.0137125 0.0098408 0.0118116 0.0097838 0.0116572 0.0116884 0.0088081 0.0169499 0.0117434 0.0148021 0.0107594 0.0117258 0.0106489 0.0225284 0.0147734 0.0169570 0.0107196 0.0096946 0.0116561 0.0116583 0.0128084 0.0127894 0.0117230 0.0137679 0.0160009 0.0136878 0.0116299 0.0136311 0.0169179 0.0107327 0.0107234 0.0147552 0.0157794 0.0086715 0.0147455 0.0106922 0.0136765 0.0136375 0.0107066 0.0116202 0.0137660 0.0117362 0.0126958 0.0117398 0.0116922 0.0157248 0.0096199 0.0150049 0.0148175 0.0106439 0.0147135 0.0127307 0.0167756 0.0138338 0.0098215 0.0129282 0.0037803 0.0077138 0.0076432 0.0086953 0.0057194 0.0057092 0.0147694 0.0170104 0.0159091 0.0192098 0.0106208 0.0126777 0.0137162 0.0137144 0.0105684 0.0115658 0.0096749 0.0117009 0.0096924 0.0097124 0.0117212 0.0097109 0.0096947 0.0097109 0.0127416 0.0096933 0.0117266 0.0096749 0.0127300 0.0107207 0.0106982 0.0138582 0.0096136 0.0105786 0.0125811 0.0105796 0.0115658 0.0117212 0.0117366 0.0117240 0.0117240 0.0107102 0.0179896 0.0116905 0.0096136 0.0096216 0.0097617 0.0147994 0.0158500 0.0158372 0.0106565 0.0116987 0.0117588 0.0118065 0.0097241 0.0087631 0.0097716 0.0107640 0.0158389 0.0128390 0.0087842 0.0097278 0.0116981 0.0211897 0.0180950 0.0180682 0.0170088 0.0190557 0.0168744 0.0180246 0.0106768 0.0147729 0.0157787 0.0107086 0.0117212 0.0097242 0.0106065 0.0126853 0.0117014 0.0137243 0.0106688 0.0159250 0.0096172 0.0126359 0.0158409 0.0095754 0.0038046 0.0028220 0.0037889 0.0067047 0.0037897 0.0047573 0.0047420 0.0009407 0.0047284 0.0057494 0.0076201 0.0028070 0.0028201 0.0056962 0.0047030 0.0047405 0.0076637 
Erecya     0.0452003 0.0178747 0.0158728 0.0148770 0.0096829 0.0180169 0.0138154 0.0128315 0.0118323 0.0192078 0.0117946 0.0211211 0.0189728 0.0179965 0.0211181 0.0200478 0.0256540 0.0221838 0.0116780 0.0117011 0.0117478 0.0117225 0.0087005 0.0147904 0.0147729 0.0147750 0.0161023 0.0106784 0.0126939 0.0127070 0.0126939 0.0127055 0.0077088 0.0086760 0.0096650 0.0096984 0.0076977 0.0096995 0.0139469 0.0170158 0.0159833 0.0116687 0.0117009 0.0147512 0.0077327 0.0126805 0.0117026 0.0116573 0.0106835 0.0180903 0.0170075 0.0158530 0.0000000 0.0009248 0.0096772 0.0139266 0.0160183 0.0107596 0.0107400 0.0147145 0.0147186 0.0147207 0.0116035 0.0087564 0.0097122 0.0116089 0.0087585 0.0136856 0.0117357 0.0127046 0.0127177 0.0116643 0.0117235 0.0117184 0.0127064 0.0107289 0.0127064 0.0138677 0.0168492 0.0118343 0.0190891 0.0213062 0.0201527 0.0117252 0.0097805 0.0107531 0.0117555 0.0222449 0.0158569 0.0097396 0.0067235 0.0087665 0.0149605 0.0117225 0.0168946 0.0159366 0.0139108 0.0149020 0.0180284 0.0159420 0.0159647 0.0160179 0.0076977 0.0077209 0.0221786 0.0181884 0.0138650 0.0179817 0.0130063 0.0138744 0.0108341 0.0158517 0.0138088 0.0129791 0.0191892 0.0117450 0.0137663 0.0128445 0.0117220 0.0148093 0.0203233 0.0147679 0.0148602 0.0117334 0.0138426 0.0158501 0.0158532 0.0148798 0.0127850 0.0159428 0.0148001 0.0159947 0.0158418 0.0137389 0.0137151 0.0179758 0.0107339 0.0149147 0.0168347 0.0157734 0.0127730 0.0147401 0.0106889 0.0158281 0.0137216 0.0127392 0.0137273 0.0158386 0.0159611 0.0157846 0.0149167 0.0148100 0.0178078 0.0137332 0.0160809 0.0148247 0.0148022 0.0147081 0.0147889 0.0188733 0.0170251 0.0118667 0.0129299 0.0128012 0.0149612 0.0190911 0.0181688 0.0159841 0.0170100 0.0096810 0.0138645 0.0127946 0.0160102 0.0096260 0.0116665 0.0126972 0.0126955 0.0136767 0.0147006 0.0076901 0.0096878 0.0077122 0.0077262 0.0097043 0.0077186 0.0077058 0.0077250 0.0107113 0.0077047 0.0097090 0.0076901 0.0107019 0.0087146 0.0086967 0.0118010 0.0076418 0.0136902 0.0157457 0.0136915 0.0147006 0.0097043 0.0097170 0.0077105 0.0077105 0.0087061 0.0138016 0.0097323 0.0076418 0.0076481 0.0077587 0.0009222 0.0018535 0.0000010 0.0087102 0.0148184 0.0138120 0.0139114 0.0128105 0.0107430 0.0107444 0.0128080 0.0179386 0.0118091 0.0097565 0.0128567 0.0076941 0.0179765 0.0149240 0.0149025 0.0128317 0.0158837 0.0127321 0.0148664 0.0087267 0.0106879 0.0137164 0.0087048 0.0097043 0.0077291 0.0106057 0.0106643 0.0076962 0.0096716 0.0086730 0.0117821 0.0056935 0.0086312 0.0158454 0.0147068 0.0150281 0.0158219 0.0149433 0.0202872 0.0138695 0.0149590 0.0149061 0.0118633 0.0170910 0.0160747 0.0190277 0.0158342 0.0159014 0.0203028 0.0168581 0.0180604 0.0170144 
Eremar     0.0440208 0.0157673 0.0137819 0.0127945 0.0087037 0.0169948 0.0128125 0.0118296 0.0108325 0.0181740 0.0107978 0.0200915 0.0179528 0.0169760 0.0200886 0.0190229 0.0245990 0.0211506 0.0106914 0.0107124 0.0107552 0.0107320 0.0077238 0.0137872 0.0137709 0.0137729 0.0150769 0.0096954 0.0106596 0.0117148 0.0106596 0.0117135 0.0067364 0.0077021 0.0086874 0.0087174 0.0067269 0.0087185 0.0129344 0.0159949 0.0149656 0.0106830 0.0107124 0.0137510 0.0067508 0.0116906 0.0107140 0.0106725 0.0097001 0.0170641 0.0159872 0.0148438 0.0009248 0.0000000 0.0086985 0.0129156 0.0149979 0.0097690 0.0097511 0.0137167 0.0137207 0.0137227 0.0106235 0.0077735 0.0087299 0.0106284 0.0077754 0.0126924 0.0097053 0.0117126 0.0117247 0.0106789 0.0096954 0.0107284 0.0117143 0.0097412 0.0117143 0.0117951 0.0147533 0.0097863 0.0169480 0.0191259 0.0179794 0.0107347 0.0087825 0.0097535 0.0097216 0.0200654 0.0137683 0.0087458 0.0057556 0.0077823 0.0128655 0.0096945 0.0147925 0.0138370 0.0118314 0.0128028 0.0159014 0.0138416 0.0149484 0.0149979 0.0067269 0.0067472 0.0211456 0.0171564 0.0117928 0.0158606 0.0109193 0.0118009 0.0098269 0.0148424 0.0127937 0.0108969 0.0170349 0.0097130 0.0117097 0.0118037 0.0096846 0.0127363 0.0181462 0.0127014 0.0127801 0.0097035 0.0117622 0.0148410 0.0148290 0.0127965 0.0107355 0.0138423 0.0127289 0.0138872 0.0148332 0.0127417 0.0127196 0.0158559 0.0097153 0.0128264 0.0147408 0.0136967 0.0117640 0.0127184 0.0096954 0.0148206 0.0127256 0.0106868 0.0127309 0.0137529 0.0138581 0.0147799 0.0128280 0.0127373 0.0167984 0.0127364 0.0128791 0.0127498 0.0137981 0.0137108 0.0127190 0.0178587 0.0149055 0.0108532 0.0108561 0.0118018 0.0139461 0.0180639 0.0171377 0.0149663 0.0159895 0.0087020 0.0128578 0.0117956 0.0149909 0.0086526 0.0106810 0.0117059 0.0117044 0.0126842 0.0137038 0.0067203 0.0087081 0.0067396 0.0067518 0.0087228 0.0067452 0.0067340 0.0067508 0.0097253 0.0067330 0.0087271 0.0067203 0.0097168 0.0077364 0.0077206 0.0108040 0.0066781 0.0126967 0.0147437 0.0126979 0.0137038 0.0087228 0.0087342 0.0067380 0.0067380 0.0077288 0.0117773 0.0087478 0.0066781 0.0066836 0.0067802 0.0000010 0.0009248 0.0009239 0.0077325 0.0127445 0.0117483 0.0118322 0.0107567 0.0097444 0.0097457 0.0107547 0.0158229 0.0097654 0.0077458 0.0107952 0.0067238 0.0148177 0.0118091 0.0117927 0.0107749 0.0127665 0.0096886 0.0117640 0.0077472 0.0097042 0.0127207 0.0077277 0.0077048 0.0067544 0.0096296 0.0096826 0.0067256 0.0086935 0.0076996 0.0107867 0.0047386 0.0076626 0.0148369 0.0137096 0.0140082 0.0148150 0.0139293 0.0192480 0.0128628 0.0139440 0.0138947 0.0108608 0.0160495 0.0150508 0.0180042 0.0148263 0.0148892 0.0192642 0.0158470 0.0170358 0.0159935 
Gnaper     0.0384344 0.0157345 0.0116376 0.0117092 0.0096551 0.0136963 0.0117235 0.0107490 0.0097616 0.0148177 0.0047225 0.0189235 0.0168109 0.0158407 0.0189208 0.0178679 0.0233681 0.0199709 0.0076136 0.0076283 0.0076581 0.0066657 0.0086776 0.0106048 0.0105924 0.0105940 0.0118021 0.0086527 0.0106371 0.0106480 0.0106371 0.0096175 0.0037693 0.0047143 0.0056717 0.0056909 0.0057165 0.0096716 0.0107801 0.0127181 0.0117168 0.0096304 0.0096566 0.0126609 0.0057388 0.0106263 0.0096581 0.0096210 0.0086568 0.0137515 0.0127121 0.0116239 0.0096772 0.0086985 0.0000000 0.0118173 0.0117407 0.0018684 0.0018651 0.0105520 0.0106224 0.0106239 0.0095750 0.0077551 0.0076930 0.0095794 0.0067446 0.0116176 0.0096848 0.0106460 0.0106569 0.0096267 0.0096749 0.0096709 0.0106476 0.0086932 0.0106476 0.0096832 0.0147225 0.0097654 0.0158135 0.0168538 0.0168509 0.0096766 0.0067366 0.0087127 0.0097010 0.0188973 0.0116262 0.0028103 0.0037661 0.0028199 0.0097178 0.0096740 0.0126296 0.0116835 0.0097126 0.0106826 0.0137055 0.0116873 0.0117042 0.0097203 0.0057165 0.0057336 0.0177371 0.0138237 0.0096814 0.0136709 0.0087997 0.0117759 0.0067617 0.0116225 0.0096436 0.0087821 0.0148035 0.0096925 0.0096690 0.0107273 0.0096736 0.0106174 0.0181081 0.0106495 0.0127532 0.0096830 0.0096661 0.0116214 0.0106190 0.0127695 0.0107128 0.0116879 0.0116878 0.0138578 0.0116153 0.0095957 0.0095795 0.0158227 0.0096947 0.0106915 0.0147101 0.0136680 0.0086462 0.0126511 0.0086611 0.0116062 0.0095839 0.0106748 0.0095878 0.0137241 0.0117010 0.0136777 0.0106926 0.0116573 0.0156766 0.0095918 0.0139309 0.0127230 0.0106125 0.0126242 0.0126923 0.0167236 0.0137914 0.0097922 0.0108329 0.0096889 0.0107239 0.0147303 0.0138085 0.0117175 0.0127139 0.0076736 0.0107495 0.0097131 0.0128362 0.0076272 0.0096285 0.0106401 0.0106387 0.0095537 0.0105423 0.0057110 0.0076739 0.0057272 0.0057375 0.0076867 0.0057319 0.0057225 0.0057366 0.0086771 0.0057217 0.0076906 0.0057110 0.0086697 0.0067110 0.0066975 0.0087348 0.0056754 0.0095630 0.0115477 0.0095638 0.0105423 0.0076867 0.0076966 0.0076885 0.0076885 0.0067045 0.0137611 0.0028065 0.0056754 0.0056801 0.0057614 0.0086730 0.0096754 0.0096678 0.0018623 0.0116638 0.0117235 0.0107530 0.0096954 0.0087373 0.0087385 0.0107319 0.0157899 0.0097446 0.0077585 0.0087016 0.0076722 0.0137562 0.0107668 0.0107520 0.0097429 0.0117218 0.0096677 0.0107259 0.0018645 0.0086585 0.0096385 0.0057276 0.0076867 0.0057397 0.0085925 0.0086393 0.0057154 0.0076612 0.0066795 0.0097209 0.0037582 0.0066476 0.0137302 0.0105467 0.0107702 0.0137100 0.0106998 0.0158576 0.0117240 0.0107109 0.0106848 0.0077239 0.0138033 0.0106878 0.0146832 0.0116106 0.0116588 0.0147249 0.0126034 0.0137286 0.0127165 
Gnapfe     0.0497480 0.0202842 0.0159965 0.0160978 0.0118240 0.0182106 0.0128282 0.0118441 0.0086903 0.0172464 0.0140066 0.0224397 0.0202493 0.0192610 0.0224365 0.0213459 0.0270667 0.0235216 0.0138654 0.0138932 0.0139497 0.0139191 0.0150602 0.0149470 0.0149291 0.0149313 0.0141384 0.0129185 0.0149958 0.0150117 0.0149958 0.0139163 0.0098058 0.0107906 0.0118023 0.0118438 0.0057136 0.0096666 0.0130804 0.0150661 0.0140335 0.0148807 0.0149720 0.0181233 0.0108468 0.0159759 0.0149742 0.0148658 0.0138718 0.0161368 0.0150588 0.0149213 0.0139266 0.0129156 0.0118173 0.0000000 0.0161443 0.0129424 0.0129183 0.0169718 0.0180815 0.0180841 0.0117240 0.0077511 0.0076891 0.0117295 0.0067412 0.0160134 0.0139788 0.0150088 0.0150246 0.0139308 0.0140036 0.0139970 0.0149685 0.0129811 0.0150110 0.0139757 0.0192322 0.0141143 0.0203880 0.0214761 0.0214711 0.0139657 0.0109236 0.0129744 0.0140184 0.0235982 0.0181069 0.0118952 0.0108909 0.0119383 0.0150778 0.0140023 0.0170265 0.0160613 0.0140194 0.0150183 0.0181701 0.0160667 0.0128789 0.0140640 0.0057136 0.0057307 0.0224198 0.0183858 0.0139729 0.0181227 0.0130940 0.0151677 0.0119884 0.0160203 0.0139551 0.0130664 0.0193424 0.0140299 0.0160824 0.0151265 0.0139621 0.0149663 0.0251059 0.0170902 0.0172486 0.0139761 0.0139897 0.0160188 0.0160219 0.0172726 0.0151061 0.0160675 0.0171773 0.0184341 0.0159650 0.0138449 0.0138594 0.0204013 0.0140333 0.0150313 0.0192706 0.0181717 0.0128717 0.0171059 0.0129315 0.0159687 0.0138660 0.0150080 0.0138331 0.0182487 0.0160861 0.0181330 0.0150761 0.0160242 0.0202287 0.0138779 0.0185376 0.0171573 0.0149591 0.0191575 0.0171644 0.0213040 0.0182895 0.0141624 0.0152814 0.0119333 0.0130105 0.0171416 0.0162063 0.0140342 0.0150610 0.0116594 0.0183924 0.0172574 0.0206535 0.0138912 0.0160389 0.0171221 0.0171196 0.0159068 0.0169556 0.0057081 0.0056970 0.0057243 0.0047615 0.0076620 0.0057290 0.0057196 0.0047607 0.0086727 0.0057188 0.0057246 0.0057081 0.0066925 0.0067076 0.0057170 0.0097046 0.0077201 0.0159228 0.0180282 0.0159243 0.0169556 0.0076828 0.0076927 0.0076846 0.0076846 0.0067011 0.0160550 0.0118861 0.0077201 0.0077265 0.0047764 0.0128768 0.0138848 0.0139126 0.0108337 0.0160335 0.0161190 0.0151207 0.0139938 0.0130115 0.0130133 0.0150908 0.0203590 0.0141086 0.0119987 0.0129566 0.0076683 0.0214205 0.0183419 0.0182617 0.0172395 0.0192384 0.0171013 0.0182076 0.0108546 0.0086541 0.0117961 0.0077891 0.0076828 0.0057368 0.0087056 0.0086927 0.0076704 0.0096389 0.0067672 0.0097159 0.0077231 0.0096568 0.0182572 0.0148617 0.0129376 0.0182286 0.0150602 0.0193538 0.0151135 0.0151193 0.0150653 0.0119893 0.0172713 0.0162481 0.0191772 0.0160025 0.0160712 0.0194255 0.0159764 0.0171765 0.0160776 
Gralem     0.0456719 0.0191594 0.0149112 0.0150051 0.0118131 0.0137880 0.0160595 0.0150587 0.0129879 0.0086628 0.0139151 0.0201986 0.0190981 0.0170635 0.0201958 0.0201817 0.0236190 0.0212658 0.0117237 0.0117469 0.0117941 0.0117685 0.0128731 0.0086716 0.0086615 0.0086628 0.0077548 0.0118563 0.0139157 0.0139304 0.0139157 0.0128485 0.0087746 0.0097536 0.0107571 0.0107948 0.0097809 0.0118337 0.0067613 0.0086884 0.0077077 0.0138456 0.0138845 0.0159025 0.0098288 0.0148819 0.0138865 0.0138317 0.0128406 0.0096926 0.0096823 0.0106861 0.0160183 0.0149979 0.0117407 0.0161443 0.0000000 0.0128580 0.0128342 0.0147735 0.0158651 0.0158674 0.0137632 0.0119483 0.0118494 0.0117187 0.0108840 0.0149268 0.0129056 0.0139277 0.0139424 0.0128616 0.0129283 0.0129224 0.0138767 0.0119134 0.0139297 0.0128918 0.0180994 0.0130300 0.0192573 0.0192516 0.0203312 0.0128937 0.0098732 0.0119073 0.0129419 0.0224440 0.0170038 0.0118176 0.0108197 0.0118602 0.0139916 0.0129271 0.0159338 0.0149585 0.0129319 0.0139367 0.0170629 0.0149635 0.0077000 0.0097794 0.0097809 0.0098110 0.0157629 0.0097423 0.0128893 0.0170186 0.0120163 0.0151368 0.0109138 0.0149333 0.0128713 0.0119810 0.0182022 0.0119170 0.0149777 0.0140365 0.0128903 0.0138887 0.0227990 0.0159791 0.0161404 0.0129031 0.0129157 0.0149319 0.0149348 0.0161624 0.0140175 0.0149642 0.0160740 0.0173081 0.0148693 0.0127721 0.0127963 0.0192694 0.0129445 0.0139367 0.0181512 0.0170642 0.0118137 0.0160075 0.0118681 0.0138454 0.0128023 0.0139271 0.0127613 0.0171186 0.0149944 0.0170280 0.0139900 0.0149369 0.0169859 0.0107718 0.0163174 0.0149827 0.0138821 0.0180464 0.0150697 0.0190992 0.0171589 0.0120422 0.0131228 0.0087446 0.0057366 0.0127609 0.0076883 0.0077082 0.0086856 0.0138788 0.0161219 0.0150181 0.0183308 0.0117452 0.0138429 0.0149018 0.0148997 0.0137310 0.0147595 0.0097712 0.0117864 0.0087870 0.0098178 0.0118071 0.0098081 0.0097915 0.0098163 0.0128717 0.0097901 0.0118455 0.0097712 0.0128598 0.0108287 0.0108058 0.0139500 0.0097087 0.0137447 0.0158094 0.0137459 0.0147595 0.0118400 0.0118558 0.0118428 0.0118428 0.0108180 0.0171837 0.0118086 0.0097087 0.0097169 0.0098598 0.0149526 0.0159562 0.0160021 0.0107632 0.0149455 0.0150246 0.0140312 0.0118841 0.0119413 0.0119327 0.0139913 0.0181536 0.0130246 0.0109350 0.0118332 0.0118164 0.0191881 0.0172110 0.0171363 0.0161207 0.0170631 0.0159922 0.0171434 0.0107839 0.0149255 0.0159425 0.0108164 0.0118400 0.0098216 0.0127422 0.0128142 0.0118197 0.0138649 0.0107758 0.0160918 0.0097124 0.0127638 0.0171432 0.0127066 0.0047725 0.0097253 0.0087339 0.0159072 0.0097750 0.0087670 0.0097411 0.0067838 0.0128562 0.0098123 0.0116694 0.0096704 0.0077186 0.0159802 0.0106593 0.0117618 0.0128013 
Gwcbel     0.0384689 0.0169011 0.0127435 0.0128227 0.0107346 0.0148346 0.0128388 0.0118538 0.0108545 0.0148835 0.0028003 0.0201403 0.0179957 0.0170164 0.0201375 0.0190688 0.0246615 0.0212024 0.0066500 0.0066628 0.0066888 0.0057032 0.0097454 0.0116928 0.0116791 0.0116808 0.0118543 0.0097169 0.0117292 0.0117413 0.0117292 0.0106923 0.0047616 0.0057164 0.0066864 0.0067093 0.0067399 0.0107531 0.0108275 0.0127741 0.0117682 0.0107069 0.0107365 0.0137826 0.0067721 0.0117170 0.0107381 0.0106964 0.0097216 0.0138123 0.0127680 0.0127282 0.0107596 0.0097690 0.0018684 0.0129424 0.0128580 0.0000000 0.0000010 0.0116339 0.0117125 0.0117142 0.0106446 0.0088186 0.0087472 0.0106496 0.0077907 0.0127213 0.0107683 0.0117391 0.0117513 0.0107028 0.0107571 0.0107525 0.0117408 0.0097630 0.0117408 0.0107664 0.0158758 0.0108589 0.0169866 0.0180422 0.0180389 0.0107588 0.0077813 0.0097850 0.0107865 0.0201121 0.0127309 0.0009261 0.0028086 0.0009292 0.0108051 0.0107562 0.0137482 0.0127943 0.0107994 0.0117796 0.0148445 0.0127985 0.0128043 0.0097628 0.0067399 0.0067602 0.0189274 0.0149741 0.0107643 0.0148066 0.0098839 0.0128968 0.0078106 0.0127268 0.0107216 0.0098638 0.0159643 0.0107769 0.0107505 0.0118296 0.0107557 0.0117071 0.0193303 0.0117430 0.0138844 0.0107662 0.0107471 0.0127256 0.0127280 0.0139025 0.0118136 0.0127992 0.0127993 0.0150116 0.0127189 0.0106679 0.0106496 0.0169968 0.0107794 0.0117896 0.0158622 0.0148037 0.0097095 0.0137720 0.0097265 0.0127086 0.0106546 0.0117712 0.0106590 0.0148650 0.0128137 0.0148142 0.0117910 0.0127652 0.0168379 0.0106635 0.0150922 0.0138512 0.0117016 0.0137423 0.0138175 0.0179012 0.0149390 0.0108888 0.0119475 0.0107619 0.0118140 0.0147954 0.0138698 0.0117689 0.0127698 0.0107325 0.0118546 0.0107999 0.0139757 0.0086715 0.0107049 0.0117324 0.0117308 0.0106205 0.0116230 0.0067333 0.0087252 0.0067526 0.0067649 0.0087400 0.0067582 0.0067470 0.0067638 0.0097447 0.0067460 0.0087443 0.0067333 0.0097362 0.0077515 0.0077356 0.0098101 0.0066909 0.0106309 0.0126436 0.0106319 0.0116230 0.0087400 0.0087514 0.0087420 0.0087420 0.0077439 0.0149056 0.0009248 0.0066909 0.0066964 0.0067934 0.0097400 0.0107576 0.0107490 0.0018629 0.0127725 0.0128388 0.0118582 0.0107800 0.0098129 0.0098142 0.0118348 0.0169614 0.0108356 0.0088224 0.0097723 0.0087232 0.0149004 0.0118739 0.0118573 0.0108335 0.0128367 0.0107490 0.0118283 0.0018652 0.0097235 0.0127467 0.0077428 0.0087400 0.0067675 0.0096486 0.0097018 0.0067386 0.0087106 0.0077146 0.0108085 0.0047475 0.0076774 0.0148715 0.0116279 0.0118776 0.0148495 0.0107143 0.0170350 0.0117401 0.0107254 0.0117823 0.0077339 0.0149513 0.0106932 0.0158327 0.0127134 0.0127668 0.0147332 0.0137192 0.0148700 0.0138440 
Gwcchr     0.0383901 0.0168697 0.0127202 0.0127991 0.0107150 0.0148072 0.0128151 0.0118319 0.0108345 0.0159498 0.0027954 0.0201024 0.0179620 0.0169846 0.0200996 0.0190330 0.0246142 0.0211624 0.0066381 0.0066509 0.0066768 0.0056931 0.0097276 0.0116715 0.0116578 0.0116595 0.0129016 0.0096993 0.0117078 0.0117199 0.0117078 0.0106729 0.0047532 0.0057062 0.0066745 0.0066973 0.0067277 0.0107335 0.0118663 0.0138200 0.0128075 0.0106874 0.0107169 0.0137572 0.0067599 0.0116956 0.0107185 0.0106769 0.0097040 0.0148672 0.0138134 0.0127049 0.0107400 0.0097511 0.0018651 0.0129183 0.0128342 0.0000010 0.0000000 0.0116128 0.0116911 0.0116928 0.0106253 0.0088024 0.0087313 0.0106303 0.0077765 0.0126980 0.0107485 0.0117176 0.0117297 0.0106834 0.0107374 0.0107328 0.0117193 0.0097451 0.0117193 0.0107466 0.0158464 0.0108388 0.0169549 0.0180084 0.0180051 0.0107392 0.0077672 0.0097671 0.0107667 0.0200743 0.0127076 0.0009244 0.0028037 0.0009276 0.0107853 0.0107365 0.0137229 0.0127707 0.0107796 0.0117580 0.0148170 0.0127749 0.0127934 0.0107882 0.0067277 0.0067480 0.0188922 0.0149462 0.0107446 0.0147792 0.0098657 0.0128729 0.0077964 0.0127035 0.0107021 0.0098456 0.0159345 0.0107571 0.0107308 0.0118078 0.0107360 0.0116857 0.0192935 0.0117215 0.0138586 0.0107465 0.0107275 0.0127023 0.0127047 0.0138767 0.0117918 0.0127756 0.0127757 0.0149835 0.0126956 0.0106485 0.0106303 0.0169651 0.0107597 0.0117679 0.0158328 0.0147764 0.0096919 0.0137467 0.0097088 0.0126853 0.0106353 0.0117496 0.0106396 0.0148375 0.0127901 0.0147869 0.0117693 0.0127418 0.0168068 0.0106442 0.0150637 0.0138255 0.0116802 0.0137171 0.0137920 0.0178679 0.0149112 0.0108686 0.0119252 0.0107528 0.0118040 0.0158548 0.0149298 0.0128082 0.0138154 0.0107129 0.0118327 0.0107801 0.0139496 0.0086559 0.0106854 0.0117109 0.0117094 0.0106014 0.0116020 0.0067212 0.0087094 0.0067404 0.0067526 0.0087241 0.0067460 0.0067349 0.0067516 0.0097269 0.0067339 0.0087284 0.0067212 0.0097184 0.0077375 0.0077216 0.0097921 0.0066790 0.0106117 0.0126206 0.0106127 0.0116020 0.0087241 0.0087355 0.0087261 0.0087261 0.0077299 0.0148779 0.0009232 0.0066790 0.0066844 0.0067811 0.0097223 0.0107379 0.0107294 0.0018597 0.0127490 0.0128151 0.0118363 0.0107603 0.0097949 0.0097962 0.0118130 0.0169298 0.0108156 0.0088063 0.0097544 0.0087074 0.0148728 0.0118519 0.0118354 0.0108136 0.0128130 0.0107294 0.0118065 0.0018619 0.0097058 0.0127234 0.0077288 0.0087241 0.0067552 0.0096312 0.0096842 0.0067264 0.0086948 0.0077007 0.0107887 0.0047390 0.0076636 0.0148439 0.0116069 0.0118556 0.0148220 0.0106948 0.0170030 0.0117186 0.0107058 0.0117607 0.0077200 0.0149235 0.0106738 0.0158034 0.0126902 0.0127434 0.0147062 0.0136941 0.0148424 0.0138184 
Hapmic     0.0461453 0.0188058 0.0156781 0.0147358 0.0126336 0.0146673 0.0168364 0.0158500 0.0138044 0.0137253 0.0126634 0.0177922 0.0157031 0.0157747 0.0177896 0.0167482 0.0221811 0.0188290 0.0066173 0.0066300 0.0066557 0.0066418 0.0116470 0.0105666 0.0115499 0.0105559 0.0117533 0.0126231 0.0156834 0.0156997 0.0156834 0.0125841 0.0085978 0.0095566 0.0105389 0.0105750 0.0106235 0.0106407 0.0107356 0.0116519 0.0116686 0.0086087 0.0086320 0.0116074 0.0066993 0.0095948 0.0086333 0.0086003 0.0076429 0.0126734 0.0116464 0.0115765 0.0147145 0.0137167 0.0105520 0.0169718 0.0147735 0.0116339 0.0116128 0.0000000 0.0156492 0.0156514 0.0145559 0.0127764 0.0126720 0.0125340 0.0117213 0.0146165 0.0136951 0.0156967 0.0157130 0.0146364 0.0136809 0.0147046 0.0156990 0.0126829 0.0156990 0.0126711 0.0177821 0.0127797 0.0189000 0.0199565 0.0199523 0.0126623 0.0106925 0.0116938 0.0137182 0.0220215 0.0156552 0.0106196 0.0096431 0.0106571 0.0137380 0.0147102 0.0156450 0.0146998 0.0127098 0.0136851 0.0167505 0.0147047 0.0116561 0.0116933 0.0106235 0.0096565 0.0166267 0.0127393 0.0136895 0.0167079 0.0118146 0.0148176 0.0117455 0.0146227 0.0146612 0.0117876 0.0200087 0.0126867 0.0167803 0.0137430 0.0147095 0.0136013 0.0234606 0.0177888 0.0158102 0.0126742 0.0126485 0.0146213 0.0146241 0.0158206 0.0157964 0.0147054 0.0167763 0.0190662 0.0166779 0.0145878 0.0145627 0.0189117 0.0137093 0.0136967 0.0177669 0.0188013 0.0115923 0.0177551 0.0136568 0.0166634 0.0145696 0.0136758 0.0145756 0.0167739 0.0147220 0.0167169 0.0147267 0.0146667 0.0187354 0.0125503 0.0159690 0.0178575 0.0135950 0.0156383 0.0157243 0.0198008 0.0168574 0.0128145 0.0138830 0.0096399 0.0116933 0.0136451 0.0147875 0.0116693 0.0116366 0.0126312 0.0117712 0.0106820 0.0138756 0.0066290 0.0086070 0.0096072 0.0096059 0.0009243 0.0018545 0.0106131 0.0126401 0.0096411 0.0106630 0.0126622 0.0106526 0.0106348 0.0106615 0.0136826 0.0106333 0.0126679 0.0106131 0.0136699 0.0116628 0.0116382 0.0148046 0.0105461 0.0009252 0.0027930 0.0009253 0.0018545 0.0126622 0.0126788 0.0126652 0.0126652 0.0116513 0.0189312 0.0106117 0.0105461 0.0105548 0.0107081 0.0136761 0.0147117 0.0146999 0.0095939 0.0146749 0.0147511 0.0148105 0.0126871 0.0117267 0.0117310 0.0137494 0.0188730 0.0148198 0.0107416 0.0116784 0.0126247 0.0189127 0.0158674 0.0158445 0.0148063 0.0168045 0.0146907 0.0147714 0.0096120 0.0136520 0.0167154 0.0116496 0.0126622 0.0106671 0.0135465 0.0136222 0.0106215 0.0126188 0.0116063 0.0147808 0.0085722 0.0115503 0.0167809 0.0018552 0.0107283 0.0126355 0.0096642 0.0168398 0.0116763 0.0106779 0.0106411 0.0077003 0.0147632 0.0117330 0.0136020 0.0105642 0.0126241 0.0168543 0.0135661 0.0147018 0.0136880 
Hemste     0.0410948 0.0188102 0.0189253 0.0168678 0.0147701 0.0189598 0.0190707 0.0180714 0.0159886 0.0190208 0.0148058 0.0157403 0.0136755 0.0137340 0.0157380 0.0147081 0.0200679 0.0167672 0.0126154 0.0126402 0.0116719 0.0116524 0.0116506 0.0157299 0.0157113 0.0157136 0.0170380 0.0136473 0.0156876 0.0157039 0.0156876 0.0157015 0.0106456 0.0116176 0.0126178 0.0116502 0.0127205 0.0147960 0.0148826 0.0179421 0.0169126 0.0115988 0.0106279 0.0136409 0.0076871 0.0115981 0.0106294 0.0115874 0.0106196 0.0179567 0.0179335 0.0178416 0.0147186 0.0137207 0.0106224 0.0180815 0.0158651 0.0117125 0.0116911 0.0156492 0.0000000 0.0009293 0.0167142 0.0138535 0.0148156 0.0146521 0.0138570 0.0166854 0.0147309 0.0157009 0.0146880 0.0146405 0.0147156 0.0147087 0.0157032 0.0137122 0.0157032 0.0169093 0.0199010 0.0148550 0.0221891 0.0244443 0.0232645 0.0147171 0.0127688 0.0137432 0.0147559 0.0253738 0.0189063 0.0106909 0.0096464 0.0107289 0.0169709 0.0147143 0.0199556 0.0190016 0.0169620 0.0179558 0.0211167 0.0190080 0.0158481 0.0159188 0.0127205 0.0127595 0.0231124 0.0191183 0.0169061 0.0210617 0.0160764 0.0169170 0.0128172 0.0189000 0.0157955 0.0160421 0.0223085 0.0147427 0.0167846 0.0169210 0.0147136 0.0178438 0.0234649 0.0177932 0.0179047 0.0147281 0.0168787 0.0188982 0.0189018 0.0179292 0.0147657 0.0190089 0.0167886 0.0190707 0.0188883 0.0167513 0.0167220 0.0210539 0.0147462 0.0179712 0.0188298 0.0188057 0.0147518 0.0177595 0.0136608 0.0188711 0.0167299 0.0157439 0.0167370 0.0188837 0.0190308 0.0188191 0.0179739 0.0178440 0.0208560 0.0167442 0.0180994 0.0178618 0.0178353 0.0177202 0.0178192 0.0219367 0.0201109 0.0148953 0.0159805 0.0147777 0.0148191 0.0200337 0.0179927 0.0169134 0.0179361 0.0147673 0.0148114 0.0137388 0.0169595 0.0105593 0.0126029 0.0136345 0.0136327 0.0146111 0.0156345 0.0127079 0.0147778 0.0117217 0.0127685 0.0148044 0.0127558 0.0127342 0.0127666 0.0158455 0.0127324 0.0148107 0.0127079 0.0158302 0.0137872 0.0137574 0.0159524 0.0126265 0.0146254 0.0166799 0.0146268 0.0156345 0.0148044 0.0148241 0.0148079 0.0148079 0.0137735 0.0212067 0.0127062 0.0126265 0.0126371 0.0128230 0.0136801 0.0147158 0.0147040 0.0096578 0.0178542 0.0168405 0.0148640 0.0158322 0.0148464 0.0138233 0.0158292 0.0210111 0.0148239 0.0138593 0.0158896 0.0147743 0.0147455 0.0117518 0.0107229 0.0107229 0.0127046 0.0106402 0.0127231 0.0116855 0.0158092 0.0189318 0.0137714 0.0148044 0.0127734 0.0156854 0.0157747 0.0127180 0.0147526 0.0137191 0.0169758 0.0106135 0.0136522 0.0188912 0.0156411 0.0148875 0.0167604 0.0158923 0.0234230 0.0158577 0.0159090 0.0158530 0.0117910 0.0201827 0.0170279 0.0199672 0.0167736 0.0168445 0.0234385 0.0177958 0.0190054 0.0169081 
HemstZ     0.0436100 0.0188129 0.0189280 0.0168702 0.0147722 0.0189626 0.0190735 0.0180740 0.0159909 0.0190236 0.0148079 0.0157426 0.0136775 0.0137360 0.0157403 0.0147102 0.0200708 0.0167696 0.0126172 0.0126420 0.0116736 0.0116540 0.0116523 0.0157322 0.0157136 0.0157158 0.0170405 0.0136493 0.0156899 0.0157062 0.0156899 0.0157038 0.0106471 0.0116193 0.0126196 0.0126634 0.0127223 0.0147981 0.0148848 0.0179447 0.0169151 0.0116004 0.0106294 0.0136429 0.0076882 0.0115998 0.0106309 0.0115891 0.0106212 0.0190182 0.0179361 0.0178442 0.0147207 0.0137227 0.0106239 0.0180841 0.0158674 0.0117142 0.0116928 0.0156514 0.0009293 0.0000000 0.0167166 0.0138555 0.0148178 0.0146542 0.0138590 0.0166878 0.0147331 0.0157032 0.0157195 0.0146426 0.0147178 0.0147108 0.0157054 0.0137141 0.0157054 0.0169118 0.0199039 0.0148572 0.0221923 0.0244479 0.0232679 0.0147193 0.0127706 0.0137452 0.0147581 0.0253774 0.0189091 0.0106925 0.0096478 0.0107305 0.0169734 0.0147164 0.0199584 0.0190044 0.0169645 0.0179584 0.0211198 0.0190108 0.0158505 0.0159211 0.0127223 0.0127614 0.0231157 0.0191211 0.0169085 0.0210647 0.0160788 0.0169194 0.0128191 0.0189028 0.0168389 0.0160444 0.0211602 0.0147449 0.0167871 0.0169235 0.0147157 0.0178464 0.0234683 0.0177957 0.0179073 0.0147303 0.0168811 0.0189009 0.0189046 0.0179319 0.0158030 0.0190116 0.0167911 0.0190734 0.0188911 0.0167537 0.0167244 0.0210570 0.0147483 0.0179738 0.0198867 0.0188084 0.0157880 0.0177620 0.0136627 0.0188739 0.0167324 0.0157462 0.0167394 0.0188864 0.0190336 0.0188218 0.0179765 0.0178466 0.0208590 0.0167466 0.0181020 0.0178644 0.0178379 0.0177228 0.0178218 0.0219398 0.0201139 0.0148975 0.0159828 0.0147799 0.0148212 0.0200366 0.0179953 0.0169159 0.0179387 0.0147694 0.0148136 0.0137408 0.0169620 0.0105608 0.0126047 0.0136365 0.0136347 0.0146131 0.0156367 0.0127098 0.0137510 0.0117234 0.0127703 0.0148065 0.0127577 0.0127361 0.0127685 0.0158478 0.0127342 0.0148129 0.0127098 0.0158325 0.0137892 0.0137594 0.0159547 0.0126284 0.0146275 0.0166823 0.0146289 0.0156367 0.0148065 0.0148262 0.0148100 0.0148100 0.0137755 0.0212098 0.0127080 0.0126284 0.0126389 0.0128249 0.0136820 0.0147179 0.0147061 0.0096592 0.0178568 0.0168429 0.0159086 0.0158345 0.0138234 0.0138253 0.0158315 0.0210142 0.0148261 0.0138613 0.0158919 0.0147764 0.0147476 0.0117535 0.0117372 0.0107245 0.0126958 0.0106417 0.0127250 0.0116872 0.0158115 0.0189346 0.0137734 0.0148065 0.0127752 0.0156877 0.0157770 0.0127199 0.0147548 0.0137211 0.0169783 0.0106150 0.0136541 0.0188940 0.0156434 0.0148897 0.0167629 0.0158947 0.0234264 0.0158601 0.0159114 0.0158553 0.0117927 0.0201857 0.0170304 0.0199701 0.0167760 0.0168470 0.0234419 0.0177984 0.0190082 0.0179634 
Hplkil     0.0464644 0.0177853 0.0136411 0.0137254 0.0085956 0.0157272 0.0096316 0.0086704 0.0076990 0.0168740 0.0116677 0.0210149 0.0188776 0.0179058 0.0210120 0.0199471 0.0255237 0.0220724 0.0115536 0.0115762 0.0116220 0.0115972 0.0126833 0.0125914 0.0125767 0.0125785 0.0138349 0.0106252 0.0126306 0.0126436 0.0126306 0.0115949 0.0076279 0.0085848 0.0095630 0.0095957 0.0056732 0.0095968 0.0128008 0.0147442 0.0137344 0.0136412 0.0136790 0.0167518 0.0096860 0.0146611 0.0126636 0.0136278 0.0126518 0.0157905 0.0147372 0.0136247 0.0116035 0.0106235 0.0095750 0.0117240 0.0137632 0.0106446 0.0106253 0.0145559 0.0167142 0.0167166 0.0000000 0.0057346 0.0056895 0.0018519 0.0066929 0.0136175 0.0116770 0.0126412 0.0126542 0.0116063 0.0116650 0.0116598 0.0126430 0.0106752 0.0116335 0.0116748 0.0167648 0.0117746 0.0178745 0.0189263 0.0189226 0.0116666 0.0087021 0.0106992 0.0116966 0.0209857 0.0156841 0.0096361 0.0086623 0.0096700 0.0127334 0.0106579 0.0146411 0.0136951 0.0107003 0.0116716 0.0157375 0.0136996 0.0126990 0.0137637 0.0056732 0.0047269 0.0198000 0.0158742 0.0116725 0.0156974 0.0097903 0.0138044 0.0097362 0.0136233 0.0116264 0.0097706 0.0168578 0.0116862 0.0136973 0.0127379 0.0116634 0.0126068 0.0224026 0.0146941 0.0147854 0.0116747 0.0116540 0.0136220 0.0136246 0.0148049 0.0127209 0.0137003 0.0147260 0.0159137 0.0136149 0.0115685 0.0115488 0.0178854 0.0116890 0.0126951 0.0167505 0.0136365 0.0106170 0.0146665 0.0106356 0.0136038 0.0115542 0.0126755 0.0115589 0.0157592 0.0137157 0.0157057 0.0126966 0.0136642 0.0177190 0.0115638 0.0159991 0.0147503 0.0126009 0.0167027 0.0147149 0.0187791 0.0158374 0.0107881 0.0128643 0.0116813 0.0127339 0.0167737 0.0158570 0.0137351 0.0147394 0.0115745 0.0158783 0.0147932 0.0180486 0.0105767 0.0136387 0.0146804 0.0146783 0.0135302 0.0145424 0.0056678 0.0066426 0.0056838 0.0028190 0.0076278 0.0047255 0.0047178 0.0037707 0.0086103 0.0056783 0.0076316 0.0056678 0.0037614 0.0066598 0.0047176 0.0037888 0.0056328 0.0135434 0.0155753 0.0135446 0.0145424 0.0076278 0.0076376 0.0076296 0.0076296 0.0066534 0.0136524 0.0096289 0.0056328 0.0056373 0.0047496 0.0105924 0.0116013 0.0115922 0.0086183 0.0126552 0.0137426 0.0127686 0.0116895 0.0107294 0.0107308 0.0127437 0.0178486 0.0117497 0.0097442 0.0106853 0.0076135 0.0200147 0.0159009 0.0158741 0.0158771 0.0179052 0.0157525 0.0168836 0.0086345 0.0105744 0.0095642 0.0047219 0.0076278 0.0056961 0.0065909 0.0066261 0.0076156 0.0095695 0.0056641 0.0116555 0.0056349 0.0085410 0.0157659 0.0125218 0.0127894 0.0157427 0.0127186 0.0179255 0.0137568 0.0127318 0.0126875 0.0097102 0.0158499 0.0138112 0.0146591 0.0136089 0.0136657 0.0179402 0.0146103 0.0157645 0.0147427 
HplspC     0.0403385 0.0149168 0.0118415 0.0119036 0.0057417 0.0139391 0.0018737 0.0018811 0.0000010 0.0150834 0.0098459 0.0170698 0.0149525 0.0139714 0.0170674 0.0160115 0.0215182 0.0181217 0.0097487 0.0097680 0.0098071 0.0097859 0.0098166 0.0107891 0.0107763 0.0107779 0.0109381 0.0077743 0.0097756 0.0097857 0.0097756 0.0097742 0.0057910 0.0067592 0.0077450 0.0077719 0.0028408 0.0067311 0.0109365 0.0129432 0.0119235 0.0107850 0.0108150 0.0138844 0.0068212 0.0118027 0.0108166 0.0107743 0.0097925 0.0139963 0.0129370 0.0118172 0.0087564 0.0077735 0.0077551 0.0077511 0.0119483 0.0088186 0.0088024 0.0127764 0.0138535 0.0138555 0.0057346 0.0000000 0.0000010 0.0057372 0.0038316 0.0107661 0.0088113 0.0097838 0.0097939 0.0087579 0.0088021 0.0087985 0.0097853 0.0078111 0.0097853 0.0098520 0.0138947 0.0088855 0.0160673 0.0171580 0.0171376 0.0088038 0.0068459 0.0078288 0.0088187 0.0192208 0.0139007 0.0078050 0.0058095 0.0078328 0.0109122 0.0077980 0.0128515 0.0118890 0.0098825 0.0098494 0.0139487 0.0118810 0.0119104 0.0119493 0.0028408 0.0018936 0.0180556 0.0140711 0.0098501 0.0139128 0.0089467 0.0109050 0.0078726 0.0118258 0.0098110 0.0089285 0.0150688 0.0088183 0.0108292 0.0109050 0.0088010 0.0108022 0.0194780 0.0118291 0.0119031 0.0088021 0.0098343 0.0118247 0.0118269 0.0119183 0.0098254 0.0118935 0.0118448 0.0108998 0.0118184 0.0097614 0.0097446 0.0150015 0.0088204 0.0108789 0.0138828 0.0128326 0.0087955 0.0107854 0.0077819 0.0118089 0.0097492 0.0098022 0.0097532 0.0128858 0.0119071 0.0118129 0.0098564 0.0118499 0.0148614 0.0097574 0.0120325 0.0118645 0.0107971 0.0138435 0.0118455 0.0159174 0.0140235 0.0078875 0.0099574 0.0098275 0.0109125 0.0149929 0.0140554 0.0119241 0.0129389 0.0086991 0.0129833 0.0119098 0.0151391 0.0087341 0.0107830 0.0118184 0.0107618 0.0117444 0.0127643 0.0028381 0.0047685 0.0028461 0.0018933 0.0047762 0.0028484 0.0018844 0.0018930 0.0057511 0.0028433 0.0037990 0.0028381 0.0038065 0.0038124 0.0038049 0.0048088 0.0038004 0.0117560 0.0138037 0.0117571 0.0127643 0.0047762 0.0047823 0.0047773 0.0047773 0.0038087 0.0107158 0.0077991 0.0038004 0.0038035 0.0009391 0.0077506 0.0087547 0.0087477 0.0067860 0.0118466 0.0108653 0.0109316 0.0098548 0.0088809 0.0088821 0.0098636 0.0149698 0.0088662 0.0078856 0.0088527 0.0047674 0.0160644 0.0130014 0.0129829 0.0119446 0.0139716 0.0128803 0.0129510 0.0067989 0.0077062 0.0097454 0.0038354 0.0047762 0.0028522 0.0067135 0.0067428 0.0047687 0.0067119 0.0047925 0.0087601 0.0038018 0.0067175 0.0128917 0.0107289 0.0109605 0.0118049 0.0108990 0.0161434 0.0119212 0.0109104 0.0108720 0.0078658 0.0129108 0.0119906 0.0149440 0.0118134 0.0108040 0.0149900 0.0128244 0.0139726 0.0129416 
Hplsta     0.0442501 0.0158819 0.0117444 0.0118173 0.0057139 0.0138236 0.0047096 0.0018721 0.0000010 0.0149569 0.0097657 0.0169830 0.0148770 0.0139007 0.0169805 0.0159303 0.0214065 0.0180293 0.0096701 0.0096890 0.0097275 0.0097067 0.0107793 0.0107013 0.0106888 0.0106903 0.0118990 0.0087310 0.0107343 0.0107454 0.0107343 0.0097047 0.0057450 0.0067054 0.0076831 0.0077096 0.0028191 0.0066778 0.0108799 0.0128361 0.0118251 0.0117445 0.0117772 0.0148487 0.0077822 0.0127633 0.0117789 0.0117329 0.0107527 0.0138798 0.0128299 0.0117206 0.0097122 0.0087299 0.0076930 0.0076891 0.0118494 0.0087472 0.0087313 0.0126720 0.0148156 0.0148178 0.0056895 0.0000010 0.0000000 0.0056921 0.0038015 0.0117240 0.0097733 0.0107433 0.0107545 0.0097141 0.0097632 0.0097591 0.0107449 0.0087723 0.0107449 0.0097717 0.0148600 0.0098554 0.0159623 0.0170132 0.0170103 0.0097649 0.0067974 0.0087921 0.0097898 0.0190771 0.0137858 0.0077421 0.0067662 0.0077695 0.0108224 0.0087577 0.0127459 0.0117911 0.0098016 0.0097690 0.0138329 0.0117950 0.0118122 0.0118505 0.0028191 0.0018791 0.0179040 0.0139533 0.0097698 0.0137976 0.0088807 0.0118853 0.0078230 0.0117290 0.0097313 0.0088628 0.0149425 0.0097811 0.0117927 0.0108262 0.0097619 0.0107142 0.0204637 0.0127919 0.0128718 0.0097714 0.0097542 0.0117279 0.0117301 0.0128884 0.0108114 0.0117957 0.0128198 0.0139727 0.0117217 0.0096825 0.0096660 0.0159718 0.0097834 0.0107897 0.0148473 0.0137947 0.0087244 0.0127678 0.0087396 0.0117124 0.0096705 0.0107726 0.0096745 0.0138518 0.0118090 0.0127744 0.0107908 0.0117644 0.0158228 0.0096786 0.0140626 0.0128301 0.0107092 0.0148051 0.0128098 0.0168805 0.0139205 0.0088654 0.0109337 0.0097774 0.0108227 0.0148679 0.0139379 0.0118257 0.0128318 0.0086296 0.0139566 0.0128789 0.0161181 0.0096876 0.0117423 0.0127802 0.0127646 0.0116490 0.0126601 0.0028164 0.0047311 0.0028243 0.0018788 0.0047387 0.0028265 0.0028191 0.0018785 0.0057058 0.0028216 0.0047363 0.0028164 0.0037768 0.0037826 0.0037752 0.0047708 0.0037708 0.0116604 0.0136904 0.0116615 0.0126601 0.0047387 0.0047447 0.0047398 0.0047398 0.0037790 0.0106629 0.0077363 0.0037708 0.0037738 0.0018733 0.0087043 0.0097103 0.0097026 0.0067318 0.0117710 0.0118319 0.0108523 0.0097841 0.0088172 0.0088184 0.0108308 0.0159383 0.0098342 0.0078292 0.0087808 0.0047301 0.0159827 0.0129355 0.0129172 0.0118843 0.0139009 0.0138459 0.0128855 0.0067445 0.0076450 0.0096668 0.0038052 0.0047387 0.0028303 0.0066604 0.0066893 0.0047313 0.0066589 0.0047547 0.0086897 0.0037722 0.0066643 0.0138580 0.0106422 0.0108699 0.0138224 0.0108094 0.0160073 0.0118347 0.0108207 0.0107829 0.0078020 0.0128042 0.0118911 0.0148199 0.0117169 0.0117533 0.0148651 0.0127192 0.0138564 0.0128345 
Hplvan     0.0449840 0.0177937 0.0136475 0.0137318 0.0066423 0.0136710 0.0096361 0.0086745 0.0067152 0.0147903 0.0116732 0.0188893 0.0167803 0.0158116 0.0188866 0.0178354 0.0233274 0.0199350 0.0095656 0.0095842 0.0096218 0.0096014 0.0106613 0.0105850 0.0105727 0.0105743 0.0117799 0.0106302 0.0126365 0.0126495 0.0126365 0.0116003 0.0076314 0.0085887 0.0095674 0.0096001 0.0056758 0.0076278 0.0107597 0.0126945 0.0116949 0.0116161 0.0116480 0.0146845 0.0076977 0.0126233 0.0106451 0.0116048 0.0106353 0.0137260 0.0126885 0.0126118 0.0116089 0.0106284 0.0095794 0.0117295 0.0117187 0.0106496 0.0106303 0.0125340 0.0146521 0.0146542 0.0018519 0.0057372 0.0056921 0.0000000 0.0066960 0.0136239 0.0116825 0.0126471 0.0126602 0.0116117 0.0116704 0.0116653 0.0126490 0.0106802 0.0116389 0.0116802 0.0167728 0.0117801 0.0178830 0.0189353 0.0189316 0.0116721 0.0087062 0.0107042 0.0117021 0.0209957 0.0156915 0.0096406 0.0086663 0.0096745 0.0127394 0.0106628 0.0146480 0.0137015 0.0107053 0.0116771 0.0157449 0.0137060 0.0116823 0.0117197 0.0056758 0.0047290 0.0177051 0.0137980 0.0116780 0.0157049 0.0097950 0.0138110 0.0097408 0.0136297 0.0116318 0.0097752 0.0168659 0.0116917 0.0137038 0.0127439 0.0116689 0.0126127 0.0224136 0.0147010 0.0147925 0.0116802 0.0116595 0.0136284 0.0136310 0.0148119 0.0127269 0.0137068 0.0147330 0.0159213 0.0136213 0.0115739 0.0115542 0.0178939 0.0116945 0.0127011 0.0167584 0.0136429 0.0106219 0.0146734 0.0106406 0.0136101 0.0115595 0.0126815 0.0115643 0.0157667 0.0137222 0.0157132 0.0127026 0.0136706 0.0177274 0.0115692 0.0149503 0.0147573 0.0126068 0.0167106 0.0147218 0.0187880 0.0158449 0.0107932 0.0128704 0.0106740 0.0107038 0.0147032 0.0137828 0.0116956 0.0126903 0.0095832 0.0138012 0.0127364 0.0159368 0.0085974 0.0116139 0.0126398 0.0126381 0.0115227 0.0125224 0.0056704 0.0066456 0.0047216 0.0028203 0.0076313 0.0047276 0.0047200 0.0037724 0.0086143 0.0056809 0.0076351 0.0056704 0.0037631 0.0066629 0.0047198 0.0037905 0.0056353 0.0115339 0.0135408 0.0115349 0.0125224 0.0076313 0.0076411 0.0076331 0.0076331 0.0066564 0.0136588 0.0096334 0.0056353 0.0056399 0.0047517 0.0105973 0.0116067 0.0115976 0.0086223 0.0126611 0.0137491 0.0127746 0.0116950 0.0107344 0.0107359 0.0127497 0.0178571 0.0117552 0.0097487 0.0106903 0.0076170 0.0178946 0.0138207 0.0137979 0.0138005 0.0158114 0.0136929 0.0147986 0.0086385 0.0105793 0.0095686 0.0047241 0.0076313 0.0056987 0.0065939 0.0066291 0.0076191 0.0095739 0.0056666 0.0116610 0.0056374 0.0085449 0.0157734 0.0105272 0.0117677 0.0136847 0.0106907 0.0179340 0.0117142 0.0107018 0.0106648 0.0077170 0.0148122 0.0117595 0.0126216 0.0115891 0.0116371 0.0179488 0.0125802 0.0137032 0.0126929 
Intloo     0.0445388 0.0149206 0.0107876 0.0108547 0.0067488 0.0128626 0.0087796 0.0078059 0.0047735 0.0139889 0.0088067 0.0181376 0.0160055 0.0150224 0.0181350 0.0170720 0.0226231 0.0191957 0.0087204 0.0087376 0.0087723 0.0087535 0.0098190 0.0097481 0.0097366 0.0097381 0.0109308 0.0077762 0.0097780 0.0097881 0.0097780 0.0087517 0.0047967 0.0057586 0.0067359 0.0067591 0.0009321 0.0047307 0.0099110 0.0118731 0.0108618 0.0107877 0.0108177 0.0138879 0.0068228 0.0118057 0.0108193 0.0107770 0.0097949 0.0129152 0.0118674 0.0107749 0.0087585 0.0077754 0.0067446 0.0067412 0.0108840 0.0077907 0.0077765 0.0117213 0.0138570 0.0138590 0.0066929 0.0038316 0.0038015 0.0066960 0.0000000 0.0107688 0.0088134 0.0097862 0.0097964 0.0087601 0.0088043 0.0088007 0.0097877 0.0078130 0.0097877 0.0088121 0.0138982 0.0088877 0.0149965 0.0160466 0.0160440 0.0088060 0.0058378 0.0078307 0.0088283 0.0181122 0.0128276 0.0067877 0.0058109 0.0068117 0.0098586 0.0088035 0.0117895 0.0108306 0.0088392 0.0098204 0.0128716 0.0108342 0.0108501 0.0108852 0.0009321 0.0009348 0.0169458 0.0129837 0.0088104 0.0128387 0.0079097 0.0109171 0.0068588 0.0107734 0.0087757 0.0078938 0.0139754 0.0088205 0.0108319 0.0098619 0.0088032 0.0097598 0.0194831 0.0118321 0.0119060 0.0088117 0.0087963 0.0107724 0.0107745 0.0119213 0.0098483 0.0108348 0.0118579 0.0130160 0.0107667 0.0087316 0.0087167 0.0150052 0.0088226 0.0098287 0.0138863 0.0128358 0.0077705 0.0118097 0.0077839 0.0107583 0.0087208 0.0098130 0.0087244 0.0128890 0.0108471 0.0128449 0.0098297 0.0108060 0.0148651 0.0087281 0.0130851 0.0118776 0.0097552 0.0138469 0.0118485 0.0159214 0.0129529 0.0089124 0.0099599 0.0088174 0.0098588 0.0139056 0.0129691 0.0108624 0.0118692 0.0066569 0.0129865 0.0119128 0.0151429 0.0087363 0.0107856 0.0118213 0.0118197 0.0107000 0.0117103 0.0009312 0.0028149 0.0009338 0.0009355 0.0028191 0.0009346 0.0009331 0.0009353 0.0037725 0.0009329 0.0018621 0.0009312 0.0037696 0.0018754 0.0018719 0.0047617 0.0028334 0.0107106 0.0127390 0.0107115 0.0117103 0.0028191 0.0028226 0.0028197 0.0028197 0.0018736 0.0107969 0.0067826 0.0028334 0.0028357 0.0009393 0.0077525 0.0087568 0.0087499 0.0057814 0.0108121 0.0108680 0.0098858 0.0088233 0.0078532 0.0078543 0.0098661 0.0149735 0.0088684 0.0068641 0.0078207 0.0028143 0.0171290 0.0140516 0.0140314 0.0129861 0.0150225 0.0128835 0.0139969 0.0057923 0.0056868 0.0087174 0.0038247 0.0028191 0.0009358 0.0057201 0.0047434 0.0028150 0.0047174 0.0038111 0.0067028 0.0028345 0.0047260 0.0128949 0.0096942 0.0099017 0.0128758 0.0098465 0.0150385 0.0108801 0.0098568 0.0098223 0.0068403 0.0129645 0.0109225 0.0138608 0.0107624 0.0108076 0.0150524 0.0117650 0.0128933 0.0118715 
Juldic     0.0474457 0.0075887 0.0076321 0.0057023 0.0137332 0.0178945 0.0158851 0.0148955 0.0138882 0.0169462 0.0137661 0.0188469 0.0167433 0.0168200 0.0188442 0.0177957 0.0232717 0.0198899 0.0136297 0.0136566 0.0137112 0.0136816 0.0126623 0.0126517 0.0126369 0.0126387 0.0149374 0.0009279 0.0046974 0.0047020 0.0046974 0.0009280 0.0076178 0.0085733 0.0095500 0.0095827 0.0096789 0.0137572 0.0128159 0.0148064 0.0148281 0.0136185 0.0136561 0.0167228 0.0096705 0.0146363 0.0136580 0.0136051 0.0126309 0.0158575 0.0147993 0.0116522 0.0136856 0.0126924 0.0116176 0.0160134 0.0149268 0.0127213 0.0126980 0.0146165 0.0166854 0.0166878 0.0136175 0.0107661 0.0117240 0.0136239 0.0107688 0.0000000 0.0028097 0.0047011 0.0047058 0.0037382 0.0018654 0.0028096 0.0047018 0.0009313 0.0047018 0.0066859 0.0066271 0.0028340 0.0086337 0.0106511 0.0086315 0.0018672 0.0018808 0.0018737 0.0037670 0.0095926 0.0066519 0.0116928 0.0086486 0.0117345 0.0067079 0.0037585 0.0066434 0.0066798 0.0057294 0.0066826 0.0076500 0.0076592 0.0148113 0.0148599 0.0096789 0.0097083 0.0177838 0.0159420 0.0047441 0.0095997 0.0048053 0.0018805 0.0028404 0.0037607 0.0056923 0.0038237 0.0106767 0.0018702 0.0066419 0.0018810 0.0037584 0.0047146 0.0137667 0.0066296 0.0066694 0.0018684 0.0057014 0.0056765 0.0056775 0.0047359 0.0028196 0.0076597 0.0037581 0.0057300 0.0076177 0.0056644 0.0075876 0.0086105 0.0018706 0.0066881 0.0047001 0.0056545 0.0037654 0.0085675 0.0028050 0.0056732 0.0075910 0.0018667 0.0056598 0.0037577 0.0066881 0.0037454 0.0037854 0.0028111 0.0056365 0.0037480 0.0057536 0.0066541 0.0066437 0.0066044 0.0047115 0.0085416 0.0086588 0.0028419 0.0028482 0.0106839 0.0148599 0.0168451 0.0180443 0.0148289 0.0148015 0.0158034 0.0158509 0.0147680 0.0180166 0.0115557 0.0136159 0.0146556 0.0146536 0.0135860 0.0146028 0.0096694 0.0116944 0.0096973 0.0097150 0.0117148 0.0097054 0.0096892 0.0097135 0.0127347 0.0096878 0.0117202 0.0096694 0.0127231 0.0107147 0.0106922 0.0138508 0.0096082 0.0135994 0.0156405 0.0136006 0.0146028 0.0117148 0.0117302 0.0117175 0.0117175 0.0107042 0.0179807 0.0116840 0.0096082 0.0096161 0.0097561 0.0126550 0.0136830 0.0136721 0.0106506 0.0047180 0.0037686 0.0028375 0.0037759 0.0009394 0.0018853 0.0018759 0.0076137 0.0037854 0.0028429 0.0047658 0.0116917 0.0199788 0.0169194 0.0168947 0.0158497 0.0178737 0.0157256 0.0168541 0.0106709 0.0147652 0.0157706 0.0107026 0.0117148 0.0097187 0.0126080 0.0126784 0.0116949 0.0137170 0.0106629 0.0159168 0.0096118 0.0126291 0.0056761 0.0125732 0.0108427 0.0106700 0.0127716 0.0158988 0.0127481 0.0138161 0.0137677 0.0097519 0.0148778 0.0149118 0.0147205 0.0116388 0.0127614 0.0159130 0.0146810 0.0158419 0.0168989 
Julkom     0.0423826 0.0046892 0.0037598 0.0028167 0.0117762 0.0159148 0.0139057 0.0129150 0.0119088 0.0160130 0.0118042 0.0178767 0.0157769 0.0158356 0.0178742 0.0168274 0.0222896 0.0189190 0.0116874 0.0117105 0.0117574 0.0117320 0.0107183 0.0107093 0.0106967 0.0106983 0.0139847 0.0009333 0.0009284 0.0018695 0.0009284 0.0018741 0.0057147 0.0066699 0.0076424 0.0076685 0.0077451 0.0117967 0.0118658 0.0138735 0.0138820 0.0116781 0.0117104 0.0147637 0.0077386 0.0126909 0.0117121 0.0116667 0.0106920 0.0149253 0.0138668 0.0107217 0.0117357 0.0097053 0.0096848 0.0139788 0.0129056 0.0107683 0.0107485 0.0136951 0.0147309 0.0147331 0.0116770 0.0088113 0.0097733 0.0116825 0.0088134 0.0028097 0.0000000 0.0018691 0.0018710 0.0018676 0.0000010 0.0018755 0.0018645 0.0009349 0.0018694 0.0037767 0.0056524 0.0009382 0.0056911 0.0076500 0.0066590 0.0028207 0.0009387 0.0009349 0.0018691 0.0085901 0.0056688 0.0097473 0.0067285 0.0097821 0.0037890 0.0000010 0.0037530 0.0037733 0.0028320 0.0037749 0.0047274 0.0047330 0.0138664 0.0139119 0.0077451 0.0077686 0.0168631 0.0150050 0.0028182 0.0066441 0.0018984 0.0009382 0.0009411 0.0037747 0.0047453 0.0009450 0.0086613 0.0009323 0.0028081 0.0009375 0.0000010 0.0018695 0.0096867 0.0027974 0.0047369 0.0000010 0.0028258 0.0037744 0.0037750 0.0037794 0.0009337 0.0047333 0.0028103 0.0037983 0.0056991 0.0037668 0.0056920 0.0076157 0.0009325 0.0037780 0.0037512 0.0037482 0.0028183 0.0047354 0.0000010 0.0056957 0.0076413 0.0009289 0.0037638 0.0028123 0.0037779 0.0037494 0.0028307 0.0018651 0.0066303 0.0047322 0.0038030 0.0028102 0.0047331 0.0056662 0.0037599 0.0075999 0.0057070 0.0018958 0.0018932 0.0097494 0.0128702 0.0159172 0.0160478 0.0138827 0.0138688 0.0138348 0.0138762 0.0128052 0.0160242 0.0096335 0.0116759 0.0127076 0.0127058 0.0126641 0.0136822 0.0077375 0.0097218 0.0077598 0.0077740 0.0097385 0.0077663 0.0077534 0.0077728 0.0107793 0.0077522 0.0097701 0.0077375 0.0107697 0.0087690 0.0087508 0.0118439 0.0076885 0.0126766 0.0147205 0.0126778 0.0136822 0.0097653 0.0097782 0.0097676 0.0097676 0.0087603 0.0159914 0.0097400 0.0076885 0.0076949 0.0078069 0.0107123 0.0117011 0.0117241 0.0087169 0.0018661 0.0009318 0.0018810 0.0009336 0.0000010 0.0009399 0.0000010 0.0047052 0.0009380 0.0000010 0.0018846 0.0097463 0.0169585 0.0139381 0.0138931 0.0128948 0.0148743 0.0127936 0.0138982 0.0087335 0.0128023 0.0138054 0.0087591 0.0097653 0.0077686 0.0106723 0.0107316 0.0097490 0.0117623 0.0087268 0.0139342 0.0076914 0.0106901 0.0066883 0.0116503 0.0098861 0.0097367 0.0118015 0.0149218 0.0118030 0.0128681 0.0128228 0.0088023 0.0139288 0.0139604 0.0137543 0.0107093 0.0108025 0.0149778 0.0127293 0.0138679 0.0149182 
JulmaN     0.0447111 0.0085936 0.0066753 0.0057205 0.0127486 0.0168968 0.0148884 0.0138986 0.0128922 0.0180685 0.0117552 0.0199759 0.0178497 0.0168782 0.0199731 0.0189136 0.0244559 0.0210289 0.0126525 0.0126775 0.0127282 0.0127007 0.0116846 0.0116749 0.0116612 0.0116629 0.0149891 0.0009305 0.0018648 0.0000010 0.0018648 0.0028100 0.0066629 0.0076178 0.0085920 0.0086213 0.0087076 0.0127708 0.0128595 0.0159025 0.0148791 0.0126423 0.0126772 0.0157360 0.0087002 0.0136572 0.0126790 0.0126299 0.0116558 0.0169654 0.0158949 0.0127089 0.0127046 0.0117126 0.0106460 0.0150088 0.0139277 0.0117391 0.0117176 0.0156967 0.0157009 0.0157032 0.0126412 0.0097838 0.0107433 0.0126471 0.0097862 0.0047011 0.0018691 0.0000000 0.0000010 0.0000010 0.0018673 0.0000010 0.0000010 0.0000010 0.0000010 0.0076919 0.0095903 0.0047704 0.0096571 0.0116979 0.0106541 0.0047282 0.0028389 0.0037833 0.0047395 0.0126340 0.0066689 0.0107148 0.0076847 0.0107530 0.0077174 0.0028175 0.0076427 0.0076848 0.0067288 0.0076881 0.0086636 0.0086741 0.0148621 0.0149111 0.0087076 0.0087341 0.0189010 0.0170566 0.0037821 0.0106303 0.0048208 0.0047629 0.0028491 0.0028020 0.0066805 0.0048115 0.0117187 0.0037753 0.0056907 0.0037870 0.0028174 0.0056947 0.0127795 0.0047044 0.0076677 0.0028200 0.0066956 0.0028018 0.0028023 0.0076767 0.0037821 0.0086747 0.0056920 0.0067251 0.0066627 0.0047182 0.0047074 0.0116308 0.0037771 0.0076945 0.0076175 0.0066359 0.0057043 0.0056391 0.0018690 0.0037543 0.0066352 0.0037680 0.0028084 0.0066624 0.0076944 0.0046840 0.0057343 0.0037706 0.0085636 0.0066449 0.0067157 0.0057010 0.0037473 0.0075974 0.0076364 0.0095532 0.0096855 0.0047834 0.0047943 0.0117341 0.0138655 0.0179596 0.0170381 0.0148798 0.0158972 0.0148121 0.0148565 0.0137801 0.0170125 0.0105895 0.0126399 0.0136751 0.0136733 0.0146549 0.0156819 0.0086991 0.0107163 0.0087242 0.0087401 0.0107348 0.0087315 0.0087169 0.0087388 0.0117513 0.0087156 0.0107398 0.0086991 0.0117407 0.0097370 0.0097167 0.0128577 0.0086440 0.0146694 0.0167311 0.0146707 0.0156819 0.0107348 0.0107489 0.0107373 0.0107373 0.0097274 0.0169782 0.0107068 0.0086440 0.0086512 0.0087771 0.0116780 0.0127022 0.0126920 0.0096790 0.0056988 0.0047424 0.0047752 0.0047517 0.0018905 0.0028457 0.0037886 0.0086222 0.0037958 0.0018947 0.0057569 0.0107137 0.0189771 0.0159206 0.0158976 0.0148556 0.0168778 0.0147392 0.0158592 0.0096974 0.0137772 0.0147810 0.0097260 0.0107348 0.0087434 0.0116345 0.0116993 0.0107167 0.0127335 0.0096900 0.0149184 0.0086473 0.0116540 0.0086246 0.0136316 0.0108793 0.0117186 0.0138488 0.0170103 0.0127912 0.0138633 0.0138146 0.0097844 0.0149290 0.0149633 0.0158096 0.0126941 0.0117762 0.0170248 0.0136987 0.0148479 0.0159011 
JulmaS     0.0434994 0.0086023 0.0066821 0.0057263 0.0127618 0.0169146 0.0149040 0.0139132 0.0129058 0.0180876 0.0117674 0.0199969 0.0178684 0.0168959 0.0199941 0.0189335 0.0244821 0.0210511 0.0126656 0.0126906 0.0127414 0.0127138 0.0116967 0.0116869 0.0116732 0.0116749 0.0150049 0.0009315 0.0018666 0.0000010 0.0018666 0.0028128 0.0066696 0.0076255 0.0086007 0.0086213 0.0087165 0.0127841 0.0128730 0.0159192 0.0148947 0.0126553 0.0126903 0.0157524 0.0087091 0.0136713 0.0126921 0.0126429 0.0116678 0.0169654 0.0159116 0.0127221 0.0127177 0.0117247 0.0106569 0.0150246 0.0139424 0.0117513 0.0117297 0.0157130 0.0146880 0.0157195 0.0126542 0.0097939 0.0107545 0.0126602 0.0097964 0.0047058 0.0018710 0.0000010 0.0000000 0.0000010 0.0018691 0.0000010 0.0000010 0.0000010 0.0000010 0.0076997 0.0096001 0.0047752 0.0096669 0.0117100 0.0106650 0.0047330 0.0028417 0.0037871 0.0047443 0.0126470 0.0066756 0.0107259 0.0076925 0.0107641 0.0077253 0.0028203 0.0076505 0.0076926 0.0067357 0.0076959 0.0086725 0.0086830 0.0148777 0.0149268 0.0087165 0.0087430 0.0189209 0.0170747 0.0037859 0.0106412 0.0048257 0.0047677 0.0028520 0.0028048 0.0066805 0.0048164 0.0117308 0.0037790 0.0056964 0.0037908 0.0028202 0.0057004 0.0127928 0.0047091 0.0076755 0.0028228 0.0067024 0.0028046 0.0028051 0.0076845 0.0037821 0.0086835 0.0056977 0.0067319 0.0066694 0.0047229 0.0047121 0.0116427 0.0037809 0.0077023 0.0076175 0.0066426 0.0057043 0.0056447 0.0018709 0.0037580 0.0066419 0.0037718 0.0028112 0.0066691 0.0077023 0.0046887 0.0057401 0.0037744 0.0085722 0.0066516 0.0067225 0.0057068 0.0037510 0.0076050 0.0076442 0.0095628 0.0096955 0.0047883 0.0047991 0.0117462 0.0138800 0.0179786 0.0170562 0.0148954 0.0159139 0.0148276 0.0148721 0.0137944 0.0170305 0.0106003 0.0126529 0.0136893 0.0136874 0.0146700 0.0156982 0.0087080 0.0107273 0.0087331 0.0087491 0.0107459 0.0087404 0.0087259 0.0087478 0.0117635 0.0087246 0.0107510 0.0087080 0.0117529 0.0097470 0.0097267 0.0128712 0.0086528 0.0146845 0.0167485 0.0146859 0.0156982 0.0107459 0.0107600 0.0107484 0.0107484 0.0097374 0.0169961 0.0107178 0.0086528 0.0086600 0.0087862 0.0116900 0.0127153 0.0127052 0.0096889 0.0057045 0.0047472 0.0047752 0.0047565 0.0018924 0.0028486 0.0037924 0.0086310 0.0037996 0.0018966 0.0057628 0.0107248 0.0189971 0.0159374 0.0158976 0.0148711 0.0168955 0.0147545 0.0158758 0.0097073 0.0137915 0.0147964 0.0097360 0.0107459 0.0087524 0.0116465 0.0117114 0.0107278 0.0127467 0.0097000 0.0149341 0.0086561 0.0116660 0.0086334 0.0136457 0.0108907 0.0117307 0.0138633 0.0170282 0.0128045 0.0138779 0.0138290 0.0097945 0.0149448 0.0149791 0.0158261 0.0127073 0.0117884 0.0170429 0.0137129 0.0148634 0.0159011 
Julmrk     0.0434828 0.0075988 0.0056918 0.0047422 0.0117044 0.0158155 0.0138195 0.0128351 0.0118353 0.0169698 0.0117320 0.0188729 0.0167663 0.0157986 0.0188703 0.0178203 0.0233044 0.0199174 0.0116166 0.0116394 0.0116857 0.0116606 0.0106534 0.0106446 0.0106322 0.0106337 0.0139127 0.0000010 0.0009277 0.0000010 0.0009277 0.0018639 0.0056813 0.0066308 0.0075973 0.0076232 0.0076988 0.0117246 0.0118056 0.0148268 0.0138111 0.0116075 0.0116393 0.0146728 0.0076924 0.0126137 0.0116410 0.0115961 0.0106275 0.0158795 0.0148198 0.0116681 0.0116643 0.0106789 0.0096267 0.0139308 0.0128616 0.0107028 0.0106834 0.0146364 0.0146405 0.0146426 0.0116063 0.0087579 0.0097141 0.0116117 0.0087601 0.0037382 0.0018676 0.0000010 0.0000010 0.0000000 0.0018658 0.0000010 0.0000010 0.0000010 0.0000010 0.0066948 0.0085859 0.0037956 0.0086453 0.0106655 0.0096341 0.0037626 0.0018830 0.0028231 0.0037713 0.0115999 0.0056863 0.0096885 0.0066887 0.0097228 0.0067169 0.0018689 0.0066523 0.0066887 0.0057371 0.0066916 0.0076603 0.0076695 0.0137956 0.0138407 0.0076988 0.0077221 0.0178083 0.0159642 0.0037821 0.0096126 0.0038362 0.0037897 0.0018897 0.0028049 0.0056962 0.0038288 0.0106842 0.0028172 0.0047176 0.0037870 0.0018688 0.0047208 0.0117325 0.0047044 0.0066740 0.0018705 0.0057090 0.0028047 0.0028052 0.0066817 0.0028215 0.0076700 0.0047187 0.0057340 0.0056810 0.0037544 0.0037459 0.0106049 0.0028179 0.0066971 0.0066306 0.0056584 0.0047288 0.0056449 0.0009298 0.0037543 0.0056578 0.0028119 0.0018629 0.0056808 0.0066971 0.0046888 0.0047535 0.0028130 0.0075725 0.0056660 0.0067228 0.0047261 0.0037512 0.0066132 0.0066468 0.0085529 0.0086705 0.0038063 0.0038152 0.0106985 0.0128047 0.0168684 0.0159468 0.0138118 0.0148219 0.0137495 0.0137903 0.0127266 0.0159236 0.0095760 0.0116053 0.0126302 0.0126285 0.0136045 0.0146227 0.0076913 0.0096897 0.0077134 0.0077274 0.0097063 0.0077198 0.0077070 0.0077262 0.0107137 0.0077059 0.0097109 0.0076913 0.0107043 0.0087161 0.0086982 0.0118039 0.0076429 0.0136179 0.0156619 0.0136191 0.0146227 0.0097063 0.0097189 0.0097085 0.0097085 0.0087076 0.0158912 0.0096812 0.0076429 0.0076492 0.0077599 0.0106475 0.0116621 0.0116528 0.0086647 0.0047243 0.0037735 0.0037995 0.0037809 0.0009404 0.0018875 0.0028264 0.0076239 0.0028315 0.0009425 0.0047721 0.0096875 0.0178793 0.0148437 0.0148225 0.0137896 0.0157984 0.0136822 0.0147867 0.0086811 0.0127238 0.0137204 0.0087063 0.0097063 0.0077303 0.0106080 0.0106666 0.0096901 0.0116906 0.0086745 0.0138476 0.0076458 0.0106256 0.0076262 0.0125902 0.0098362 0.0106845 0.0127892 0.0159209 0.0117434 0.0128026 0.0127578 0.0087585 0.0138574 0.0138887 0.0147407 0.0116546 0.0107366 0.0159351 0.0126517 0.0137821 0.0148253 
Julorn     0.0437520 0.0046970 0.0037660 0.0028214 0.0117640 0.0158980 0.0138911 0.0129015 0.0118963 0.0159960 0.0117919 0.0179083 0.0158046 0.0158635 0.0179058 0.0168570 0.0223299 0.0189525 0.0116754 0.0116984 0.0117452 0.0117198 0.0107072 0.0106983 0.0106857 0.0106873 0.0139699 0.0009314 0.0009275 0.0018676 0.0009275 0.0009332 0.0057089 0.0066632 0.0076347 0.0076608 0.0077372 0.0117845 0.0118534 0.0138589 0.0138674 0.0116661 0.0116983 0.0147483 0.0077307 0.0126778 0.0117000 0.0116547 0.0106810 0.0149096 0.0138523 0.0107106 0.0117235 0.0096954 0.0096749 0.0140036 0.0129283 0.0107571 0.0107374 0.0136809 0.0147156 0.0147178 0.0116650 0.0088021 0.0097632 0.0116704 0.0088043 0.0018654 0.0000010 0.0018673 0.0018691 0.0018658 0.0000000 0.0018737 0.0018675 0.0009340 0.0018675 0.0037830 0.0047025 0.0009378 0.0057006 0.0076710 0.0066635 0.0018776 0.0009383 0.0009355 0.0018684 0.0076242 0.0047168 0.0097373 0.0067217 0.0097719 0.0037953 0.0000010 0.0037592 0.0037796 0.0028367 0.0037812 0.0047353 0.0047409 0.0138519 0.0138973 0.0077372 0.0077607 0.0168454 0.0149891 0.0028201 0.0066552 0.0019016 0.0000010 0.0009426 0.0028186 0.0037797 0.0009466 0.0076872 0.0000010 0.0028098 0.0000010 0.0000010 0.0018677 0.0097034 0.0028020 0.0037737 0.0000010 0.0028230 0.0037706 0.0037713 0.0028229 0.0000010 0.0047412 0.0018658 0.0028362 0.0057087 0.0037721 0.0056863 0.0066538 0.0000010 0.0037843 0.0037475 0.0037445 0.0028202 0.0047306 0.0000010 0.0047342 0.0066580 0.0000010 0.0037700 0.0028095 0.0037843 0.0028079 0.0018793 0.0009311 0.0056687 0.0037689 0.0028397 0.0028149 0.0047283 0.0056756 0.0028084 0.0076127 0.0057166 0.0018920 0.0009427 0.0097393 0.0128708 0.0159004 0.0160307 0.0138682 0.0138543 0.0138204 0.0138616 0.0127918 0.0160072 0.0096236 0.0116639 0.0126944 0.0126927 0.0126511 0.0136681 0.0077296 0.0097386 0.0077519 0.0077660 0.0097553 0.0077583 0.0077454 0.0077648 0.0107681 0.0077443 0.0097600 0.0077296 0.0107586 0.0087599 0.0087418 0.0118646 0.0076807 0.0126636 0.0147053 0.0126647 0.0136681 0.0097553 0.0097681 0.0097575 0.0097575 0.0087513 0.0159745 0.0097300 0.0076807 0.0076870 0.0077989 0.0107013 0.0117213 0.0117120 0.0087080 0.0018692 0.0009333 0.0009391 0.0009351 0.0000010 0.0009406 0.0000010 0.0047130 0.0009361 0.0000010 0.0018878 0.0097363 0.0169886 0.0139374 0.0139175 0.0128813 0.0149005 0.0127803 0.0138836 0.0087245 0.0127890 0.0137910 0.0087500 0.0097553 0.0077690 0.0106613 0.0107206 0.0097390 0.0117501 0.0087179 0.0139195 0.0076836 0.0106792 0.0057088 0.0116383 0.0098758 0.0097266 0.0118221 0.0149482 0.0117907 0.0128546 0.0128094 0.0087932 0.0139141 0.0139457 0.0137783 0.0106983 0.0107913 0.0149620 0.0127162 0.0138534 0.0149025 
Julreg     0.0424327 0.0076332 0.0057175 0.0047636 0.0117588 0.0158902 0.0138846 0.0128956 0.0118910 0.0170508 0.0107671 0.0189625 0.0168453 0.0158731 0.0189598 0.0179045 0.0234173 0.0200122 0.0116703 0.0116933 0.0117400 0.0117147 0.0107026 0.0106937 0.0106812 0.0106827 0.0139666 0.0000010 0.0009318 0.0000010 0.0009318 0.0009331 0.0057069 0.0066607 0.0076317 0.0076578 0.0077341 0.0117693 0.0118610 0.0148968 0.0138761 0.0116610 0.0116932 0.0147413 0.0077277 0.0126721 0.0116949 0.0116496 0.0106764 0.0159548 0.0148897 0.0117222 0.0117184 0.0107284 0.0096709 0.0139970 0.0129224 0.0107525 0.0107328 0.0147046 0.0147087 0.0147108 0.0116598 0.0087985 0.0097591 0.0116653 0.0088007 0.0028096 0.0018755 0.0000010 0.0000010 0.0000010 0.0018737 0.0000000 0.0000010 0.0000010 0.0000010 0.0067253 0.0076422 0.0038089 0.0086849 0.0107033 0.0096685 0.0028257 0.0018880 0.0028306 0.0037844 0.0106481 0.0047447 0.0097332 0.0067192 0.0097596 0.0067476 0.0018772 0.0066824 0.0067192 0.0057632 0.0067220 0.0076952 0.0077045 0.0138605 0.0139060 0.0077341 0.0077576 0.0178925 0.0160403 0.0037954 0.0096567 0.0038537 0.0028461 0.0018982 0.0018723 0.0047530 0.0038463 0.0097261 0.0018806 0.0047388 0.0028440 0.0018771 0.0047420 0.0117872 0.0047254 0.0057281 0.0018770 0.0057348 0.0028171 0.0028176 0.0057346 0.0018815 0.0077050 0.0037791 0.0047845 0.0057066 0.0037712 0.0037626 0.0096542 0.0018810 0.0067276 0.0066605 0.0056838 0.0047453 0.0047085 0.0009339 0.0028194 0.0047209 0.0018770 0.0018712 0.0057064 0.0067276 0.0037561 0.0038067 0.0018778 0.0066347 0.0047278 0.0057699 0.0047474 0.0037679 0.0066429 0.0057047 0.0085916 0.0087103 0.0038165 0.0028643 0.0107481 0.0128509 0.0169484 0.0160228 0.0138769 0.0148918 0.0138139 0.0138551 0.0127860 0.0159993 0.0096197 0.0116588 0.0126887 0.0126870 0.0136676 0.0146907 0.0077265 0.0097345 0.0077488 0.0077629 0.0097512 0.0077553 0.0077424 0.0077553 0.0107635 0.0077348 0.0097559 0.0077265 0.0107449 0.0087564 0.0087382 0.0118593 0.0076777 0.0136811 0.0157351 0.0136823 0.0146907 0.0097512 0.0097640 0.0097535 0.0097535 0.0087478 0.0149168 0.0097259 0.0076777 0.0076840 0.0077958 0.0106967 0.0117161 0.0117068 0.0087045 0.0047455 0.0037905 0.0028534 0.0037979 0.0009437 0.0018940 0.0028362 0.0076585 0.0028413 0.0009467 0.0047938 0.0097322 0.0179487 0.0149138 0.0148796 0.0138426 0.0158593 0.0137460 0.0148436 0.0087210 0.0117594 0.0117009 0.0077202 0.0097512 0.0077576 0.0096550 0.0086834 0.0087313 0.0107292 0.0077131 0.0128745 0.0076806 0.0096710 0.0066818 0.0126484 0.0098823 0.0107340 0.0128493 0.0159966 0.0117982 0.0128627 0.0128176 0.0087991 0.0139229 0.0139545 0.0148099 0.0117086 0.0107866 0.0160109 0.0127104 0.0128133 0.0148953 
JulreK     0.0445749 0.0085717 0.0066584 0.0057060 0.0127505 0.0168993 0.0148905 0.0139006 0.0128941 0.0180711 0.0127809 0.0199222 0.0178022 0.0168333 0.0199194 0.0188630 0.0243887 0.0209723 0.0126544 0.0126793 0.0127300 0.0127025 0.0116863 0.0116766 0.0116629 0.0116646 0.0149913 0.0009307 0.0018651 0.0000010 0.0018651 0.0028104 0.0066639 0.0076189 0.0085932 0.0086226 0.0087089 0.0127727 0.0128614 0.0159048 0.0148812 0.0126441 0.0126790 0.0157382 0.0087015 0.0136591 0.0126809 0.0126317 0.0116575 0.0169678 0.0158972 0.0127108 0.0127064 0.0117143 0.0106476 0.0149685 0.0138767 0.0117408 0.0117193 0.0156990 0.0157032 0.0157054 0.0126430 0.0097853 0.0107449 0.0126490 0.0097877 0.0047018 0.0018645 0.0000010 0.0000010 0.0000010 0.0018675 0.0000010 0.0000000 0.0000010 0.0000010 0.0076722 0.0095658 0.0047633 0.0096322 0.0116674 0.0106266 0.0047164 0.0028347 0.0037738 0.0047325 0.0126012 0.0066520 0.0107164 0.0076859 0.0107546 0.0076975 0.0028179 0.0076233 0.0076652 0.0067116 0.0076684 0.0086414 0.0086519 0.0148642 0.0149132 0.0087089 0.0087354 0.0189037 0.0170590 0.0037736 0.0106029 0.0048084 0.0047636 0.0028419 0.0028024 0.0066750 0.0047992 0.0116881 0.0037758 0.0056823 0.0037875 0.0028104 0.0056955 0.0127459 0.0046926 0.0076688 0.0028130 0.0066966 0.0028022 0.0028027 0.0076778 0.0037827 0.0086524 0.0056928 0.0067261 0.0066458 0.0047064 0.0047081 0.0116007 0.0037777 0.0076747 0.0076187 0.0066369 0.0056899 0.0056399 0.0018693 0.0037487 0.0066362 0.0037586 0.0028015 0.0066569 0.0076747 0.0046723 0.0057352 0.0037612 0.0085508 0.0066459 0.0067167 0.0056866 0.0037479 0.0075782 0.0076376 0.0095288 0.0096605 0.0047841 0.0047950 0.0117358 0.0138675 0.0179622 0.0170406 0.0148820 0.0158995 0.0148143 0.0148587 0.0137821 0.0170150 0.0105910 0.0126417 0.0136771 0.0136752 0.0146570 0.0156842 0.0087004 0.0106884 0.0087255 0.0087414 0.0107068 0.0087328 0.0087182 0.0087401 0.0117530 0.0087169 0.0107414 0.0087004 0.0117424 0.0097384 0.0097181 0.0128237 0.0086453 0.0146715 0.0167335 0.0146728 0.0156842 0.0107363 0.0107505 0.0107389 0.0107389 0.0097288 0.0169806 0.0107083 0.0086453 0.0086524 0.0087784 0.0116797 0.0126690 0.0126939 0.0096804 0.0056844 0.0047305 0.0047631 0.0047397 0.0018858 0.0028385 0.0037791 0.0086002 0.0037963 0.0018899 0.0057422 0.0107153 0.0189261 0.0159229 0.0158552 0.0148577 0.0168329 0.0147414 0.0158615 0.0096988 0.0137792 0.0147832 0.0097274 0.0107363 0.0087447 0.0116362 0.0117011 0.0107183 0.0127354 0.0096915 0.0149206 0.0086486 0.0116557 0.0086259 0.0136336 0.0108809 0.0117203 0.0138121 0.0169646 0.0127931 0.0138653 0.0138166 0.0097858 0.0149312 0.0149655 0.0157677 0.0126960 0.0117779 0.0170273 0.0137007 0.0148500 0.0159034 
Jultra     0.0400233 0.0056974 0.0047586 0.0038015 0.0107657 0.0148790 0.0128769 0.0118888 0.0108864 0.0149704 0.0097761 0.0168851 0.0147923 0.0148471 0.0168827 0.0158390 0.0212784 0.0179249 0.0106848 0.0107059 0.0107486 0.0107254 0.0097178 0.0097097 0.0096983 0.0096997 0.0129500 0.0000010 0.0009340 0.0000010 0.0009340 0.0000010 0.0047499 0.0057022 0.0066697 0.0066924 0.0067589 0.0107844 0.0108474 0.0128473 0.0128551 0.0106765 0.0107058 0.0137424 0.0067533 0.0116834 0.0107074 0.0106660 0.0096941 0.0138921 0.0128411 0.0097208 0.0107289 0.0097412 0.0086932 0.0129811 0.0119134 0.0097630 0.0097451 0.0126829 0.0137122 0.0137141 0.0106752 0.0078111 0.0087723 0.0106802 0.0078130 0.0009313 0.0009349 0.0000010 0.0000010 0.0000010 0.0009340 0.0000010 0.0000010 0.0000000 0.0000010 0.0047803 0.0057041 0.0018954 0.0067222 0.0087060 0.0076975 0.0009374 0.0009426 0.0009398 0.0028320 0.0086700 0.0047510 0.0087491 0.0057522 0.0087801 0.0047961 0.0009375 0.0047500 0.0047760 0.0038233 0.0047780 0.0057433 0.0057502 0.0128409 0.0128828 0.0067589 0.0067794 0.0158280 0.0139658 0.0037965 0.0076879 0.0028827 0.0009441 0.0009470 0.0009350 0.0037971 0.0019134 0.0087426 0.0009382 0.0037857 0.0009435 0.0009374 0.0028308 0.0107915 0.0037750 0.0047675 0.0009364 0.0038036 0.0018759 0.0018762 0.0038034 0.0009396 0.0057450 0.0028280 0.0038229 0.0047496 0.0028250 0.0037715 0.0076862 0.0009384 0.0047820 0.0047346 0.0047307 0.0028331 0.0047186 0.0000010 0.0028261 0.0047322 0.0009364 0.0018756 0.0037853 0.0047819 0.0018692 0.0028486 0.0009378 0.0047157 0.0028227 0.0038276 0.0037926 0.0028226 0.0047215 0.0037847 0.0066506 0.0067415 0.0019007 0.0019034 0.0087510 0.0118477 0.0148812 0.0150028 0.0128558 0.0128430 0.0128117 0.0128497 0.0117883 0.0149814 0.0086474 0.0106744 0.0116987 0.0116971 0.0116588 0.0126709 0.0067523 0.0087502 0.0067717 0.0067840 0.0087651 0.0067773 0.0067661 0.0067830 0.0097728 0.0067651 0.0087694 0.0067523 0.0097643 0.0077736 0.0077576 0.0108576 0.0067096 0.0116703 0.0137023 0.0116713 0.0126709 0.0087651 0.0087765 0.0087671 0.0087671 0.0077660 0.0149504 0.0087425 0.0067096 0.0067152 0.0068127 0.0097125 0.0107268 0.0107183 0.0077278 0.0028332 0.0018862 0.0018980 0.0018899 0.0000010 0.0009449 0.0009409 0.0057160 0.0018920 0.0009470 0.0028616 0.0087481 0.0169461 0.0139027 0.0138829 0.0128493 0.0148634 0.0127488 0.0138492 0.0077425 0.0117855 0.0127842 0.0077649 0.0087651 0.0067794 0.0096762 0.0097297 0.0087506 0.0107530 0.0077365 0.0129035 0.0067122 0.0096923 0.0047498 0.0106510 0.0088731 0.0087397 0.0108186 0.0139276 0.0107903 0.0118456 0.0118041 0.0078032 0.0128985 0.0129274 0.0127726 0.0097097 0.0097940 0.0139410 0.0117185 0.0128420 0.0138853 
Julunt     0.0447170 0.0085949 0.0066763 0.0057213 0.0127505 0.0168993 0.0148905 0.0139006 0.0128941 0.0180711 0.0127809 0.0199787 0.0178523 0.0168807 0.0199759 0.0189163 0.0244593 0.0210319 0.0126544 0.0126793 0.0127300 0.0127025 0.0116863 0.0116766 0.0116629 0.0116646 0.0149913 0.0009307 0.0018651 0.0000010 0.0018651 0.0028104 0.0066639 0.0076189 0.0085932 0.0086226 0.0087089 0.0127727 0.0128614 0.0159048 0.0148812 0.0126441 0.0126790 0.0157382 0.0087015 0.0136591 0.0126684 0.0126317 0.0116575 0.0169678 0.0158972 0.0127108 0.0127064 0.0117143 0.0106476 0.0150110 0.0139297 0.0117408 0.0117193 0.0156990 0.0157032 0.0157054 0.0116335 0.0097853 0.0107449 0.0116389 0.0097877 0.0047018 0.0018694 0.0000010 0.0000010 0.0000010 0.0018675 0.0000010 0.0000010 0.0000010 0.0000000 0.0076930 0.0095917 0.0047711 0.0096585 0.0116996 0.0106557 0.0047289 0.0028393 0.0037838 0.0047402 0.0126358 0.0066699 0.0107164 0.0076859 0.0107546 0.0077185 0.0028179 0.0076439 0.0076860 0.0067233 0.0076892 0.0086649 0.0086754 0.0148642 0.0149132 0.0087089 0.0087354 0.0189037 0.0170590 0.0037827 0.0106319 0.0048215 0.0047636 0.0028495 0.0028024 0.0066815 0.0048122 0.0117204 0.0037758 0.0056915 0.0037875 0.0028178 0.0056955 0.0127814 0.0047051 0.0076688 0.0028204 0.0066966 0.0028022 0.0028027 0.0076778 0.0037827 0.0086759 0.0056928 0.0067261 0.0066637 0.0047189 0.0047081 0.0116325 0.0037777 0.0076956 0.0076187 0.0066369 0.0057051 0.0056399 0.0018693 0.0037548 0.0066362 0.0037686 0.0028089 0.0066634 0.0076956 0.0046847 0.0057352 0.0037712 0.0085648 0.0066459 0.0067167 0.0057019 0.0037479 0.0075985 0.0076376 0.0095545 0.0096870 0.0047841 0.0047950 0.0117358 0.0138675 0.0179622 0.0170406 0.0148820 0.0158995 0.0148143 0.0148587 0.0137821 0.0170150 0.0105807 0.0126417 0.0136771 0.0136752 0.0146570 0.0156842 0.0087004 0.0107073 0.0087255 0.0087328 0.0107363 0.0087242 0.0087096 0.0087401 0.0117530 0.0087169 0.0107414 0.0087004 0.0117308 0.0097384 0.0087182 0.0118320 0.0086453 0.0146715 0.0167335 0.0146728 0.0156842 0.0107363 0.0107505 0.0107389 0.0107389 0.0097288 0.0169806 0.0107083 0.0086453 0.0086524 0.0087697 0.0116797 0.0127040 0.0126939 0.0096804 0.0056941 0.0047431 0.0047759 0.0047524 0.0018908 0.0028461 0.0037892 0.0086235 0.0037963 0.0018950 0.0057578 0.0107153 0.0189798 0.0159069 0.0158999 0.0148577 0.0168802 0.0147414 0.0158615 0.0096988 0.0137792 0.0137533 0.0097178 0.0107363 0.0087447 0.0106326 0.0106915 0.0107183 0.0127354 0.0096820 0.0149206 0.0086486 0.0116557 0.0086259 0.0136336 0.0108809 0.0117203 0.0138508 0.0170127 0.0127931 0.0138653 0.0138166 0.0097858 0.0149312 0.0149655 0.0147763 0.0126960 0.0117779 0.0170273 0.0137007 0.0148500 0.0159034 
Lamcal     0.0480507 0.0066471 0.0047151 0.0037813 0.0117740 0.0159108 0.0139026 0.0129123 0.0119065 0.0149561 0.0118019 0.0179846 0.0169065 0.0159442 0.0179820 0.0179702 0.0224289 0.0190336 0.0116852 0.0117083 0.0117551 0.0117297 0.0128299 0.0107074 0.0106948 0.0106964 0.0129488 0.0047583 0.0056936 0.0076933 0.0056936 0.0047443 0.0057141 0.0066692 0.0076414 0.0076675 0.0077440 0.0117945 0.0108810 0.0128351 0.0128540 0.0137988 0.0138374 0.0169479 0.0097969 0.0148310 0.0138394 0.0137850 0.0127976 0.0138789 0.0128290 0.0097119 0.0138677 0.0117951 0.0096832 0.0139757 0.0128918 0.0107664 0.0107466 0.0126711 0.0169093 0.0169118 0.0116748 0.0098520 0.0097717 0.0116802 0.0088121 0.0066859 0.0037767 0.0076919 0.0076997 0.0066948 0.0037830 0.0067253 0.0076722 0.0047803 0.0076930 0.0000000 0.0076236 0.0018897 0.0066800 0.0056881 0.0076567 0.0047508 0.0009421 0.0018867 0.0037868 0.0085888 0.0056728 0.0097457 0.0087607 0.0097805 0.0018790 0.0037843 0.0047056 0.0056763 0.0028220 0.0028223 0.0047171 0.0028138 0.0128397 0.0128816 0.0077440 0.0077676 0.0147777 0.0139525 0.0018747 0.0047146 0.0009451 0.0047798 0.0038068 0.0066887 0.0037842 0.0000010 0.0076463 0.0047531 0.0076488 0.0028413 0.0047335 0.0037624 0.0117725 0.0076265 0.0096862 0.0037760 0.0000010 0.0057143 0.0066893 0.0057409 0.0057333 0.0037636 0.0066866 0.0087389 0.0066654 0.0047203 0.0066624 0.0076472 0.0037875 0.0018721 0.0056970 0.0086216 0.0009336 0.0097114 0.0037876 0.0057006 0.0066655 0.0047274 0.0047164 0.0057124 0.0028193 0.0086506 0.0047512 0.0037642 0.0086309 0.0047318 0.0077684 0.0047418 0.0057134 0.0057002 0.0066826 0.0086274 0.0047369 0.0009505 0.0057935 0.0097765 0.0128687 0.0148671 0.0160437 0.0128547 0.0128309 0.0138317 0.0160655 0.0149663 0.0182638 0.0117066 0.0137961 0.0148508 0.0148487 0.0116481 0.0126592 0.0077365 0.0097203 0.0077588 0.0077729 0.0097369 0.0077653 0.0077523 0.0077718 0.0107774 0.0077512 0.0097685 0.0077365 0.0107678 0.0087677 0.0087495 0.0118315 0.0076875 0.0116595 0.0136895 0.0116606 0.0126592 0.0097638 0.0097766 0.0097660 0.0097660 0.0087590 0.0159873 0.0097384 0.0076875 0.0076938 0.0078059 0.0128223 0.0127866 0.0138538 0.0087156 0.0028160 0.0028294 0.0028409 0.0009361 0.0009431 0.0018913 0.0028322 0.0056969 0.0047799 0.0009420 0.0018831 0.0097447 0.0181275 0.0161540 0.0160843 0.0150724 0.0160161 0.0149526 0.0160909 0.0087322 0.0127997 0.0138024 0.0087577 0.0097638 0.0077759 0.0106704 0.0107297 0.0097474 0.0117600 0.0087255 0.0139310 0.0076904 0.0106883 0.0087075 0.0106412 0.0088724 0.0108101 0.0107785 0.0138634 0.0118461 0.0118445 0.0118030 0.0078026 0.0128974 0.0129262 0.0117062 0.0097007 0.0108006 0.0139277 0.0127267 0.0138649 0.0149146 
Lamkun     0.0514397 0.0104840 0.0105447 0.0085950 0.0169092 0.0211716 0.0191307 0.0181278 0.0171034 0.0202202 0.0169509 0.0209905 0.0198983 0.0189434 0.0209876 0.0209729 0.0254934 0.0220466 0.0167799 0.0157742 0.0168816 0.0158034 0.0158011 0.0157877 0.0157690 0.0157712 0.0181794 0.0056779 0.0075725 0.0095921 0.0075725 0.0056788 0.0106175 0.0115869 0.0125844 0.0126279 0.0127576 0.0169391 0.0159954 0.0180177 0.0180446 0.0167652 0.0168122 0.0199471 0.0127458 0.0178066 0.0168146 0.0167485 0.0157606 0.0190963 0.0180090 0.0147678 0.0168492 0.0147533 0.0147225 0.0192322 0.0180994 0.0158758 0.0158464 0.0177821 0.0199010 0.0199039 0.0167648 0.0138947 0.0148600 0.0167728 0.0138982 0.0066271 0.0056524 0.0095903 0.0096001 0.0085859 0.0047025 0.0076422 0.0095658 0.0057041 0.0095917 0.0076236 0.0000000 0.0028243 0.0115664 0.0105916 0.0095697 0.0047146 0.0028259 0.0037645 0.0037511 0.0105288 0.0095488 0.0148198 0.0116901 0.0148734 0.0076549 0.0066286 0.0095366 0.0095811 0.0076464 0.0076261 0.0105696 0.0085968 0.0180230 0.0180837 0.0127576 0.0127968 0.0210372 0.0192002 0.0066482 0.0105434 0.0067398 0.0047371 0.0067012 0.0086316 0.0076453 0.0057414 0.0116194 0.0047108 0.0095363 0.0047382 0.0066106 0.0056611 0.0157540 0.0095085 0.0095996 0.0046939 0.0066600 0.0106164 0.0106184 0.0056904 0.0056830 0.0085973 0.0066278 0.0086606 0.0105732 0.0085762 0.0125767 0.0075896 0.0037549 0.0076262 0.0095306 0.0105099 0.0056752 0.0106156 0.0066345 0.0095966 0.0105797 0.0046894 0.0105466 0.0085741 0.0086138 0.0085739 0.0066771 0.0056507 0.0105214 0.0066489 0.0077064 0.0085678 0.0116187 0.0115158 0.0075956 0.0125074 0.0076240 0.0038047 0.0057421 0.0137865 0.0180837 0.0200971 0.0213532 0.0180454 0.0180116 0.0190295 0.0190882 0.0179689 0.0213175 0.0146425 0.0167620 0.0178303 0.0178278 0.0167248 0.0177652 0.0127449 0.0147806 0.0127822 0.0128058 0.0148072 0.0127931 0.0127714 0.0128040 0.0158934 0.0127695 0.0148551 0.0127449 0.0158781 0.0138280 0.0137980 0.0169930 0.0126631 0.0167414 0.0188299 0.0167430 0.0177652 0.0148487 0.0148685 0.0148522 0.0148522 0.0138142 0.0212761 0.0148086 0.0126631 0.0126737 0.0118331 0.0157913 0.0167845 0.0168323 0.0137430 0.0075856 0.0066286 0.0057040 0.0047126 0.0047480 0.0057139 0.0047088 0.0095309 0.0066753 0.0057148 0.0076568 0.0148184 0.0211572 0.0191925 0.0191091 0.0180963 0.0190273 0.0179526 0.0191175 0.0137695 0.0179662 0.0189910 0.0138121 0.0148487 0.0128108 0.0157324 0.0158223 0.0148226 0.0168890 0.0137595 0.0191680 0.0126679 0.0157592 0.0106146 0.0156878 0.0139954 0.0137678 0.0158958 0.0190769 0.0159089 0.0170139 0.0169535 0.0128551 0.0181051 0.0181485 0.0168114 0.0147504 0.0159258 0.0191633 0.0178624 0.0190779 0.0201622 
Lamlap     0.0455997 0.0056962 0.0057287 0.0038042 0.0118755 0.0160505 0.0140243 0.0130252 0.0120104 0.0150877 0.0119039 0.0169875 0.0148812 0.0149496 0.0169851 0.0159347 0.0214107 0.0180340 0.0117852 0.0118087 0.0118563 0.0118305 0.0108080 0.0107989 0.0107861 0.0107877 0.0130623 0.0018867 0.0028250 0.0047713 0.0028250 0.0018888 0.0057616 0.0067246 0.0077052 0.0077318 0.0078096 0.0118964 0.0109289 0.0129467 0.0129659 0.0117757 0.0118085 0.0148883 0.0078030 0.0127972 0.0118103 0.0117641 0.0107813 0.0140002 0.0129405 0.0097946 0.0118343 0.0097863 0.0097654 0.0141143 0.0130300 0.0108589 0.0108388 0.0127797 0.0148550 0.0148572 0.0117746 0.0088855 0.0098554 0.0117801 0.0088877 0.0028340 0.0009382 0.0047704 0.0047752 0.0037956 0.0009378 0.0038089 0.0047633 0.0018954 0.0047711 0.0018897 0.0028243 0.0000000 0.0067208 0.0087216 0.0076957 0.0009399 0.0000010 0.0000010 0.0000010 0.0086678 0.0057242 0.0098290 0.0067842 0.0098643 0.0028472 0.0018822 0.0047491 0.0047613 0.0028492 0.0028476 0.0057255 0.0037965 0.0129513 0.0129940 0.0078096 0.0078335 0.0159510 0.0140751 0.0028456 0.0057280 0.0009489 0.0009456 0.0018991 0.0047853 0.0038142 0.0009489 0.0077306 0.0009404 0.0047472 0.0009458 0.0018810 0.0028352 0.0107580 0.0047384 0.0057489 0.0009371 0.0018909 0.0057606 0.0057617 0.0018927 0.0018904 0.0037968 0.0028346 0.0048020 0.0077187 0.0057387 0.0077005 0.0057103 0.0000010 0.0028389 0.0037807 0.0057042 0.0018878 0.0077356 0.0018858 0.0067272 0.0067194 0.0009371 0.0057340 0.0037872 0.0038009 0.0047587 0.0028554 0.0018816 0.0066828 0.0028429 0.0038450 0.0047559 0.0067426 0.0057169 0.0037894 0.0086545 0.0018804 0.0009485 0.0019098 0.0088173 0.0129808 0.0149971 0.0161858 0.0129666 0.0129424 0.0139521 0.0139788 0.0118760 0.0150952 0.0097132 0.0117735 0.0128142 0.0128125 0.0117474 0.0127676 0.0078019 0.0098137 0.0078246 0.0078390 0.0098307 0.0078312 0.0078180 0.0078378 0.0108701 0.0078168 0.0098522 0.0078019 0.0108603 0.0088425 0.0088240 0.0119575 0.0077521 0.0117590 0.0138074 0.0117601 0.0127676 0.0098473 0.0098604 0.0098497 0.0098497 0.0088337 0.0161285 0.0098216 0.0077521 0.0077585 0.0078725 0.0108019 0.0118119 0.0118225 0.0087895 0.0028329 0.0018845 0.0018978 0.0009412 0.0009461 0.0019008 0.0009400 0.0057149 0.0018900 0.0009468 0.0028590 0.0098280 0.0171225 0.0140715 0.0140269 0.0130046 0.0150173 0.0129017 0.0140166 0.0088064 0.0129106 0.0139223 0.0088324 0.0098473 0.0078420 0.0107612 0.0108216 0.0098307 0.0118613 0.0087996 0.0140532 0.0077550 0.0107794 0.0067418 0.0107316 0.0089490 0.0088059 0.0108831 0.0140120 0.0108822 0.0119473 0.0119051 0.0078691 0.0130100 0.0130394 0.0128489 0.0097832 0.0108936 0.0140498 0.0128364 0.0139859 0.0150455 
Lamlem     0.0531642 0.0066340 0.0056794 0.0047409 0.0180295 0.0223356 0.0191994 0.0192706 0.0182383 0.0213816 0.0169590 0.0244016 0.0222060 0.0223116 0.0243982 0.0233044 0.0290482 0.0254838 0.0178907 0.0179266 0.0179799 0.0179601 0.0180195 0.0168916 0.0168715 0.0168739 0.0193257 0.0066911 0.0076245 0.0096589 0.0076245 0.0076643 0.0116631 0.0126393 0.0136461 0.0136936 0.0128062 0.0180617 0.0182237 0.0191527 0.0191815 0.0189925 0.0190465 0.0200914 0.0148946 0.0200546 0.0190300 0.0189734 0.0169198 0.0202430 0.0191433 0.0158626 0.0190891 0.0169480 0.0158135 0.0203880 0.0192573 0.0169866 0.0169549 0.0189000 0.0221891 0.0221923 0.0178745 0.0160673 0.0159623 0.0178830 0.0149965 0.0086337 0.0056911 0.0096571 0.0096669 0.0086453 0.0057006 0.0086849 0.0096322 0.0067222 0.0096585 0.0066800 0.0115664 0.0067208 0.0000000 0.0106300 0.0106291 0.0086608 0.0047698 0.0047515 0.0076504 0.0115977 0.0085989 0.0159189 0.0138233 0.0159769 0.0047484 0.0066741 0.0047077 0.0056990 0.0037849 0.0047307 0.0047244 0.0047328 0.0180919 0.0192233 0.0138356 0.0138784 0.0221922 0.0203541 0.0057065 0.0047167 0.0057696 0.0067037 0.0067284 0.0096575 0.0076742 0.0047862 0.0116703 0.0057048 0.0096102 0.0057277 0.0066559 0.0066545 0.0127652 0.0095820 0.0096624 0.0056853 0.0057118 0.0086631 0.0096585 0.0096719 0.0076779 0.0056998 0.0086273 0.0097190 0.0096316 0.0076325 0.0096189 0.0096171 0.0066786 0.0057058 0.0095965 0.0095907 0.0056965 0.0117042 0.0057076 0.0096346 0.0116213 0.0066473 0.0076325 0.0086262 0.0047307 0.0096210 0.0066889 0.0066449 0.0086081 0.0096251 0.0097612 0.0066676 0.0096548 0.0086133 0.0086295 0.0076210 0.0096630 0.0057748 0.0067603 0.0159538 0.0192233 0.0212503 0.0225286 0.0191823 0.0191461 0.0201714 0.0213908 0.0202399 0.0236727 0.0168190 0.0189889 0.0190127 0.0200788 0.0178313 0.0188820 0.0138218 0.0158764 0.0138625 0.0138883 0.0159054 0.0138744 0.0138507 0.0138863 0.0170059 0.0138487 0.0159570 0.0138218 0.0169891 0.0149204 0.0148877 0.0181352 0.0137324 0.0178492 0.0199582 0.0178509 0.0188820 0.0159503 0.0159718 0.0159542 0.0159542 0.0149054 0.0224466 0.0159067 0.0137324 0.0127187 0.0139482 0.0180078 0.0190312 0.0190698 0.0148276 0.0047181 0.0047363 0.0057270 0.0057031 0.0047717 0.0047774 0.0047448 0.0086117 0.0067215 0.0047740 0.0047610 0.0159174 0.0245989 0.0215075 0.0214123 0.0203852 0.0224103 0.0202213 0.0214225 0.0138187 0.0190974 0.0201309 0.0149031 0.0159503 0.0138937 0.0168322 0.0169292 0.0159219 0.0180079 0.0148458 0.0203192 0.0137376 0.0168610 0.0106889 0.0167839 0.0151023 0.0159492 0.0170085 0.0202228 0.0181233 0.0181423 0.0180776 0.0139420 0.0171090 0.0192930 0.0189854 0.0158438 0.0170401 0.0181651 0.0189863 0.0202236 0.0213195 
Lammel     0.0533979 0.0105878 0.0066432 0.0066804 0.0169716 0.0212505 0.0213632 0.0203506 0.0193129 0.0202959 0.0191388 0.0244691 0.0233644 0.0223730 0.0244657 0.0244746 0.0291330 0.0255551 0.0189434 0.0189815 0.0190593 0.0190171 0.0202179 0.0158455 0.0158267 0.0158290 0.0182474 0.0086830 0.0096189 0.0117001 0.0096189 0.0086567 0.0126735 0.0136530 0.0146653 0.0147165 0.0148700 0.0170018 0.0171711 0.0180846 0.0181117 0.0211963 0.0212572 0.0245037 0.0170594 0.0222757 0.0212602 0.0211748 0.0201635 0.0191674 0.0180758 0.0148218 0.0213062 0.0191259 0.0168538 0.0214761 0.0192516 0.0180422 0.0180084 0.0199565 0.0244443 0.0244479 0.0189263 0.0171580 0.0170132 0.0189353 0.0160466 0.0106511 0.0076500 0.0116979 0.0117100 0.0106655 0.0076710 0.0107033 0.0116674 0.0087060 0.0116996 0.0056881 0.0105916 0.0087216 0.0106300 0.0000000 0.0037801 0.0106846 0.0057487 0.0076927 0.0096600 0.0037475 0.0095828 0.0169667 0.0149048 0.0170287 0.0086699 0.0086605 0.0085862 0.0086318 0.0066970 0.0086371 0.0086241 0.0076493 0.0180899 0.0181511 0.0148700 0.0149162 0.0211997 0.0192721 0.0057041 0.0095891 0.0067503 0.0087139 0.0077267 0.0106556 0.0086593 0.0047890 0.0126815 0.0086729 0.0106339 0.0067143 0.0086367 0.0056811 0.0148672 0.0106025 0.0137478 0.0076566 0.0066836 0.0096549 0.0106566 0.0117158 0.0096667 0.0086247 0.0086596 0.0127981 0.0076484 0.0056869 0.0106127 0.0086495 0.0076774 0.0076579 0.0116232 0.0116162 0.0066657 0.0127533 0.0066992 0.0086365 0.0126279 0.0086326 0.0076295 0.0096515 0.0066811 0.0126681 0.0086621 0.0076241 0.0126382 0.0106195 0.0117902 0.0076629 0.0106975 0.0116309 0.0116531 0.0096210 0.0096689 0.0067898 0.0097806 0.0149218 0.0191999 0.0201719 0.0214335 0.0181125 0.0180784 0.0212467 0.0236623 0.0224846 0.0259899 0.0189789 0.0211923 0.0223061 0.0223027 0.0188802 0.0199374 0.0148551 0.0169213 0.0148991 0.0149268 0.0148615 0.0149119 0.0148863 0.0149247 0.0180629 0.0148841 0.0170075 0.0148551 0.0180449 0.0149190 0.0159298 0.0181297 0.0127090 0.0188991 0.0210212 0.0189009 0.0199374 0.0170005 0.0170235 0.0170046 0.0170046 0.0159490 0.0213559 0.0169537 0.0127090 0.0127197 0.0139468 0.0202041 0.0201591 0.0212845 0.0158651 0.0066602 0.0066932 0.0057362 0.0047419 0.0047802 0.0038118 0.0057278 0.0086312 0.0087139 0.0047785 0.0047598 0.0148728 0.0246677 0.0237929 0.0236857 0.0226477 0.0224722 0.0224638 0.0236979 0.0158961 0.0201657 0.0212045 0.0159466 0.0170005 0.0149162 0.0178777 0.0179813 0.0169699 0.0190679 0.0158848 0.0214041 0.0147643 0.0179084 0.0127520 0.0178260 0.0140475 0.0149519 0.0170065 0.0180928 0.0170770 0.0170771 0.0170163 0.0129025 0.0171078 0.0182164 0.0179151 0.0148043 0.0159846 0.0192348 0.0179282 0.0191489 0.0202374 
Lamoce     0.0545001 0.0095645 0.0066496 0.0066804 0.0169687 0.0212458 0.0213582 0.0203462 0.0193091 0.0202916 0.0191350 0.0254919 0.0232826 0.0233938 0.0254884 0.0243878 0.0301397 0.0265797 0.0189397 0.0189778 0.0190556 0.0190134 0.0190767 0.0158431 0.0158242 0.0158265 0.0182440 0.0076617 0.0086025 0.0106561 0.0086025 0.0076624 0.0126720 0.0136512 0.0146632 0.0147144 0.0148678 0.0169989 0.0171507 0.0180813 0.0181083 0.0200504 0.0200901 0.0233202 0.0159187 0.0211186 0.0200930 0.0200302 0.0190261 0.0191636 0.0180725 0.0148197 0.0201527 0.0179794 0.0168509 0.0214711 0.0203312 0.0180389 0.0180051 0.0199523 0.0232645 0.0232679 0.0189226 0.0171376 0.0170103 0.0189316 0.0160440 0.0086315 0.0066590 0.0106541 0.0106650 0.0096341 0.0066635 0.0096685 0.0106266 0.0076975 0.0106557 0.0076567 0.0095697 0.0076957 0.0106291 0.0037801 0.0000000 0.0086585 0.0057371 0.0066886 0.0086302 0.0028134 0.0085967 0.0169467 0.0138195 0.0170258 0.0086694 0.0076499 0.0085857 0.0096226 0.0076793 0.0086281 0.0086236 0.0086340 0.0180866 0.0181477 0.0148678 0.0149140 0.0221854 0.0192682 0.0066703 0.0095884 0.0067635 0.0067196 0.0077184 0.0096550 0.0086584 0.0057663 0.0126824 0.0066818 0.0106020 0.0057365 0.0076216 0.0056810 0.0158658 0.0105707 0.0116703 0.0066510 0.0066769 0.0096541 0.0106452 0.0096694 0.0076760 0.0096240 0.0066717 0.0107245 0.0086332 0.0066570 0.0106117 0.0076399 0.0066834 0.0086437 0.0105868 0.0115783 0.0066587 0.0116961 0.0057064 0.0096320 0.0116182 0.0066446 0.0086117 0.0086315 0.0066808 0.0106162 0.0076821 0.0066496 0.0105917 0.0096226 0.0097300 0.0086267 0.0116595 0.0105937 0.0096182 0.0105898 0.0106607 0.0057713 0.0077570 0.0149047 0.0192176 0.0201677 0.0214275 0.0181092 0.0180751 0.0212419 0.0224759 0.0213142 0.0247747 0.0178601 0.0200467 0.0211288 0.0211441 0.0188765 0.0199333 0.0148530 0.0169184 0.0148969 0.0149247 0.0148594 0.0149097 0.0148842 0.0149225 0.0180596 0.0148820 0.0170046 0.0148530 0.0180416 0.0149169 0.0159273 0.0191993 0.0127075 0.0188954 0.0210166 0.0188973 0.0199333 0.0169976 0.0170058 0.0170017 0.0170017 0.0159465 0.0202680 0.0169508 0.0127075 0.0127182 0.0139449 0.0190641 0.0200915 0.0201323 0.0158626 0.0066535 0.0057013 0.0047639 0.0066786 0.0047698 0.0047715 0.0057057 0.0095966 0.0076966 0.0047729 0.0057311 0.0148707 0.0245064 0.0214276 0.0213331 0.0203102 0.0223272 0.0201475 0.0213432 0.0158936 0.0201615 0.0211998 0.0159441 0.0158938 0.0149304 0.0178744 0.0179780 0.0169671 0.0190641 0.0158823 0.0213991 0.0147623 0.0179052 0.0106860 0.0178228 0.0140456 0.0138628 0.0170036 0.0191608 0.0170568 0.0170741 0.0170134 0.0129009 0.0170875 0.0182130 0.0200431 0.0148022 0.0159821 0.0192310 0.0179249 0.0191451 0.0202331 
LamorC     0.0437721 0.0076122 0.0076560 0.0057201 0.0117657 0.0158994 0.0138927 0.0129032 0.0118981 0.0149454 0.0117936 0.0168097 0.0147268 0.0147938 0.0168073 0.0157686 0.0211812 0.0178446 0.0116771 0.0117001 0.0117469 0.0117215 0.0107089 0.0107000 0.0106874 0.0106890 0.0129259 0.0009332 0.0047244 0.0047291 0.0047244 0.0009333 0.0057103 0.0066646 0.0076362 0.0076623 0.0077387 0.0117862 0.0108388 0.0128261 0.0128449 0.0116678 0.0117000 0.0147498 0.0077323 0.0126794 0.0117017 0.0116563 0.0106827 0.0138545 0.0128066 0.0097052 0.0117252 0.0107347 0.0096766 0.0139657 0.0128937 0.0107588 0.0107392 0.0126623 0.0147171 0.0147193 0.0116666 0.0088038 0.0097649 0.0116721 0.0088060 0.0018672 0.0028207 0.0047282 0.0047330 0.0037626 0.0018776 0.0028257 0.0047164 0.0009374 0.0047289 0.0047508 0.0047146 0.0009399 0.0086608 0.0106846 0.0086585 0.0000000 0.0000010 0.0000010 0.0018780 0.0096226 0.0066726 0.0097390 0.0067232 0.0097736 0.0047618 0.0037802 0.0066641 0.0066812 0.0047604 0.0047577 0.0076516 0.0057091 0.0128307 0.0128590 0.0077387 0.0077622 0.0158018 0.0139425 0.0037951 0.0076550 0.0038327 0.0018914 0.0028410 0.0037823 0.0037920 0.0028587 0.0086897 0.0018810 0.0066696 0.0018918 0.0037700 0.0047418 0.0138106 0.0066502 0.0067083 0.0018742 0.0037986 0.0057094 0.0057104 0.0028392 0.0028358 0.0057095 0.0037798 0.0057635 0.0076414 0.0056819 0.0076316 0.0066563 0.0009378 0.0047478 0.0066601 0.0076310 0.0018768 0.0086173 0.0028211 0.0056968 0.0056902 0.0018724 0.0056773 0.0057062 0.0057157 0.0037570 0.0038074 0.0028197 0.0056597 0.0018730 0.0048073 0.0066748 0.0066823 0.0066248 0.0047387 0.0085680 0.0057195 0.0009468 0.0028648 0.0087369 0.0128596 0.0148565 0.0160321 0.0128456 0.0128218 0.0138220 0.0138632 0.0127935 0.0160086 0.0096253 0.0116656 0.0126961 0.0126944 0.0116400 0.0126504 0.0077311 0.0097135 0.0077535 0.0077676 0.0097301 0.0077599 0.0077470 0.0077664 0.0107699 0.0077458 0.0097617 0.0077311 0.0107603 0.0087616 0.0087434 0.0118332 0.0076822 0.0116514 0.0136799 0.0116525 0.0126504 0.0097570 0.0097698 0.0097592 0.0097592 0.0087530 0.0159759 0.0097317 0.0076822 0.0076886 0.0078005 0.0107030 0.0116907 0.0117137 0.0087096 0.0047326 0.0037802 0.0028463 0.0028319 0.0009423 0.0018912 0.0018817 0.0076374 0.0038074 0.0028517 0.0047807 0.0097380 0.0168185 0.0138376 0.0148444 0.0138487 0.0158217 0.0137540 0.0148650 0.0087262 0.0127907 0.0137926 0.0087517 0.0097570 0.0077706 0.0106630 0.0107223 0.0097407 0.0117518 0.0087195 0.0139211 0.0076851 0.0106809 0.0057090 0.0106339 0.0088662 0.0087257 0.0107710 0.0138654 0.0107818 0.0118362 0.0117947 0.0077972 0.0128882 0.0129170 0.0127164 0.0096940 0.0107930 0.0139178 0.0127178 0.0138550 0.0149040 
Lamorn     0.0429284 0.0047374 0.0018814 0.0028404 0.0077755 0.0128466 0.0108545 0.0098699 0.0088733 0.0129249 0.0087960 0.0159103 0.0138219 0.0138730 0.0159080 0.0148663 0.0202899 0.0169489 0.0077175 0.0077326 0.0077632 0.0077466 0.0087699 0.0077390 0.0077300 0.0077311 0.0109162 0.0009383 0.0018796 0.0028394 0.0018796 0.0009391 0.0028395 0.0037873 0.0047460 0.0047621 0.0048098 0.0077812 0.0098780 0.0108300 0.0108366 0.0097327 0.0097595 0.0127968 0.0058042 0.0107395 0.0097609 0.0097231 0.0087487 0.0118628 0.0108248 0.0077479 0.0097805 0.0087825 0.0067366 0.0109236 0.0098732 0.0077813 0.0077672 0.0106925 0.0127688 0.0127706 0.0087021 0.0068459 0.0067974 0.0087062 0.0058378 0.0018808 0.0009387 0.0028389 0.0028417 0.0018830 0.0009383 0.0018880 0.0028347 0.0009426 0.0028393 0.0009421 0.0028259 0.0000010 0.0047698 0.0057487 0.0057371 0.0000010 0.0000000 0.0000010 0.0009367 0.0067011 0.0037819 0.0067796 0.0048063 0.0067979 0.0018946 0.0009402 0.0037766 0.0038010 0.0018924 0.0018875 0.0037968 0.0018872 0.0108249 0.0108598 0.0048098 0.0048244 0.0137984 0.0119252 0.0009403 0.0037838 0.0009522 0.0009460 0.0019041 0.0028395 0.0009421 0.0000010 0.0047850 0.0009409 0.0037905 0.0009452 0.0009386 0.0018812 0.0087559 0.0037834 0.0047811 0.0009376 0.0000010 0.0037938 0.0037983 0.0018953 0.0009433 0.0028394 0.0018849 0.0038338 0.0037910 0.0018796 0.0037827 0.0037949 0.0000010 0.0018890 0.0047472 0.0047432 0.0000010 0.0057319 0.0009384 0.0028327 0.0028294 0.0009383 0.0018781 0.0037962 0.0018891 0.0037885 0.0018929 0.0018803 0.0037758 0.0009376 0.0038503 0.0028391 0.0047593 0.0047411 0.0037947 0.0047384 0.0009413 0.0000010 0.0019109 0.0077916 0.0098467 0.0128485 0.0129528 0.0108372 0.0108264 0.0108004 0.0118946 0.0108362 0.0140229 0.0077074 0.0097308 0.0097367 0.0107522 0.0096802 0.0106824 0.0048051 0.0067692 0.0048189 0.0048277 0.0057930 0.0048229 0.0048149 0.0048269 0.0077889 0.0048142 0.0067952 0.0048051 0.0077823 0.0058027 0.0057966 0.0088352 0.0038068 0.0096802 0.0117020 0.0096906 0.0106824 0.0067917 0.0068006 0.0067933 0.0067933 0.0058027 0.0108489 0.0067745 0.0038068 0.0038099 0.0048432 0.0087652 0.0097622 0.0097709 0.0057746 0.0018832 0.0009406 0.0009445 0.0009405 0.0009448 0.0009452 0.0009404 0.0047537 0.0009422 0.0009454 0.0009454 0.0057918 0.0138250 0.0108485 0.0118527 0.0108479 0.0128424 0.0107830 0.0118658 0.0057854 0.0087760 0.0097632 0.0057970 0.0067917 0.0048295 0.0067253 0.0067620 0.0057920 0.0077645 0.0048008 0.0098543 0.0047768 0.0067365 0.0047775 0.0086827 0.0068752 0.0077823 0.0088032 0.0118721 0.0098260 0.0098340 0.0097996 0.0058306 0.0108624 0.0108970 0.0107492 0.0077390 0.0078062 0.0119046 0.0097293 0.0098070 0.0118567 
LamorS     0.0426897 0.0047145 0.0047420 0.0028342 0.0107901 0.0149131 0.0129064 0.0119161 0.0109114 0.0139557 0.0108156 0.0158294 0.0137404 0.0138145 0.0158271 0.0147910 0.0201847 0.0168626 0.0107088 0.0107300 0.0107729 0.0107496 0.0097396 0.0097315 0.0097201 0.0097215 0.0119498 0.0009355 0.0028182 0.0037840 0.0028182 0.0009366 0.0047604 0.0057148 0.0066844 0.0067073 0.0067740 0.0108089 0.0098579 0.0118449 0.0118623 0.0107005 0.0107300 0.0137736 0.0067685 0.0117097 0.0107315 0.0106899 0.0097159 0.0128846 0.0118393 0.0087383 0.0107531 0.0097535 0.0087127 0.0129744 0.0119073 0.0097850 0.0097671 0.0116938 0.0137432 0.0137452 0.0106992 0.0078288 0.0087921 0.0107042 0.0078307 0.0018737 0.0009349 0.0037833 0.0037871 0.0028231 0.0009355 0.0028306 0.0037738 0.0009398 0.0037838 0.0018867 0.0037645 0.0000010 0.0047515 0.0076927 0.0066886 0.0000010 0.0000010 0.0000000 0.0009365 0.0076530 0.0047383 0.0087688 0.0057650 0.0087926 0.0018906 0.0018795 0.0037688 0.0037931 0.0018901 0.0018836 0.0037889 0.0018848 0.0118493 0.0118878 0.0067740 0.0067946 0.0148219 0.0129527 0.0018845 0.0037797 0.0019084 0.0009433 0.0018984 0.0037957 0.0028423 0.0009493 0.0067260 0.0009373 0.0047318 0.0009425 0.0018745 0.0028283 0.0086885 0.0047220 0.0047305 0.0009338 0.0009411 0.0047548 0.0047604 0.0009408 0.0018858 0.0028336 0.0028277 0.0047901 0.0057149 0.0037766 0.0057078 0.0047397 0.0000010 0.0018851 0.0047290 0.0056902 0.0009369 0.0066841 0.0018778 0.0047489 0.0047434 0.0009338 0.0037735 0.0037818 0.0018870 0.0037701 0.0028484 0.0018732 0.0047173 0.0018796 0.0038354 0.0037766 0.0057299 0.0047181 0.0037802 0.0056774 0.0018830 0.0000010 0.0009432 0.0077694 0.0118878 0.0138728 0.0150375 0.0118505 0.0118410 0.0128409 0.0128791 0.0118151 0.0150160 0.0086666 0.0106984 0.0117251 0.0117235 0.0106749 0.0116828 0.0067674 0.0087458 0.0067869 0.0067992 0.0087607 0.0067926 0.0067812 0.0067982 0.0097949 0.0067802 0.0087892 0.0067674 0.0097863 0.0077911 0.0077751 0.0097644 0.0067246 0.0106854 0.0127091 0.0106864 0.0116828 0.0087848 0.0087964 0.0087869 0.0087869 0.0077835 0.0139372 0.0087622 0.0067246 0.0067246 0.0068281 0.0097343 0.0107214 0.0107425 0.0077451 0.0018761 0.0009360 0.0009426 0.0009369 0.0009421 0.0009433 0.0009359 0.0047306 0.0018835 0.0009434 0.0018914 0.0087678 0.0147881 0.0118286 0.0128196 0.0118279 0.0138075 0.0117572 0.0128479 0.0077534 0.0107906 0.0107368 0.0077758 0.0087848 0.0068019 0.0086982 0.0087388 0.0077689 0.0097638 0.0067612 0.0118968 0.0067271 0.0087054 0.0047592 0.0096715 0.0078842 0.0077595 0.0097959 0.0128809 0.0098061 0.0108546 0.0108165 0.0068252 0.0119025 0.0119288 0.0117436 0.0087283 0.0098163 0.0129300 0.0117450 0.0118399 0.0139171 
Lamsig     0.0452585 0.0066250 0.0056917 0.0047364 0.0117962 0.0159421 0.0128894 0.0129372 0.0119292 0.0160407 0.0118242 0.0179272 0.0158211 0.0158801 0.0179246 0.0168746 0.0223538 0.0189725 0.0106972 0.0107183 0.0107611 0.0107379 0.0107363 0.0107273 0.0107147 0.0107163 0.0140088 0.0028191 0.0028070 0.0047404 0.0028070 0.0028245 0.0057241 0.0066809 0.0076550 0.0076812 0.0077580 0.0118050 0.0118861 0.0138972 0.0139058 0.0116978 0.0117301 0.0147888 0.0077515 0.0127123 0.0117318 0.0116862 0.0107099 0.0149510 0.0138905 0.0107397 0.0117555 0.0097216 0.0097010 0.0140184 0.0129419 0.0107865 0.0107667 0.0137182 0.0147559 0.0147581 0.0116966 0.0088187 0.0097898 0.0117021 0.0088283 0.0037670 0.0018691 0.0047395 0.0047443 0.0037713 0.0018684 0.0037844 0.0047325 0.0028320 0.0047402 0.0037868 0.0037511 0.0000010 0.0076504 0.0096600 0.0086302 0.0018780 0.0009367 0.0009365 0.0000000 0.0096004 0.0066521 0.0097637 0.0067397 0.0097986 0.0037992 0.0018721 0.0056813 0.0057124 0.0037981 0.0037850 0.0066783 0.0047457 0.0138901 0.0139358 0.0077580 0.0077816 0.0168920 0.0150309 0.0037793 0.0066619 0.0028620 0.0018820 0.0028464 0.0057247 0.0037896 0.0018997 0.0076950 0.0018735 0.0047168 0.0018858 0.0018690 0.0037685 0.0117313 0.0047081 0.0057115 0.0018654 0.0028277 0.0066999 0.0067011 0.0028303 0.0018783 0.0047460 0.0037617 0.0038037 0.0076683 0.0057016 0.0076503 0.0066541 0.0009340 0.0037881 0.0056721 0.0056675 0.0028230 0.0067016 0.0018737 0.0066834 0.0066757 0.0018669 0.0056969 0.0047239 0.0047512 0.0056928 0.0028347 0.0028137 0.0076137 0.0037788 0.0038199 0.0047253 0.0076818 0.0076231 0.0047232 0.0095857 0.0047494 0.0009437 0.0028534 0.0097658 0.0129064 0.0159445 0.0160756 0.0139065 0.0138926 0.0138584 0.0138999 0.0128269 0.0160520 0.0096495 0.0116955 0.0117125 0.0127273 0.0126854 0.0137053 0.0077504 0.0097486 0.0077728 0.0077870 0.0097653 0.0077793 0.0077663 0.0077858 0.0107975 0.0077652 0.0097866 0.0077504 0.0107879 0.0087837 0.0087655 0.0118770 0.0077012 0.0126854 0.0147455 0.0126991 0.0137053 0.0097818 0.0097947 0.0097841 0.0097841 0.0087750 0.0160190 0.0097564 0.0077012 0.0077076 0.0078201 0.0107303 0.0117334 0.0117438 0.0087315 0.0037624 0.0028204 0.0028379 0.0018781 0.0018899 0.0028424 0.0018759 0.0066467 0.0028335 0.0018896 0.0038032 0.0097627 0.0170066 0.0139762 0.0139322 0.0129169 0.0149161 0.0128153 0.0139221 0.0087481 0.0128241 0.0138289 0.0087738 0.0097818 0.0077900 0.0106901 0.0107497 0.0097654 0.0117822 0.0087414 0.0139581 0.0077042 0.0107081 0.0076807 0.0116698 0.0099030 0.0097530 0.0118344 0.0149639 0.0118230 0.0128901 0.0128447 0.0088172 0.0139527 0.0139845 0.0137926 0.0107273 0.0108208 0.0150037 0.0127509 0.0138917 0.0149438 
Lamspe     0.0583783 0.0115155 0.0085779 0.0086178 0.0190302 0.0233512 0.0234744 0.0224592 0.0214176 0.0224005 0.0212234 0.0276256 0.0253943 0.0255167 0.0276218 0.0265112 0.0323649 0.0287221 0.0210047 0.0210470 0.0211335 0.0210866 0.0211576 0.0178845 0.0178632 0.0178658 0.0203420 0.0086296 0.0105492 0.0126364 0.0105492 0.0086220 0.0146708 0.0156538 0.0166740 0.0167323 0.0169083 0.0190643 0.0192355 0.0201600 0.0201903 0.0221306 0.0221940 0.0254355 0.0180039 0.0232087 0.0211212 0.0221082 0.0211007 0.0212543 0.0201501 0.0168534 0.0222449 0.0200654 0.0188973 0.0235982 0.0224440 0.0201121 0.0200743 0.0220215 0.0253738 0.0253774 0.0209857 0.0192208 0.0190771 0.0209957 0.0181122 0.0095926 0.0085901 0.0126340 0.0126470 0.0115999 0.0076242 0.0106481 0.0126012 0.0086700 0.0126358 0.0085888 0.0105288 0.0086678 0.0115977 0.0037475 0.0028134 0.0096226 0.0067011 0.0076530 0.0096004 0.0000000 0.0095538 0.0190247 0.0158477 0.0190945 0.0106313 0.0095942 0.0105284 0.0115855 0.0096313 0.0105909 0.0105751 0.0105878 0.0201654 0.0202342 0.0169083 0.0169610 0.0232933 0.0213712 0.0076321 0.0115443 0.0087256 0.0076811 0.0096904 0.0106229 0.0096223 0.0077144 0.0136611 0.0076379 0.0125713 0.0066939 0.0095679 0.0075998 0.0179103 0.0125341 0.0126455 0.0076100 0.0086217 0.0116243 0.0126358 0.0106386 0.0086372 0.0115872 0.0076263 0.0117019 0.0105875 0.0085877 0.0125832 0.0085965 0.0076397 0.0105997 0.0125532 0.0135529 0.0076188 0.0136916 0.0076340 0.0105975 0.0125891 0.0076027 0.0105608 0.0105848 0.0086183 0.0115839 0.0086441 0.0076010 0.0115570 0.0105871 0.0107054 0.0105789 0.0126842 0.0125617 0.0105823 0.0125571 0.0126418 0.0067480 0.0087284 0.0169503 0.0213143 0.0222626 0.0235523 0.0201912 0.0201531 0.0233458 0.0246051 0.0234254 0.0269327 0.0199117 0.0221264 0.0232402 0.0232367 0.0209338 0.0220004 0.0168914 0.0189737 0.0169415 0.0169732 0.0168991 0.0169561 0.0169269 0.0169708 0.0201358 0.0169245 0.0190707 0.0168914 0.0201152 0.0169647 0.0179800 0.0212946 0.0147128 0.0209548 0.0230956 0.0209569 0.0220004 0.0190633 0.0190891 0.0190679 0.0190679 0.0180022 0.0234664 0.0190101 0.0147128 0.0147253 0.0159925 0.0211431 0.0221761 0.0222223 0.0179062 0.0085830 0.0076271 0.0057188 0.0086154 0.0057315 0.0057335 0.0066644 0.0115544 0.0086690 0.0067058 0.0076671 0.0169116 0.0278503 0.0247401 0.0246288 0.0235947 0.0256282 0.0234039 0.0246417 0.0179414 0.0222546 0.0233005 0.0179994 0.0190633 0.0169797 0.0199282 0.0200447 0.0190284 0.0211431 0.0179290 0.0235183 0.0167878 0.0199626 0.0116600 0.0198699 0.0161087 0.0158976 0.0190703 0.0212531 0.0191293 0.0191498 0.0190815 0.0149374 0.0191834 0.0203089 0.0221230 0.0168334 0.0180415 0.0213300 0.0199846 0.0212342 0.0223350 
Lamtig     0.0490145 0.0066093 0.0046895 0.0037568 0.0158184 0.0200396 0.0180126 0.0170158 0.0159987 0.0201650 0.0137765 0.0243260 0.0221371 0.0222225 0.0243226 0.0232321 0.0289578 0.0254050 0.0136399 0.0136668 0.0137215 0.0136918 0.0148119 0.0147122 0.0146949 0.0146970 0.0181144 0.0047292 0.0047018 0.0066702 0.0047018 0.0037628 0.0076234 0.0085796 0.0095571 0.0095897 0.0117059 0.0158462 0.0170466 0.0179695 0.0179807 0.0157779 0.0158221 0.0189499 0.0117633 0.0168166 0.0158244 0.0157622 0.0147742 0.0190447 0.0179608 0.0147295 0.0158569 0.0137683 0.0116262 0.0181069 0.0170038 0.0127309 0.0127076 0.0156552 0.0189063 0.0189091 0.0156841 0.0139007 0.0137858 0.0156915 0.0128276 0.0066519 0.0056688 0.0066689 0.0066756 0.0056863 0.0047168 0.0047447 0.0066520 0.0047510 0.0066699 0.0056728 0.0095488 0.0057242 0.0085989 0.0095828 0.0085967 0.0066726 0.0037819 0.0047383 0.0066521 0.0095538 0.0000000 0.0117016 0.0107139 0.0117433 0.0066607 0.0056837 0.0065971 0.0076045 0.0056894 0.0066357 0.0066259 0.0066338 0.0179592 0.0180195 0.0117059 0.0117418 0.0209801 0.0191480 0.0028061 0.0085515 0.0047677 0.0047554 0.0057246 0.0047202 0.0047200 0.0037967 0.0086158 0.0047252 0.0085935 0.0028269 0.0056683 0.0056513 0.0096838 0.0085684 0.0086435 0.0047081 0.0037596 0.0056817 0.0066510 0.0076643 0.0047374 0.0076056 0.0066472 0.0077015 0.0076077 0.0056570 0.0056591 0.0095891 0.0047263 0.0066411 0.0095668 0.0095589 0.0037504 0.0116677 0.0037670 0.0037542 0.0056616 0.0037526 0.0037416 0.0086065 0.0056747 0.0086064 0.0047232 0.0018599 0.0085869 0.0066329 0.0087309 0.0066405 0.0076241 0.0076051 0.0076242 0.0115559 0.0086238 0.0047896 0.0057590 0.0148282 0.0169747 0.0200426 0.0202092 0.0179815 0.0179634 0.0158154 0.0180828 0.0169699 0.0203030 0.0126457 0.0157749 0.0168390 0.0168366 0.0146165 0.0156405 0.0116944 0.0137126 0.0117284 0.0117500 0.0137369 0.0117383 0.0117186 0.0117482 0.0148100 0.0117168 0.0137813 0.0116944 0.0147960 0.0127630 0.0127357 0.0159099 0.0116197 0.0146309 0.0166865 0.0146322 0.0156405 0.0137752 0.0137935 0.0137785 0.0137785 0.0127503 0.0201369 0.0116928 0.0116197 0.0116295 0.0118000 0.0148029 0.0158095 0.0158410 0.0106585 0.0046986 0.0047224 0.0018766 0.0037606 0.0009380 0.0018813 0.0037718 0.0085850 0.0047544 0.0028290 0.0028210 0.0137475 0.0212306 0.0181820 0.0181031 0.0170903 0.0190925 0.0169545 0.0181109 0.0106788 0.0147764 0.0178818 0.0127484 0.0137752 0.0117545 0.0146610 0.0147440 0.0117037 0.0137273 0.0127004 0.0159290 0.0096189 0.0126385 0.0086627 0.0156471 0.0139467 0.0158991 0.0158539 0.0190420 0.0169539 0.0169539 0.0168940 0.0128110 0.0180407 0.0180839 0.0178140 0.0147122 0.0148403 0.0191114 0.0167684 0.0179632 0.0190364 
Lchabe     0.0372006 0.0158389 0.0117132 0.0117857 0.0097172 0.0137864 0.0118002 0.0108192 0.0098251 0.0149162 0.0037439 0.0190513 0.0169233 0.0159465 0.0190486 0.0179879 0.0235316 0.0201063 0.0056762 0.0056872 0.0057092 0.0047328 0.0087333 0.0106730 0.0106605 0.0106621 0.0118798 0.0087080 0.0107058 0.0107169 0.0107058 0.0096791 0.0037932 0.0047436 0.0057071 0.0057265 0.0057525 0.0097339 0.0108506 0.0128016 0.0117934 0.0096922 0.0097188 0.0127436 0.0057742 0.0106949 0.0097202 0.0096827 0.0087122 0.0138423 0.0127955 0.0116993 0.0097396 0.0087458 0.0028103 0.0118952 0.0118176 0.0009261 0.0009244 0.0106196 0.0106909 0.0106925 0.0096361 0.0078050 0.0077421 0.0096406 0.0067877 0.0116928 0.0097473 0.0107148 0.0107259 0.0096885 0.0097373 0.0097332 0.0107164 0.0087491 0.0107164 0.0097457 0.0148198 0.0098290 0.0159189 0.0169667 0.0169467 0.0097390 0.0067796 0.0087688 0.0097637 0.0190247 0.0117016 0.0000000 0.0018647 0.0000010 0.0097807 0.0097364 0.0127119 0.0117596 0.0097755 0.0107412 0.0137957 0.0117635 0.0117806 0.0107989 0.0057525 0.0057698 0.0178554 0.0139155 0.0097439 0.0137606 0.0088569 0.0118533 0.0068050 0.0116978 0.0097056 0.0088391 0.0149019 0.0097551 0.0117612 0.0107972 0.0097264 0.0106859 0.0182324 0.0127577 0.0128371 0.0097455 0.0097188 0.0116968 0.0116874 0.0128536 0.0107825 0.0117641 0.0117640 0.0139500 0.0116906 0.0096571 0.0096406 0.0159283 0.0097574 0.0107609 0.0148072 0.0137577 0.0087015 0.0127336 0.0087165 0.0116813 0.0096451 0.0107334 0.0096490 0.0138145 0.0117774 0.0137675 0.0107621 0.0117330 0.0157801 0.0096531 0.0129370 0.0128065 0.0106809 0.0127065 0.0127754 0.0168348 0.0138828 0.0098561 0.0109042 0.0097514 0.0107938 0.0148277 0.0139001 0.0117940 0.0127973 0.0097153 0.0118445 0.0107908 0.0139636 0.0076755 0.0096903 0.0107089 0.0107074 0.0096145 0.0106097 0.0057469 0.0077228 0.0057633 0.0057737 0.0077357 0.0057681 0.0057586 0.0057729 0.0087327 0.0057577 0.0077396 0.0057469 0.0087252 0.0067536 0.0067399 0.0087912 0.0057109 0.0096239 0.0116220 0.0096247 0.0106097 0.0077357 0.0077458 0.0077375 0.0077375 0.0067470 0.0128212 0.0018547 0.0057109 0.0057156 0.0057980 0.0087286 0.0097378 0.0097300 0.0009276 0.0117396 0.0118002 0.0108232 0.0097581 0.0087937 0.0087949 0.0108018 0.0158950 0.0098079 0.0078084 0.0087575 0.0077210 0.0127751 0.0097887 0.0097754 0.0087692 0.0107462 0.0087015 0.0097515 0.0028054 0.0087139 0.0117159 0.0067460 0.0067262 0.0057759 0.0086471 0.0086945 0.0057514 0.0077098 0.0067217 0.0097838 0.0037820 0.0066894 0.0138206 0.0106142 0.0108407 0.0138003 0.0096987 0.0159636 0.0107161 0.0097087 0.0107541 0.0067385 0.0138808 0.0096797 0.0147800 0.0116858 0.0117346 0.0136929 0.0126854 0.0138191 0.0128000 
Lchaur     0.0357875 0.0126890 0.0107245 0.0097473 0.0087351 0.0117646 0.0108039 0.0098238 0.0088319 0.0128698 0.0037615 0.0158167 0.0137414 0.0127740 0.0158144 0.0147793 0.0201671 0.0168488 0.0057038 0.0057149 0.0057372 0.0057251 0.0057417 0.0086942 0.0086840 0.0086853 0.0098556 0.0057256 0.0076784 0.0076862 0.0076784 0.0076857 0.0028415 0.0037903 0.0047502 0.0047664 0.0047879 0.0087501 0.0078059 0.0107842 0.0097842 0.0066913 0.0067094 0.0096668 0.0028494 0.0076709 0.0067104 0.0066848 0.0057284 0.0118125 0.0107791 0.0097067 0.0067235 0.0057556 0.0037661 0.0108909 0.0108197 0.0028086 0.0028037 0.0096431 0.0096464 0.0096478 0.0086623 0.0058095 0.0067662 0.0086663 0.0058109 0.0086486 0.0067285 0.0076847 0.0076925 0.0066887 0.0067217 0.0067192 0.0076859 0.0057522 0.0076859 0.0087607 0.0116901 0.0067842 0.0138233 0.0149048 0.0138195 0.0067232 0.0048063 0.0057650 0.0067397 0.0158477 0.0107139 0.0018647 0.0000000 0.0018711 0.0098006 0.0067211 0.0117204 0.0107670 0.0087874 0.0097628 0.0127954 0.0107705 0.0097739 0.0098051 0.0047879 0.0048023 0.0168272 0.0118743 0.0087590 0.0127629 0.0078631 0.0087652 0.0058077 0.0107104 0.0087247 0.0078474 0.0138920 0.0067338 0.0086982 0.0087673 0.0067208 0.0097030 0.0149741 0.0096770 0.0097363 0.0067273 0.0087451 0.0107095 0.0107115 0.0097483 0.0077326 0.0107711 0.0096977 0.0108059 0.0107038 0.0086811 0.0086664 0.0127597 0.0067354 0.0097710 0.0116803 0.0106591 0.0077255 0.0096590 0.0057311 0.0106955 0.0086704 0.0077053 0.0086739 0.0107025 0.0107832 0.0106666 0.0097720 0.0097041 0.0126431 0.0086776 0.0108613 0.0097135 0.0096984 0.0096391 0.0096899 0.0136706 0.0118086 0.0068029 0.0078185 0.0067530 0.0097907 0.0127940 0.0118610 0.0097848 0.0107807 0.0087334 0.0087585 0.0077387 0.0108164 0.0047320 0.0066900 0.0076808 0.0076798 0.0086431 0.0096341 0.0047833 0.0067493 0.0047969 0.0048056 0.0067605 0.0048009 0.0047930 0.0048048 0.0077530 0.0047923 0.0067640 0.0047833 0.0077465 0.0057817 0.0057701 0.0088090 0.0047534 0.0086515 0.0106414 0.0086522 0.0096341 0.0067605 0.0067693 0.0067621 0.0067621 0.0057761 0.0128474 0.0018634 0.0047534 0.0047572 0.0048257 0.0057389 0.0067222 0.0067170 0.0018647 0.0097095 0.0087266 0.0087883 0.0077477 0.0067882 0.0067890 0.0077463 0.0127329 0.0067696 0.0058121 0.0077752 0.0067478 0.0127592 0.0097770 0.0097637 0.0087589 0.0107332 0.0086913 0.0097399 0.0018681 0.0077365 0.0107268 0.0057753 0.0067605 0.0048074 0.0076772 0.0077191 0.0047870 0.0067380 0.0057545 0.0087949 0.0028330 0.0057269 0.0107076 0.0096382 0.0088297 0.0096889 0.0087094 0.0139060 0.0077105 0.0077324 0.0087595 0.0047918 0.0118573 0.0077094 0.0137788 0.0096955 0.0097360 0.0116858 0.0106870 0.0117924 0.0107826 
Lchsta     0.0373504 0.0158963 0.0117550 0.0118280 0.0087464 0.0138361 0.0118426 0.0108581 0.0098604 0.0149548 0.0037567 0.0191213 0.0169850 0.0160047 0.0191185 0.0180537 0.0236199 0.0201804 0.0056958 0.0057068 0.0057291 0.0047492 0.0077634 0.0107109 0.0106983 0.0106999 0.0119229 0.0087388 0.0107439 0.0107551 0.0107439 0.0097134 0.0038064 0.0047600 0.0057269 0.0057465 0.0057726 0.0087614 0.0108898 0.0128477 0.0118358 0.0097265 0.0097533 0.0127893 0.0058002 0.0107329 0.0097548 0.0097169 0.0087430 0.0138924 0.0128281 0.0117410 0.0087665 0.0077823 0.0028199 0.0119383 0.0118602 0.0009292 0.0009276 0.0106571 0.0107289 0.0107305 0.0096700 0.0078328 0.0077695 0.0096745 0.0068117 0.0117345 0.0097821 0.0107530 0.0107641 0.0097228 0.0097719 0.0097596 0.0107546 0.0087801 0.0107546 0.0097805 0.0148734 0.0098643 0.0159769 0.0170287 0.0170258 0.0097736 0.0067979 0.0087926 0.0097986 0.0190945 0.0117433 0.0000010 0.0018711 0.0000000 0.0098157 0.0097711 0.0127573 0.0118018 0.0098105 0.0107903 0.0138454 0.0118056 0.0118229 0.0108377 0.0057726 0.0057901 0.0179202 0.0139661 0.0097786 0.0138101 0.0088795 0.0118961 0.0068291 0.0117395 0.0097400 0.0088615 0.0139138 0.0097899 0.0118034 0.0108360 0.0097706 0.0107238 0.0183001 0.0128035 0.0128834 0.0097802 0.0097630 0.0117384 0.0117407 0.0129001 0.0108212 0.0118063 0.0118062 0.0140009 0.0117322 0.0096911 0.0096746 0.0159863 0.0097922 0.0107994 0.0148607 0.0138072 0.0087322 0.0127793 0.0087474 0.0117229 0.0096791 0.0107823 0.0096831 0.0138644 0.0118197 0.0138170 0.0108006 0.0117750 0.0158371 0.0096872 0.0140756 0.0128527 0.0107188 0.0127519 0.0128213 0.0168958 0.0139332 0.0098916 0.0109437 0.0097862 0.0108325 0.0148814 0.0139506 0.0118364 0.0128434 0.0087447 0.0118873 0.0108295 0.0140146 0.0077024 0.0097246 0.0107470 0.0107455 0.0096483 0.0106471 0.0057670 0.0077500 0.0057835 0.0057940 0.0077630 0.0057883 0.0057787 0.0057931 0.0087637 0.0057779 0.0077670 0.0057670 0.0087561 0.0067774 0.0067636 0.0088225 0.0057307 0.0096577 0.0116632 0.0096586 0.0106471 0.0077630 0.0077731 0.0067707 0.0067707 0.0067707 0.0118337 0.0018610 0.0057307 0.0057354 0.0058184 0.0077594 0.0087648 0.0087579 0.0009308 0.0117816 0.0118426 0.0108622 0.0097929 0.0088251 0.0088263 0.0108406 0.0159528 0.0098431 0.0078362 0.0087886 0.0067564 0.0138853 0.0108763 0.0108520 0.0098330 0.0118409 0.0097646 0.0108345 0.0028150 0.0077464 0.0107408 0.0067642 0.0077630 0.0057962 0.0076870 0.0077290 0.0047931 0.0067466 0.0057618 0.0088064 0.0037950 0.0057341 0.0138706 0.0106516 0.0108798 0.0138501 0.0097331 0.0160219 0.0107452 0.0097432 0.0107926 0.0067621 0.0139332 0.0097140 0.0148333 0.0117274 0.0117766 0.0137418 0.0127306 0.0128339 0.0128461 
Lepatt     0.0482447 0.0056982 0.0056955 0.0037900 0.0128423 0.0170216 0.0149987 0.0140018 0.0129881 0.0160638 0.0118064 0.0201898 0.0180393 0.0181237 0.0201869 0.0191153 0.0247239 0.0212548 0.0127449 0.0127702 0.0128216 0.0127810 0.0139119 0.0117602 0.0117463 0.0117481 0.0140415 0.0047739 0.0057122 0.0077188 0.0057122 0.0047598 0.0067111 0.0076729 0.0086541 0.0086839 0.0087714 0.0128649 0.0129775 0.0139175 0.0139381 0.0148856 0.0149275 0.0170097 0.0108506 0.0159281 0.0149297 0.0148707 0.0138626 0.0149727 0.0139108 0.0107557 0.0149605 0.0128655 0.0097178 0.0150778 0.0139916 0.0108051 0.0107853 0.0137380 0.0169709 0.0169734 0.0127334 0.0109122 0.0108224 0.0127394 0.0098586 0.0067079 0.0037890 0.0077174 0.0077253 0.0067169 0.0037953 0.0067476 0.0076975 0.0047961 0.0077185 0.0018790 0.0076549 0.0028472 0.0047484 0.0086699 0.0086694 0.0047618 0.0018946 0.0018906 0.0037992 0.0106313 0.0066607 0.0097807 0.0098006 0.0098157 0.0000000 0.0047571 0.0009310 0.0009343 0.0000010 0.0000010 0.0009333 0.0000010 0.0139223 0.0139541 0.0087714 0.0087982 0.0169158 0.0150528 0.0018823 0.0000010 0.0028520 0.0047956 0.0038119 0.0067107 0.0047558 0.0018915 0.0057259 0.0038013 0.0076804 0.0038089 0.0047490 0.0037746 0.0128378 0.0076578 0.0087169 0.0037883 0.0018821 0.0067033 0.0067114 0.0057598 0.0057522 0.0000010 0.0067021 0.0087681 0.0076732 0.0057054 0.0057111 0.0066854 0.0038030 0.0000010 0.0066893 0.0086501 0.0018775 0.0107550 0.0047614 0.0066952 0.0076669 0.0047467 0.0057007 0.0067010 0.0000010 0.0086793 0.0047667 0.0047305 0.0096521 0.0047473 0.0078021 0.0057269 0.0076934 0.0076737 0.0076885 0.0086519 0.0057313 0.0028761 0.0048274 0.0108277 0.0139541 0.0159674 0.0171650 0.0139388 0.0139129 0.0149213 0.0171885 0.0160744 0.0194142 0.0127683 0.0148827 0.0159495 0.0159473 0.0127039 0.0137251 0.0087627 0.0107651 0.0087882 0.0088043 0.0107837 0.0087956 0.0087808 0.0088030 0.0108137 0.0087795 0.0108189 0.0087627 0.0118270 0.0098086 0.0097880 0.0129037 0.0087069 0.0127165 0.0147666 0.0127176 0.0137251 0.0108137 0.0108280 0.0108163 0.0108163 0.0097989 0.0171041 0.0107853 0.0087069 0.0077194 0.0088344 0.0139036 0.0149155 0.0149455 0.0087467 0.0037785 0.0037966 0.0038122 0.0028329 0.0028509 0.0028575 0.0037997 0.0076710 0.0057676 0.0028499 0.0028450 0.0107924 0.0192719 0.0162138 0.0161436 0.0151280 0.0171387 0.0150073 0.0161502 0.0087614 0.0138786 0.0148898 0.0097974 0.0108137 0.0088077 0.0117193 0.0117851 0.0107954 0.0128271 0.0097610 0.0150291 0.0087102 0.0117391 0.0097383 0.0116869 0.0099266 0.0118738 0.0118391 0.0149691 0.0129215 0.0129202 0.0128746 0.0088381 0.0139852 0.0140171 0.0137976 0.0107433 0.0118631 0.0150255 0.0137990 0.0149576 0.0160187 
Lepcun     0.0451992 0.0056571 0.0037657 0.0028241 0.0117513 0.0158965 0.0128558 0.0118692 0.0108684 0.0170578 0.0117908 0.0189706 0.0168521 0.0158794 0.0189679 0.0179120 0.0234056 0.0200209 0.0116743 0.0116974 0.0117441 0.0117188 0.0107063 0.0106973 0.0106848 0.0106863 0.0139840 0.0009332 0.0009274 0.0028180 0.0009274 0.0028182 0.0057085 0.0066627 0.0076340 0.0076601 0.0077365 0.0117834 0.0118529 0.0149026 0.0138813 0.0116651 0.0116972 0.0147469 0.0077300 0.0126766 0.0116989 0.0116536 0.0106800 0.0159611 0.0148954 0.0117263 0.0117225 0.0096945 0.0096740 0.0140023 0.0129271 0.0107562 0.0107365 0.0147102 0.0147143 0.0147164 0.0106579 0.0077980 0.0087577 0.0106628 0.0088035 0.0037585 0.0000010 0.0028175 0.0028203 0.0018689 0.0000010 0.0018772 0.0028179 0.0009375 0.0028179 0.0037843 0.0066286 0.0018822 0.0066741 0.0086605 0.0076499 0.0037802 0.0009402 0.0018795 0.0018721 0.0095942 0.0056837 0.0097364 0.0067211 0.0097711 0.0047571 0.0000000 0.0047164 0.0047421 0.0037955 0.0047395 0.0057024 0.0057092 0.0138657 0.0139112 0.0077365 0.0077524 0.0178999 0.0160305 0.0028283 0.0076327 0.0019015 0.0018811 0.0009435 0.0057117 0.0047402 0.0018980 0.0086753 0.0009323 0.0028096 0.0018816 0.0000010 0.0028112 0.0097025 0.0028044 0.0047318 0.0000010 0.0037732 0.0057112 0.0057123 0.0047371 0.0009337 0.0057096 0.0028102 0.0037942 0.0057082 0.0037718 0.0056858 0.0086122 0.0009325 0.0047432 0.0037487 0.0037442 0.0037770 0.0057115 0.0000010 0.0057043 0.0076329 0.0018673 0.0037687 0.0037552 0.0047480 0.0056892 0.0028306 0.0028120 0.0076089 0.0056931 0.0057550 0.0028124 0.0066846 0.0056775 0.0047126 0.0085943 0.0066930 0.0028452 0.0018932 0.0107517 0.0128696 0.0169552 0.0160292 0.0138682 0.0148976 0.0138191 0.0138603 0.0127906 0.0160057 0.0096228 0.0116629 0.0126933 0.0126916 0.0136726 0.0146963 0.0077289 0.0097377 0.0077512 0.0077577 0.0097544 0.0077577 0.0077447 0.0077565 0.0107672 0.0077436 0.0097591 0.0077289 0.0097482 0.0087592 0.0087410 0.0108397 0.0076800 0.0136861 0.0157412 0.0136874 0.0146963 0.0097544 0.0097672 0.0097567 0.0097567 0.0087505 0.0159729 0.0097291 0.0076800 0.0076864 0.0077982 0.0107003 0.0117202 0.0117109 0.0087072 0.0028135 0.0018732 0.0018844 0.0018768 0.0009413 0.0009424 0.0009353 0.0056755 0.0009370 0.0000010 0.0028416 0.0097354 0.0169870 0.0139361 0.0139162 0.0128801 0.0148991 0.0127791 0.0138823 0.0087238 0.0127878 0.0137897 0.0087407 0.0097544 0.0077683 0.0106604 0.0107196 0.0097381 0.0117490 0.0087171 0.0139182 0.0076829 0.0106782 0.0076631 0.0126529 0.0098856 0.0107376 0.0128540 0.0160030 0.0118024 0.0128674 0.0128222 0.0088019 0.0139281 0.0139598 0.0148156 0.0117127 0.0107903 0.0160173 0.0127150 0.0138521 0.0149011 
Lepelo     0.0516162 0.0075723 0.0056413 0.0047113 0.0147659 0.0189553 0.0169379 0.0159451 0.0149334 0.0180070 0.0138259 0.0221260 0.0199701 0.0200636 0.0221230 0.0210490 0.0266806 0.0231926 0.0146542 0.0146832 0.0147421 0.0147102 0.0158434 0.0136726 0.0136566 0.0136585 0.0159901 0.0047282 0.0056577 0.0076442 0.0056577 0.0047144 0.0085998 0.0095589 0.0105413 0.0105775 0.0106843 0.0147918 0.0149368 0.0158493 0.0158727 0.0168102 0.0168574 0.0200019 0.0127792 0.0178547 0.0168598 0.0167934 0.0158027 0.0169082 0.0158417 0.0126676 0.0168946 0.0147925 0.0126296 0.0170265 0.0159338 0.0137482 0.0137229 0.0156450 0.0199556 0.0199584 0.0146411 0.0128515 0.0127459 0.0146480 0.0117895 0.0066434 0.0037530 0.0076427 0.0076505 0.0066523 0.0037592 0.0066824 0.0076233 0.0047500 0.0076439 0.0047056 0.0095366 0.0047491 0.0047077 0.0085862 0.0085857 0.0066641 0.0037766 0.0037688 0.0056813 0.0105284 0.0065971 0.0127119 0.0117204 0.0127573 0.0009310 0.0047164 0.0000000 0.0000010 0.0000010 0.0009276 0.0000010 0.0018622 0.0158544 0.0159068 0.0106843 0.0107169 0.0188371 0.0169988 0.0028055 0.0018556 0.0037958 0.0047494 0.0037900 0.0066462 0.0066438 0.0028323 0.0076243 0.0037650 0.0076065 0.0037726 0.0047037 0.0037388 0.0127110 0.0075844 0.0086324 0.0037523 0.0037556 0.0066390 0.0066469 0.0076545 0.0056969 0.0009274 0.0066442 0.0086825 0.0075994 0.0056510 0.0056566 0.0085918 0.0047241 0.0018625 0.0075957 0.0085668 0.0037457 0.0106497 0.0047159 0.0066309 0.0095514 0.0047015 0.0056464 0.0066434 0.0000010 0.0085954 0.0047211 0.0046856 0.0095588 0.0066245 0.0087196 0.0056721 0.0076193 0.0085772 0.0076145 0.0085685 0.0076313 0.0047834 0.0047806 0.0127520 0.0159068 0.0178989 0.0191147 0.0158735 0.0158440 0.0168500 0.0191408 0.0180180 0.0213776 0.0146811 0.0168070 0.0178786 0.0178760 0.0146070 0.0156303 0.0106738 0.0126785 0.0107048 0.0107243 0.0127008 0.0107138 0.0106958 0.0107228 0.0137629 0.0106942 0.0127417 0.0106738 0.0137501 0.0117303 0.0117054 0.0148510 0.0106060 0.0146213 0.0166756 0.0146227 0.0156303 0.0127360 0.0127528 0.0127390 0.0127390 0.0117187 0.0190469 0.0127023 0.0106060 0.0096171 0.0107699 0.0158336 0.0168440 0.0168777 0.0116595 0.0037427 0.0037605 0.0037757 0.0037530 0.0028265 0.0028302 0.0037635 0.0075972 0.0057120 0.0028255 0.0028180 0.0127106 0.0223040 0.0192458 0.0191618 0.0181461 0.0201525 0.0180016 0.0191704 0.0106719 0.0158049 0.0168154 0.0117170 0.0127360 0.0107284 0.0136252 0.0137018 0.0127142 0.0147485 0.0116732 0.0169714 0.0106100 0.0136482 0.0096433 0.0135874 0.0118708 0.0138042 0.0137646 0.0169050 0.0148565 0.0148557 0.0148035 0.0107653 0.0159258 0.0159628 0.0157132 0.0126529 0.0137914 0.0169673 0.0157145 0.0168917 0.0179563 
Lepkam     0.0491008 0.0085925 0.0066381 0.0057035 0.0138121 0.0179985 0.0159774 0.0149821 0.0139689 0.0170450 0.0128668 0.0200926 0.0189988 0.0180365 0.0200897 0.0200759 0.0246028 0.0211523 0.0137074 0.0137346 0.0137898 0.0137599 0.0148862 0.0127238 0.0127088 0.0127107 0.0150245 0.0047540 0.0056884 0.0076863 0.0056884 0.0047400 0.0076604 0.0086212 0.0096035 0.0096365 0.0097338 0.0138363 0.0139722 0.0148920 0.0149140 0.0158569 0.0159015 0.0190456 0.0118219 0.0169009 0.0159038 0.0158410 0.0148480 0.0159495 0.0148848 0.0117186 0.0159366 0.0138370 0.0116835 0.0160613 0.0149585 0.0127943 0.0127707 0.0146998 0.0190016 0.0190044 0.0136951 0.0118890 0.0117911 0.0137015 0.0108306 0.0066798 0.0037733 0.0076848 0.0076926 0.0066887 0.0037796 0.0067192 0.0076652 0.0047760 0.0076860 0.0056763 0.0095811 0.0047613 0.0056990 0.0086318 0.0096226 0.0066812 0.0038010 0.0037931 0.0057124 0.0115855 0.0076045 0.0117596 0.0107670 0.0118018 0.0009343 0.0047421 0.0000010 0.0000000 0.0000010 0.0009335 0.0009295 0.0028069 0.0148969 0.0149461 0.0097338 0.0097636 0.0178864 0.0160349 0.0037696 0.0028071 0.0038094 0.0047754 0.0037997 0.0066826 0.0076514 0.0028400 0.0076453 0.0037855 0.0076419 0.0037969 0.0047293 0.0037590 0.0127801 0.0076195 0.0086801 0.0037726 0.0047347 0.0066820 0.0066832 0.0076967 0.0057281 0.0009290 0.0066805 0.0087308 0.0086166 0.0066443 0.0066564 0.0096015 0.0047460 0.0018675 0.0076373 0.0086138 0.0047221 0.0097024 0.0047463 0.0066659 0.0105980 0.0047231 0.0066389 0.0066797 0.0009316 0.0086427 0.0047469 0.0047156 0.0106063 0.0066606 0.0087682 0.0057019 0.0066807 0.0096132 0.0066765 0.0086139 0.0086362 0.0057849 0.0048070 0.0117969 0.0149311 0.0169427 0.0181501 0.0149147 0.0148870 0.0158947 0.0181749 0.0170558 0.0204073 0.0137326 0.0147672 0.0169236 0.0169212 0.0136632 0.0146860 0.0097242 0.0117287 0.0097525 0.0097703 0.0117492 0.0097607 0.0097443 0.0097689 0.0128078 0.0097429 0.0117873 0.0097242 0.0127960 0.0107759 0.0107532 0.0138800 0.0096623 0.0136767 0.0157299 0.0136780 0.0146860 0.0117818 0.0117974 0.0117846 0.0117846 0.0107653 0.0180857 0.0117507 0.0096623 0.0086736 0.0098022 0.0148771 0.0158751 0.0159206 0.0107111 0.0047182 0.0047421 0.0047603 0.0028207 0.0028420 0.0037994 0.0037847 0.0076374 0.0057492 0.0028387 0.0037865 0.0117584 0.0202530 0.0182751 0.0181954 0.0171774 0.0181173 0.0170403 0.0182033 0.0097226 0.0148503 0.0158615 0.0107637 0.0117818 0.0097741 0.0126796 0.0127509 0.0117617 0.0137957 0.0107235 0.0160094 0.0096660 0.0127010 0.0107010 0.0126444 0.0109054 0.0128465 0.0128094 0.0159324 0.0138971 0.0138960 0.0138470 0.0098078 0.0149642 0.0149986 0.0137325 0.0117050 0.0128348 0.0160055 0.0147651 0.0159337 0.0169971 
Lepken     0.0482200 0.0066666 0.0037707 0.0037893 0.0118102 0.0159603 0.0139459 0.0129525 0.0119435 0.0150029 0.0107821 0.0180409 0.0169591 0.0159940 0.0180383 0.0180263 0.0225004 0.0190933 0.0117209 0.0117441 0.0117912 0.0117657 0.0128696 0.0107401 0.0107274 0.0107290 0.0129892 0.0038057 0.0047436 0.0067301 0.0047436 0.0037938 0.0057312 0.0066891 0.0076643 0.0076906 0.0077676 0.0118308 0.0119465 0.0128749 0.0128938 0.0138414 0.0138802 0.0170008 0.0098270 0.0148770 0.0138684 0.0138276 0.0128371 0.0139220 0.0128687 0.0097415 0.0139108 0.0118314 0.0097126 0.0140194 0.0129319 0.0107994 0.0107796 0.0127098 0.0169620 0.0169645 0.0107003 0.0098825 0.0098016 0.0107053 0.0088392 0.0057294 0.0028320 0.0067288 0.0067357 0.0057371 0.0028367 0.0057632 0.0067116 0.0038233 0.0067233 0.0028220 0.0076464 0.0028492 0.0037849 0.0066970 0.0076793 0.0047604 0.0018924 0.0018901 0.0037981 0.0096313 0.0056894 0.0097755 0.0087874 0.0098105 0.0000010 0.0037955 0.0000010 0.0000010 0.0000000 0.0000010 0.0000010 0.0000010 0.0128795 0.0129216 0.0077676 0.0077913 0.0158619 0.0139961 0.0018784 0.0009334 0.0028534 0.0038222 0.0028518 0.0057318 0.0047590 0.0018909 0.0057196 0.0028412 0.0066914 0.0028468 0.0037852 0.0028213 0.0107867 0.0066718 0.0077212 0.0028315 0.0018834 0.0057255 0.0057324 0.0057581 0.0047767 0.0000010 0.0057301 0.0077663 0.0066851 0.0047340 0.0047426 0.0066835 0.0037949 0.0000010 0.0066873 0.0076622 0.0018785 0.0087385 0.0037951 0.0047494 0.0076646 0.0037803 0.0047302 0.0057294 0.0000010 0.0076878 0.0038003 0.0037715 0.0076686 0.0047459 0.0077917 0.0037910 0.0057255 0.0076715 0.0057266 0.0057089 0.0057249 0.0028782 0.0038482 0.0098064 0.0129086 0.0149133 0.0160941 0.0128945 0.0128706 0.0138746 0.0161160 0.0150131 0.0183218 0.0117308 0.0138387 0.0148841 0.0148948 0.0116835 0.0126978 0.0077599 0.0097403 0.0077824 0.0077889 0.0097666 0.0077812 0.0077682 0.0077954 0.0108105 0.0077747 0.0097984 0.0077599 0.0107901 0.0087945 0.0077759 0.0108440 0.0077107 0.0116950 0.0137315 0.0116961 0.0126978 0.0097937 0.0098066 0.0097960 0.0097960 0.0087858 0.0160374 0.0097681 0.0077107 0.0067293 0.0078220 0.0128620 0.0138572 0.0138968 0.0087421 0.0028215 0.0028377 0.0028493 0.0018799 0.0018959 0.0018968 0.0028377 0.0057136 0.0047893 0.0018937 0.0018886 0.0097745 0.0181847 0.0161886 0.0161350 0.0151198 0.0160663 0.0149993 0.0161416 0.0077588 0.0128392 0.0128146 0.0087758 0.0097937 0.0077996 0.0096988 0.0097526 0.0097772 0.0117962 0.0087434 0.0139745 0.0077136 0.0107208 0.0087335 0.0106735 0.0088998 0.0108434 0.0108116 0.0139065 0.0118828 0.0118812 0.0118394 0.0078265 0.0129375 0.0129665 0.0107290 0.0097303 0.0108338 0.0139711 0.0127658 0.0139079 0.0149611 
LepmeK     0.0493365 0.0056769 0.0056742 0.0037758 0.0127798 0.0169548 0.0138987 0.0129087 0.0119032 0.0160005 0.0117608 0.0201100 0.0179684 0.0180521 0.0201071 0.0190399 0.0246243 0.0211706 0.0126958 0.0127209 0.0127720 0.0127443 0.0138577 0.0117150 0.0117012 0.0117029 0.0139863 0.0047560 0.0056908 0.0076896 0.0056908 0.0047420 0.0066858 0.0076439 0.0086214 0.0086509 0.0087378 0.0128149 0.0129403 0.0138632 0.0138836 0.0148276 0.0148692 0.0169430 0.0107978 0.0158659 0.0148714 0.0148128 0.0138087 0.0149140 0.0138566 0.0107144 0.0149020 0.0128028 0.0106826 0.0150183 0.0139367 0.0117796 0.0117580 0.0136851 0.0179558 0.0179584 0.0116716 0.0098494 0.0097690 0.0116771 0.0098204 0.0066826 0.0037749 0.0076881 0.0076959 0.0066916 0.0037812 0.0067220 0.0076684 0.0047780 0.0076892 0.0028223 0.0076261 0.0028476 0.0047307 0.0086371 0.0086281 0.0047577 0.0018875 0.0018836 0.0037850 0.0105909 0.0066357 0.0107412 0.0097628 0.0107903 0.0000010 0.0047395 0.0009276 0.0009335 0.0000010 0.0000000 0.0009325 0.0000010 0.0138680 0.0139135 0.0087378 0.0087558 0.0168499 0.0149935 0.0018754 0.0000010 0.0028547 0.0047775 0.0038123 0.0066854 0.0047380 0.0018933 0.0057155 0.0037871 0.0076514 0.0037947 0.0047267 0.0037606 0.0127880 0.0076290 0.0086837 0.0037742 0.0018752 0.0066781 0.0066796 0.0057381 0.0057305 0.0000010 0.0066833 0.0087345 0.0076443 0.0056840 0.0056897 0.0066797 0.0037888 0.0000010 0.0076405 0.0086174 0.0018721 0.0107137 0.0047436 0.0066700 0.0076380 0.0047244 0.0056794 0.0066825 0.0000010 0.0086464 0.0047488 0.0047129 0.0096155 0.0047295 0.0067577 0.0057054 0.0076643 0.0086279 0.0076595 0.0086192 0.0057208 0.0028654 0.0048090 0.0107858 0.0139135 0.0159048 0.0170970 0.0138843 0.0138586 0.0148630 0.0171203 0.0160110 0.0193364 0.0127191 0.0148248 0.0158871 0.0158849 0.0126552 0.0136723 0.0087292 0.0107237 0.0087545 0.0087618 0.0107422 0.0087618 0.0087471 0.0087605 0.0117919 0.0087458 0.0107770 0.0087292 0.0107649 0.0097708 0.0097503 0.0118383 0.0086738 0.0126676 0.0147096 0.0126688 0.0136723 0.0107719 0.0107861 0.0107745 0.0107745 0.0097611 0.0159828 0.0107437 0.0086738 0.0076901 0.0088077 0.0138493 0.0148573 0.0148870 0.0097124 0.0037644 0.0037824 0.0037979 0.0028224 0.0028431 0.0028468 0.0037855 0.0076420 0.0057458 0.0028421 0.0028344 0.0107508 0.0191303 0.0160953 0.0160261 0.0150181 0.0170139 0.0148992 0.0160326 0.0087279 0.0138246 0.0148317 0.0097500 0.0097302 0.0087738 0.0116743 0.0117396 0.0107538 0.0127774 0.0097235 0.0149700 0.0086770 0.0116940 0.0097010 0.0116422 0.0098878 0.0118276 0.0117932 0.0149105 0.0128711 0.0128697 0.0128245 0.0088040 0.0139164 0.0139620 0.0137442 0.0107020 0.0118170 0.0149664 0.0137456 0.0148991 0.0159558 
Lepmim     0.0532168 0.0076055 0.0056658 0.0047319 0.0158726 0.0201093 0.0180752 0.0170749 0.0160543 0.0191573 0.0149291 0.0233145 0.0211325 0.0212324 0.0233113 0.0222240 0.0279276 0.0243913 0.0157516 0.0157830 0.0158468 0.0158122 0.0169653 0.0147623 0.0147449 0.0147470 0.0171233 0.0057168 0.0066503 0.0086653 0.0066503 0.0056999 0.0096278 0.0105944 0.0115869 0.0116269 0.0117456 0.0159007 0.0160579 0.0169715 0.0169967 0.0179376 0.0179884 0.0211664 0.0138577 0.0189936 0.0179910 0.0179196 0.0169211 0.0180430 0.0169633 0.0137473 0.0180284 0.0159014 0.0137055 0.0181701 0.0170629 0.0148445 0.0148170 0.0167505 0.0211167 0.0211198 0.0157375 0.0139487 0.0138329 0.0157449 0.0128716 0.0076500 0.0047274 0.0086636 0.0086725 0.0076603 0.0047353 0.0076952 0.0086414 0.0057433 0.0086649 0.0047171 0.0105696 0.0057255 0.0047244 0.0086241 0.0086236 0.0076516 0.0037968 0.0037889 0.0066783 0.0105751 0.0066259 0.0137957 0.0127954 0.0138454 0.0009333 0.0057024 0.0000010 0.0009295 0.0000010 0.0009325 0.0000000 0.0018649 0.0169767 0.0170335 0.0117456 0.0117817 0.0199825 0.0181406 0.0028176 0.0018636 0.0038051 0.0057426 0.0047593 0.0076532 0.0066730 0.0028392 0.0076431 0.0047426 0.0086220 0.0037927 0.0056869 0.0047082 0.0127685 0.0085967 0.0096646 0.0047265 0.0037720 0.0066746 0.0076540 0.0086770 0.0066968 0.0009296 0.0076508 0.0097212 0.0076329 0.0056756 0.0056813 0.0086047 0.0057117 0.0018670 0.0086097 0.0095906 0.0037620 0.0117071 0.0047411 0.0066600 0.0095936 0.0056842 0.0056710 0.0076498 0.0000010 0.0096231 0.0057090 0.0047104 0.0096011 0.0076279 0.0097633 0.0056969 0.0086367 0.0086150 0.0086312 0.0086063 0.0076502 0.0048046 0.0057806 0.0138395 0.0170163 0.0190412 0.0202800 0.0169975 0.0169658 0.0179802 0.0203080 0.0191685 0.0225740 0.0157807 0.0179342 0.0190191 0.0190164 0.0157002 0.0167347 0.0117340 0.0137592 0.0117683 0.0117899 0.0137837 0.0117782 0.0117583 0.0117882 0.0148607 0.0117566 0.0138284 0.0117340 0.0148466 0.0128065 0.0127790 0.0159649 0.0116588 0.0157158 0.0177924 0.0157173 0.0167347 0.0138223 0.0138407 0.0138256 0.0138256 0.0127938 0.0202072 0.0137852 0.0116588 0.0106598 0.0118404 0.0169545 0.0179739 0.0180102 0.0127283 0.0037589 0.0037769 0.0037922 0.0037729 0.0028416 0.0028426 0.0037836 0.0076306 0.0057427 0.0028406 0.0028302 0.0137943 0.0235026 0.0204198 0.0203298 0.0193058 0.0213266 0.0191510 0.0203392 0.0117317 0.0169233 0.0179435 0.0127918 0.0138223 0.0117945 0.0147108 0.0147943 0.0137982 0.0158538 0.0127435 0.0181107 0.0116632 0.0147357 0.0096863 0.0146694 0.0129612 0.0148927 0.0148501 0.0180399 0.0159707 0.0159703 0.0159138 0.0118352 0.0170538 0.0170942 0.0168246 0.0137312 0.0148913 0.0181063 0.0168258 0.0180254 0.0191026 
Leppro     0.0491195 0.0076146 0.0047104 0.0047336 0.0138167 0.0180046 0.0159827 0.0149871 0.0139735 0.0170508 0.0138500 0.0200994 0.0190052 0.0180426 0.0200966 0.0200827 0.0246114 0.0211595 0.0137119 0.0137391 0.0137944 0.0137644 0.0148911 0.0127280 0.0127130 0.0127148 0.0150295 0.0057236 0.0066582 0.0086758 0.0066582 0.0057067 0.0076628 0.0086240 0.0096066 0.0096396 0.0097370 0.0138409 0.0139627 0.0148969 0.0149189 0.0158621 0.0159068 0.0190521 0.0118258 0.0169066 0.0159091 0.0158463 0.0148530 0.0159548 0.0148898 0.0117224 0.0159420 0.0138416 0.0116873 0.0160667 0.0149635 0.0127985 0.0127749 0.0147047 0.0190080 0.0190108 0.0136996 0.0118810 0.0117950 0.0137060 0.0108342 0.0076592 0.0047330 0.0086741 0.0086830 0.0076695 0.0047409 0.0077045 0.0086519 0.0057502 0.0086754 0.0028138 0.0085968 0.0037965 0.0047328 0.0076493 0.0086340 0.0057091 0.0018872 0.0018848 0.0047457 0.0105878 0.0066338 0.0117635 0.0107705 0.0118056 0.0000010 0.0057092 0.0018622 0.0028069 0.0000010 0.0000010 0.0018649 0.0000000 0.0149019 0.0149511 0.0097370 0.0097667 0.0178924 0.0160403 0.0018733 0.0018658 0.0028484 0.0057495 0.0047650 0.0076624 0.0047412 0.0018876 0.0056981 0.0047483 0.0086253 0.0037972 0.0056937 0.0047138 0.0117603 0.0086000 0.0096763 0.0047321 0.0018765 0.0066826 0.0076632 0.0067138 0.0066983 0.0009299 0.0076600 0.0097331 0.0076358 0.0056777 0.0056880 0.0066584 0.0047466 0.0000010 0.0086200 0.0096022 0.0018715 0.0117214 0.0047467 0.0056962 0.0076357 0.0056910 0.0056731 0.0076590 0.0000010 0.0096348 0.0057159 0.0047160 0.0086222 0.0056917 0.0087694 0.0047371 0.0086400 0.0086254 0.0086417 0.0066567 0.0057034 0.0028673 0.0057876 0.0117890 0.0149361 0.0169484 0.0181563 0.0149197 0.0148919 0.0159000 0.0181811 0.0170616 0.0204144 0.0137371 0.0158591 0.0169147 0.0169268 0.0136677 0.0146908 0.0097274 0.0117325 0.0097556 0.0097735 0.0117530 0.0097638 0.0097474 0.0097720 0.0128120 0.0097460 0.0117911 0.0097274 0.0128002 0.0107794 0.0107567 0.0138846 0.0096654 0.0136812 0.0157351 0.0136824 0.0146908 0.0117857 0.0118013 0.0117885 0.0117885 0.0107688 0.0180918 0.0117546 0.0096654 0.0086764 0.0098151 0.0148820 0.0158804 0.0159260 0.0107145 0.0037633 0.0037813 0.0037968 0.0018766 0.0028450 0.0028437 0.0037850 0.0066622 0.0057496 0.0028440 0.0028313 0.0117623 0.0202600 0.0182813 0.0182016 0.0171832 0.0181235 0.0170460 0.0181891 0.0097258 0.0148552 0.0158668 0.0107672 0.0117857 0.0097773 0.0126837 0.0127551 0.0117656 0.0138003 0.0107270 0.0160148 0.0096691 0.0127051 0.0096981 0.0126485 0.0109089 0.0128507 0.0128136 0.0159377 0.0139017 0.0139006 0.0138516 0.0098109 0.0149692 0.0150036 0.0137370 0.0117088 0.0128390 0.0160109 0.0147700 0.0159390 0.0170028 
Lesper     0.0466996 0.0190612 0.0158846 0.0159668 0.0117761 0.0076943 0.0160056 0.0150088 0.0129461 0.0000010 0.0138700 0.0159258 0.0138349 0.0138861 0.0159235 0.0148805 0.0170890 0.0169657 0.0096711 0.0096901 0.0097285 0.0097077 0.0128320 0.0028240 0.0028207 0.0028212 0.0000010 0.0127797 0.0148494 0.0148649 0.0148494 0.0127504 0.0097126 0.0106879 0.0116895 0.0117302 0.0097417 0.0117966 0.0000010 0.0000010 0.0000010 0.0117336 0.0097475 0.0138015 0.0077733 0.0117445 0.0097489 0.0117220 0.0107427 0.0000010 0.0000010 0.0057135 0.0159647 0.0149484 0.0117042 0.0128789 0.0077000 0.0128043 0.0127934 0.0116561 0.0158481 0.0158505 0.0126990 0.0119104 0.0118122 0.0116823 0.0108501 0.0148113 0.0138664 0.0148621 0.0148777 0.0137956 0.0138519 0.0138605 0.0148642 0.0128409 0.0148642 0.0128397 0.0180230 0.0129513 0.0180919 0.0180899 0.0180866 0.0128307 0.0108249 0.0118493 0.0138901 0.0201654 0.0179592 0.0117806 0.0097739 0.0118229 0.0139223 0.0138657 0.0158544 0.0148969 0.0128795 0.0138680 0.0169767 0.0149019 0.0000000 0.0000010 0.0097513 0.0097811 0.0116230 0.0057690 0.0138606 0.0169328 0.0130023 0.0139646 0.0118922 0.0148177 0.0138194 0.0119456 0.0192029 0.0138776 0.0159518 0.0139274 0.0138651 0.0137819 0.0249185 0.0169698 0.0170773 0.0138637 0.0128166 0.0148163 0.0148191 0.0160349 0.0149575 0.0149026 0.0169885 0.0182479 0.0158536 0.0137495 0.0137256 0.0191701 0.0138809 0.0138798 0.0180074 0.0179918 0.0117567 0.0169373 0.0128063 0.0158398 0.0137321 0.0138584 0.0137379 0.0170007 0.0149197 0.0169422 0.0149117 0.0148628 0.0189889 0.0127157 0.0161874 0.0170359 0.0137754 0.0179549 0.0159359 0.0200700 0.0170866 0.0119434 0.0151126 0.0009414 0.0009412 0.0018735 0.0000010 0.0009378 0.0009370 0.0138339 0.0160676 0.0149684 0.0182658 0.0096886 0.0117435 0.0127814 0.0127797 0.0106408 0.0116452 0.0097417 0.0117822 0.0087607 0.0097879 0.0118029 0.0097782 0.0097618 0.0097865 0.0128306 0.0097604 0.0118083 0.0097417 0.0128188 0.0107953 0.0107724 0.0139559 0.0096795 0.0106512 0.0126678 0.0106521 0.0116452 0.0118029 0.0118185 0.0118057 0.0118057 0.0107846 0.0181174 0.0117717 0.0096795 0.0096876 0.0098297 0.0149034 0.0159617 0.0159487 0.0107302 0.0148713 0.0149496 0.0149976 0.0128562 0.0118830 0.0129086 0.0139340 0.0191304 0.0139700 0.0119024 0.0118334 0.0117794 0.0191795 0.0160899 0.0160664 0.0150128 0.0170568 0.0148940 0.0170668 0.0107507 0.0148765 0.0158894 0.0107830 0.0118029 0.0097917 0.0127020 0.0127735 0.0117827 0.0138201 0.0107426 0.0160378 0.0096832 0.0127234 0.0170079 0.0096408 0.0038052 0.0067152 0.0047836 0.0087357 0.0038146 0.0047857 0.0057428 0.0028569 0.0057702 0.0057840 0.0076670 0.0028240 0.0057319 0.0077490 0.0047336 0.0067235 0.0067313 
Lessta     0.0457823 0.0191257 0.0159372 0.0160200 0.0118141 0.0077182 0.0160591 0.0150587 0.0129886 0.0018873 0.0128768 0.0180941 0.0159670 0.0160271 0.0180915 0.0170310 0.0203722 0.0191498 0.0097016 0.0097207 0.0097594 0.0097288 0.0128739 0.0028322 0.0028290 0.0028294 0.0000010 0.0128211 0.0148983 0.0149139 0.0148983 0.0127917 0.0097434 0.0107219 0.0117270 0.0117679 0.0097823 0.0118347 0.0000010 0.0000010 0.0000010 0.0117835 0.0107916 0.0148990 0.0078058 0.0128059 0.0107932 0.0117718 0.0107882 0.0000010 0.0000010 0.0057310 0.0160179 0.0149979 0.0097203 0.0140640 0.0097794 0.0097628 0.0107882 0.0116933 0.0159188 0.0159211 0.0137637 0.0119493 0.0118505 0.0117197 0.0108852 0.0148599 0.0139119 0.0149111 0.0149268 0.0138407 0.0138973 0.0139060 0.0149132 0.0128828 0.0149132 0.0128816 0.0180837 0.0129940 0.0192233 0.0181511 0.0181477 0.0128590 0.0108598 0.0118878 0.0139358 0.0202342 0.0180195 0.0107989 0.0098051 0.0108377 0.0139541 0.0139112 0.0159068 0.0149461 0.0129216 0.0139135 0.0170335 0.0149511 0.0000010 0.0000000 0.0097823 0.0098124 0.0106497 0.0057987 0.0139061 0.0169893 0.0130453 0.0140108 0.0119190 0.0148663 0.0138646 0.0119848 0.0192684 0.0139232 0.0149525 0.0139733 0.0139106 0.0138269 0.0250076 0.0159696 0.0171348 0.0139092 0.0128583 0.0138295 0.0148678 0.0160886 0.0150071 0.0149519 0.0170282 0.0183102 0.0159060 0.0137942 0.0137702 0.0192354 0.0139265 0.0139254 0.0180679 0.0180523 0.0117945 0.0169939 0.0128479 0.0158922 0.0127459 0.0139038 0.0137825 0.0170577 0.0149690 0.0169988 0.0149610 0.0149118 0.0190529 0.0127567 0.0162422 0.0170932 0.0138203 0.0180152 0.0159889 0.0201381 0.0171442 0.0119825 0.0151632 0.0000010 0.0019013 0.0009361 0.0018892 0.0000010 0.0000010 0.0138792 0.0149561 0.0138717 0.0171281 0.0097193 0.0117813 0.0128090 0.0117579 0.0106745 0.0116824 0.0097726 0.0118202 0.0087884 0.0098192 0.0118410 0.0098094 0.0097929 0.0098177 0.0128724 0.0097914 0.0118466 0.0097726 0.0128605 0.0108300 0.0108070 0.0139879 0.0097101 0.0106850 0.0127086 0.0106859 0.0116824 0.0118410 0.0118568 0.0118439 0.0118439 0.0108192 0.0181787 0.0107882 0.0097101 0.0097182 0.0098612 0.0149526 0.0160148 0.0160017 0.0097546 0.0149203 0.0149992 0.0150475 0.0128982 0.0119217 0.0129509 0.0139799 0.0191954 0.0140162 0.0119413 0.0118718 0.0118174 0.0192458 0.0161448 0.0161210 0.0150636 0.0171150 0.0149275 0.0160816 0.0097710 0.0149255 0.0159421 0.0108176 0.0118410 0.0098230 0.0127429 0.0128149 0.0118207 0.0138653 0.0107770 0.0160914 0.0097138 0.0127645 0.0170649 0.0096711 0.0058046 0.0067359 0.0047983 0.0087632 0.0038221 0.0048003 0.0057605 0.0028654 0.0067743 0.0058019 0.0076907 0.0028322 0.0057494 0.0087730 0.0047479 0.0067443 0.0067522 
Limdar     0.0428447 0.0137662 0.0096956 0.0097552 0.0057201 0.0117374 0.0077159 0.0067529 0.0037764 0.0128397 0.0077393 0.0169318 0.0148325 0.0138591 0.0169294 0.0158825 0.0213407 0.0179748 0.0076644 0.0076794 0.0077095 0.0076932 0.0087364 0.0086743 0.0086642 0.0086655 0.0098326 0.0067274 0.0087004 0.0087093 0.0087004 0.0076916 0.0037945 0.0047453 0.0057091 0.0057286 0.0000010 0.0037426 0.0088175 0.0107592 0.0097615 0.0096957 0.0097128 0.0127483 0.0057819 0.0106988 0.0097142 0.0096862 0.0087154 0.0117850 0.0107541 0.0096844 0.0076977 0.0067269 0.0057165 0.0057136 0.0097809 0.0067399 0.0067277 0.0106235 0.0127205 0.0127223 0.0056732 0.0028408 0.0028191 0.0056758 0.0009321 0.0096789 0.0077451 0.0087076 0.0087165 0.0076988 0.0077372 0.0077341 0.0087089 0.0067589 0.0087089 0.0077440 0.0127576 0.0078096 0.0138356 0.0148700 0.0148678 0.0077387 0.0048098 0.0067740 0.0077580 0.0169083 0.0117059 0.0057525 0.0047879 0.0057726 0.0087714 0.0077365 0.0106843 0.0097338 0.0077676 0.0087378 0.0117456 0.0097370 0.0097513 0.0097823 0.0000000 0.0000010 0.0157666 0.0118466 0.0077426 0.0117159 0.0068415 0.0098105 0.0058121 0.0096829 0.0077126 0.0068279 0.0128274 0.0077512 0.0097348 0.0087743 0.0077361 0.0086844 0.0182396 0.0107223 0.0107886 0.0077436 0.0077303 0.0096821 0.0096839 0.0108020 0.0087623 0.0097375 0.0107454 0.0118757 0.0096770 0.0076742 0.0076612 0.0138434 0.0077530 0.0087451 0.0127468 0.0117132 0.0067226 0.0107022 0.0067339 0.0096696 0.0076648 0.0087311 0.0076679 0.0117612 0.0097485 0.0117214 0.0087459 0.0097120 0.0137158 0.0076711 0.0119376 0.0107630 0.0086804 0.0127112 0.0107368 0.0147554 0.0118187 0.0078312 0.0088604 0.0077487 0.0087716 0.0127643 0.0118333 0.0097621 0.0107557 0.0056430 0.0118490 0.0107948 0.0139690 0.0076782 0.0096939 0.0107128 0.0107114 0.0096180 0.0106136 0.0000010 0.0018564 0.0000010 0.0000010 0.0018592 0.0000010 0.0000010 0.0000010 0.0027981 0.0000010 0.0018603 0.0000010 0.0027961 0.0009276 0.0009259 0.0037672 0.0018680 0.0096274 0.0116263 0.0096282 0.0106136 0.0018592 0.0018615 0.0018596 0.0018596 0.0009267 0.0086786 0.0057482 0.0018680 0.0018695 0.0000010 0.0067073 0.0076962 0.0076901 0.0047639 0.0097174 0.0097669 0.0087953 0.0077538 0.0067934 0.0067942 0.0087779 0.0138143 0.0077927 0.0058165 0.0067655 0.0018560 0.0159345 0.0128967 0.0128785 0.0118488 0.0138593 0.0117562 0.0128470 0.0047682 0.0046861 0.0076618 0.0028357 0.0018592 0.0000010 0.0047140 0.0037523 0.0018565 0.0037322 0.0028261 0.0056815 0.0018686 0.0037389 0.0117667 0.0086270 0.0088092 0.0117495 0.0087606 0.0138735 0.0097780 0.0087697 0.0087393 0.0057966 0.0118296 0.0098153 0.0127238 0.0096733 0.0097135 0.0138868 0.0106624 0.0117651 0.0107576 
Loblab     0.0417014 0.0138086 0.0097251 0.0097851 0.0057316 0.0117734 0.0067502 0.0057871 0.0028308 0.0128795 0.0077628 0.0169846 0.0148785 0.0139021 0.0169822 0.0159319 0.0214085 0.0180310 0.0076875 0.0077025 0.0077329 0.0077164 0.0087631 0.0087006 0.0086904 0.0086917 0.0098630 0.0067477 0.0087268 0.0087357 0.0087268 0.0077148 0.0038059 0.0047594 0.0057262 0.0057457 0.0000010 0.0037536 0.0088446 0.0107922 0.0097914 0.0097252 0.0097520 0.0127875 0.0057994 0.0107314 0.0097535 0.0097156 0.0087419 0.0118213 0.0107871 0.0097138 0.0077209 0.0067472 0.0057336 0.0057307 0.0098110 0.0067602 0.0067480 0.0096565 0.0127595 0.0127614 0.0047269 0.0018936 0.0018791 0.0047290 0.0009348 0.0097083 0.0077686 0.0087341 0.0087430 0.0077221 0.0077607 0.0077576 0.0087354 0.0067794 0.0087354 0.0077676 0.0127968 0.0078335 0.0138784 0.0149162 0.0149140 0.0077622 0.0048244 0.0067946 0.0077816 0.0169610 0.0117418 0.0057698 0.0048023 0.0057901 0.0087982 0.0077524 0.0107169 0.0097636 0.0077913 0.0087558 0.0117817 0.0097667 0.0097811 0.0098124 0.0000010 0.0000000 0.0158153 0.0118703 0.0077661 0.0117518 0.0068625 0.0098407 0.0058298 0.0097124 0.0077359 0.0068489 0.0128671 0.0077748 0.0097646 0.0088012 0.0077596 0.0087108 0.0182976 0.0107551 0.0108218 0.0077671 0.0077538 0.0097115 0.0097134 0.0108353 0.0087890 0.0097673 0.0107784 0.0119126 0.0097064 0.0076973 0.0076843 0.0138863 0.0077766 0.0087718 0.0127860 0.0117491 0.0067428 0.0107349 0.0067543 0.0096990 0.0076878 0.0087577 0.0076910 0.0117974 0.0097783 0.0117574 0.0087726 0.0097416 0.0137579 0.0076942 0.0119748 0.0107961 0.0087067 0.0127502 0.0107697 0.0148009 0.0118552 0.0078474 0.0088878 0.0077723 0.0087984 0.0128036 0.0118699 0.0097920 0.0107887 0.0056597 0.0108248 0.0108172 0.0129270 0.0077014 0.0097234 0.0107455 0.0107441 0.0096470 0.0106457 0.0000010 0.0018619 0.0000010 0.0000010 0.0018647 0.0000010 0.0000010 0.0000010 0.0028063 0.0000010 0.0018658 0.0000010 0.0018638 0.0009303 0.0009286 0.0028243 0.0018734 0.0096565 0.0116616 0.0096573 0.0106457 0.0018647 0.0018670 0.0018651 0.0018651 0.0009294 0.0097335 0.0057655 0.0018734 0.0018749 0.0000010 0.0067275 0.0077194 0.0077134 0.0047782 0.0097470 0.0097969 0.0088223 0.0077774 0.0068141 0.0068149 0.0088047 0.0138570 0.0078166 0.0058284 0.0067861 0.0018614 0.0159842 0.0129368 0.0129185 0.0118855 0.0139023 0.0117924 0.0128868 0.0047871 0.0046999 0.0076849 0.0028414 0.0009294 0.0000010 0.0047280 0.0037634 0.0018619 0.0037432 0.0028344 0.0056984 0.0018741 0.0037499 0.0118029 0.0086530 0.0088363 0.0117856 0.0087874 0.0139166 0.0098080 0.0087966 0.0087660 0.0058142 0.0118662 0.0098455 0.0127628 0.0097027 0.0097431 0.0139300 0.0106949 0.0118013 0.0107906 
Mdcrot     0.0556153 0.0220808 0.0199337 0.0189870 0.0178486 0.0126032 0.0212456 0.0212333 0.0191217 0.0136855 0.0200211 0.0232009 0.0210316 0.0211305 0.0231976 0.0221173 0.0266618 0.0242729 0.0156354 0.0156663 0.0146998 0.0156951 0.0189526 0.0095490 0.0095380 0.0095393 0.0107039 0.0157524 0.0188848 0.0189046 0.0188848 0.0157025 0.0157033 0.0166898 0.0177160 0.0177781 0.0157666 0.0178801 0.0107050 0.0106121 0.0106273 0.0178032 0.0178532 0.0210054 0.0137701 0.0188506 0.0178558 0.0177855 0.0167947 0.0116230 0.0116106 0.0076000 0.0221786 0.0211456 0.0177371 0.0224198 0.0157629 0.0189274 0.0188922 0.0166267 0.0231124 0.0231157 0.0198000 0.0180556 0.0179040 0.0177051 0.0169458 0.0177838 0.0168631 0.0189010 0.0189209 0.0178083 0.0168454 0.0178925 0.0189037 0.0158280 0.0189037 0.0147777 0.0210372 0.0159510 0.0221922 0.0211997 0.0221854 0.0158018 0.0137984 0.0148219 0.0168920 0.0232933 0.0209801 0.0178554 0.0168272 0.0179202 0.0169158 0.0178999 0.0188371 0.0178864 0.0158619 0.0168499 0.0199825 0.0178924 0.0116230 0.0106497 0.0157666 0.0158153 0.0000000 0.0116878 0.0168554 0.0199308 0.0160277 0.0180326 0.0159308 0.0177914 0.0178381 0.0149424 0.0233377 0.0179265 0.0210869 0.0169223 0.0178991 0.0167454 0.0291828 0.0210452 0.0233459 0.0168599 0.0157845 0.0177897 0.0177931 0.0190532 0.0190227 0.0178932 0.0200145 0.0223921 0.0198948 0.0177478 0.0198093 0.0232896 0.0168807 0.0168642 0.0210189 0.0220755 0.0147053 0.0210048 0.0168146 0.0198764 0.0198188 0.0168390 0.0177327 0.0200114 0.0179138 0.0199425 0.0179198 0.0167930 0.0219963 0.0156597 0.0192357 0.0211276 0.0146749 0.0209569 0.0189354 0.0209490 0.0201132 0.0159944 0.0192330 0.0086290 0.0137198 0.0115810 0.0137112 0.0106279 0.0106087 0.0199673 0.0223273 0.0211742 0.0246095 0.0156641 0.0177998 0.0178176 0.0178151 0.0155848 0.0166111 0.0157509 0.0178580 0.0147562 0.0158265 0.0178910 0.0158107 0.0157838 0.0158242 0.0189493 0.0157815 0.0178981 0.0157509 0.0189303 0.0168605 0.0168233 0.0201451 0.0156494 0.0156001 0.0176602 0.0156016 0.0166111 0.0178910 0.0158124 0.0178953 0.0178953 0.0168437 0.0244075 0.0178418 0.0156494 0.0156626 0.0158945 0.0210816 0.0221745 0.0221562 0.0167552 0.0178558 0.0179505 0.0180231 0.0158333 0.0148634 0.0159109 0.0169308 0.0221616 0.0190989 0.0149010 0.0158383 0.0178537 0.0266040 0.0234501 0.0234126 0.0223224 0.0244061 0.0210605 0.0233578 0.0167877 0.0210415 0.0220747 0.0168411 0.0178910 0.0158326 0.0187560 0.0188642 0.0178588 0.0199472 0.0167760 0.0222805 0.0156553 0.0187881 0.0221614 0.0145620 0.0077035 0.0076318 0.0096272 0.0126767 0.0086582 0.0106477 0.0106130 0.0047516 0.0106697 0.0106899 0.0125550 0.0085654 0.0076256 0.0126891 0.0095423 0.0116161 0.0136575 
Mdcten     0.0498724 0.0202505 0.0180959 0.0171354 0.0139101 0.0056920 0.0182361 0.0172267 0.0151273 0.0057599 0.0160513 0.0192113 0.0170635 0.0171433 0.0192085 0.0181380 0.0225698 0.0202761 0.0117479 0.0117712 0.0118185 0.0117929 0.0149927 0.0057351 0.0057284 0.0057293 0.0058162 0.0138985 0.0170418 0.0170598 0.0170418 0.0138544 0.0117990 0.0127871 0.0138065 0.0138552 0.0118466 0.0139347 0.0058106 0.0057665 0.0057746 0.0138741 0.0138979 0.0169768 0.0108606 0.0149124 0.0138999 0.0138602 0.0128672 0.0067548 0.0067476 0.0057439 0.0181884 0.0171564 0.0138237 0.0183858 0.0097423 0.0149741 0.0149462 0.0127393 0.0191183 0.0191211 0.0158742 0.0140711 0.0139533 0.0137980 0.0129837 0.0159420 0.0150050 0.0170566 0.0170747 0.0159642 0.0149891 0.0160403 0.0170590 0.0139658 0.0170590 0.0139525 0.0192002 0.0140751 0.0203541 0.0192721 0.0192682 0.0139425 0.0119252 0.0129527 0.0150309 0.0213712 0.0191480 0.0139155 0.0118743 0.0139661 0.0150528 0.0160305 0.0169988 0.0160349 0.0139961 0.0149935 0.0181406 0.0160403 0.0057690 0.0057987 0.0118466 0.0118703 0.0116878 0.0000000 0.0149984 0.0180933 0.0141433 0.0161205 0.0130110 0.0159489 0.0159916 0.0130590 0.0214992 0.0150172 0.0181536 0.0150157 0.0160460 0.0148996 0.0273546 0.0192076 0.0193308 0.0150020 0.0139271 0.0159474 0.0159504 0.0171455 0.0171674 0.0160411 0.0181695 0.0204790 0.0180602 0.0159098 0.0158818 0.0203672 0.0150208 0.0150064 0.0191833 0.0202456 0.0128503 0.0191704 0.0149618 0.0180239 0.0158894 0.0149833 0.0158961 0.0181668 0.0160597 0.0181036 0.0160194 0.0159979 0.0201727 0.0138163 0.0173100 0.0192835 0.0148925 0.0191267 0.0170875 0.0212689 0.0182597 0.0140983 0.0162370 0.0047975 0.0057803 0.0077339 0.0067571 0.0057694 0.0057646 0.0160087 0.0183081 0.0171797 0.0205592 0.0117695 0.0138714 0.0149324 0.0149303 0.0117103 0.0127272 0.0118348 0.0139174 0.0108400 0.0118917 0.0139425 0.0118466 0.0118595 0.0118899 0.0149907 0.0118578 0.0139487 0.0118348 0.0149763 0.0129175 0.0128895 0.0161517 0.0117583 0.0117219 0.0137636 0.0117229 0.0127272 0.0139425 0.0139612 0.0139459 0.0139459 0.0129046 0.0203897 0.0139048 0.0117583 0.0117682 0.0119430 0.0171042 0.0181849 0.0181699 0.0128379 0.0160071 0.0160924 0.0161585 0.0139705 0.0129897 0.0140399 0.0150490 0.0203249 0.0161693 0.0130225 0.0129350 0.0139141 0.0213985 0.0182722 0.0182448 0.0183061 0.0192419 0.0181590 0.0193401 0.0128629 0.0170724 0.0181020 0.0129026 0.0139425 0.0118963 0.0148380 0.0149231 0.0139180 0.0159925 0.0128534 0.0182722 0.0117628 0.0148634 0.0181743 0.0106978 0.0038033 0.0067514 0.0018807 0.0067062 0.0038157 0.0018849 0.0009356 0.0018969 0.0087961 0.0028468 0.0097001 0.0047630 0.0047578 0.0108202 0.0076906 0.0056979 0.0057116 
Neobif     0.0450807 0.0056784 0.0028105 0.0028243 0.0117717 0.0159077 0.0138999 0.0129098 0.0119042 0.0160058 0.0117996 0.0190455 0.0179589 0.0169815 0.0190428 0.0190299 0.0235252 0.0201004 0.0116830 0.0117060 0.0117528 0.0117275 0.0128274 0.0107054 0.0106928 0.0106944 0.0139788 0.0037827 0.0028178 0.0037828 0.0028178 0.0028253 0.0057130 0.0066679 0.0076399 0.0076661 0.0077426 0.0117922 0.0129333 0.0138677 0.0138762 0.0137961 0.0138347 0.0169446 0.0097950 0.0148282 0.0138367 0.0137824 0.0127951 0.0149189 0.0138610 0.0107177 0.0138650 0.0117928 0.0096814 0.0139729 0.0128893 0.0107643 0.0107446 0.0136895 0.0169061 0.0169085 0.0116725 0.0098501 0.0097698 0.0116780 0.0088104 0.0047441 0.0028182 0.0037821 0.0037859 0.0037821 0.0028201 0.0037954 0.0037736 0.0037965 0.0037827 0.0018747 0.0066482 0.0028456 0.0057065 0.0057041 0.0066703 0.0037951 0.0009403 0.0018845 0.0037793 0.0076321 0.0028061 0.0097439 0.0087590 0.0097786 0.0018823 0.0028283 0.0028055 0.0037696 0.0018784 0.0018754 0.0028176 0.0018733 0.0138606 0.0139061 0.0077426 0.0077661 0.0168554 0.0149984 0.0000000 0.0037595 0.0018961 0.0028486 0.0028488 0.0028203 0.0018796 0.0009432 0.0047453 0.0028305 0.0056980 0.0009400 0.0028207 0.0028125 0.0097428 0.0056760 0.0067128 0.0028176 0.0009359 0.0028201 0.0037725 0.0047677 0.0028377 0.0028189 0.0047409 0.0057675 0.0047289 0.0028128 0.0028174 0.0057091 0.0028261 0.0018754 0.0066661 0.0066607 0.0009325 0.0076940 0.0018812 0.0018713 0.0037698 0.0028176 0.0018675 0.0057113 0.0018751 0.0056934 0.0028300 0.0009319 0.0066688 0.0037720 0.0057693 0.0028256 0.0047307 0.0066701 0.0057096 0.0076429 0.0047497 0.0019048 0.0038334 0.0107892 0.0128791 0.0159101 0.0160406 0.0138769 0.0138631 0.0138291 0.0149597 0.0138752 0.0171319 0.0117043 0.0137935 0.0148479 0.0148458 0.0126592 0.0136766 0.0077350 0.0097184 0.0077573 0.0077714 0.0097350 0.0077638 0.0077508 0.0077703 0.0107753 0.0077497 0.0097666 0.0077350 0.0107657 0.0087660 0.0087478 0.0118292 0.0076860 0.0126716 0.0147143 0.0126728 0.0136766 0.0097619 0.0097747 0.0097642 0.0097642 0.0087573 0.0159842 0.0097365 0.0076860 0.0076924 0.0078044 0.0128199 0.0138118 0.0138512 0.0087140 0.0018711 0.0018800 0.0009400 0.0009350 0.0009412 0.0009408 0.0018799 0.0047314 0.0028449 0.0009411 0.0009384 0.0097429 0.0181240 0.0161509 0.0160812 0.0150694 0.0160130 0.0149497 0.0160877 0.0087305 0.0107587 0.0137997 0.0087561 0.0097619 0.0077744 0.0106684 0.0107277 0.0097456 0.0097351 0.0077297 0.0139283 0.0076889 0.0086873 0.0067275 0.0116458 0.0098825 0.0118314 0.0117970 0.0149025 0.0128642 0.0128629 0.0128177 0.0087993 0.0139230 0.0139546 0.0127229 0.0107054 0.0107985 0.0149713 0.0127243 0.0138622 0.0149117 
Neobou     0.0517331 0.0075869 0.0075834 0.0056835 0.0147953 0.0200569 0.0180282 0.0170305 0.0160126 0.0191072 0.0148907 0.0232532 0.0210774 0.0211768 0.0232500 0.0221658 0.0278525 0.0243270 0.0157115 0.0157427 0.0158062 0.0157718 0.0169215 0.0147248 0.0147074 0.0147095 0.0170787 0.0076523 0.0085834 0.0106323 0.0085834 0.0076294 0.0096040 0.0105681 0.0115580 0.0115978 0.0117159 0.0148213 0.0160162 0.0169277 0.0169528 0.0178913 0.0179419 0.0189789 0.0138341 0.0189444 0.0179444 0.0178734 0.0158342 0.0179962 0.0169195 0.0137125 0.0179817 0.0158606 0.0136709 0.0181227 0.0170186 0.0148066 0.0147792 0.0167079 0.0210617 0.0210647 0.0156974 0.0139128 0.0137976 0.0157049 0.0128387 0.0095997 0.0066441 0.0106303 0.0106412 0.0096126 0.0066552 0.0096567 0.0106029 0.0076879 0.0106319 0.0047146 0.0105434 0.0057280 0.0047167 0.0095891 0.0095884 0.0076550 0.0037838 0.0037797 0.0066619 0.0115443 0.0085515 0.0137606 0.0127629 0.0138101 0.0000010 0.0076327 0.0018556 0.0028071 0.0009334 0.0000010 0.0018636 0.0018658 0.0169328 0.0169893 0.0117159 0.0117518 0.0199308 0.0180933 0.0037595 0.0000000 0.0047748 0.0076868 0.0067097 0.0096037 0.0066566 0.0037992 0.0076390 0.0066656 0.0105785 0.0057119 0.0076119 0.0066181 0.0147904 0.0105473 0.0116421 0.0066428 0.0037628 0.0086151 0.0096047 0.0086555 0.0086436 0.0009300 0.0086133 0.0117107 0.0095781 0.0075967 0.0076044 0.0076280 0.0066686 0.0018678 0.0105633 0.0115527 0.0037528 0.0137109 0.0066570 0.0085960 0.0095699 0.0076083 0.0075905 0.0095992 0.0009302 0.0115925 0.0076415 0.0066213 0.0115656 0.0076092 0.0107476 0.0076254 0.0105969 0.0105701 0.0105901 0.0095694 0.0076461 0.0047834 0.0077379 0.0138042 0.0169894 0.0189918 0.0202267 0.0169536 0.0169220 0.0179337 0.0202545 0.0191185 0.0225140 0.0157405 0.0178879 0.0189698 0.0189671 0.0156604 0.0166921 0.0117044 0.0137243 0.0117385 0.0117600 0.0127259 0.0117484 0.0117286 0.0117583 0.0148227 0.0117269 0.0137931 0.0117044 0.0148087 0.0127613 0.0127466 0.0159237 0.0106268 0.0156759 0.0177469 0.0156774 0.0166921 0.0137870 0.0138053 0.0137903 0.0137903 0.0127613 0.0190854 0.0137502 0.0106268 0.0096359 0.0117985 0.0169108 0.0179275 0.0179636 0.0126962 0.0056608 0.0056885 0.0057057 0.0047193 0.0047494 0.0047511 0.0056986 0.0095752 0.0076871 0.0047477 0.0047349 0.0127358 0.0234403 0.0203658 0.0202763 0.0192550 0.0212705 0.0191010 0.0202856 0.0117021 0.0168798 0.0178972 0.0127594 0.0137870 0.0117646 0.0146735 0.0147566 0.0137631 0.0158131 0.0127112 0.0180636 0.0116340 0.0146983 0.0116688 0.0146323 0.0129278 0.0148523 0.0148247 0.0179931 0.0159295 0.0159291 0.0158729 0.0118051 0.0169924 0.0170497 0.0167816 0.0136965 0.0148531 0.0180592 0.0167827 0.0179787 0.0190529 
Neobre     0.0433664 0.0057512 0.0028403 0.0028544 0.0108996 0.0150672 0.0119937 0.0120386 0.0110234 0.0151448 0.0109256 0.0193123 0.0171527 0.0172182 0.0193095 0.0182331 0.0238629 0.0203830 0.0108166 0.0108382 0.0108820 0.0108583 0.0119609 0.0098195 0.0098176 0.0098093 0.0130882 0.0028693 0.0028539 0.0048217 0.0028539 0.0028635 0.0048069 0.0057707 0.0067501 0.0067734 0.0068415 0.0109187 0.0120347 0.0130089 0.0130170 0.0129410 0.0129776 0.0161132 0.0089037 0.0139812 0.0129795 0.0129280 0.0119306 0.0140677 0.0129888 0.0098408 0.0130063 0.0109193 0.0087997 0.0130940 0.0120163 0.0098839 0.0098657 0.0118146 0.0160764 0.0160788 0.0097903 0.0089467 0.0088807 0.0097950 0.0079097 0.0048053 0.0018984 0.0048208 0.0048257 0.0038362 0.0019016 0.0038537 0.0048084 0.0028827 0.0048215 0.0009451 0.0067398 0.0009489 0.0057696 0.0067503 0.0067635 0.0038327 0.0009522 0.0019084 0.0028620 0.0087256 0.0047677 0.0088569 0.0078631 0.0088795 0.0028520 0.0019015 0.0037958 0.0038094 0.0028534 0.0028547 0.0038051 0.0028484 0.0130023 0.0130453 0.0068415 0.0068625 0.0160277 0.0141433 0.0018961 0.0047748 0.0000000 0.0028798 0.0000010 0.0048073 0.0019034 0.0000010 0.0067651 0.0028637 0.0047981 0.0019081 0.0018982 0.0018927 0.0098429 0.0047840 0.0058102 0.0018946 0.0009467 0.0048020 0.0048078 0.0048295 0.0028710 0.0038063 0.0047981 0.0048522 0.0047934 0.0028505 0.0047874 0.0067487 0.0028615 0.0028459 0.0047921 0.0038175 0.0009444 0.0068179 0.0019032 0.0047952 0.0057662 0.0028532 0.0028482 0.0048005 0.0028488 0.0067707 0.0019024 0.0028438 0.0077453 0.0038210 0.0058617 0.0038290 0.0057872 0.0057723 0.0057835 0.0087399 0.0048054 0.0019255 0.0038795 0.0099071 0.0119976 0.0150695 0.0151942 0.0130177 0.0130045 0.0129724 0.0141051 0.0130529 0.0163407 0.0108366 0.0129385 0.0140001 0.0139981 0.0107845 0.0118033 0.0068347 0.0088335 0.0068546 0.0068614 0.0088487 0.0068604 0.0068488 0.0068604 0.0088733 0.0068478 0.0078655 0.0068347 0.0088656 0.0078693 0.0078529 0.0099311 0.0067910 0.0107952 0.0128409 0.0107962 0.0118033 0.0088733 0.0088851 0.0088754 0.0088754 0.0078615 0.0151404 0.0088502 0.0067910 0.0067967 0.0068908 0.0119539 0.0129671 0.0129932 0.0078224 0.0018931 0.0019038 0.0019063 0.0018981 0.0009530 0.0009535 0.0019053 0.0057702 0.0028783 0.0009519 0.0009501 0.0088560 0.0183789 0.0153000 0.0152335 0.0142112 0.0162182 0.0140971 0.0152395 0.0078374 0.0119327 0.0129443 0.0078603 0.0088733 0.0068699 0.0097950 0.0098499 0.0088584 0.0108865 0.0078312 0.0130665 0.0067936 0.0098115 0.0078146 0.0097704 0.0089750 0.0109554 0.0109230 0.0140640 0.0119959 0.0119943 0.0119518 0.0078997 0.0130614 0.0130911 0.0128960 0.0098293 0.0099158 0.0141178 0.0118640 0.0130035 0.0140607 
Neobri     0.0482199 0.0056966 0.0057291 0.0038044 0.0139233 0.0181466 0.0150484 0.0151045 0.0140827 0.0161137 0.0139572 0.0191119 0.0169766 0.0170556 0.0191092 0.0180449 0.0235811 0.0201705 0.0127888 0.0128143 0.0128661 0.0128380 0.0128361 0.0128252 0.0128100 0.0128119 0.0140846 0.0009398 0.0028206 0.0047638 0.0028206 0.0009400 0.0077195 0.0086879 0.0096781 0.0097116 0.0098105 0.0139339 0.0119497 0.0139598 0.0139805 0.0138053 0.0138440 0.0169078 0.0098019 0.0148380 0.0138460 0.0137916 0.0128038 0.0150186 0.0139530 0.0118116 0.0138744 0.0118009 0.0117759 0.0151677 0.0151368 0.0128968 0.0128729 0.0148176 0.0169170 0.0169194 0.0138044 0.0109050 0.0118853 0.0138110 0.0109171 0.0018805 0.0009382 0.0047629 0.0047677 0.0037897 0.0000010 0.0028461 0.0047636 0.0009441 0.0047636 0.0047798 0.0047371 0.0009456 0.0067037 0.0087139 0.0067196 0.0018914 0.0009460 0.0009433 0.0018820 0.0076811 0.0047554 0.0118533 0.0087652 0.0118961 0.0047956 0.0018811 0.0047494 0.0047754 0.0038222 0.0047775 0.0057426 0.0057495 0.0139646 0.0140108 0.0098105 0.0098407 0.0180326 0.0161205 0.0028486 0.0076868 0.0028798 0.0000000 0.0019033 0.0038100 0.0038084 0.0019117 0.0087432 0.0000010 0.0037824 0.0000010 0.0018793 0.0028308 0.0107895 0.0037794 0.0038015 0.0000010 0.0037998 0.0057516 0.0057526 0.0028285 0.0009408 0.0057499 0.0018794 0.0028418 0.0077194 0.0057391 0.0076884 0.0047515 0.0000010 0.0047814 0.0037749 0.0037727 0.0028436 0.0067349 0.0018828 0.0057422 0.0076920 0.0000010 0.0057344 0.0028277 0.0047814 0.0028361 0.0009392 0.0009370 0.0057105 0.0037967 0.0028583 0.0037933 0.0067320 0.0057163 0.0018796 0.0086553 0.0067405 0.0019047 0.0009446 0.0098089 0.0140108 0.0160167 0.0172190 0.0139812 0.0139551 0.0160241 0.0160730 0.0149734 0.0182721 0.0117123 0.0138027 0.0138230 0.0148557 0.0137720 0.0148035 0.0098008 0.0118549 0.0098294 0.0098476 0.0118758 0.0098105 0.0098211 0.0098461 0.0129106 0.0098197 0.0118814 0.0098008 0.0128986 0.0108616 0.0108384 0.0140442 0.0097379 0.0137720 0.0158566 0.0137870 0.0148035 0.0118758 0.0118917 0.0118787 0.0118787 0.0108507 0.0182352 0.0118442 0.0097379 0.0097460 0.0098899 0.0128286 0.0138717 0.0138605 0.0107956 0.0018791 0.0018862 0.0009450 0.0018883 0.0000010 0.0009491 0.0000010 0.0057153 0.0018941 0.0009485 0.0028588 0.0118521 0.0192647 0.0161616 0.0161378 0.0150796 0.0171325 0.0149597 0.0160984 0.0108164 0.0149705 0.0159904 0.0108491 0.0118758 0.0098514 0.0127803 0.0128527 0.0118554 0.0139067 0.0108083 0.0161407 0.0097416 0.0128020 0.0057512 0.0127446 0.0109931 0.0108155 0.0129486 0.0161223 0.0129243 0.0140086 0.0139589 0.0098856 0.0150863 0.0151213 0.0149246 0.0117978 0.0129379 0.0161368 0.0148840 0.0160638 0.0171367 
NeobrM     0.0367183 0.0057188 0.0037969 0.0038121 0.0098190 0.0139327 0.0108934 0.0109340 0.0099293 0.0140184 0.0098421 0.0170051 0.0148968 0.0149367 0.0170027 0.0159513 0.0214093 0.0180525 0.0097450 0.0097643 0.0098033 0.0097725 0.0098128 0.0097725 0.0097609 0.0097624 0.0109435 0.0009426 0.0018864 0.0028496 0.0018864 0.0018911 0.0038116 0.0047662 0.0057353 0.0057549 0.0058121 0.0098361 0.0109310 0.0118980 0.0119053 0.0107807 0.0108106 0.0138779 0.0068189 0.0117977 0.0108122 0.0107700 0.0097887 0.0129423 0.0118923 0.0097838 0.0108341 0.0098269 0.0067617 0.0119884 0.0109138 0.0078106 0.0077964 0.0117455 0.0128172 0.0128191 0.0097362 0.0078726 0.0078230 0.0097408 0.0068588 0.0028404 0.0009411 0.0028491 0.0028520 0.0018897 0.0009426 0.0018982 0.0028419 0.0009470 0.0028495 0.0038068 0.0067012 0.0018991 0.0067284 0.0077267 0.0077184 0.0028410 0.0019041 0.0018984 0.0028464 0.0096904 0.0057246 0.0068050 0.0058077 0.0068291 0.0038119 0.0009435 0.0037900 0.0037997 0.0028518 0.0038123 0.0047593 0.0047650 0.0118922 0.0119190 0.0058121 0.0058298 0.0159308 0.0130110 0.0028488 0.0067097 0.0000010 0.0019033 0.0000000 0.0038077 0.0038181 0.0000010 0.0087307 0.0018927 0.0038005 0.0019033 0.0009410 0.0018879 0.0108326 0.0037931 0.0047988 0.0009401 0.0028538 0.0038114 0.0038121 0.0048020 0.0018995 0.0047653 0.0038005 0.0038472 0.0047672 0.0028356 0.0037965 0.0076856 0.0018932 0.0038044 0.0047643 0.0037965 0.0028438 0.0047777 0.0009426 0.0047690 0.0057345 0.0018859 0.0028333 0.0038100 0.0038044 0.0047640 0.0018976 0.0028368 0.0066972 0.0037957 0.0048407 0.0038071 0.0047806 0.0057233 0.0047768 0.0076767 0.0067467 0.0028763 0.0028831 0.0088270 0.0108971 0.0139347 0.0140488 0.0119060 0.0118940 0.0118651 0.0119265 0.0098516 0.0130222 0.0087309 0.0107786 0.0118134 0.0118118 0.0107221 0.0117344 0.0058064 0.0077818 0.0058231 0.0058337 0.0077950 0.0058280 0.0058183 0.0058329 0.0088242 0.0058174 0.0078204 0.0058064 0.0088165 0.0068240 0.0068100 0.0098656 0.0057696 0.0107327 0.0127653 0.0107336 0.0117344 0.0078165 0.0078267 0.0078183 0.0078183 0.0068172 0.0139997 0.0077964 0.0057696 0.0057744 0.0058585 0.0098074 0.0108020 0.0108233 0.0057961 0.0028387 0.0018915 0.0028613 0.0018952 0.0009508 0.0019067 0.0009454 0.0057376 0.0019024 0.0009504 0.0018995 0.0078014 0.0149625 0.0119574 0.0119070 0.0109095 0.0128902 0.0108238 0.0119111 0.0067967 0.0108388 0.0118392 0.0068163 0.0078165 0.0058360 0.0087367 0.0087851 0.0078036 0.0098074 0.0067913 0.0119503 0.0057718 0.0087514 0.0057728 0.0097142 0.0089316 0.0098373 0.0098397 0.0139794 0.0119008 0.0108940 0.0108557 0.0078464 0.0129831 0.0119723 0.0128197 0.0097725 0.0098579 0.0140325 0.0117944 0.0129259 0.0129358 
Neobue     0.0474671 0.0096097 0.0076353 0.0066970 0.0137391 0.0179022 0.0158919 0.0149020 0.0138942 0.0169536 0.0137720 0.0211158 0.0189671 0.0190557 0.0211128 0.0200423 0.0256501 0.0221788 0.0136355 0.0136624 0.0137170 0.0136874 0.0148070 0.0126571 0.0126422 0.0126440 0.0149439 0.0018728 0.0047248 0.0028025 0.0047248 0.0009309 0.0076210 0.0085769 0.0095540 0.0095867 0.0096829 0.0137630 0.0138974 0.0148128 0.0148345 0.0157727 0.0158169 0.0189436 0.0117595 0.0168110 0.0158192 0.0157570 0.0147693 0.0158644 0.0148057 0.0116572 0.0158517 0.0148424 0.0116225 0.0160203 0.0149333 0.0127268 0.0127035 0.0146227 0.0189000 0.0189028 0.0136233 0.0118258 0.0117290 0.0136297 0.0107734 0.0037607 0.0037747 0.0028020 0.0028048 0.0028049 0.0028186 0.0018723 0.0028024 0.0009350 0.0028024 0.0066887 0.0086316 0.0047853 0.0096575 0.0106556 0.0096550 0.0037823 0.0028395 0.0037957 0.0057247 0.0106229 0.0047202 0.0116978 0.0107104 0.0117395 0.0067107 0.0057117 0.0066462 0.0066826 0.0057318 0.0066854 0.0076532 0.0076624 0.0148177 0.0148663 0.0096829 0.0097124 0.0177914 0.0159489 0.0028203 0.0096037 0.0048073 0.0038100 0.0038077 0.0000000 0.0056946 0.0038253 0.0106812 0.0037888 0.0086512 0.0018817 0.0057115 0.0047165 0.0159477 0.0076276 0.0086874 0.0037851 0.0057037 0.0018568 0.0018572 0.0067170 0.0047607 0.0076629 0.0057111 0.0077405 0.0076209 0.0056667 0.0056537 0.0106626 0.0037897 0.0066909 0.0086246 0.0096075 0.0037669 0.0085710 0.0047353 0.0028008 0.0056563 0.0028257 0.0037479 0.0076628 0.0066909 0.0037469 0.0037879 0.0018732 0.0076123 0.0037456 0.0057561 0.0086672 0.0027939 0.0086014 0.0066817 0.0105758 0.0096860 0.0047934 0.0048105 0.0117346 0.0148664 0.0168523 0.0180522 0.0148353 0.0148078 0.0158101 0.0180767 0.0169643 0.0202961 0.0136604 0.0157697 0.0168334 0.0168310 0.0135918 0.0146090 0.0096735 0.0116994 0.0097014 0.0097191 0.0117198 0.0097095 0.0096933 0.0097176 0.0127402 0.0096919 0.0117252 0.0096735 0.0127285 0.0107193 0.0106968 0.0138567 0.0096122 0.0136051 0.0156471 0.0136064 0.0146090 0.0117198 0.0117352 0.0117225 0.0117225 0.0107087 0.0179885 0.0116890 0.0096122 0.0096201 0.0097603 0.0147980 0.0158486 0.0158358 0.0106551 0.0056990 0.0057271 0.0038088 0.0047520 0.0009423 0.0028463 0.0038004 0.0096420 0.0057522 0.0028517 0.0047677 0.0116966 0.0222810 0.0191701 0.0191414 0.0180748 0.0201313 0.0179314 0.0190953 0.0106754 0.0147715 0.0157773 0.0107071 0.0117198 0.0097228 0.0126133 0.0126838 0.0116999 0.0137229 0.0106674 0.0159237 0.0096158 0.0126344 0.0076666 0.0125785 0.0108473 0.0127784 0.0127771 0.0159057 0.0138232 0.0138221 0.0137736 0.0097561 0.0148842 0.0149183 0.0147268 0.0116438 0.0127668 0.0159198 0.0146873 0.0158487 0.0169061 
NeocaK     0.0451788 0.0076362 0.0047216 0.0037882 0.0117248 0.0158424 0.0128133 0.0128575 0.0118562 0.0169987 0.0117525 0.0211711 0.0190170 0.0180384 0.0211681 0.0200949 0.0257167 0.0222367 0.0116367 0.0116596 0.0117061 0.0116809 0.0127757 0.0106632 0.0106507 0.0106523 0.0139369 0.0037797 0.0056861 0.0066818 0.0056861 0.0037698 0.0056914 0.0066426 0.0076107 0.0076289 0.0077126 0.0117451 0.0128949 0.0148523 0.0138350 0.0137404 0.0137787 0.0168747 0.0097562 0.0147679 0.0137807 0.0137268 0.0127437 0.0158900 0.0148452 0.0116884 0.0138088 0.0127937 0.0096436 0.0139551 0.0128713 0.0107216 0.0107021 0.0146612 0.0157955 0.0168389 0.0116264 0.0098110 0.0097313 0.0116318 0.0087757 0.0056923 0.0047453 0.0066805 0.0066805 0.0056962 0.0037797 0.0047530 0.0066750 0.0037971 0.0066815 0.0037842 0.0076453 0.0038142 0.0076742 0.0086593 0.0086584 0.0037920 0.0009421 0.0028423 0.0037896 0.0096223 0.0047200 0.0097056 0.0087247 0.0097400 0.0047558 0.0047402 0.0066438 0.0076514 0.0047590 0.0047380 0.0066730 0.0047412 0.0138194 0.0138646 0.0077126 0.0077359 0.0178381 0.0159916 0.0018796 0.0066566 0.0019034 0.0038084 0.0038181 0.0056946 0.0000000 0.0028589 0.0047577 0.0037864 0.0076576 0.0018870 0.0047400 0.0056761 0.0128157 0.0076432 0.0076895 0.0037827 0.0028239 0.0066641 0.0076419 0.0057370 0.0037884 0.0057033 0.0057082 0.0067443 0.0056912 0.0037614 0.0056689 0.0057217 0.0018819 0.0047419 0.0095996 0.0066547 0.0018733 0.0096332 0.0037797 0.0037672 0.0037568 0.0047407 0.0037584 0.0086364 0.0047466 0.0076580 0.0028306 0.0028200 0.0076327 0.0037599 0.0077707 0.0057173 0.0086229 0.0086245 0.0076580 0.0106040 0.0067126 0.0028625 0.0048081 0.0117662 0.0128270 0.0168969 0.0159742 0.0138357 0.0148473 0.0137731 0.0149476 0.0138641 0.0171178 0.0116579 0.0137378 0.0147875 0.0147854 0.0136277 0.0146474 0.0077050 0.0097068 0.0077272 0.0077412 0.0097234 0.0077336 0.0077208 0.0077400 0.0107326 0.0077196 0.0097281 0.0077050 0.0107231 0.0087317 0.0087136 0.0118247 0.0076565 0.0136411 0.0156883 0.0136424 0.0146474 0.0097234 0.0097361 0.0097257 0.0097257 0.0087231 0.0159184 0.0096983 0.0076565 0.0076628 0.0077739 0.0127683 0.0138062 0.0137950 0.0086801 0.0047319 0.0047560 0.0009418 0.0037844 0.0028478 0.0018928 0.0037986 0.0086466 0.0038065 0.0028486 0.0038006 0.0097046 0.0190942 0.0160186 0.0159784 0.0149467 0.0169814 0.0148289 0.0159565 0.0086965 0.0127332 0.0137440 0.0087218 0.0097234 0.0077442 0.0106265 0.0106853 0.0097072 0.0117109 0.0086898 0.0138716 0.0076593 0.0106442 0.0076873 0.0126118 0.0098538 0.0128128 0.0127987 0.0159482 0.0128262 0.0128249 0.0127800 0.0087741 0.0138814 0.0139128 0.0147659 0.0116749 0.0107555 0.0159624 0.0126735 0.0138059 0.0148353 
Neocal     0.0445392 0.0047672 0.0028408 0.0018984 0.0108772 0.0150352 0.0119687 0.0120135 0.0110005 0.0140553 0.0109031 0.0171220 0.0160392 0.0150671 0.0171195 0.0171083 0.0215851 0.0181774 0.0107946 0.0108161 0.0108597 0.0108361 0.0119361 0.0098094 0.0097978 0.0097993 0.0120240 0.0019045 0.0028488 0.0048124 0.0028488 0.0018991 0.0047976 0.0057596 0.0067369 0.0067601 0.0068279 0.0108963 0.0109679 0.0119412 0.0119485 0.0129141 0.0129505 0.0160788 0.0088857 0.0139519 0.0129524 0.0129011 0.0119060 0.0129897 0.0119229 0.0088081 0.0129791 0.0108969 0.0087821 0.0130664 0.0119810 0.0098638 0.0098456 0.0117876 0.0160421 0.0160444 0.0097706 0.0089285 0.0088628 0.0097752 0.0078938 0.0038237 0.0009450 0.0048115 0.0048164 0.0038288 0.0009466 0.0038463 0.0047992 0.0019134 0.0048122 0.0000010 0.0057414 0.0009489 0.0047862 0.0047890 0.0057663 0.0028587 0.0000010 0.0009493 0.0018997 0.0077144 0.0037967 0.0088391 0.0078474 0.0088615 0.0018915 0.0018980 0.0028323 0.0028400 0.0018909 0.0018933 0.0028392 0.0018876 0.0119456 0.0119848 0.0068279 0.0068489 0.0149424 0.0130590 0.0009432 0.0037992 0.0000010 0.0019117 0.0000010 0.0038253 0.0028589 0.0000000 0.0067462 0.0019026 0.0047849 0.0009500 0.0018948 0.0009414 0.0098521 0.0047709 0.0067872 0.0009441 0.0000010 0.0038211 0.0038257 0.0038429 0.0028687 0.0028377 0.0038204 0.0048428 0.0047803 0.0028431 0.0047782 0.0067340 0.0018997 0.0018860 0.0038126 0.0047781 0.0000010 0.0068045 0.0018977 0.0038150 0.0057551 0.0018923 0.0028408 0.0038193 0.0018894 0.0057722 0.0009479 0.0018879 0.0067407 0.0028502 0.0048581 0.0028561 0.0047968 0.0047846 0.0047938 0.0067379 0.0038207 0.0009577 0.0028983 0.0088672 0.0119600 0.0139860 0.0151617 0.0119595 0.0119246 0.0129453 0.0151654 0.0130255 0.0163052 0.0108145 0.0129116 0.0139706 0.0139687 0.0107601 0.0117764 0.0068212 0.0088158 0.0068410 0.0068478 0.0088309 0.0068468 0.0068353 0.0068468 0.0088554 0.0068342 0.0088598 0.0068212 0.0088477 0.0078536 0.0078372 0.0099024 0.0067777 0.0107708 0.0128113 0.0107718 0.0117764 0.0088554 0.0088671 0.0088575 0.0088575 0.0078458 0.0151081 0.0088324 0.0067777 0.0067833 0.0068771 0.0119291 0.0129289 0.0129660 0.0078068 0.0009417 0.0009460 0.0009508 0.0000010 0.0000010 0.0000010 0.0009469 0.0038132 0.0028730 0.0000010 0.0000010 0.0088381 0.0172592 0.0152670 0.0152008 0.0141808 0.0151191 0.0140672 0.0152068 0.0078218 0.0119080 0.0129173 0.0078446 0.0088554 0.0068563 0.0097752 0.0098299 0.0088406 0.0108643 0.0078156 0.0130390 0.0067803 0.0097917 0.0068006 0.0097484 0.0079481 0.0099042 0.0098749 0.0129748 0.0109445 0.0109427 0.0109041 0.0068800 0.0119996 0.0120264 0.0108140 0.0087979 0.0098956 0.0130358 0.0118396 0.0129763 0.0140310 
Neocau     0.0537981 0.0126229 0.0086185 0.0086709 0.0170038 0.0212928 0.0192397 0.0182309 0.0172003 0.0225341 0.0170460 0.0256534 0.0245092 0.0224390 0.0256499 0.0256298 0.0303729 0.0267495 0.0168731 0.0169070 0.0169759 0.0169385 0.0181131 0.0158751 0.0158562 0.0158585 0.0193713 0.0087016 0.0096355 0.0117209 0.0096355 0.0086772 0.0106743 0.0116491 0.0126523 0.0126963 0.0128274 0.0170341 0.0182848 0.0202782 0.0192264 0.0190917 0.0191463 0.0223628 0.0149826 0.0201604 0.0191490 0.0190724 0.0180652 0.0213798 0.0202683 0.0169499 0.0191892 0.0170349 0.0148035 0.0193424 0.0182022 0.0159643 0.0159345 0.0200087 0.0223085 0.0211602 0.0168578 0.0150688 0.0149425 0.0168659 0.0139754 0.0106767 0.0086613 0.0117187 0.0117308 0.0106842 0.0076872 0.0097261 0.0116881 0.0087426 0.0117204 0.0076463 0.0116194 0.0077306 0.0116703 0.0126815 0.0126824 0.0086897 0.0047850 0.0067260 0.0076950 0.0136611 0.0086158 0.0149019 0.0138920 0.0139138 0.0057259 0.0086753 0.0076243 0.0076453 0.0057196 0.0057155 0.0076431 0.0056981 0.0192029 0.0192684 0.0128274 0.0128671 0.0233377 0.0214992 0.0047453 0.0076390 0.0067651 0.0087432 0.0087307 0.0106812 0.0047577 0.0067462 0.0000000 0.0076947 0.0116508 0.0067365 0.0086514 0.0096178 0.0148551 0.0116162 0.0106431 0.0076727 0.0066991 0.0116885 0.0127060 0.0097238 0.0077132 0.0056985 0.0096735 0.0107787 0.0106365 0.0086269 0.0086428 0.0096513 0.0067130 0.0057045 0.0136802 0.0126463 0.0057083 0.0148473 0.0076936 0.0066889 0.0086468 0.0086529 0.0086198 0.0126980 0.0057094 0.0126992 0.0076991 0.0076492 0.0126692 0.0086540 0.0118575 0.0086597 0.0137251 0.0136897 0.0116814 0.0136788 0.0106574 0.0058144 0.0077443 0.0170652 0.0181678 0.0223945 0.0214767 0.0192273 0.0202713 0.0191372 0.0215068 0.0203476 0.0238044 0.0169045 0.0190880 0.0201878 0.0201848 0.0189291 0.0199895 0.0128146 0.0148622 0.0128523 0.0128762 0.0148891 0.0128633 0.0128414 0.0128743 0.0159821 0.0128395 0.0149375 0.0128146 0.0159666 0.0139044 0.0138741 0.0170886 0.0127318 0.0189481 0.0210767 0.0189500 0.0199895 0.0149311 0.0149511 0.0149346 0.0149346 0.0138904 0.0213987 0.0148905 0.0127318 0.0127318 0.0129317 0.0181012 0.0180497 0.0191697 0.0138183 0.0086377 0.0086810 0.0057537 0.0057243 0.0057678 0.0047878 0.0076991 0.0106421 0.0077417 0.0057647 0.0077022 0.0149004 0.0236227 0.0216258 0.0215292 0.0204947 0.0202804 0.0203289 0.0215397 0.0138334 0.0180674 0.0190984 0.0138883 0.0149311 0.0128812 0.0158193 0.0159102 0.0149047 0.0169834 0.0138351 0.0192773 0.0127367 0.0158464 0.0127835 0.0178718 0.0151360 0.0181646 0.0181130 0.0213600 0.0181837 0.0181843 0.0181192 0.0139725 0.0192912 0.0193384 0.0190293 0.0169296 0.0160148 0.0214565 0.0179624 0.0191863 0.0202774 
Neochi     0.0440216 0.0056650 0.0047271 0.0037766 0.0117857 0.0159277 0.0139170 0.0129255 0.0119185 0.0160261 0.0118137 0.0179418 0.0158339 0.0158930 0.0179392 0.0168883 0.0223724 0.0189880 0.0116967 0.0117198 0.0117668 0.0117413 0.0107268 0.0117181 0.0117159 0.0117060 0.0139961 0.0009339 0.0018639 0.0037770 0.0018639 0.0009348 0.0057191 0.0066751 0.0076483 0.0076745 0.0077512 0.0118062 0.0118754 0.0138847 0.0138932 0.0116874 0.0117197 0.0147755 0.0077447 0.0127010 0.0117214 0.0116759 0.0107005 0.0149374 0.0138780 0.0117434 0.0117450 0.0097130 0.0096925 0.0140299 0.0119170 0.0107769 0.0107571 0.0126867 0.0147427 0.0147449 0.0116862 0.0088183 0.0097811 0.0116917 0.0088205 0.0018702 0.0009323 0.0037753 0.0037790 0.0028172 0.0000010 0.0018806 0.0037758 0.0009382 0.0037758 0.0047531 0.0047108 0.0009404 0.0057048 0.0086729 0.0066818 0.0018810 0.0009409 0.0009373 0.0018735 0.0076379 0.0047252 0.0097551 0.0067338 0.0097899 0.0038013 0.0009323 0.0037650 0.0037855 0.0028412 0.0037871 0.0047426 0.0047483 0.0138776 0.0139232 0.0077512 0.0077748 0.0179265 0.0150172 0.0028305 0.0066656 0.0028637 0.0000010 0.0018927 0.0037888 0.0037864 0.0019026 0.0076947 0.0000000 0.0037610 0.0000010 0.0009323 0.0028152 0.0086929 0.0037577 0.0000010 0.0000010 0.0037823 0.0057193 0.0057204 0.0028279 0.0000010 0.0047486 0.0018691 0.0028412 0.0066934 0.0047397 0.0056964 0.0056888 0.0000010 0.0037902 0.0047070 0.0047032 0.0028279 0.0066970 0.0009331 0.0047472 0.0056990 0.0000010 0.0047359 0.0037611 0.0037902 0.0028204 0.0018811 0.0009328 0.0047174 0.0028229 0.0038136 0.0037684 0.0066941 0.0056844 0.0009291 0.0076245 0.0067025 0.0018938 0.0000010 0.0097571 0.0128947 0.0159301 0.0160609 0.0138940 0.0138800 0.0138460 0.0138874 0.0128154 0.0160373 0.0096410 0.0116852 0.0127177 0.0127160 0.0116622 0.0126748 0.0077436 0.0097564 0.0077660 0.0077801 0.0097731 0.0077725 0.0077595 0.0077790 0.0107879 0.0077583 0.0097779 0.0077436 0.0107783 0.0087760 0.0087577 0.0118866 0.0076945 0.0116737 0.0137067 0.0116747 0.0126748 0.0097731 0.0097860 0.0097754 0.0097754 0.0087673 0.0149062 0.0097477 0.0076945 0.0076945 0.0078132 0.0107208 0.0117428 0.0117334 0.0087238 0.0018720 0.0018758 0.0009400 0.0018779 0.0000010 0.0009422 0.0000010 0.0056834 0.0009378 0.0009425 0.0028429 0.0097541 0.0170205 0.0139635 0.0139435 0.0129052 0.0149282 0.0128039 0.0139095 0.0087331 0.0128126 0.0138165 0.0087660 0.0097731 0.0077831 0.0106807 0.0107402 0.0097568 0.0117717 0.0087337 0.0139455 0.0076974 0.0106986 0.0047507 0.0106540 0.0109083 0.0107532 0.0118440 0.0160268 0.0128251 0.0128784 0.0128332 0.0098102 0.0149842 0.0139718 0.0148374 0.0117297 0.0118320 0.0160412 0.0137634 0.0149189 0.0149303 
Neochr     0.0476909 0.0085526 0.0066439 0.0056937 0.0138144 0.0180027 0.0159806 0.0149849 0.0139713 0.0191927 0.0117846 0.0199969 0.0188927 0.0168960 0.0199941 0.0199804 0.0244545 0.0210511 0.0137097 0.0137368 0.0137921 0.0137621 0.0127365 0.0137485 0.0137323 0.0137342 0.0160892 0.0037684 0.0037446 0.0056918 0.0037446 0.0056915 0.0076609 0.0086220 0.0096045 0.0096375 0.0097348 0.0138386 0.0139353 0.0170021 0.0159703 0.0136983 0.0137363 0.0168042 0.0097264 0.0147226 0.0137383 0.0136848 0.0127046 0.0180759 0.0169939 0.0148021 0.0137663 0.0117097 0.0096690 0.0160824 0.0149777 0.0107505 0.0107308 0.0167803 0.0167846 0.0167871 0.0136973 0.0108292 0.0117927 0.0137038 0.0108319 0.0066419 0.0028081 0.0056907 0.0056964 0.0047176 0.0028098 0.0047388 0.0056823 0.0037857 0.0056915 0.0076488 0.0095363 0.0047472 0.0096102 0.0106339 0.0106020 0.0066696 0.0037905 0.0047318 0.0047168 0.0125713 0.0085935 0.0117612 0.0086982 0.0118034 0.0076804 0.0028096 0.0076065 0.0076419 0.0066914 0.0076514 0.0086220 0.0086253 0.0159518 0.0149525 0.0097348 0.0097646 0.0210869 0.0181536 0.0056980 0.0105785 0.0047981 0.0037824 0.0038005 0.0086512 0.0076576 0.0047849 0.0116508 0.0037610 0.0000000 0.0047438 0.0018642 0.0056774 0.0116972 0.0000010 0.0066673 0.0028075 0.0066749 0.0086504 0.0086521 0.0066665 0.0037704 0.0086258 0.0056747 0.0047533 0.0086245 0.0066501 0.0076304 0.0115623 0.0037624 0.0076514 0.0056598 0.0046951 0.0066640 0.0086502 0.0028121 0.0076329 0.0096031 0.0047046 0.0066447 0.0047136 0.0076577 0.0086023 0.0047437 0.0056691 0.0105452 0.0086224 0.0086995 0.0028098 0.0096426 0.0095681 0.0076127 0.0105520 0.0096304 0.0057574 0.0047700 0.0127905 0.0149489 0.0190761 0.0181544 0.0159711 0.0169964 0.0158978 0.0148976 0.0138179 0.0170601 0.0116225 0.0136957 0.0147420 0.0147400 0.0157278 0.0167644 0.0097252 0.0117430 0.0097535 0.0097714 0.0117635 0.0097512 0.0097453 0.0097699 0.0128098 0.0097439 0.0117889 0.0097252 0.0127980 0.0107772 0.0107545 0.0127721 0.0096633 0.0157435 0.0178244 0.0157449 0.0167644 0.0117834 0.0117990 0.0117862 0.0117862 0.0107665 0.0180899 0.0097240 0.0096633 0.0096714 0.0098130 0.0127291 0.0137287 0.0137526 0.0107123 0.0047112 0.0037639 0.0037898 0.0037706 0.0028403 0.0028384 0.0028140 0.0076020 0.0037801 0.0018866 0.0037881 0.0117600 0.0180119 0.0160332 0.0159822 0.0149604 0.0159149 0.0148424 0.0159710 0.0087192 0.0148530 0.0147789 0.0107650 0.0117834 0.0097751 0.0126815 0.0127420 0.0117633 0.0137980 0.0107248 0.0160126 0.0096670 0.0126922 0.0096411 0.0146949 0.0129807 0.0137998 0.0149054 0.0191434 0.0148834 0.0149467 0.0148939 0.0118409 0.0170806 0.0160615 0.0168692 0.0147847 0.0138686 0.0192088 0.0158026 0.0169878 0.0170008 
Neocra     0.0467342 0.0047323 0.0037839 0.0028420 0.0128469 0.0170281 0.0150043 0.0140070 0.0129928 0.0160699 0.0128778 0.0191164 0.0169806 0.0170596 0.0191137 0.0180492 0.0235868 0.0201753 0.0127494 0.0127747 0.0128262 0.0127983 0.0128392 0.0117644 0.0117504 0.0117522 0.0140467 0.0009401 0.0028213 0.0037877 0.0028213 0.0009392 0.0067133 0.0076753 0.0086569 0.0086867 0.0087743 0.0128695 0.0129828 0.0139226 0.0139432 0.0138086 0.0138473 0.0169118 0.0098042 0.0148415 0.0138493 0.0137949 0.0128068 0.0149782 0.0139159 0.0107594 0.0128445 0.0118037 0.0107273 0.0151265 0.0140365 0.0118296 0.0118078 0.0137430 0.0169210 0.0169235 0.0127379 0.0109050 0.0108262 0.0127439 0.0098619 0.0018810 0.0009375 0.0037870 0.0037908 0.0037870 0.0000010 0.0028440 0.0037875 0.0009435 0.0037875 0.0028413 0.0047382 0.0009458 0.0057277 0.0067143 0.0057365 0.0018918 0.0009452 0.0009425 0.0018858 0.0066939 0.0028269 0.0107972 0.0087673 0.0108360 0.0038089 0.0018816 0.0037726 0.0037969 0.0028468 0.0037947 0.0037927 0.0037972 0.0139274 0.0139733 0.0087743 0.0088012 0.0169223 0.0150157 0.0009400 0.0057119 0.0019081 0.0000010 0.0019033 0.0018817 0.0018870 0.0009500 0.0067365 0.0000010 0.0047438 0.0000000 0.0018815 0.0018761 0.0097789 0.0047353 0.0038024 0.0000010 0.0018846 0.0037830 0.0037875 0.0028291 0.0009410 0.0047570 0.0018814 0.0038037 0.0057355 0.0037901 0.0057129 0.0037938 0.0000010 0.0037978 0.0047343 0.0047315 0.0009393 0.0067173 0.0018814 0.0037883 0.0057155 0.0000010 0.0037870 0.0037829 0.0028422 0.0018798 0.0009368 0.0009353 0.0047446 0.0028308 0.0028513 0.0037940 0.0047496 0.0047494 0.0018801 0.0076708 0.0057542 0.0009503 0.0009448 0.0108207 0.0139733 0.0159734 0.0171716 0.0139439 0.0139179 0.0149268 0.0160768 0.0149769 0.0182765 0.0117151 0.0138060 0.0148613 0.0148592 0.0127084 0.0137300 0.0087657 0.0107987 0.0087911 0.0088073 0.0108175 0.0087743 0.0087838 0.0088060 0.0118420 0.0087825 0.0108226 0.0087657 0.0118312 0.0098120 0.0097913 0.0129577 0.0087098 0.0127210 0.0147720 0.0127221 0.0137300 0.0108175 0.0108318 0.0108200 0.0108200 0.0098022 0.0171107 0.0107890 0.0087098 0.0087170 0.0088449 0.0128316 0.0138750 0.0128316 0.0097530 0.0009375 0.0009403 0.0000010 0.0018849 0.0000010 0.0000010 0.0000010 0.0047486 0.0018927 0.0009468 0.0009452 0.0107961 0.0192693 0.0161655 0.0161417 0.0150672 0.0171366 0.0149633 0.0161022 0.0097717 0.0138837 0.0148953 0.0098008 0.0108175 0.0088107 0.0117234 0.0117892 0.0107991 0.0128317 0.0097643 0.0150348 0.0087131 0.0117432 0.0047783 0.0116910 0.0099300 0.0108181 0.0118765 0.0150172 0.0129132 0.0129248 0.0128792 0.0088411 0.0139904 0.0140223 0.0138412 0.0107470 0.0118673 0.0150311 0.0138040 0.0149632 0.0160248 
Neocyg     0.0450513 0.0056419 0.0037556 0.0028165 0.0117624 0.0158958 0.0138892 0.0128997 0.0118947 0.0170570 0.0117903 0.0189161 0.0168041 0.0158341 0.0189135 0.0178608 0.0233608 0.0199633 0.0116738 0.0116969 0.0117436 0.0117183 0.0107058 0.0106969 0.0106843 0.0106859 0.0139833 0.0009332 0.0009273 0.0028179 0.0009273 0.0028181 0.0057082 0.0066624 0.0076337 0.0076598 0.0077361 0.0117829 0.0118647 0.0149019 0.0138807 0.0116646 0.0116967 0.0147463 0.0077221 0.0126761 0.0116984 0.0116531 0.0106796 0.0159604 0.0148947 0.0117258 0.0117220 0.0096846 0.0096736 0.0139621 0.0128903 0.0107557 0.0107360 0.0147095 0.0147136 0.0147157 0.0116634 0.0088010 0.0097619 0.0116689 0.0088032 0.0037584 0.0000010 0.0028174 0.0028202 0.0018688 0.0000010 0.0018771 0.0028104 0.0009374 0.0028178 0.0047335 0.0066106 0.0018810 0.0066559 0.0086367 0.0076216 0.0037700 0.0009386 0.0018745 0.0018690 0.0095679 0.0056683 0.0097264 0.0067208 0.0097706 0.0047490 0.0000010 0.0047037 0.0047293 0.0037852 0.0047267 0.0056869 0.0056937 0.0138651 0.0139106 0.0077361 0.0077596 0.0178991 0.0160460 0.0028207 0.0076119 0.0018982 0.0018793 0.0009410 0.0057115 0.0047400 0.0018948 0.0086514 0.0009323 0.0018642 0.0018815 0.0000000 0.0028111 0.0096755 0.0018589 0.0047316 0.0000010 0.0037732 0.0057110 0.0057065 0.0047369 0.0009337 0.0056941 0.0028101 0.0037940 0.0056927 0.0037616 0.0056856 0.0085886 0.0009325 0.0047351 0.0037487 0.0027994 0.0037668 0.0057112 0.0000010 0.0056948 0.0076326 0.0018605 0.0037586 0.0028104 0.0047351 0.0056738 0.0028305 0.0028045 0.0075961 0.0056929 0.0047657 0.0018656 0.0066843 0.0066268 0.0047124 0.0085708 0.0066747 0.0028507 0.0018931 0.0107512 0.0128690 0.0169545 0.0160284 0.0138814 0.0148969 0.0138184 0.0138597 0.0127901 0.0160050 0.0096224 0.0116623 0.0126927 0.0126910 0.0136720 0.0146956 0.0077286 0.0097106 0.0077509 0.0077650 0.0097271 0.0077573 0.0077444 0.0077638 0.0107667 0.0077433 0.0097587 0.0077286 0.0107571 0.0087588 0.0087406 0.0118299 0.0076797 0.0136855 0.0157405 0.0136868 0.0146956 0.0097540 0.0097668 0.0097562 0.0097562 0.0087502 0.0149254 0.0097287 0.0076797 0.0076860 0.0077979 0.0106998 0.0116874 0.0117104 0.0087069 0.0028033 0.0018682 0.0018809 0.0018718 0.0009397 0.0009391 0.0009328 0.0056601 0.0009370 0.0000010 0.0028312 0.0097350 0.0158387 0.0128564 0.0128025 0.0118123 0.0137772 0.0117203 0.0128070 0.0087234 0.0127872 0.0137891 0.0087416 0.0087227 0.0077680 0.0106599 0.0107191 0.0097377 0.0117485 0.0087167 0.0139175 0.0076826 0.0106777 0.0076628 0.0126524 0.0098852 0.0107371 0.0128175 0.0159570 0.0118019 0.0128669 0.0128216 0.0088016 0.0139135 0.0139591 0.0147735 0.0117122 0.0107898 0.0160165 0.0127144 0.0138515 0.0149004 
Neocyl     0.0491504 0.0066218 0.0046973 0.0037670 0.0127136 0.0168490 0.0148466 0.0138598 0.0128564 0.0159004 0.0127438 0.0200406 0.0179067 0.0179898 0.0200378 0.0189744 0.0245382 0.0210975 0.0126181 0.0126429 0.0126826 0.0126660 0.0137717 0.0116432 0.0116296 0.0116313 0.0138987 0.0028179 0.0037468 0.0056958 0.0037468 0.0028100 0.0066456 0.0075980 0.0085694 0.0085987 0.0086844 0.0127357 0.0128595 0.0137772 0.0137973 0.0147358 0.0147769 0.0178846 0.0107419 0.0157675 0.0147791 0.0147212 0.0137369 0.0148211 0.0137706 0.0106489 0.0148093 0.0127363 0.0106174 0.0149663 0.0138887 0.0117071 0.0116857 0.0136013 0.0178438 0.0178464 0.0126068 0.0108022 0.0107142 0.0126127 0.0097598 0.0047146 0.0018695 0.0056947 0.0057004 0.0047208 0.0018677 0.0047420 0.0056955 0.0028308 0.0056955 0.0037624 0.0056611 0.0028352 0.0066545 0.0056811 0.0056810 0.0047418 0.0018812 0.0028283 0.0037685 0.0075998 0.0056513 0.0106859 0.0097030 0.0107238 0.0037746 0.0028112 0.0037388 0.0037590 0.0028213 0.0037606 0.0047082 0.0047138 0.0137819 0.0138269 0.0086844 0.0087108 0.0167454 0.0148996 0.0028125 0.0066181 0.0018927 0.0028308 0.0018879 0.0047165 0.0056761 0.0009414 0.0096178 0.0028152 0.0056774 0.0018761 0.0028111 0.0000000 0.0127474 0.0056668 0.0076494 0.0018692 0.0028076 0.0047162 0.0047170 0.0057035 0.0037726 0.0047141 0.0047152 0.0067091 0.0047137 0.0028038 0.0066193 0.0076278 0.0028158 0.0037636 0.0056602 0.0066203 0.0028076 0.0066858 0.0028137 0.0066408 0.0085682 0.0028098 0.0047024 0.0047147 0.0037636 0.0066598 0.0028147 0.0028039 0.0085888 0.0047014 0.0067371 0.0056877 0.0056775 0.0076196 0.0056739 0.0095815 0.0066733 0.0038133 0.0038124 0.0107194 0.0138269 0.0158059 0.0169894 0.0137980 0.0137726 0.0147708 0.0170124 0.0159108 0.0192135 0.0126410 0.0147330 0.0157884 0.0157862 0.0125779 0.0135886 0.0086760 0.0106873 0.0087009 0.0087167 0.0107057 0.0087082 0.0086937 0.0087154 0.0117192 0.0086924 0.0107108 0.0086760 0.0117087 0.0097108 0.0096906 0.0128221 0.0086141 0.0125902 0.0146192 0.0125914 0.0135886 0.0107057 0.0107197 0.0107082 0.0107082 0.0097013 0.0169298 0.0106779 0.0086141 0.0086283 0.0087535 0.0137635 0.0148064 0.0147945 0.0096531 0.0028054 0.0028187 0.0028301 0.0018714 0.0009395 0.0018856 0.0018766 0.0066435 0.0037870 0.0009392 0.0018775 0.0106848 0.0202002 0.0171057 0.0170805 0.0160232 0.0180702 0.0158963 0.0170390 0.0096634 0.0137391 0.0147399 0.0096998 0.0107057 0.0087201 0.0116031 0.0116676 0.0106877 0.0126986 0.0096641 0.0148765 0.0086244 0.0116225 0.0076630 0.0115713 0.0098264 0.0117545 0.0117530 0.0148592 0.0127912 0.0127898 0.0127452 0.0087499 0.0138436 0.0138748 0.0136975 0.0106367 0.0117440 0.0148729 0.0136610 0.0148064 0.0158562 
Neodev     0.0534989 0.0116461 0.0107019 0.0087219 0.0226020 0.0270862 0.0249720 0.0239366 0.0228729 0.0284211 0.0204510 0.0279716 0.0268361 0.0247149 0.0279678 0.0279768 0.0327815 0.0290834 0.0202383 0.0202796 0.0203640 0.0203182 0.0192358 0.0213975 0.0213715 0.0213745 0.0251450 0.0107404 0.0106684 0.0127820 0.0106684 0.0127804 0.0138444 0.0148388 0.0158692 0.0159254 0.0182396 0.0226436 0.0228073 0.0260428 0.0249520 0.0202181 0.0202763 0.0235218 0.0160786 0.0212978 0.0202802 0.0201975 0.0191843 0.0271976 0.0260297 0.0225284 0.0203233 0.0181462 0.0181081 0.0251059 0.0227990 0.0193303 0.0192935 0.0234606 0.0234649 0.0234683 0.0224026 0.0194780 0.0204637 0.0224136 0.0194831 0.0137667 0.0096867 0.0127795 0.0127928 0.0117325 0.0097034 0.0117872 0.0127459 0.0107915 0.0127814 0.0117725 0.0157540 0.0107580 0.0127652 0.0148672 0.0158658 0.0138106 0.0087559 0.0086885 0.0117313 0.0179103 0.0096838 0.0182324 0.0149741 0.0183001 0.0128378 0.0097025 0.0127110 0.0127801 0.0107867 0.0127880 0.0127685 0.0117603 0.0249185 0.0250076 0.0182396 0.0182976 0.0291828 0.0273546 0.0097428 0.0147904 0.0098429 0.0107895 0.0108326 0.0159477 0.0128157 0.0098521 0.0148551 0.0086929 0.0116972 0.0097789 0.0096755 0.0127474 0.0000000 0.0116623 0.0116421 0.0096849 0.0107647 0.0149005 0.0159492 0.0148741 0.0107446 0.0127820 0.0127399 0.0138996 0.0127846 0.0107217 0.0137965 0.0147793 0.0097211 0.0117737 0.0147540 0.0137087 0.0117514 0.0159428 0.0077174 0.0117608 0.0158775 0.0116874 0.0107127 0.0127382 0.0117764 0.0137575 0.0118106 0.0116974 0.0157968 0.0158911 0.0160739 0.0076787 0.0169985 0.0106749 0.0127300 0.0137189 0.0117105 0.0098490 0.0097429 0.0215083 0.0238752 0.0282383 0.0273268 0.0249529 0.0260335 0.0225977 0.0226703 0.0214971 0.0249933 0.0169476 0.0202142 0.0213268 0.0213237 0.0223457 0.0234378 0.0182210 0.0203506 0.0182762 0.0183110 0.0203899 0.0182922 0.0182601 0.0183083 0.0215477 0.0182575 0.0194495 0.0182210 0.0215246 0.0193827 0.0193380 0.0216283 0.0180992 0.0223686 0.0245606 0.0223709 0.0234378 0.0204491 0.0204773 0.0204542 0.0204542 0.0193628 0.0272235 0.0182183 0.0180992 0.0169985 0.0183919 0.0192239 0.0191810 0.0203025 0.0171046 0.0086882 0.0086842 0.0047787 0.0057392 0.0077661 0.0048057 0.0077069 0.0116859 0.0077208 0.0077633 0.0057611 0.0204045 0.0236792 0.0227960 0.0226933 0.0216533 0.0214855 0.0214771 0.0227048 0.0160266 0.0214949 0.0247833 0.0193595 0.0204491 0.0183182 0.0213204 0.0214479 0.0182361 0.0203736 0.0192808 0.0227669 0.0159784 0.0191837 0.0159413 0.0234480 0.0207375 0.0214764 0.0237780 0.0260601 0.0226772 0.0238742 0.0237867 0.0194784 0.0250366 0.0251037 0.0235719 0.0225004 0.0215893 0.0272950 0.0235719 0.0249002 0.0260436 
Neoese     0.0473308 0.0085278 0.0066246 0.0056772 0.0148198 0.0190264 0.0170010 0.0160043 0.0149885 0.0202280 0.0127832 0.0209985 0.0199059 0.0178920 0.0209955 0.0209808 0.0255031 0.0220550 0.0147073 0.0147365 0.0147959 0.0147637 0.0137336 0.0137220 0.0137058 0.0137078 0.0171163 0.0037614 0.0037377 0.0047053 0.0037377 0.0056809 0.0086296 0.0095921 0.0105783 0.0106146 0.0107223 0.0148459 0.0149496 0.0180246 0.0169898 0.0146949 0.0147358 0.0178337 0.0107128 0.0157234 0.0147379 0.0146804 0.0136990 0.0191036 0.0180159 0.0147734 0.0147679 0.0127014 0.0106495 0.0170902 0.0159791 0.0117430 0.0117215 0.0177888 0.0177932 0.0177957 0.0146941 0.0118291 0.0127919 0.0147010 0.0118321 0.0066296 0.0027974 0.0047044 0.0047091 0.0047044 0.0028020 0.0047254 0.0046926 0.0037750 0.0047051 0.0076265 0.0095085 0.0047384 0.0095820 0.0106025 0.0105707 0.0066502 0.0037834 0.0047220 0.0047081 0.0125341 0.0085684 0.0127577 0.0096770 0.0128035 0.0076578 0.0028044 0.0075844 0.0076195 0.0066718 0.0076290 0.0085967 0.0086000 0.0169698 0.0159696 0.0107223 0.0107551 0.0210452 0.0192076 0.0056760 0.0105473 0.0047840 0.0037794 0.0037931 0.0076276 0.0076432 0.0047709 0.0116162 0.0037577 0.0000010 0.0047353 0.0018589 0.0056668 0.0116623 0.0000000 0.0076294 0.0027995 0.0066624 0.0076270 0.0076284 0.0076383 0.0037634 0.0086005 0.0056642 0.0047495 0.0085992 0.0066308 0.0085951 0.0115394 0.0037555 0.0076290 0.0056494 0.0046864 0.0066446 0.0076269 0.0028069 0.0076193 0.0105767 0.0046911 0.0066254 0.0047049 0.0076353 0.0075770 0.0047399 0.0056528 0.0105254 0.0086062 0.0076854 0.0028018 0.0086077 0.0095401 0.0075985 0.0105211 0.0096021 0.0057466 0.0047707 0.0137917 0.0159657 0.0201048 0.0191871 0.0169906 0.0180185 0.0169124 0.0159109 0.0148234 0.0180859 0.0126066 0.0146921 0.0157442 0.0157420 0.0167311 0.0177719 0.0107117 0.0127241 0.0107429 0.0107626 0.0127465 0.0107519 0.0107338 0.0107610 0.0138129 0.0107323 0.0127877 0.0107117 0.0138000 0.0117724 0.0117473 0.0148928 0.0106434 0.0167478 0.0188371 0.0167494 0.0177719 0.0127820 0.0127989 0.0127850 0.0127850 0.0117607 0.0191187 0.0107103 0.0106434 0.0106523 0.0108084 0.0137254 0.0147116 0.0147533 0.0117011 0.0046976 0.0037531 0.0037788 0.0037597 0.0028321 0.0028302 0.0028089 0.0075799 0.0037767 0.0018811 0.0037808 0.0127564 0.0190146 0.0170565 0.0169833 0.0159776 0.0169115 0.0158515 0.0169903 0.0097006 0.0158630 0.0168775 0.0117589 0.0127820 0.0107667 0.0136742 0.0137514 0.0127600 0.0148022 0.0117148 0.0170347 0.0106474 0.0136973 0.0106186 0.0156938 0.0129553 0.0137731 0.0159019 0.0190842 0.0148692 0.0159636 0.0159071 0.0118297 0.0170468 0.0170872 0.0168178 0.0147560 0.0138416 0.0191706 0.0157719 0.0169544 0.0180234 
Neofal     0.0493228 0.0105800 0.0076614 0.0067024 0.0149127 0.0191473 0.0171088 0.0161058 0.0150835 0.0203590 0.0149491 0.0222783 0.0201060 0.0191249 0.0222751 0.0211926 0.0268654 0.0233514 0.0147988 0.0148284 0.0148885 0.0148559 0.0138190 0.0148417 0.0158630 0.0148262 0.0172257 0.0047410 0.0056760 0.0076692 0.0056760 0.0057150 0.0086820 0.0096505 0.0106428 0.0106796 0.0107886 0.0149391 0.0150442 0.0181391 0.0170976 0.0147862 0.0148276 0.0179458 0.0107789 0.0158214 0.0148298 0.0147715 0.0137841 0.0192255 0.0181303 0.0169570 0.0148602 0.0127801 0.0127532 0.0172486 0.0161404 0.0138844 0.0138586 0.0158102 0.0179047 0.0179073 0.0147854 0.0119031 0.0128718 0.0147925 0.0119060 0.0066694 0.0047369 0.0076677 0.0076755 0.0066740 0.0037737 0.0057281 0.0076688 0.0047675 0.0076688 0.0096862 0.0095996 0.0057489 0.0096624 0.0137478 0.0116703 0.0067083 0.0047811 0.0047305 0.0057115 0.0126455 0.0086435 0.0128371 0.0097363 0.0128834 0.0087169 0.0047318 0.0086324 0.0086801 0.0077212 0.0086837 0.0096646 0.0096763 0.0170773 0.0171348 0.0107886 0.0108218 0.0233459 0.0193308 0.0067128 0.0116421 0.0058102 0.0038015 0.0047988 0.0086874 0.0076895 0.0067872 0.0106431 0.0000010 0.0066673 0.0038024 0.0047316 0.0076494 0.0116421 0.0076294 0.0000000 0.0028231 0.0086727 0.0106854 0.0106874 0.0076845 0.0037863 0.0096769 0.0056980 0.0067321 0.0106798 0.0086618 0.0086471 0.0086435 0.0037813 0.0086910 0.0095917 0.0085946 0.0076844 0.0106846 0.0047360 0.0086756 0.0086511 0.0047323 0.0086547 0.0076446 0.0086910 0.0066825 0.0047674 0.0057017 0.0106068 0.0086583 0.0077564 0.0066340 0.0116945 0.0096176 0.0056932 0.0126230 0.0117087 0.0057801 0.0000010 0.0138779 0.0160668 0.0202340 0.0193110 0.0170984 0.0181329 0.0170191 0.0170712 0.0159656 0.0192802 0.0126842 0.0147834 0.0158425 0.0158402 0.0147604 0.0157952 0.0107778 0.0128389 0.0108094 0.0108293 0.0128617 0.0108186 0.0108003 0.0108277 0.0138994 0.0107987 0.0128675 0.0107778 0.0138863 0.0118456 0.0118203 0.0150421 0.0107087 0.0147751 0.0168524 0.0147765 0.0157952 0.0128617 0.0128788 0.0128647 0.0128647 0.0118338 0.0192418 0.0128273 0.0107087 0.0096446 0.0108758 0.0138108 0.0148573 0.0148453 0.0117734 0.0057011 0.0066888 0.0038113 0.0057252 0.0047921 0.0038219 0.0047560 0.0106157 0.0038000 0.0047895 0.0067453 0.0128358 0.0202698 0.0171651 0.0171397 0.0160788 0.0181326 0.0159511 0.0170980 0.0107028 0.0159628 0.0169839 0.0118320 0.0128617 0.0108335 0.0137590 0.0138371 0.0128394 0.0148949 0.0117874 0.0171429 0.0107128 0.0137824 0.0086855 0.0137294 0.0140869 0.0159410 0.0160476 0.0214489 0.0160123 0.0160647 0.0160075 0.0129383 0.0192987 0.0171961 0.0201651 0.0169367 0.0160217 0.0214646 0.0179697 0.0191938 0.0181379 
NeofaM     0.0451042 0.0046883 0.0037555 0.0028135 0.0117740 0.0159117 0.0128649 0.0129125 0.0119065 0.0160099 0.0118019 0.0178733 0.0157739 0.0158326 0.0178708 0.0168241 0.0222853 0.0189153 0.0116852 0.0117083 0.0117551 0.0117297 0.0107162 0.0106967 0.0106947 0.0106857 0.0139819 0.0009322 0.0009282 0.0028205 0.0009282 0.0009339 0.0057136 0.0066687 0.0076409 0.0076671 0.0077436 0.0117945 0.0118635 0.0138708 0.0138793 0.0116759 0.0117081 0.0147609 0.0077371 0.0126884 0.0117098 0.0116644 0.0106899 0.0149224 0.0138641 0.0107196 0.0117334 0.0097035 0.0096830 0.0139761 0.0129031 0.0107662 0.0107465 0.0126742 0.0147281 0.0147303 0.0116747 0.0088021 0.0097714 0.0116802 0.0088117 0.0018684 0.0000010 0.0028200 0.0028228 0.0018705 0.0000010 0.0018770 0.0028130 0.0009364 0.0028204 0.0037760 0.0046939 0.0009371 0.0056853 0.0076566 0.0066510 0.0018742 0.0009376 0.0009338 0.0018654 0.0076100 0.0047081 0.0097455 0.0067273 0.0097802 0.0037883 0.0000010 0.0037523 0.0037726 0.0028315 0.0037742 0.0047265 0.0047321 0.0138637 0.0139092 0.0077436 0.0077671 0.0168599 0.0150020 0.0028176 0.0066428 0.0018946 0.0000010 0.0009401 0.0037851 0.0037827 0.0009441 0.0076727 0.0000010 0.0028075 0.0000010 0.0000010 0.0018692 0.0096849 0.0027995 0.0028231 0.0000000 0.0028253 0.0047463 0.0047472 0.0028251 0.0000010 0.0047324 0.0018658 0.0018860 0.0056981 0.0037651 0.0056909 0.0066415 0.0000010 0.0037773 0.0037505 0.0037475 0.0028150 0.0047477 0.0000010 0.0047349 0.0066635 0.0000010 0.0037631 0.0028118 0.0037772 0.0037604 0.0009373 0.0009295 0.0056641 0.0037720 0.0028496 0.0028097 0.0057140 0.0056651 0.0028106 0.0075985 0.0057059 0.0018920 0.0009425 0.0097475 0.0128818 0.0159141 0.0160446 0.0138800 0.0138661 0.0138321 0.0138735 0.0128027 0.0160211 0.0096316 0.0116737 0.0127051 0.0127034 0.0116507 0.0126623 0.0077360 0.0097200 0.0077583 0.0077725 0.0097366 0.0077648 0.0077519 0.0077713 0.0107772 0.0077507 0.0097682 0.0077360 0.0107676 0.0087673 0.0087491 0.0118416 0.0076870 0.0116622 0.0136931 0.0116633 0.0126623 0.0097635 0.0097763 0.0097657 0.0097657 0.0087586 0.0159883 0.0097381 0.0076870 0.0076934 0.0078054 0.0107102 0.0116988 0.0117218 0.0087152 0.0018643 0.0009316 0.0009374 0.0009334 0.0000010 0.0009379 0.0000010 0.0047043 0.0009369 0.0000010 0.0018843 0.0097444 0.0169552 0.0139494 0.0138904 0.0128923 0.0148714 0.0127911 0.0138955 0.0087318 0.0127999 0.0138027 0.0087574 0.0097635 0.0077755 0.0106702 0.0107296 0.0097472 0.0117600 0.0087251 0.0139315 0.0076899 0.0106881 0.0057134 0.0106435 0.0098743 0.0097348 0.0117992 0.0149189 0.0118007 0.0128656 0.0128203 0.0088006 0.0139261 0.0139577 0.0137516 0.0107073 0.0108004 0.0149749 0.0127269 0.0138653 0.0149153 
Neofas     0.0464267 0.0047205 0.0037602 0.0018799 0.0117529 0.0158819 0.0138774 0.0117750 0.0118849 0.0149289 0.0117807 0.0190685 0.0169380 0.0170166 0.0190658 0.0180039 0.0235543 0.0201248 0.0106585 0.0106794 0.0107219 0.0106989 0.0128067 0.0106884 0.0106758 0.0106774 0.0129252 0.0037861 0.0047205 0.0066969 0.0047205 0.0037754 0.0057041 0.0066575 0.0076280 0.0076541 0.0077303 0.0117616 0.0118754 0.0128120 0.0128308 0.0137739 0.0138124 0.0169170 0.0097696 0.0148043 0.0138144 0.0137602 0.0127746 0.0138538 0.0128059 0.0096946 0.0138426 0.0117622 0.0096661 0.0139897 0.0129157 0.0107471 0.0107275 0.0126485 0.0168787 0.0168811 0.0116540 0.0098343 0.0097542 0.0116595 0.0087963 0.0057014 0.0028258 0.0066956 0.0067024 0.0057090 0.0028230 0.0057348 0.0066966 0.0038036 0.0066966 0.0000010 0.0066600 0.0018909 0.0057118 0.0066836 0.0066769 0.0037986 0.0000010 0.0009411 0.0028277 0.0086217 0.0037596 0.0097188 0.0087451 0.0097630 0.0018821 0.0037732 0.0037556 0.0047347 0.0018834 0.0018752 0.0037720 0.0018765 0.0128166 0.0128583 0.0077303 0.0077538 0.0157845 0.0139271 0.0009359 0.0037628 0.0009467 0.0037998 0.0028538 0.0057037 0.0028239 0.0000010 0.0066991 0.0037823 0.0066749 0.0018846 0.0037732 0.0028076 0.0107647 0.0066624 0.0086727 0.0028253 0.0000000 0.0047375 0.0056988 0.0047594 0.0047533 0.0028237 0.0057021 0.0077276 0.0057039 0.0037693 0.0056815 0.0066815 0.0028286 0.0018767 0.0056858 0.0076246 0.0000010 0.0096941 0.0028241 0.0057000 0.0056841 0.0037715 0.0037663 0.0056956 0.0018786 0.0076706 0.0037818 0.0028164 0.0076452 0.0037655 0.0057650 0.0047462 0.0066751 0.0057043 0.0066709 0.0086356 0.0037932 0.0009477 0.0048029 0.0097590 0.0128583 0.0148402 0.0160143 0.0128315 0.0128078 0.0138068 0.0160360 0.0149390 0.0182300 0.0116759 0.0137713 0.0137915 0.0148219 0.0116274 0.0126367 0.0077228 0.0097297 0.0077450 0.0077591 0.0097463 0.0077515 0.0077386 0.0077579 0.0107581 0.0077374 0.0097510 0.0077228 0.0107485 0.0087520 0.0087339 0.0118533 0.0076740 0.0116274 0.0136651 0.0116399 0.0126367 0.0097463 0.0097591 0.0097486 0.0097486 0.0087434 0.0149126 0.0097211 0.0076740 0.0076803 0.0077919 0.0127992 0.0138400 0.0138288 0.0087002 0.0018713 0.0018802 0.0018878 0.0009362 0.0009421 0.0009433 0.0018851 0.0057023 0.0038042 0.0009425 0.0009393 0.0097274 0.0180892 0.0150173 0.0149956 0.0139355 0.0159828 0.0138402 0.0149591 0.0087167 0.0127767 0.0137775 0.0087422 0.0087160 0.0077621 0.0106515 0.0107106 0.0097301 0.0117390 0.0087100 0.0139057 0.0076769 0.0106693 0.0076999 0.0106224 0.0088564 0.0107906 0.0107890 0.0138891 0.0118247 0.0118232 0.0117818 0.0077887 0.0128611 0.0129027 0.0127378 0.0096835 0.0107812 0.0139024 0.0127040 0.0138398 0.0148876 
Neofur     0.0487742 0.0086203 0.0066590 0.0057213 0.0137378 0.0179005 0.0158904 0.0149005 0.0138929 0.0169519 0.0137707 0.0211136 0.0189652 0.0190538 0.0211107 0.0200403 0.0256474 0.0221766 0.0136342 0.0136611 0.0137158 0.0136861 0.0148056 0.0126559 0.0126411 0.0126429 0.0149425 0.0028179 0.0047244 0.0028023 0.0047244 0.0028099 0.0076203 0.0085761 0.0095532 0.0095858 0.0096821 0.0137618 0.0138961 0.0148114 0.0148331 0.0157712 0.0158154 0.0189417 0.0117584 0.0168094 0.0158177 0.0157555 0.0147679 0.0158629 0.0148043 0.0116561 0.0158501 0.0148410 0.0116214 0.0160188 0.0149319 0.0127256 0.0127023 0.0146213 0.0188982 0.0189009 0.0136220 0.0118247 0.0117279 0.0136284 0.0107724 0.0056765 0.0037744 0.0028018 0.0028046 0.0028047 0.0037706 0.0028171 0.0028022 0.0018759 0.0028022 0.0057143 0.0106164 0.0057606 0.0086631 0.0096549 0.0096541 0.0057094 0.0037938 0.0047548 0.0066999 0.0116243 0.0056817 0.0116968 0.0107095 0.0117384 0.0067033 0.0057112 0.0066390 0.0066820 0.0057255 0.0066781 0.0066746 0.0066826 0.0148163 0.0138295 0.0096821 0.0097115 0.0177897 0.0159474 0.0028201 0.0086151 0.0048020 0.0057516 0.0038114 0.0018568 0.0066641 0.0038211 0.0116885 0.0057193 0.0086504 0.0037830 0.0057110 0.0047162 0.0149005 0.0076270 0.0106854 0.0047463 0.0047375 0.0000000 0.0018570 0.0086914 0.0067074 0.0076545 0.0076631 0.0097377 0.0066464 0.0047069 0.0046961 0.0116678 0.0057206 0.0066836 0.0086238 0.0096066 0.0037666 0.0085703 0.0047301 0.0037456 0.0066191 0.0047407 0.0028020 0.0076622 0.0057162 0.0056566 0.0057179 0.0037667 0.0085900 0.0056604 0.0077240 0.0076787 0.0027937 0.0076207 0.0086454 0.0095829 0.0086884 0.0047981 0.0067781 0.0117336 0.0148649 0.0168507 0.0180504 0.0148339 0.0148064 0.0158086 0.0180750 0.0169626 0.0202940 0.0136591 0.0157682 0.0168318 0.0168294 0.0135905 0.0146076 0.0096726 0.0116983 0.0097006 0.0097182 0.0117187 0.0097087 0.0096925 0.0097168 0.0127390 0.0096910 0.0117241 0.0096726 0.0127273 0.0107183 0.0106958 0.0138555 0.0096113 0.0136039 0.0156457 0.0136051 0.0146076 0.0117187 0.0117341 0.0117214 0.0117214 0.0107077 0.0179867 0.0116880 0.0096113 0.0096193 0.0097594 0.0147966 0.0158471 0.0158343 0.0106541 0.0047336 0.0047568 0.0047759 0.0047468 0.0018886 0.0028461 0.0047607 0.0086491 0.0067254 0.0028486 0.0038016 0.0116956 0.0222787 0.0191682 0.0191395 0.0180730 0.0201293 0.0179297 0.0190934 0.0106744 0.0147701 0.0157758 0.0107062 0.0117187 0.0097219 0.0126122 0.0126827 0.0116988 0.0137216 0.0106664 0.0159221 0.0096150 0.0126333 0.0086515 0.0125774 0.0108463 0.0127773 0.0127759 0.0159042 0.0127936 0.0138208 0.0137724 0.0097552 0.0148828 0.0149169 0.0147254 0.0116427 0.0127657 0.0159183 0.0146859 0.0158472 0.0169045 
NeofuU     0.0487833 0.0096107 0.0076361 0.0066976 0.0137404 0.0179039 0.0158935 0.0149034 0.0138955 0.0169552 0.0137734 0.0211177 0.0189689 0.0190575 0.0211147 0.0200442 0.0256524 0.0221808 0.0136368 0.0136637 0.0137184 0.0136887 0.0148085 0.0126583 0.0126434 0.0126453 0.0149453 0.0028184 0.0047252 0.0028028 0.0047252 0.0028104 0.0076217 0.0085777 0.0095550 0.0095876 0.0096839 0.0137644 0.0138988 0.0148142 0.0148360 0.0157742 0.0158184 0.0189454 0.0107328 0.0168126 0.0158207 0.0157586 0.0147707 0.0158659 0.0148071 0.0116583 0.0158532 0.0148290 0.0106190 0.0160219 0.0149348 0.0127280 0.0127047 0.0146241 0.0189018 0.0189046 0.0136246 0.0118269 0.0117301 0.0136310 0.0107745 0.0056775 0.0037750 0.0028023 0.0028051 0.0028052 0.0037713 0.0028176 0.0028027 0.0018762 0.0028027 0.0066893 0.0106184 0.0057617 0.0096585 0.0106566 0.0106452 0.0057104 0.0037983 0.0047604 0.0067011 0.0126358 0.0066510 0.0116874 0.0107115 0.0117407 0.0067114 0.0057123 0.0066469 0.0066832 0.0057324 0.0066796 0.0076540 0.0076632 0.0148191 0.0148678 0.0096839 0.0097134 0.0177931 0.0159504 0.0037725 0.0096047 0.0048078 0.0057526 0.0038121 0.0018572 0.0076419 0.0038257 0.0127060 0.0057204 0.0086521 0.0037875 0.0057065 0.0047170 0.0159492 0.0076284 0.0106874 0.0047472 0.0056988 0.0018570 0.0000000 0.0086930 0.0067086 0.0076637 0.0076645 0.0097395 0.0076216 0.0056673 0.0056543 0.0126833 0.0057217 0.0066916 0.0086254 0.0096084 0.0047250 0.0085719 0.0047357 0.0046973 0.0075901 0.0047370 0.0037483 0.0076636 0.0066916 0.0056576 0.0057190 0.0037712 0.0095767 0.0056614 0.0067173 0.0086680 0.0027942 0.0086023 0.0086471 0.0105768 0.0096870 0.0057775 0.0067793 0.0117358 0.0148678 0.0168539 0.0180539 0.0148367 0.0148093 0.0158117 0.0180785 0.0169659 0.0202980 0.0136617 0.0157712 0.0168350 0.0168326 0.0135931 0.0146104 0.0096744 0.0117006 0.0097024 0.0097201 0.0117209 0.0097105 0.0096943 0.0097186 0.0127414 0.0096929 0.0117263 0.0096744 0.0127298 0.0107203 0.0106978 0.0138581 0.0096131 0.0136064 0.0156486 0.0136077 0.0146104 0.0117209 0.0117363 0.0117237 0.0117237 0.0107098 0.0169363 0.0116902 0.0096131 0.0096211 0.0097612 0.0147995 0.0158502 0.0158373 0.0106561 0.0056996 0.0057277 0.0057507 0.0047524 0.0018908 0.0038075 0.0047664 0.0096430 0.0067335 0.0028520 0.0047682 0.0116978 0.0211290 0.0180435 0.0180168 0.0169607 0.0190016 0.0168270 0.0179735 0.0106764 0.0147729 0.0157788 0.0107082 0.0106758 0.0097238 0.0126145 0.0126851 0.0117010 0.0137242 0.0106684 0.0159252 0.0096168 0.0126357 0.0096455 0.0125797 0.0108484 0.0127797 0.0127784 0.0159072 0.0138245 0.0138234 0.0137750 0.0097571 0.0148708 0.0149197 0.0147282 0.0116449 0.0127681 0.0159214 0.0146887 0.0158502 0.0169078 
Neogra     0.0494235 0.0086068 0.0086566 0.0067071 0.0149325 0.0191742 0.0171324 0.0161278 0.0151038 0.0182151 0.0149690 0.0201377 0.0169348 0.0180767 0.0201348 0.0190659 0.0246316 0.0212000 0.0148183 0.0148479 0.0149082 0.0148755 0.0138370 0.0138253 0.0138088 0.0138108 0.0161738 0.0037859 0.0056824 0.0076782 0.0056824 0.0037875 0.0086924 0.0096622 0.0106558 0.0106928 0.0108020 0.0149590 0.0140074 0.0160298 0.0160537 0.0148057 0.0148472 0.0179197 0.0107924 0.0158425 0.0148493 0.0147909 0.0138019 0.0171020 0.0160220 0.0128084 0.0148798 0.0127965 0.0127695 0.0172726 0.0161624 0.0139025 0.0138767 0.0158206 0.0179292 0.0179319 0.0148049 0.0119183 0.0128884 0.0148119 0.0119213 0.0047359 0.0037794 0.0076767 0.0076845 0.0066817 0.0028229 0.0057346 0.0076778 0.0038034 0.0076778 0.0057409 0.0056904 0.0018927 0.0096719 0.0117158 0.0096694 0.0028392 0.0018953 0.0009408 0.0028303 0.0106386 0.0076643 0.0128536 0.0097483 0.0129001 0.0057598 0.0047371 0.0076545 0.0076967 0.0057581 0.0057381 0.0086770 0.0067138 0.0160349 0.0160886 0.0108020 0.0108353 0.0190532 0.0171455 0.0047677 0.0086555 0.0048295 0.0028285 0.0048020 0.0067170 0.0057370 0.0038429 0.0097238 0.0028279 0.0066665 0.0028291 0.0047369 0.0057035 0.0148741 0.0076383 0.0076845 0.0028251 0.0047594 0.0086914 0.0086930 0.0000000 0.0037897 0.0067142 0.0037653 0.0067035 0.0106930 0.0086722 0.0106493 0.0076677 0.0018798 0.0057428 0.0076292 0.0086048 0.0037953 0.0106978 0.0047413 0.0086767 0.0086615 0.0028224 0.0086650 0.0066727 0.0067216 0.0066902 0.0047550 0.0037782 0.0086282 0.0047514 0.0037934 0.0076668 0.0096885 0.0096293 0.0056997 0.0116245 0.0077105 0.0028639 0.0038093 0.0118257 0.0160886 0.0181045 0.0193375 0.0160545 0.0160244 0.0170424 0.0170947 0.0159871 0.0193074 0.0127003 0.0148028 0.0158636 0.0158614 0.0147699 0.0158056 0.0107913 0.0128554 0.0108229 0.0108429 0.0128783 0.0108020 0.0108138 0.0108413 0.0139176 0.0108122 0.0128841 0.0107913 0.0139045 0.0118607 0.0118353 0.0140089 0.0107220 0.0147846 0.0168639 0.0147860 0.0158056 0.0128783 0.0128955 0.0128814 0.0128814 0.0118489 0.0192679 0.0128438 0.0107220 0.0107310 0.0108895 0.0138287 0.0148770 0.0148649 0.0117883 0.0057076 0.0047498 0.0038140 0.0037946 0.0018935 0.0038238 0.0028335 0.0086355 0.0047704 0.0038213 0.0057659 0.0128523 0.0202989 0.0171888 0.0171633 0.0161006 0.0181578 0.0159726 0.0171215 0.0118111 0.0159843 0.0159508 0.0118471 0.0128783 0.0108471 0.0137768 0.0128207 0.0128560 0.0149147 0.0118023 0.0171666 0.0107261 0.0127702 0.0086902 0.0137380 0.0120045 0.0118099 0.0139587 0.0171476 0.0139319 0.0150244 0.0149710 0.0108848 0.0161080 0.0161459 0.0159354 0.0127933 0.0139467 0.0171624 0.0158918 0.0170851 0.0181632 
NeogrM     0.0387130 0.0066431 0.0047342 0.0037862 0.0128296 0.0170056 0.0149841 0.0139880 0.0129751 0.0181860 0.0128604 0.0201050 0.0179643 0.0169867 0.0201021 0.0190354 0.0246170 0.0211651 0.0127323 0.0127576 0.0128089 0.0127811 0.0117584 0.0117485 0.0117346 0.0117363 0.0150862 0.0009363 0.0018668 0.0037828 0.0018668 0.0018792 0.0067040 0.0076649 0.0086452 0.0086661 0.0087623 0.0128521 0.0129148 0.0160049 0.0149747 0.0127220 0.0127573 0.0158362 0.0087548 0.0137435 0.0127592 0.0127094 0.0117292 0.0170569 0.0159971 0.0127894 0.0127850 0.0107355 0.0107128 0.0151061 0.0140175 0.0118136 0.0117918 0.0157964 0.0147657 0.0158030 0.0127209 0.0098254 0.0108114 0.0127269 0.0098483 0.0028196 0.0009337 0.0037821 0.0037821 0.0028215 0.0000010 0.0018815 0.0037827 0.0009396 0.0037827 0.0057333 0.0056830 0.0018904 0.0076779 0.0096667 0.0076760 0.0028358 0.0009433 0.0018858 0.0018783 0.0086372 0.0047374 0.0107825 0.0077326 0.0108212 0.0057522 0.0009337 0.0056969 0.0057281 0.0047767 0.0057305 0.0066968 0.0066983 0.0149575 0.0150071 0.0087623 0.0087890 0.0190227 0.0171674 0.0028377 0.0086436 0.0028710 0.0009408 0.0018995 0.0047607 0.0037884 0.0028687 0.0077132 0.0000010 0.0037704 0.0009410 0.0009337 0.0037726 0.0107446 0.0037634 0.0037863 0.0000010 0.0047533 0.0067074 0.0067086 0.0037897 0.0000000 0.0067053 0.0018739 0.0028456 0.0067038 0.0047471 0.0066773 0.0076573 0.0000010 0.0057353 0.0056727 0.0047104 0.0037859 0.0067075 0.0009345 0.0047546 0.0066804 0.0009338 0.0047432 0.0047290 0.0057352 0.0047420 0.0018875 0.0018751 0.0066594 0.0047452 0.0047968 0.0037772 0.0076904 0.0076442 0.0037700 0.0096123 0.0077001 0.0028604 0.0009468 0.0117717 0.0139391 0.0180757 0.0171488 0.0149755 0.0159995 0.0149069 0.0149519 0.0138679 0.0171228 0.0106556 0.0127195 0.0137617 0.0137598 0.0147476 0.0157815 0.0087536 0.0107840 0.0087790 0.0087951 0.0108027 0.0087864 0.0087717 0.0087938 0.0118259 0.0087704 0.0108078 0.0087536 0.0118152 0.0097985 0.0097779 0.0129401 0.0086979 0.0147623 0.0168377 0.0147637 0.0157815 0.0108027 0.0108170 0.0108053 0.0108053 0.0097888 0.0170880 0.0107743 0.0086979 0.0087051 0.0088326 0.0117517 0.0127826 0.0127723 0.0097397 0.0037756 0.0028280 0.0009422 0.0028335 0.0009454 0.0009456 0.0009384 0.0066649 0.0009392 0.0009449 0.0038136 0.0107814 0.0181093 0.0150339 0.0149963 0.0139656 0.0160004 0.0138554 0.0149755 0.0097584 0.0138651 0.0148754 0.0097873 0.0108027 0.0087890 0.0117076 0.0117733 0.0107844 0.0128144 0.0097509 0.0150145 0.0087012 0.0117274 0.0067068 0.0137176 0.0109491 0.0117927 0.0139376 0.0171205 0.0128727 0.0139523 0.0139030 0.0098465 0.0150253 0.0150601 0.0159108 0.0127745 0.0118511 0.0171352 0.0137856 0.0149431 0.0159866 
Neohec     0.0478196 0.0085938 0.0066391 0.0057043 0.0138174 0.0180054 0.0159835 0.0149879 0.0139743 0.0170516 0.0128717 0.0201003 0.0190061 0.0180434 0.0200974 0.0200835 0.0246122 0.0211604 0.0137126 0.0137398 0.0137951 0.0137651 0.0148919 0.0127287 0.0127137 0.0127155 0.0150303 0.0057240 0.0066586 0.0086763 0.0066586 0.0057071 0.0076633 0.0086245 0.0096072 0.0096402 0.0097375 0.0138416 0.0139776 0.0148977 0.0149197 0.0158629 0.0159076 0.0190529 0.0118265 0.0169074 0.0159099 0.0158471 0.0148537 0.0159556 0.0148905 0.0117230 0.0159428 0.0138423 0.0116879 0.0160675 0.0149642 0.0127992 0.0127756 0.0147054 0.0190089 0.0190116 0.0137003 0.0118935 0.0117957 0.0137068 0.0108348 0.0076597 0.0047333 0.0086747 0.0086835 0.0076700 0.0047412 0.0077050 0.0086524 0.0057450 0.0086759 0.0037636 0.0085973 0.0037968 0.0056998 0.0086247 0.0096240 0.0057095 0.0028394 0.0028336 0.0047460 0.0115872 0.0076056 0.0117641 0.0107711 0.0118063 0.0000010 0.0057096 0.0009274 0.0009290 0.0000010 0.0000010 0.0009296 0.0009299 0.0149026 0.0149519 0.0097375 0.0097673 0.0178932 0.0160411 0.0028189 0.0009300 0.0038063 0.0057499 0.0047653 0.0076629 0.0057033 0.0028377 0.0056985 0.0047486 0.0086258 0.0047570 0.0056941 0.0047141 0.0127820 0.0086005 0.0096769 0.0047324 0.0028237 0.0076545 0.0076637 0.0067142 0.0067053 0.0000000 0.0076604 0.0097336 0.0086179 0.0066453 0.0066574 0.0076340 0.0047469 0.0009301 0.0086206 0.0096027 0.0028162 0.0117221 0.0057090 0.0066669 0.0086177 0.0056913 0.0066398 0.0076595 0.0000010 0.0096353 0.0057163 0.0056729 0.0106079 0.0056920 0.0087699 0.0057028 0.0086477 0.0096146 0.0086422 0.0086152 0.0066754 0.0038317 0.0057823 0.0118014 0.0149368 0.0169492 0.0181571 0.0149204 0.0148927 0.0159008 0.0181819 0.0170624 0.0204153 0.0137378 0.0158599 0.0169300 0.0169276 0.0136684 0.0146915 0.0097279 0.0117332 0.0097562 0.0097741 0.0117537 0.0097644 0.0097480 0.0097726 0.0128127 0.0097466 0.0117918 0.0097279 0.0128009 0.0107801 0.0107573 0.0138853 0.0096660 0.0136819 0.0157359 0.0136832 0.0146915 0.0117863 0.0118019 0.0117891 0.0117891 0.0107694 0.0180926 0.0117552 0.0096660 0.0086769 0.0098157 0.0148828 0.0158812 0.0159267 0.0107151 0.0047189 0.0047428 0.0047610 0.0028185 0.0037980 0.0038000 0.0047428 0.0076385 0.0067232 0.0037967 0.0037870 0.0117629 0.0202608 0.0182822 0.0182024 0.0171841 0.0181243 0.0170468 0.0182103 0.0097263 0.0148559 0.0158676 0.0107678 0.0117863 0.0097779 0.0126844 0.0127557 0.0117662 0.0138010 0.0107276 0.0160156 0.0096696 0.0127058 0.0107026 0.0126492 0.0109096 0.0128514 0.0128143 0.0159385 0.0139024 0.0139013 0.0138524 0.0098115 0.0149699 0.0150044 0.0137377 0.0117095 0.0128397 0.0160117 0.0147708 0.0159398 0.0170036 
Neohel     0.0477983 0.0075894 0.0066563 0.0056983 0.0127890 0.0190687 0.0159806 0.0160398 0.0150217 0.0191880 0.0148884 0.0210999 0.0189534 0.0190254 0.0210970 0.0200276 0.0256290 0.0221619 0.0147393 0.0147686 0.0148282 0.0147811 0.0137634 0.0137518 0.0137355 0.0137375 0.0171354 0.0028152 0.0037454 0.0056931 0.0037454 0.0028179 0.0086479 0.0096125 0.0106008 0.0106373 0.0107454 0.0128113 0.0149661 0.0169980 0.0170086 0.0147268 0.0147679 0.0178728 0.0107359 0.0157576 0.0147700 0.0147122 0.0137287 0.0180715 0.0169898 0.0137679 0.0148001 0.0127289 0.0116878 0.0171773 0.0160740 0.0127993 0.0127757 0.0167763 0.0167886 0.0167911 0.0147260 0.0118448 0.0128198 0.0147330 0.0118579 0.0037581 0.0028103 0.0056920 0.0056977 0.0047187 0.0018658 0.0037791 0.0056928 0.0028280 0.0056928 0.0066866 0.0066278 0.0028346 0.0086273 0.0086596 0.0066717 0.0037798 0.0018849 0.0028277 0.0037617 0.0076263 0.0066472 0.0117640 0.0096977 0.0118062 0.0067021 0.0028102 0.0066442 0.0066805 0.0057301 0.0066833 0.0076508 0.0076600 0.0169885 0.0170282 0.0107454 0.0107784 0.0200145 0.0181695 0.0047409 0.0086133 0.0047981 0.0018794 0.0038005 0.0057111 0.0057082 0.0038204 0.0096735 0.0018691 0.0056747 0.0018814 0.0028101 0.0047152 0.0127399 0.0056642 0.0056980 0.0018658 0.0057021 0.0076631 0.0076645 0.0037653 0.0018739 0.0076604 0.0000000 0.0037947 0.0086479 0.0066680 0.0086133 0.0066556 0.0018695 0.0066888 0.0066225 0.0066171 0.0047365 0.0076649 0.0018693 0.0066785 0.0086172 0.0018656 0.0066625 0.0056740 0.0057152 0.0056886 0.0028280 0.0028117 0.0076081 0.0056925 0.0037990 0.0056850 0.0086488 0.0085966 0.0047121 0.0085934 0.0086595 0.0028482 0.0028466 0.0127875 0.0160010 0.0190715 0.0192301 0.0170094 0.0169923 0.0169497 0.0170014 0.0159007 0.0191994 0.0126337 0.0147240 0.0157785 0.0157763 0.0157241 0.0167604 0.0107348 0.0127871 0.0107661 0.0107859 0.0107686 0.0107752 0.0107570 0.0107843 0.0138431 0.0107554 0.0128156 0.0107348 0.0138301 0.0107798 0.0117728 0.0149656 0.0086708 0.0157397 0.0178201 0.0157412 0.0167604 0.0128098 0.0128268 0.0128128 0.0128128 0.0117862 0.0170329 0.0127757 0.0086708 0.0086780 0.0098153 0.0137552 0.0147973 0.0147854 0.0107149 0.0047140 0.0037694 0.0018846 0.0037767 0.0009412 0.0018894 0.0018763 0.0076144 0.0028295 0.0018882 0.0047664 0.0107474 0.0191157 0.0160371 0.0160137 0.0149640 0.0170008 0.0148459 0.0159748 0.0117489 0.0158979 0.0169147 0.0117845 0.0128098 0.0107900 0.0137038 0.0137813 0.0127877 0.0148346 0.0117402 0.0170725 0.0106702 0.0137270 0.0076623 0.0146914 0.0129696 0.0117505 0.0149274 0.0181201 0.0148855 0.0159812 0.0159247 0.0118426 0.0160102 0.0171062 0.0168982 0.0137518 0.0138719 0.0181350 0.0158064 0.0169919 0.0180634 
Neokom     0.0496349 0.0096417 0.0077040 0.0067397 0.0160519 0.0203419 0.0150238 0.0161454 0.0151207 0.0215762 0.0160917 0.0235054 0.0213044 0.0203163 0.0235021 0.0224053 0.0281273 0.0245913 0.0159282 0.0159603 0.0160256 0.0159902 0.0149403 0.0149275 0.0149096 0.0149118 0.0183875 0.0038052 0.0047410 0.0067264 0.0047410 0.0047736 0.0097324 0.0107097 0.0117134 0.0117543 0.0118757 0.0160806 0.0150237 0.0193234 0.0170743 0.0159143 0.0159593 0.0190606 0.0118648 0.0169622 0.0159616 0.0158984 0.0149019 0.0204244 0.0193139 0.0160009 0.0159947 0.0138872 0.0138578 0.0184341 0.0173081 0.0150116 0.0149835 0.0190662 0.0190707 0.0190734 0.0159137 0.0108998 0.0139727 0.0159213 0.0130160 0.0057300 0.0037983 0.0067251 0.0067319 0.0057340 0.0028362 0.0047845 0.0067261 0.0038229 0.0067261 0.0087389 0.0086606 0.0048020 0.0097190 0.0127981 0.0107245 0.0057635 0.0038338 0.0047901 0.0038037 0.0117019 0.0077015 0.0139500 0.0108059 0.0140009 0.0087681 0.0037942 0.0086825 0.0087308 0.0077663 0.0087345 0.0097212 0.0097331 0.0182479 0.0183102 0.0118757 0.0119126 0.0223921 0.0204790 0.0057675 0.0117107 0.0048522 0.0028418 0.0038472 0.0077405 0.0067443 0.0048428 0.0107787 0.0028412 0.0047533 0.0038037 0.0037940 0.0067091 0.0138996 0.0047495 0.0067321 0.0018860 0.0077276 0.0097377 0.0097395 0.0067035 0.0028456 0.0097336 0.0037947 0.0000000 0.0097325 0.0077178 0.0096929 0.0106980 0.0028419 0.0087418 0.0086535 0.0076579 0.0067399 0.0077348 0.0037976 0.0077219 0.0096974 0.0028357 0.0077114 0.0076888 0.0087418 0.0077094 0.0009364 0.0047625 0.0096661 0.0077147 0.0057876 0.0067165 0.0107463 0.0106798 0.0067045 0.0126975 0.0107596 0.0038233 0.0038278 0.0150043 0.0172282 0.0214423 0.0205169 0.0182710 0.0193167 0.0181853 0.0182417 0.0171183 0.0204830 0.0137820 0.0159113 0.0169850 0.0169639 0.0179872 0.0190478 0.0118638 0.0139520 0.0118989 0.0119210 0.0139772 0.0118757 0.0118757 0.0119193 0.0150282 0.0118869 0.0139680 0.0118638 0.0150137 0.0129496 0.0129214 0.0161925 0.0117870 0.0180053 0.0201345 0.0180071 0.0190478 0.0139772 0.0139960 0.0139806 0.0139806 0.0129365 0.0192099 0.0139393 0.0117870 0.0117970 0.0119594 0.0149311 0.0159916 0.0159785 0.0128696 0.0057352 0.0047737 0.0028650 0.0057583 0.0028720 0.0028724 0.0028474 0.0096743 0.0038209 0.0028705 0.0057952 0.0139486 0.0214810 0.0183426 0.0183150 0.0172407 0.0193155 0.0171026 0.0182703 0.0128946 0.0171154 0.0181478 0.0129346 0.0139772 0.0119257 0.0148748 0.0149603 0.0139526 0.0160326 0.0128851 0.0183188 0.0117915 0.0149003 0.0097362 0.0169298 0.0141697 0.0149670 0.0172077 0.0204825 0.0161060 0.0172261 0.0171643 0.0130134 0.0183320 0.0183766 0.0192080 0.0159817 0.0150427 0.0204982 0.0170157 0.0182317 0.0193223 
NeoleL     0.0502781 0.0095840 0.0056716 0.0057056 0.0137306 0.0178911 0.0158820 0.0148926 0.0138855 0.0190724 0.0137635 0.0221252 0.0210209 0.0189944 0.0221221 0.0221062 0.0266798 0.0231918 0.0136271 0.0136540 0.0137085 0.0136789 0.0147978 0.0126493 0.0126344 0.0126363 0.0159893 0.0047278 0.0066572 0.0066640 0.0066572 0.0056759 0.0076163 0.0085716 0.0095482 0.0095808 0.0096770 0.0137545 0.0149360 0.0168969 0.0158719 0.0157630 0.0158071 0.0189318 0.0117522 0.0168006 0.0158094 0.0157473 0.0147602 0.0179634 0.0168888 0.0136878 0.0158418 0.0148332 0.0116153 0.0159650 0.0148693 0.0127189 0.0126956 0.0166779 0.0188883 0.0188911 0.0136149 0.0118184 0.0117217 0.0136213 0.0107667 0.0076177 0.0056991 0.0066627 0.0066694 0.0056810 0.0057087 0.0057066 0.0066458 0.0047496 0.0066637 0.0066654 0.0105732 0.0077187 0.0096316 0.0076484 0.0086332 0.0076414 0.0037910 0.0057149 0.0076683 0.0105875 0.0076077 0.0116906 0.0107038 0.0117322 0.0076732 0.0057082 0.0075994 0.0086166 0.0066851 0.0076443 0.0076329 0.0076358 0.0158536 0.0159060 0.0096770 0.0097064 0.0198948 0.0180602 0.0047289 0.0095781 0.0047934 0.0077194 0.0047672 0.0076209 0.0056912 0.0047803 0.0106365 0.0066934 0.0086245 0.0057355 0.0056927 0.0047137 0.0127846 0.0085992 0.0106798 0.0056981 0.0057039 0.0066464 0.0076216 0.0106930 0.0067038 0.0086179 0.0086479 0.0097325 0.0000000 0.0018564 0.0056539 0.0106269 0.0066894 0.0076443 0.0106090 0.0096016 0.0047121 0.0086137 0.0037738 0.0047033 0.0075896 0.0076402 0.0037351 0.0096404 0.0066731 0.0095822 0.0066917 0.0066487 0.0095604 0.0075958 0.0118147 0.0057027 0.0086001 0.0085786 0.0106360 0.0095565 0.0096519 0.0057771 0.0077709 0.0137793 0.0148571 0.0189573 0.0180409 0.0158727 0.0168913 0.0158003 0.0180654 0.0169537 0.0202833 0.0136520 0.0157600 0.0168230 0.0168206 0.0156324 0.0166622 0.0096675 0.0116600 0.0096954 0.0097131 0.0116803 0.0097035 0.0096873 0.0097116 0.0127323 0.0096859 0.0117179 0.0096675 0.0127206 0.0107126 0.0106901 0.0137977 0.0096063 0.0156479 0.0177151 0.0156493 0.0166622 0.0117125 0.0117279 0.0117152 0.0117152 0.0107021 0.0179772 0.0116818 0.0096063 0.0096143 0.0097542 0.0147889 0.0157810 0.0158260 0.0106485 0.0056840 0.0057119 0.0047627 0.0047383 0.0037957 0.0028360 0.0057175 0.0086251 0.0057486 0.0038051 0.0047512 0.0116894 0.0211204 0.0191581 0.0190749 0.0180635 0.0189934 0.0179203 0.0190834 0.0106688 0.0147624 0.0157676 0.0107005 0.0117125 0.0097168 0.0126056 0.0126760 0.0116927 0.0137144 0.0106608 0.0159137 0.0096099 0.0126267 0.0096449 0.0146062 0.0118702 0.0148403 0.0147979 0.0179449 0.0148557 0.0148549 0.0148028 0.0107646 0.0159250 0.0159620 0.0157125 0.0136719 0.0127589 0.0180262 0.0146782 0.0158389 0.0168956 
Neoleu     0.0475245 0.0076012 0.0037482 0.0037704 0.0116659 0.0157622 0.0137732 0.0127922 0.0117960 0.0169118 0.0116933 0.0199348 0.0188505 0.0168437 0.0199320 0.0199184 0.0244046 0.0209856 0.0115788 0.0116014 0.0116474 0.0116225 0.0127113 0.0106100 0.0105977 0.0105992 0.0138658 0.0028122 0.0047144 0.0047191 0.0047144 0.0037514 0.0056635 0.0066100 0.0075734 0.0075991 0.0076742 0.0116860 0.0128293 0.0147770 0.0137649 0.0136713 0.0137092 0.0167891 0.0097072 0.0146934 0.0137111 0.0136578 0.0126796 0.0158257 0.0147699 0.0116299 0.0137389 0.0127417 0.0095957 0.0138449 0.0127721 0.0106679 0.0106485 0.0145878 0.0167513 0.0167537 0.0115685 0.0097614 0.0096825 0.0115739 0.0087316 0.0056644 0.0037668 0.0047182 0.0047229 0.0037544 0.0037721 0.0037712 0.0047064 0.0028250 0.0047189 0.0047203 0.0085762 0.0057387 0.0076325 0.0056869 0.0066570 0.0056819 0.0018796 0.0037766 0.0057016 0.0085877 0.0056570 0.0096571 0.0086811 0.0096911 0.0057054 0.0037718 0.0056510 0.0066443 0.0047340 0.0056840 0.0056756 0.0056777 0.0137495 0.0137942 0.0076742 0.0076973 0.0177478 0.0159098 0.0028128 0.0075967 0.0028505 0.0057391 0.0028356 0.0056667 0.0037614 0.0028431 0.0086269 0.0047397 0.0066501 0.0037901 0.0037616 0.0028038 0.0107217 0.0066308 0.0086618 0.0037651 0.0037693 0.0047069 0.0056673 0.0086722 0.0047471 0.0066453 0.0066680 0.0077178 0.0018564 0.0000000 0.0037369 0.0086194 0.0047370 0.0056840 0.0086049 0.0076150 0.0028031 0.0066418 0.0018707 0.0027979 0.0056438 0.0056808 0.0018522 0.0076455 0.0047218 0.0075998 0.0047386 0.0047085 0.0075828 0.0056484 0.0097580 0.0037682 0.0066316 0.0066152 0.0086265 0.0075797 0.0076544 0.0038172 0.0057771 0.0117070 0.0127621 0.0168111 0.0158926 0.0137656 0.0147721 0.0137037 0.0159139 0.0148262 0.0180895 0.0115997 0.0136687 0.0147128 0.0147108 0.0135597 0.0145742 0.0076667 0.0096320 0.0076887 0.0077025 0.0096484 0.0076950 0.0076823 0.0077014 0.0106787 0.0076812 0.0096794 0.0076667 0.0106693 0.0086880 0.0086701 0.0117224 0.0076187 0.0135730 0.0156096 0.0135742 0.0145742 0.0096747 0.0096873 0.0096770 0.0096770 0.0086795 0.0158373 0.0096499 0.0076187 0.0076249 0.0077349 0.0127039 0.0136867 0.0137253 0.0086369 0.0037563 0.0037752 0.0028328 0.0028184 0.0018804 0.0009374 0.0037788 0.0066504 0.0037992 0.0018861 0.0028260 0.0096561 0.0189380 0.0169872 0.0169145 0.0159127 0.0168433 0.0157876 0.0169215 0.0086532 0.0126817 0.0136748 0.0086782 0.0096747 0.0077055 0.0105737 0.0106319 0.0096587 0.0116522 0.0086466 0.0138011 0.0076215 0.0105912 0.0076492 0.0125490 0.0098038 0.0127480 0.0127114 0.0157953 0.0127613 0.0127599 0.0127155 0.0087301 0.0138109 0.0138419 0.0136278 0.0116165 0.0107015 0.0158809 0.0126101 0.0137361 0.0147755 
Neolon     0.0475813 0.0095714 0.0056645 0.0056984 0.0116459 0.0157347 0.0137492 0.0127700 0.0117755 0.0168820 0.0116732 0.0210249 0.0188865 0.0179144 0.0210220 0.0199566 0.0255360 0.0220829 0.0115590 0.0115816 0.0116274 0.0116026 0.0126893 0.0125973 0.0125826 0.0125844 0.0138415 0.0037543 0.0047036 0.0047083 0.0047036 0.0046950 0.0056541 0.0065990 0.0075607 0.0075863 0.0076612 0.0116659 0.0128069 0.0147512 0.0137409 0.0136476 0.0136854 0.0167597 0.0096906 0.0146680 0.0136874 0.0136342 0.0126577 0.0157980 0.0147442 0.0136311 0.0137151 0.0127196 0.0095795 0.0138594 0.0127963 0.0106496 0.0106303 0.0145627 0.0167220 0.0167244 0.0115488 0.0097446 0.0096660 0.0115542 0.0087167 0.0075876 0.0056920 0.0047074 0.0047121 0.0037459 0.0056863 0.0037626 0.0047081 0.0037715 0.0047081 0.0066624 0.0125767 0.0077005 0.0096189 0.0106127 0.0106117 0.0076316 0.0037827 0.0057078 0.0076503 0.0125832 0.0056591 0.0096406 0.0086664 0.0096746 0.0057111 0.0056858 0.0056566 0.0066564 0.0047426 0.0056897 0.0056813 0.0056880 0.0137256 0.0137702 0.0076612 0.0076843 0.0198093 0.0158818 0.0028174 0.0076044 0.0047874 0.0076884 0.0037965 0.0056537 0.0056689 0.0047782 0.0086428 0.0056964 0.0076304 0.0057129 0.0056856 0.0066193 0.0137965 0.0085951 0.0086471 0.0056909 0.0056815 0.0046961 0.0056543 0.0106493 0.0066773 0.0066574 0.0086133 0.0096929 0.0056539 0.0037369 0.0000000 0.0096238 0.0066684 0.0056944 0.0105660 0.0095630 0.0047055 0.0105592 0.0037585 0.0027967 0.0037301 0.0066540 0.0018543 0.0096015 0.0047304 0.0095696 0.0066652 0.0047102 0.0095378 0.0075659 0.0107505 0.0066674 0.0066163 0.0085675 0.0105929 0.0105335 0.0096471 0.0057541 0.0067504 0.0116868 0.0127399 0.0167816 0.0158646 0.0137416 0.0147463 0.0136799 0.0158859 0.0148002 0.0180572 0.0115799 0.0136451 0.0146873 0.0146853 0.0135365 0.0145491 0.0076538 0.0096419 0.0076757 0.0076895 0.0096582 0.0076820 0.0076693 0.0076883 0.0106604 0.0076682 0.0096629 0.0076538 0.0106510 0.0086732 0.0086554 0.0117444 0.0076059 0.0135497 0.0155826 0.0135509 0.0145491 0.0096582 0.0096708 0.0096604 0.0096604 0.0086647 0.0158095 0.0096334 0.0076059 0.0076121 0.0077217 0.0126819 0.0137125 0.0137015 0.0086223 0.0056769 0.0057048 0.0047568 0.0056982 0.0028340 0.0028350 0.0057150 0.0096035 0.0047564 0.0028403 0.0037867 0.0096396 0.0200242 0.0169571 0.0169323 0.0158847 0.0179137 0.0157600 0.0168916 0.0086385 0.0126598 0.0136511 0.0086635 0.0096582 0.0076924 0.0105557 0.0106138 0.0096423 0.0116322 0.0086320 0.0137771 0.0076087 0.0105732 0.0076363 0.0125276 0.0118207 0.0147778 0.0127246 0.0179340 0.0137633 0.0127378 0.0126935 0.0097148 0.0158574 0.0138177 0.0167272 0.0136153 0.0127060 0.0179488 0.0146172 0.0157719 0.0147497 
Neolou     0.0530126 0.0105281 0.0105893 0.0086313 0.0159329 0.0223513 0.0202930 0.0192827 0.0182496 0.0213966 0.0180855 0.0232429 0.0210696 0.0211689 0.0232396 0.0221573 0.0278394 0.0243168 0.0168534 0.0168872 0.0169560 0.0169187 0.0158205 0.0179530 0.0179316 0.0179342 0.0193379 0.0076506 0.0095650 0.0116330 0.0095650 0.0076519 0.0116694 0.0126463 0.0136537 0.0137012 0.0138434 0.0159451 0.0171258 0.0191647 0.0191935 0.0178855 0.0179360 0.0211033 0.0138303 0.0189380 0.0179386 0.0178676 0.0168723 0.0202559 0.0191553 0.0169179 0.0179758 0.0158559 0.0158227 0.0204013 0.0192694 0.0169968 0.0169651 0.0189117 0.0210539 0.0210570 0.0178854 0.0150015 0.0159718 0.0178939 0.0150052 0.0086105 0.0076157 0.0116308 0.0116427 0.0106049 0.0066538 0.0096542 0.0116007 0.0076862 0.0116325 0.0076472 0.0075896 0.0057103 0.0096171 0.0086495 0.0076399 0.0066563 0.0037949 0.0047397 0.0066541 0.0085965 0.0095891 0.0159283 0.0127597 0.0159863 0.0066854 0.0086122 0.0085918 0.0096015 0.0066835 0.0066797 0.0086047 0.0066584 0.0191701 0.0192354 0.0138434 0.0138863 0.0232896 0.0203672 0.0057091 0.0076280 0.0067487 0.0047515 0.0076856 0.0106626 0.0057217 0.0067340 0.0096513 0.0056888 0.0115623 0.0037938 0.0085886 0.0076278 0.0147793 0.0115394 0.0086435 0.0066415 0.0066815 0.0116678 0.0126833 0.0076677 0.0076573 0.0076340 0.0066556 0.0106980 0.0106269 0.0086194 0.0096238 0.0000000 0.0047317 0.0066658 0.0115569 0.0105542 0.0056990 0.0126793 0.0066623 0.0096395 0.0096283 0.0066351 0.0106000 0.0095950 0.0056958 0.0086045 0.0067041 0.0056742 0.0105658 0.0086393 0.0097271 0.0095919 0.0137003 0.0095705 0.0076226 0.0115603 0.0096283 0.0028561 0.0067411 0.0148834 0.0192158 0.0212641 0.0225438 0.0191944 0.0191581 0.0201842 0.0202472 0.0191119 0.0225050 0.0157359 0.0178821 0.0179086 0.0189606 0.0178421 0.0188937 0.0138296 0.0158858 0.0138704 0.0138962 0.0138354 0.0138823 0.0138585 0.0138942 0.0170161 0.0138565 0.0159665 0.0138296 0.0169993 0.0138888 0.0148963 0.0181464 0.0117017 0.0178421 0.0199708 0.0178617 0.0188937 0.0159598 0.0159812 0.0159636 0.0159636 0.0149141 0.0202861 0.0159161 0.0117017 0.0117115 0.0129174 0.0169055 0.0179217 0.0179577 0.0148361 0.0056737 0.0066564 0.0028362 0.0056975 0.0047679 0.0047697 0.0056975 0.0105635 0.0076779 0.0057389 0.0076880 0.0138461 0.0234307 0.0203584 0.0202690 0.0192483 0.0212626 0.0190944 0.0202783 0.0148651 0.0191093 0.0201437 0.0149118 0.0159598 0.0139016 0.0168422 0.0169394 0.0159313 0.0180189 0.0148544 0.0203333 0.0137453 0.0168711 0.0096602 0.0167938 0.0161714 0.0148630 0.0170188 0.0213360 0.0180735 0.0181535 0.0180887 0.0149797 0.0192580 0.0193052 0.0200608 0.0168977 0.0181112 0.0214134 0.0200615 0.0213169 0.0213334 
Neomar     0.0453119 0.0056663 0.0047327 0.0037811 0.0117885 0.0159315 0.0139203 0.0129286 0.0119213 0.0160299 0.0118165 0.0168911 0.0158241 0.0148521 0.0168887 0.0168778 0.0212871 0.0179315 0.0116995 0.0117226 0.0117696 0.0117441 0.0107293 0.0107204 0.0107077 0.0107093 0.0139994 0.0009341 0.0018643 0.0037778 0.0018643 0.0009350 0.0057205 0.0066767 0.0076501 0.0076763 0.0077530 0.0118090 0.0118782 0.0138880 0.0138965 0.0116902 0.0117225 0.0147790 0.0077466 0.0127040 0.0117242 0.0116787 0.0107030 0.0149410 0.0138813 0.0107327 0.0107339 0.0097153 0.0096947 0.0140333 0.0129445 0.0107794 0.0107597 0.0137093 0.0147462 0.0147483 0.0116890 0.0088204 0.0097834 0.0116945 0.0088226 0.0018706 0.0009325 0.0037771 0.0037809 0.0028179 0.0000010 0.0018810 0.0037777 0.0009384 0.0037777 0.0037875 0.0037549 0.0000010 0.0066786 0.0076774 0.0066834 0.0009378 0.0000010 0.0000010 0.0009340 0.0076397 0.0047263 0.0097574 0.0067354 0.0097922 0.0038030 0.0009325 0.0047241 0.0047460 0.0037949 0.0037888 0.0057117 0.0047466 0.0138809 0.0139265 0.0077530 0.0077766 0.0168807 0.0150208 0.0028261 0.0066686 0.0028615 0.0000010 0.0018932 0.0037897 0.0018819 0.0018997 0.0067130 0.0000010 0.0037624 0.0000010 0.0009325 0.0028158 0.0097211 0.0037555 0.0037813 0.0000010 0.0028286 0.0057206 0.0057217 0.0018798 0.0000010 0.0047469 0.0018695 0.0028419 0.0066894 0.0047370 0.0066684 0.0047317 0.0000000 0.0037888 0.0047081 0.0037519 0.0018798 0.0066986 0.0009333 0.0037857 0.0057004 0.0000010 0.0047331 0.0037650 0.0047512 0.0037749 0.0018812 0.0009321 0.0056800 0.0028236 0.0038145 0.0028198 0.0066956 0.0066557 0.0028139 0.0076263 0.0057234 0.0009458 0.0009446 0.0097594 0.0128978 0.0159339 0.0160647 0.0138973 0.0138833 0.0138493 0.0138907 0.0128185 0.0160411 0.0096433 0.0116879 0.0127207 0.0127190 0.0126772 0.0136963 0.0077454 0.0097587 0.0077678 0.0077820 0.0097755 0.0077743 0.0077613 0.0077808 0.0107905 0.0077602 0.0097802 0.0077454 0.0107809 0.0087780 0.0087598 0.0118793 0.0076963 0.0126897 0.0147358 0.0126909 0.0136963 0.0097755 0.0097883 0.0097777 0.0097777 0.0087694 0.0160082 0.0097500 0.0076963 0.0077027 0.0078150 0.0107233 0.0117357 0.0107233 0.0087259 0.0028181 0.0018762 0.0009401 0.0009359 0.0000010 0.0009426 0.0000010 0.0047214 0.0009389 0.0009427 0.0028439 0.0097564 0.0159679 0.0139668 0.0139468 0.0128948 0.0138886 0.0128069 0.0139128 0.0087425 0.0128157 0.0138198 0.0087681 0.0097755 0.0077850 0.0106832 0.0107427 0.0097591 0.0117745 0.0087358 0.0139488 0.0076993 0.0107011 0.0057203 0.0116622 0.0098965 0.0097467 0.0118468 0.0149668 0.0118152 0.0128815 0.0128362 0.0088115 0.0139434 0.0139751 0.0127765 0.0107204 0.0108137 0.0149936 0.0127425 0.0138825 0.0149338 
Neomee     0.0493853 0.0066493 0.0056788 0.0037826 0.0128034 0.0169693 0.0149526 0.0139588 0.0129483 0.0160143 0.0128340 0.0190555 0.0179684 0.0170051 0.0190528 0.0190399 0.0235376 0.0201109 0.0127065 0.0127317 0.0127828 0.0127551 0.0138695 0.0117248 0.0117110 0.0117127 0.0139983 0.0047599 0.0056955 0.0076959 0.0056955 0.0047459 0.0066913 0.0076502 0.0086285 0.0086581 0.0087451 0.0128258 0.0129377 0.0138750 0.0138955 0.0148402 0.0148819 0.0180125 0.0108177 0.0158795 0.0148841 0.0148254 0.0138342 0.0149268 0.0138684 0.0107234 0.0149147 0.0128264 0.0106915 0.0150313 0.0139367 0.0117896 0.0117679 0.0136967 0.0179712 0.0179738 0.0126951 0.0108789 0.0107897 0.0127011 0.0098287 0.0066881 0.0037780 0.0076945 0.0077023 0.0066971 0.0037843 0.0067276 0.0076747 0.0047820 0.0076956 0.0018721 0.0076262 0.0028389 0.0057058 0.0076579 0.0086437 0.0047478 0.0018890 0.0018851 0.0037881 0.0105997 0.0066411 0.0107609 0.0097710 0.0107994 0.0000010 0.0047432 0.0018625 0.0018675 0.0000010 0.0000010 0.0018670 0.0000010 0.0138798 0.0139254 0.0087451 0.0087718 0.0168642 0.0150064 0.0018754 0.0018678 0.0028459 0.0047814 0.0038044 0.0066909 0.0047419 0.0018860 0.0057045 0.0037902 0.0076514 0.0037978 0.0047351 0.0037636 0.0117737 0.0076290 0.0086910 0.0037773 0.0018767 0.0066836 0.0066916 0.0057428 0.0057353 0.0009301 0.0066888 0.0087418 0.0076443 0.0056840 0.0056944 0.0066658 0.0037888 0.0000000 0.0066696 0.0086245 0.0018736 0.0107227 0.0047475 0.0057025 0.0076443 0.0047328 0.0056794 0.0066813 0.0000010 0.0086535 0.0047527 0.0047167 0.0096234 0.0047334 0.0077787 0.0047423 0.0076707 0.0076511 0.0076658 0.0076419 0.0057097 0.0028677 0.0048130 0.0107949 0.0139114 0.0159185 0.0171118 0.0138962 0.0138704 0.0148757 0.0171351 0.0160248 0.0193534 0.0127298 0.0148374 0.0159007 0.0158985 0.0126658 0.0136838 0.0087365 0.0107327 0.0087618 0.0087778 0.0107512 0.0087692 0.0087545 0.0087765 0.0118019 0.0087532 0.0107861 0.0087365 0.0117912 0.0097790 0.0097585 0.0128662 0.0086810 0.0126783 0.0147220 0.0126794 0.0136838 0.0107810 0.0107953 0.0107836 0.0107836 0.0097693 0.0170513 0.0107528 0.0086810 0.0076964 0.0088152 0.0138612 0.0148573 0.0148998 0.0097205 0.0037675 0.0037855 0.0038010 0.0018769 0.0028425 0.0028468 0.0037855 0.0066697 0.0057505 0.0028415 0.0028344 0.0107598 0.0192074 0.0172297 0.0171549 0.0161389 0.0170816 0.0160102 0.0171621 0.0087352 0.0138364 0.0148444 0.0097679 0.0107810 0.0087812 0.0116841 0.0117495 0.0107628 0.0127882 0.0097317 0.0149829 0.0086843 0.0117038 0.0097091 0.0116519 0.0098963 0.0118377 0.0118032 0.0149104 0.0128821 0.0128807 0.0128354 0.0088114 0.0139424 0.0139740 0.0127296 0.0107110 0.0118270 0.0149793 0.0137572 0.0149118 0.0159695 
Neomod     0.0502435 0.0085405 0.0085896 0.0066556 0.0168946 0.0211530 0.0191140 0.0181120 0.0170885 0.0202025 0.0169362 0.0221083 0.0199546 0.0200479 0.0221052 0.0210324 0.0266573 0.0231726 0.0167656 0.0167990 0.0168671 0.0168301 0.0157876 0.0157742 0.0157555 0.0157578 0.0181634 0.0047129 0.0056394 0.0076190 0.0056394 0.0056742 0.0106087 0.0115773 0.0125739 0.0126044 0.0127468 0.0169245 0.0149339 0.0180021 0.0180289 0.0167509 0.0167978 0.0199298 0.0127350 0.0177913 0.0168002 0.0167343 0.0157472 0.0190595 0.0179934 0.0147552 0.0168347 0.0147408 0.0147101 0.0192706 0.0181512 0.0158622 0.0158328 0.0177669 0.0188298 0.0198867 0.0167505 0.0138828 0.0148473 0.0167584 0.0138863 0.0047001 0.0037512 0.0076175 0.0076175 0.0066306 0.0037475 0.0066605 0.0076187 0.0047346 0.0076187 0.0056970 0.0095306 0.0037807 0.0095965 0.0116232 0.0105868 0.0066601 0.0047472 0.0047290 0.0056721 0.0125532 0.0095668 0.0148072 0.0116803 0.0148607 0.0066893 0.0037487 0.0075957 0.0076373 0.0066873 0.0076405 0.0086097 0.0086200 0.0180074 0.0180679 0.0127468 0.0127860 0.0210189 0.0191833 0.0066661 0.0105633 0.0047921 0.0037749 0.0047643 0.0086246 0.0095996 0.0038126 0.0136802 0.0047070 0.0056598 0.0047343 0.0037487 0.0056602 0.0147540 0.0056494 0.0095917 0.0037505 0.0056858 0.0086238 0.0086254 0.0076292 0.0056727 0.0086206 0.0066225 0.0086535 0.0106090 0.0086049 0.0105660 0.0115569 0.0047081 0.0066696 0.0000000 0.0046839 0.0066479 0.0106137 0.0047046 0.0106008 0.0125721 0.0046981 0.0085979 0.0000010 0.0076468 0.0085901 0.0066717 0.0056611 0.0105301 0.0085959 0.0086903 0.0056701 0.0096128 0.0075957 0.0075895 0.0115334 0.0096246 0.0047670 0.0057375 0.0137748 0.0180680 0.0200796 0.0213343 0.0180297 0.0179960 0.0190129 0.0190715 0.0179534 0.0212987 0.0146302 0.0167477 0.0178150 0.0178125 0.0167106 0.0177500 0.0127341 0.0148093 0.0127714 0.0127950 0.0148360 0.0127822 0.0127606 0.0127931 0.0158798 0.0127587 0.0148424 0.0127341 0.0158645 0.0138162 0.0137863 0.0170412 0.0126524 0.0167272 0.0177677 0.0167287 0.0177500 0.0148360 0.0148558 0.0148395 0.0148395 0.0138024 0.0212574 0.0147959 0.0126524 0.0126631 0.0128498 0.0157779 0.0168315 0.0168179 0.0137313 0.0047046 0.0047130 0.0057089 0.0047222 0.0028364 0.0047586 0.0037655 0.0085688 0.0056991 0.0028354 0.0047530 0.0148058 0.0222858 0.0191757 0.0191267 0.0180805 0.0201366 0.0179371 0.0191008 0.0137578 0.0179507 0.0189745 0.0138003 0.0148360 0.0127999 0.0157191 0.0158087 0.0148100 0.0168745 0.0137479 0.0191512 0.0126572 0.0157458 0.0106058 0.0156745 0.0139833 0.0137561 0.0159269 0.0191314 0.0158952 0.0169991 0.0169389 0.0128442 0.0180893 0.0181327 0.0178963 0.0147379 0.0159121 0.0191465 0.0178471 0.0190613 0.0201231 
Neomon     0.0501708 0.0095133 0.0076016 0.0066501 0.0158291 0.0200544 0.0180254 0.0170277 0.0160097 0.0212688 0.0158677 0.0231715 0.0210052 0.0200306 0.0231683 0.0220894 0.0277526 0.0242420 0.0157087 0.0157399 0.0158034 0.0157690 0.0147344 0.0147219 0.0147045 0.0147067 0.0181476 0.0047091 0.0046782 0.0066372 0.0046782 0.0066368 0.0096015 0.0105655 0.0115553 0.0115951 0.0117132 0.0158569 0.0159678 0.0190513 0.0180134 0.0156952 0.0157390 0.0188488 0.0117026 0.0167280 0.0157412 0.0156797 0.0146970 0.0201356 0.0190420 0.0157794 0.0157734 0.0136967 0.0136680 0.0181717 0.0170642 0.0148037 0.0147764 0.0188013 0.0188057 0.0188084 0.0136365 0.0128326 0.0137947 0.0136429 0.0128358 0.0056545 0.0037482 0.0066359 0.0066426 0.0056584 0.0037445 0.0056838 0.0066369 0.0047307 0.0066369 0.0086216 0.0105099 0.0057042 0.0095907 0.0116162 0.0115783 0.0076310 0.0047432 0.0056902 0.0056675 0.0135529 0.0095589 0.0137577 0.0106591 0.0138072 0.0086501 0.0037442 0.0085668 0.0086138 0.0076622 0.0086174 0.0095906 0.0096022 0.0179918 0.0180523 0.0117132 0.0117491 0.0220755 0.0202456 0.0066607 0.0115527 0.0038175 0.0037727 0.0037965 0.0096075 0.0066547 0.0047781 0.0126463 0.0047032 0.0046951 0.0047315 0.0027994 0.0066203 0.0137087 0.0046864 0.0085946 0.0037475 0.0076246 0.0096066 0.0096084 0.0086048 0.0047104 0.0096027 0.0066171 0.0076579 0.0096016 0.0076150 0.0095630 0.0105542 0.0037519 0.0086245 0.0046839 0.0000000 0.0076246 0.0096061 0.0037475 0.0095944 0.0115537 0.0056529 0.0076088 0.0037457 0.0086245 0.0095688 0.0056959 0.0056578 0.0115164 0.0095754 0.0096809 0.0047035 0.0106012 0.0105365 0.0085598 0.0125259 0.0106141 0.0067135 0.0057327 0.0147966 0.0169865 0.0211378 0.0202242 0.0180142 0.0190448 0.0179310 0.0179858 0.0168797 0.0201923 0.0135943 0.0156923 0.0167501 0.0167478 0.0177383 0.0187835 0.0117016 0.0137596 0.0117357 0.0107404 0.0137842 0.0117456 0.0117258 0.0107388 0.0148198 0.0117241 0.0137902 0.0117016 0.0127407 0.0127711 0.0127438 0.0138704 0.0116269 0.0177560 0.0198539 0.0177577 0.0187835 0.0137842 0.0138024 0.0137874 0.0137874 0.0127584 0.0201518 0.0137473 0.0116269 0.0116366 0.0118074 0.0147255 0.0157704 0.0157577 0.0126933 0.0056608 0.0056709 0.0047425 0.0056820 0.0047540 0.0047547 0.0047185 0.0095449 0.0047283 0.0037893 0.0057182 0.0137564 0.0211757 0.0180839 0.0180571 0.0169987 0.0190438 0.0168644 0.0180136 0.0127177 0.0168769 0.0178944 0.0127565 0.0137842 0.0117618 0.0146707 0.0147538 0.0137602 0.0158103 0.0127084 0.0180608 0.0116313 0.0146955 0.0115993 0.0166964 0.0139713 0.0147764 0.0169665 0.0201908 0.0158816 0.0169845 0.0169243 0.0128332 0.0180736 0.0181169 0.0189391 0.0157608 0.0148502 0.0202071 0.0167799 0.0179759 0.0190502 
Neomul     0.0451838 0.0056686 0.0037533 0.0028217 0.0107065 0.0147951 0.0128048 0.0118224 0.0108258 0.0138451 0.0107315 0.0178989 0.0157964 0.0158688 0.0178963 0.0168481 0.0223176 0.0189424 0.0106264 0.0106473 0.0106895 0.0106666 0.0117474 0.0096568 0.0096455 0.0096469 0.0118555 0.0028202 0.0047205 0.0057054 0.0047205 0.0018708 0.0047240 0.0056722 0.0066343 0.0066501 0.0067226 0.0107249 0.0108285 0.0117523 0.0117694 0.0127101 0.0127453 0.0158212 0.0087466 0.0137306 0.0127472 0.0126975 0.0117182 0.0127700 0.0117468 0.0086715 0.0127730 0.0117640 0.0086462 0.0128717 0.0118137 0.0097095 0.0096919 0.0115923 0.0147518 0.0157880 0.0106170 0.0087955 0.0087244 0.0106219 0.0077705 0.0037654 0.0028183 0.0057043 0.0057043 0.0047288 0.0028202 0.0047453 0.0056899 0.0028331 0.0057051 0.0009336 0.0056752 0.0018878 0.0056965 0.0066657 0.0066587 0.0018768 0.0000010 0.0009369 0.0028230 0.0076188 0.0037504 0.0087015 0.0077255 0.0087322 0.0018775 0.0037770 0.0037457 0.0047221 0.0018785 0.0018721 0.0037620 0.0018715 0.0117567 0.0117945 0.0067226 0.0067428 0.0147053 0.0128503 0.0009325 0.0037528 0.0009444 0.0028436 0.0028438 0.0037669 0.0018733 0.0000010 0.0057083 0.0028279 0.0066640 0.0009393 0.0037668 0.0028076 0.0117514 0.0066446 0.0076844 0.0028150 0.0000010 0.0037666 0.0047250 0.0037953 0.0037859 0.0028162 0.0047365 0.0067399 0.0047121 0.0028031 0.0047055 0.0056990 0.0018798 0.0018736 0.0066479 0.0076246 0.0000000 0.0086369 0.0028241 0.0037586 0.0037544 0.0028150 0.0028009 0.0057014 0.0018737 0.0056844 0.0028274 0.0018668 0.0056719 0.0018659 0.0057825 0.0047336 0.0056870 0.0056729 0.0056996 0.0076090 0.0037841 0.0009469 0.0038299 0.0087201 0.0117945 0.0137635 0.0149175 0.0117701 0.0117369 0.0127403 0.0149376 0.0138548 0.0171062 0.0106457 0.0127077 0.0137487 0.0137468 0.0105930 0.0115928 0.0067160 0.0086789 0.0067352 0.0067474 0.0086935 0.0067408 0.0067297 0.0067464 0.0087173 0.0067287 0.0087216 0.0067160 0.0097108 0.0077315 0.0077157 0.0107675 0.0066739 0.0106034 0.0126106 0.0106043 0.0115928 0.0087173 0.0087287 0.0087193 0.0087193 0.0077239 0.0148657 0.0086950 0.0066739 0.0066793 0.0067702 0.0117407 0.0127352 0.0127604 0.0076862 0.0018679 0.0018768 0.0009382 0.0009345 0.0009396 0.0009399 0.0018782 0.0056870 0.0038003 0.0009409 0.0009375 0.0086921 0.0179682 0.0149589 0.0148797 0.0138960 0.0158603 0.0137869 0.0149011 0.0077007 0.0117203 0.0127131 0.0077228 0.0087173 0.0067434 0.0096236 0.0096766 0.0087030 0.0106939 0.0076947 0.0128183 0.0066764 0.0096396 0.0057214 0.0095977 0.0078231 0.0097486 0.0097201 0.0127797 0.0107609 0.0107699 0.0107324 0.0067730 0.0117972 0.0118349 0.0116526 0.0086616 0.0097402 0.0128280 0.0116540 0.0127703 0.0137928 
Neomux     0.0472057 0.0116107 0.0096644 0.0086961 0.0147918 0.0189899 0.0148649 0.0159736 0.0149598 0.0201888 0.0148276 0.0220934 0.0199412 0.0189679 0.0220903 0.0210183 0.0266389 0.0231570 0.0146797 0.0147087 0.0147679 0.0147358 0.0137077 0.0136962 0.0136801 0.0136820 0.0170833 0.0056722 0.0066609 0.0056401 0.0066609 0.0076136 0.0086137 0.0095745 0.0105587 0.0105950 0.0107022 0.0148177 0.0149211 0.0179900 0.0169573 0.0146673 0.0147080 0.0177998 0.0106928 0.0156937 0.0147101 0.0146528 0.0136733 0.0190668 0.0179813 0.0147455 0.0147401 0.0127184 0.0126511 0.0171059 0.0160075 0.0137720 0.0137467 0.0177551 0.0177595 0.0177620 0.0146665 0.0107854 0.0127678 0.0146734 0.0118097 0.0085675 0.0047354 0.0056391 0.0056447 0.0056449 0.0047306 0.0047085 0.0056399 0.0047186 0.0056399 0.0097114 0.0106156 0.0077356 0.0117042 0.0127533 0.0116961 0.0086173 0.0057319 0.0066841 0.0067016 0.0136916 0.0116677 0.0127336 0.0096590 0.0127793 0.0107550 0.0057115 0.0106497 0.0097024 0.0087385 0.0107137 0.0117071 0.0117214 0.0169373 0.0169939 0.0107022 0.0107349 0.0210048 0.0191704 0.0076940 0.0137109 0.0068179 0.0067349 0.0047777 0.0085710 0.0096332 0.0068045 0.0148473 0.0066970 0.0086502 0.0067173 0.0057112 0.0066858 0.0159428 0.0076269 0.0106846 0.0047477 0.0096941 0.0085703 0.0085719 0.0106978 0.0067075 0.0117221 0.0076649 0.0077348 0.0086137 0.0066418 0.0105592 0.0126793 0.0066986 0.0107227 0.0106137 0.0096061 0.0086369 0.0000000 0.0047166 0.0095707 0.0125639 0.0057098 0.0085923 0.0096449 0.0107227 0.0085370 0.0067326 0.0086579 0.0125230 0.0105729 0.0077240 0.0086662 0.0075894 0.0115377 0.0086452 0.0135403 0.0127616 0.0057550 0.0077750 0.0137657 0.0159352 0.0200661 0.0191500 0.0169581 0.0179839 0.0168802 0.0169314 0.0158357 0.0191196 0.0125832 0.0146645 0.0157145 0.0157123 0.0166996 0.0177383 0.0106917 0.0127354 0.0107227 0.0107424 0.0127578 0.0107317 0.0107137 0.0097307 0.0137868 0.0097048 0.0127636 0.0106917 0.0127462 0.0117502 0.0117253 0.0149191 0.0106236 0.0167161 0.0188013 0.0167177 0.0177383 0.0127578 0.0127747 0.0127608 0.0127608 0.0117386 0.0190818 0.0127240 0.0106236 0.0106325 0.0107881 0.0136996 0.0147373 0.0147255 0.0116792 0.0076741 0.0076897 0.0077436 0.0077050 0.0057451 0.0057458 0.0067193 0.0116503 0.0067324 0.0048014 0.0087526 0.0127324 0.0189598 0.0159062 0.0158832 0.0148422 0.0158166 0.0147260 0.0148036 0.0117016 0.0158328 0.0157999 0.0107216 0.0127578 0.0107465 0.0136486 0.0127013 0.0127359 0.0147742 0.0106818 0.0170020 0.0106276 0.0136716 0.0126136 0.0156642 0.0129305 0.0137471 0.0159163 0.0191185 0.0148409 0.0159331 0.0158768 0.0118074 0.0170141 0.0170542 0.0178844 0.0147282 0.0138154 0.0191336 0.0157421 0.0169220 0.0179888 
Neonig     0.0421975 0.0037498 0.0028157 0.0009361 0.0097192 0.0148225 0.0128281 0.0118437 0.0108452 0.0159667 0.0107506 0.0178752 0.0157760 0.0148070 0.0178727 0.0168261 0.0222866 0.0189171 0.0106451 0.0106660 0.0107084 0.0106854 0.0096816 0.0096736 0.0096623 0.0096637 0.0129147 0.0000010 0.0009282 0.0018694 0.0009282 0.0018695 0.0047327 0.0056815 0.0066454 0.0066680 0.0067339 0.0097360 0.0108182 0.0138341 0.0128204 0.0106368 0.0106660 0.0136908 0.0067284 0.0116399 0.0106676 0.0106264 0.0096582 0.0148826 0.0138275 0.0106922 0.0106889 0.0096954 0.0086611 0.0129315 0.0118681 0.0097265 0.0097088 0.0136568 0.0136608 0.0136627 0.0106356 0.0077819 0.0087396 0.0106406 0.0077839 0.0028050 0.0000010 0.0018690 0.0018709 0.0009298 0.0000010 0.0009339 0.0018693 0.0000010 0.0018693 0.0037876 0.0066345 0.0018858 0.0057076 0.0066992 0.0057064 0.0028211 0.0009384 0.0018778 0.0018737 0.0076340 0.0037670 0.0087165 0.0057311 0.0087474 0.0047614 0.0000010 0.0047159 0.0047463 0.0037951 0.0047436 0.0047411 0.0047467 0.0128063 0.0128479 0.0067339 0.0067543 0.0168146 0.0149618 0.0018812 0.0066570 0.0019032 0.0018828 0.0009426 0.0047353 0.0037797 0.0018977 0.0076936 0.0009331 0.0028121 0.0018814 0.0000010 0.0028137 0.0077174 0.0028069 0.0047360 0.0000010 0.0028241 0.0047301 0.0047357 0.0047413 0.0009345 0.0057090 0.0018693 0.0037976 0.0037738 0.0018707 0.0037585 0.0066623 0.0009333 0.0047475 0.0047046 0.0037475 0.0028241 0.0047166 0.0000000 0.0037706 0.0056772 0.0018689 0.0018692 0.0037623 0.0037852 0.0047168 0.0028331 0.0028117 0.0056596 0.0047200 0.0057602 0.0018722 0.0057001 0.0047063 0.0047168 0.0056644 0.0057236 0.0018928 0.0018949 0.0097227 0.0118158 0.0158714 0.0149454 0.0128211 0.0138295 0.0127634 0.0128011 0.0117440 0.0149242 0.0086085 0.0106348 0.0116551 0.0116535 0.0126290 0.0136440 0.0067274 0.0087177 0.0067467 0.0067589 0.0077372 0.0067523 0.0067411 0.0067579 0.0097363 0.0067401 0.0087367 0.0067274 0.0097278 0.0077372 0.0077289 0.0108166 0.0057118 0.0126415 0.0146790 0.0126426 0.0136440 0.0087324 0.0087438 0.0087344 0.0087344 0.0077372 0.0138557 0.0087100 0.0057118 0.0057165 0.0067807 0.0096764 0.0106868 0.0106784 0.0076993 0.0018714 0.0009335 0.0009391 0.0018751 0.0009398 0.0000010 0.0009352 0.0047187 0.0009359 0.0000010 0.0018866 0.0077224 0.0158379 0.0128193 0.0128013 0.0117783 0.0137762 0.0116868 0.0127703 0.0077138 0.0117412 0.0127361 0.0077360 0.0087324 0.0067615 0.0096404 0.0096935 0.0087180 0.0107128 0.0077079 0.0128544 0.0066876 0.0096564 0.0056995 0.0116182 0.0088493 0.0097005 0.0118014 0.0149211 0.0107614 0.0118137 0.0117724 0.0077825 0.0128507 0.0128923 0.0137538 0.0106799 0.0097574 0.0149349 0.0116747 0.0127934 0.0138326 
Neonve     0.0487651 0.0095870 0.0056736 0.0057077 0.0137192 0.0178751 0.0158683 0.0148799 0.0138738 0.0190548 0.0137520 0.0210460 0.0199727 0.0179323 0.0210430 0.0210516 0.0255332 0.0221051 0.0136159 0.0136427 0.0136972 0.0136677 0.0147853 0.0126391 0.0126243 0.0126261 0.0159753 0.0028159 0.0047187 0.0037550 0.0047187 0.0028086 0.0076109 0.0085654 0.0095411 0.0095736 0.0096696 0.0137431 0.0149232 0.0168820 0.0158582 0.0157494 0.0157934 0.0188937 0.0117428 0.0167859 0.0157957 0.0157338 0.0147477 0.0179473 0.0168739 0.0136765 0.0158281 0.0148206 0.0116062 0.0159687 0.0138454 0.0127086 0.0126853 0.0166634 0.0188711 0.0188739 0.0136038 0.0118089 0.0117124 0.0136101 0.0107583 0.0056732 0.0056957 0.0037543 0.0037580 0.0037543 0.0047342 0.0028194 0.0037487 0.0028261 0.0037548 0.0057006 0.0095966 0.0067272 0.0096346 0.0086365 0.0096320 0.0056968 0.0028327 0.0047489 0.0066834 0.0105975 0.0037542 0.0116813 0.0106955 0.0117229 0.0066952 0.0057043 0.0066309 0.0066659 0.0047494 0.0066700 0.0066600 0.0056962 0.0158398 0.0158922 0.0096696 0.0096990 0.0198764 0.0180239 0.0018713 0.0085960 0.0047952 0.0057422 0.0047690 0.0028008 0.0037672 0.0038150 0.0066889 0.0047472 0.0076329 0.0037883 0.0056948 0.0066408 0.0117608 0.0076193 0.0086756 0.0047349 0.0057000 0.0037456 0.0046973 0.0086767 0.0047546 0.0066669 0.0066785 0.0077219 0.0047033 0.0027979 0.0027967 0.0096395 0.0037857 0.0057025 0.0106008 0.0095944 0.0037586 0.0095707 0.0037706 0.0000000 0.0037420 0.0047303 0.0009255 0.0096331 0.0057038 0.0066261 0.0047411 0.0028124 0.0075947 0.0056572 0.0087309 0.0047368 0.0056546 0.0085813 0.0086401 0.0085727 0.0086670 0.0047953 0.0057802 0.0137678 0.0148444 0.0189400 0.0180246 0.0158589 0.0168764 0.0157867 0.0180490 0.0169387 0.0202640 0.0136408 0.0157464 0.0168082 0.0168058 0.0156191 0.0166478 0.0096602 0.0116633 0.0096880 0.0097057 0.0116836 0.0096858 0.0096800 0.0097042 0.0127219 0.0096785 0.0117086 0.0096602 0.0127103 0.0107043 0.0106818 0.0127825 0.0095991 0.0156345 0.0176994 0.0156360 0.0166478 0.0117032 0.0117186 0.0117059 0.0117059 0.0106938 0.0179610 0.0116725 0.0095991 0.0096070 0.0097467 0.0147763 0.0147603 0.0158123 0.0106403 0.0056860 0.0057140 0.0028401 0.0037777 0.0018864 0.0009404 0.0037870 0.0076414 0.0047717 0.0028449 0.0037919 0.0116801 0.0200444 0.0191403 0.0190785 0.0180471 0.0179316 0.0179042 0.0190657 0.0106605 0.0147499 0.0157540 0.0106922 0.0117032 0.0097094 0.0125954 0.0126657 0.0116834 0.0137030 0.0106526 0.0158999 0.0096027 0.0126165 0.0076613 0.0145940 0.0118606 0.0148276 0.0148015 0.0169078 0.0148431 0.0148423 0.0147902 0.0107562 0.0159112 0.0159481 0.0146804 0.0136606 0.0127485 0.0180099 0.0146659 0.0158252 0.0168807 
Neoobs     0.0476056 0.0115639 0.0076039 0.0076498 0.0116513 0.0157421 0.0137557 0.0127760 0.0117810 0.0168901 0.0116787 0.0210350 0.0188955 0.0179229 0.0210320 0.0199661 0.0255485 0.0220935 0.0115644 0.0115870 0.0116328 0.0116080 0.0126953 0.0126032 0.0125884 0.0125903 0.0138481 0.0047106 0.0066298 0.0066365 0.0066298 0.0046970 0.0056567 0.0066020 0.0075642 0.0075898 0.0076648 0.0116714 0.0128130 0.0147582 0.0137474 0.0136541 0.0136919 0.0167676 0.0096951 0.0146749 0.0136938 0.0136406 0.0126637 0.0158055 0.0147512 0.0136375 0.0137216 0.0127256 0.0095839 0.0138660 0.0128023 0.0106546 0.0106353 0.0145696 0.0167299 0.0167324 0.0115542 0.0097492 0.0096705 0.0115595 0.0087208 0.0075910 0.0076413 0.0066352 0.0066419 0.0056578 0.0066580 0.0047209 0.0066362 0.0047322 0.0066362 0.0066655 0.0105797 0.0067194 0.0116213 0.0126279 0.0116182 0.0056902 0.0028294 0.0047434 0.0066757 0.0125891 0.0056616 0.0096451 0.0086704 0.0096791 0.0076669 0.0076329 0.0095514 0.0105980 0.0076646 0.0076380 0.0095936 0.0076357 0.0137321 0.0127459 0.0076648 0.0076878 0.0198188 0.0158894 0.0037698 0.0095699 0.0057662 0.0076920 0.0057345 0.0056563 0.0037568 0.0057551 0.0086468 0.0056990 0.0096031 0.0057155 0.0076326 0.0085682 0.0158775 0.0105767 0.0086511 0.0066635 0.0056841 0.0066191 0.0075901 0.0086615 0.0066804 0.0086177 0.0086172 0.0096974 0.0075896 0.0056438 0.0037301 0.0096283 0.0057004 0.0076443 0.0125721 0.0115537 0.0037544 0.0125639 0.0056772 0.0037420 0.0000000 0.0066571 0.0037333 0.0116004 0.0076446 0.0095741 0.0066683 0.0047123 0.0095422 0.0056416 0.0097462 0.0086311 0.0085643 0.0105423 0.0105978 0.0125329 0.0096516 0.0047819 0.0067536 0.0116923 0.0127459 0.0167896 0.0158722 0.0137481 0.0147533 0.0136864 0.0158935 0.0148073 0.0180659 0.0115853 0.0136515 0.0146942 0.0146922 0.0135428 0.0145559 0.0076573 0.0096464 0.0076792 0.0076930 0.0096627 0.0076855 0.0076729 0.0076919 0.0106654 0.0076717 0.0096674 0.0076573 0.0106560 0.0086772 0.0086594 0.0117500 0.0076094 0.0135560 0.0155899 0.0135573 0.0145559 0.0096627 0.0096753 0.0096650 0.0096650 0.0086688 0.0158171 0.0096379 0.0076094 0.0076156 0.0077253 0.0126879 0.0137190 0.0137080 0.0086263 0.0076207 0.0076585 0.0047590 0.0066722 0.0037922 0.0037935 0.0066917 0.0116032 0.0057286 0.0047669 0.0057200 0.0096441 0.0200339 0.0169652 0.0169405 0.0158923 0.0179223 0.0157675 0.0168997 0.0086425 0.0126657 0.0136576 0.0086675 0.0096627 0.0076960 0.0105606 0.0106187 0.0096467 0.0116377 0.0086359 0.0137836 0.0076122 0.0105781 0.0076398 0.0125335 0.0118263 0.0147848 0.0127306 0.0179426 0.0137698 0.0127438 0.0126995 0.0097194 0.0158650 0.0138243 0.0167352 0.0136217 0.0127120 0.0179574 0.0146240 0.0157794 0.0147567 
Neooli     0.0463328 0.0056392 0.0056710 0.0037660 0.0127835 0.0169438 0.0138858 0.0139371 0.0129279 0.0159899 0.0128141 0.0178512 0.0157545 0.0158265 0.0178487 0.0168034 0.0222572 0.0188919 0.0126869 0.0127120 0.0127630 0.0127353 0.0117164 0.0117066 0.0116928 0.0116945 0.0139765 0.0009322 0.0018604 0.0037687 0.0018604 0.0009323 0.0066806 0.0076381 0.0086149 0.0086444 0.0087311 0.0128058 0.0118589 0.0138536 0.0138740 0.0126766 0.0127117 0.0157792 0.0087151 0.0136944 0.0127135 0.0126641 0.0116874 0.0149039 0.0138470 0.0107066 0.0127392 0.0106868 0.0106748 0.0150080 0.0139271 0.0117712 0.0117496 0.0136758 0.0157439 0.0157462 0.0126755 0.0098022 0.0107726 0.0126815 0.0098130 0.0018667 0.0009289 0.0037680 0.0037718 0.0028119 0.0000010 0.0018770 0.0037586 0.0009364 0.0037686 0.0047274 0.0046894 0.0009371 0.0066473 0.0086326 0.0066446 0.0018724 0.0009383 0.0009338 0.0018669 0.0076027 0.0037526 0.0107334 0.0077053 0.0107823 0.0047467 0.0018673 0.0047015 0.0047231 0.0037803 0.0047244 0.0056842 0.0056910 0.0138584 0.0139038 0.0087311 0.0087577 0.0168390 0.0149833 0.0028176 0.0076083 0.0028532 0.0000010 0.0018859 0.0028257 0.0047407 0.0018923 0.0086529 0.0000010 0.0047046 0.0000010 0.0018605 0.0028098 0.0116874 0.0046911 0.0047323 0.0000010 0.0037715 0.0047407 0.0047370 0.0028224 0.0009338 0.0056913 0.0018656 0.0028357 0.0076402 0.0056808 0.0066540 0.0066351 0.0000010 0.0047328 0.0046981 0.0056529 0.0028150 0.0057098 0.0018689 0.0047303 0.0066571 0.0000000 0.0047142 0.0037570 0.0047328 0.0037568 0.0009371 0.0000010 0.0056586 0.0037684 0.0018865 0.0047082 0.0047398 0.0066237 0.0018658 0.0085668 0.0066715 0.0018920 0.0009433 0.0097356 0.0139038 0.0158943 0.0170859 0.0138747 0.0138490 0.0148530 0.0148976 0.0138179 0.0170601 0.0106179 0.0126742 0.0137124 0.0137105 0.0126463 0.0136629 0.0087225 0.0107158 0.0087478 0.0087638 0.0107343 0.0087551 0.0087405 0.0087625 0.0117834 0.0087392 0.0107691 0.0087225 0.0117728 0.0097635 0.0097430 0.0128571 0.0086672 0.0126588 0.0146997 0.0126599 0.0136629 0.0107640 0.0107782 0.0107665 0.0107665 0.0097538 0.0159722 0.0107359 0.0086672 0.0086744 0.0088010 0.0117097 0.0127016 0.0127266 0.0097051 0.0028024 0.0018673 0.0009372 0.0018709 0.0000010 0.0009396 0.0000010 0.0056574 0.0018801 0.0009375 0.0028326 0.0107429 0.0168821 0.0138897 0.0138312 0.0128375 0.0148079 0.0127372 0.0138363 0.0097236 0.0138151 0.0148217 0.0097524 0.0097230 0.0087671 0.0116660 0.0117312 0.0107459 0.0127684 0.0097163 0.0149599 0.0086705 0.0116856 0.0057079 0.0116339 0.0098803 0.0097229 0.0117847 0.0149004 0.0117962 0.0128606 0.0128154 0.0087972 0.0139068 0.0139523 0.0137347 0.0106942 0.0118085 0.0149563 0.0137361 0.0148890 0.0159452 
Neopec     0.0474776 0.0075950 0.0037451 0.0037674 0.0116561 0.0157488 0.0137615 0.0127814 0.0117860 0.0168973 0.0116835 0.0199176 0.0188343 0.0168293 0.0199148 0.0199012 0.0243831 0.0209674 0.0115691 0.0115918 0.0116376 0.0116128 0.0127006 0.0106012 0.0105889 0.0105904 0.0138539 0.0018671 0.0028062 0.0028090 0.0028062 0.0028020 0.0056589 0.0066047 0.0075672 0.0075929 0.0076679 0.0116762 0.0128184 0.0147644 0.0137532 0.0136598 0.0136976 0.0167747 0.0096991 0.0146810 0.0136996 0.0136463 0.0126689 0.0158122 0.0147574 0.0116202 0.0137273 0.0127309 0.0095878 0.0138331 0.0127613 0.0106590 0.0106396 0.0145756 0.0167370 0.0167394 0.0115589 0.0097532 0.0096745 0.0115643 0.0087244 0.0056598 0.0037638 0.0028084 0.0028112 0.0018629 0.0037700 0.0018712 0.0028015 0.0018756 0.0028089 0.0047164 0.0105466 0.0057340 0.0076325 0.0076295 0.0086117 0.0056773 0.0018781 0.0037735 0.0056969 0.0105608 0.0037416 0.0096490 0.0086739 0.0096831 0.0057007 0.0037687 0.0056464 0.0066389 0.0047302 0.0056794 0.0056710 0.0056731 0.0137379 0.0137825 0.0076679 0.0076910 0.0177327 0.0158961 0.0018675 0.0075905 0.0028482 0.0057344 0.0028333 0.0037479 0.0037584 0.0028408 0.0086198 0.0047359 0.0066447 0.0037870 0.0037586 0.0047024 0.0107127 0.0066254 0.0086547 0.0037631 0.0037663 0.0028020 0.0037483 0.0086650 0.0047432 0.0066398 0.0066625 0.0077114 0.0037351 0.0018522 0.0018543 0.0106000 0.0047331 0.0056794 0.0085979 0.0076088 0.0028009 0.0085923 0.0018692 0.0009255 0.0037333 0.0047142 0.0000000 0.0076392 0.0047218 0.0075936 0.0047348 0.0028029 0.0075766 0.0056438 0.0097498 0.0037651 0.0047003 0.0066098 0.0086194 0.0075735 0.0076481 0.0038141 0.0057723 0.0116971 0.0127513 0.0167967 0.0158789 0.0137539 0.0147595 0.0136921 0.0159003 0.0148135 0.0180738 0.0115901 0.0136572 0.0147004 0.0146983 0.0135484 0.0145620 0.0076604 0.0096241 0.0076823 0.0076962 0.0096403 0.0076887 0.0076760 0.0076950 0.0106698 0.0076748 0.0096713 0.0076604 0.0106604 0.0086808 0.0086630 0.0117125 0.0076124 0.0135616 0.0155964 0.0135629 0.0145620 0.0096667 0.0096792 0.0096689 0.0096689 0.0086723 0.0158238 0.0096418 0.0076124 0.0076187 0.0077285 0.0126932 0.0136752 0.0137137 0.0086298 0.0037532 0.0037722 0.0028305 0.0028161 0.0009371 0.0009366 0.0037758 0.0066450 0.0037961 0.0009391 0.0028237 0.0096480 0.0189217 0.0169725 0.0169000 0.0158990 0.0168289 0.0157741 0.0169069 0.0086460 0.0126710 0.0136633 0.0086711 0.0096667 0.0076991 0.0105649 0.0106230 0.0096507 0.0116425 0.0086395 0.0137894 0.0076153 0.0105824 0.0076429 0.0125386 0.0097955 0.0127372 0.0127007 0.0157953 0.0127505 0.0127491 0.0127047 0.0087228 0.0137991 0.0138301 0.0136164 0.0116068 0.0106925 0.0158673 0.0125995 0.0137245 0.0147629 
Neopet     0.0504073 0.0075885 0.0066570 0.0056968 0.0158948 0.0201387 0.0181012 0.0170992 0.0160770 0.0191851 0.0159338 0.0210967 0.0189506 0.0190390 0.0210937 0.0200245 0.0256248 0.0221584 0.0157734 0.0158049 0.0158689 0.0158342 0.0147951 0.0147826 0.0147651 0.0147672 0.0171478 0.0037680 0.0046966 0.0066636 0.0046966 0.0047264 0.0096402 0.0106082 0.0116021 0.0116422 0.0117612 0.0159229 0.0149611 0.0169955 0.0170209 0.0157598 0.0158039 0.0189271 0.0117506 0.0167970 0.0158062 0.0157442 0.0147575 0.0180689 0.0169873 0.0137660 0.0158386 0.0137529 0.0137241 0.0182487 0.0171186 0.0148650 0.0148375 0.0167739 0.0188837 0.0188864 0.0157592 0.0128858 0.0138518 0.0157667 0.0128890 0.0037577 0.0028123 0.0066624 0.0066691 0.0056808 0.0028095 0.0057064 0.0066569 0.0037853 0.0066634 0.0057124 0.0085741 0.0037872 0.0086262 0.0096515 0.0086315 0.0057062 0.0037962 0.0037818 0.0047239 0.0105848 0.0086065 0.0138145 0.0107025 0.0138644 0.0067010 0.0037552 0.0066434 0.0066797 0.0057294 0.0066825 0.0076498 0.0076590 0.0170007 0.0170577 0.0117612 0.0117974 0.0200114 0.0181668 0.0057113 0.0095992 0.0048005 0.0028277 0.0038100 0.0076628 0.0086364 0.0038193 0.0126980 0.0037611 0.0047136 0.0037829 0.0028104 0.0047147 0.0127382 0.0047049 0.0076446 0.0028118 0.0056956 0.0076622 0.0076636 0.0066727 0.0047290 0.0076595 0.0056740 0.0076888 0.0096404 0.0076455 0.0096015 0.0095950 0.0037650 0.0066813 0.0000010 0.0037457 0.0057014 0.0096449 0.0037623 0.0096331 0.0116004 0.0037570 0.0076392 0.0000000 0.0066880 0.0066557 0.0057114 0.0047147 0.0095690 0.0076375 0.0077212 0.0047221 0.0086477 0.0066418 0.0056706 0.0105681 0.0086584 0.0047714 0.0047751 0.0127857 0.0170578 0.0190687 0.0203099 0.0170217 0.0169898 0.0180059 0.0180612 0.0169500 0.0202777 0.0136498 0.0157569 0.0168194 0.0168170 0.0157219 0.0167580 0.0117496 0.0138164 0.0117840 0.0118057 0.0138412 0.0117939 0.0117740 0.0118039 0.0148813 0.0117723 0.0138473 0.0117496 0.0148671 0.0128238 0.0127963 0.0160327 0.0116742 0.0157375 0.0167747 0.0157390 0.0167580 0.0138412 0.0138596 0.0138445 0.0138445 0.0128111 0.0202369 0.0138040 0.0116742 0.0116840 0.0118563 0.0147862 0.0158356 0.0158228 0.0127454 0.0028124 0.0037689 0.0047554 0.0037732 0.0028413 0.0038054 0.0028230 0.0076135 0.0047471 0.0028403 0.0037999 0.0138132 0.0212651 0.0181601 0.0181330 0.0170700 0.0191238 0.0169346 0.0180892 0.0127700 0.0169472 0.0179691 0.0128091 0.0138412 0.0118102 0.0147309 0.0148147 0.0138171 0.0158758 0.0127606 0.0181368 0.0116787 0.0147559 0.0096377 0.0146894 0.0129789 0.0127686 0.0149253 0.0181174 0.0148962 0.0159927 0.0159361 0.0118511 0.0170781 0.0171186 0.0168957 0.0137499 0.0149119 0.0181323 0.0168494 0.0180513 0.0191303 
Neople     0.0507047 0.0066493 0.0047167 0.0037825 0.0128040 0.0180262 0.0160020 0.0150052 0.0139904 0.0170714 0.0127931 0.0212024 0.0190445 0.0191338 0.0211994 0.0201243 0.0257570 0.0222699 0.0137281 0.0137553 0.0138107 0.0137807 0.0149089 0.0127430 0.0127280 0.0127298 0.0150477 0.0047599 0.0056955 0.0076959 0.0056955 0.0047459 0.0076717 0.0086340 0.0096178 0.0096509 0.0097485 0.0128264 0.0139937 0.0149147 0.0149368 0.0158811 0.0159258 0.0190750 0.0118399 0.0169268 0.0159281 0.0158652 0.0148707 0.0159740 0.0149076 0.0117362 0.0159611 0.0138581 0.0117010 0.0160861 0.0149944 0.0128137 0.0127901 0.0147220 0.0190308 0.0190336 0.0137157 0.0119071 0.0118090 0.0137222 0.0108471 0.0066881 0.0037779 0.0076944 0.0077023 0.0066971 0.0037843 0.0067276 0.0076747 0.0047819 0.0076956 0.0028193 0.0086138 0.0038009 0.0047307 0.0066811 0.0066808 0.0057157 0.0018891 0.0018870 0.0047512 0.0086183 0.0056747 0.0117774 0.0107832 0.0118197 0.0000010 0.0047480 0.0000010 0.0009316 0.0000010 0.0000010 0.0000010 0.0000010 0.0149197 0.0149690 0.0097485 0.0097783 0.0179138 0.0160597 0.0018751 0.0009302 0.0028488 0.0047814 0.0038044 0.0066909 0.0047466 0.0018894 0.0057094 0.0037902 0.0076577 0.0028422 0.0047351 0.0037636 0.0117764 0.0076353 0.0086910 0.0037772 0.0018786 0.0057162 0.0066916 0.0067216 0.0057352 0.0000010 0.0057152 0.0087418 0.0066731 0.0047218 0.0047304 0.0056958 0.0047512 0.0000010 0.0076468 0.0086245 0.0018737 0.0107227 0.0037852 0.0057038 0.0076446 0.0047328 0.0047218 0.0066880 0.0000000 0.0086535 0.0047527 0.0037654 0.0086338 0.0056982 0.0087707 0.0047434 0.0076707 0.0076514 0.0076658 0.0066671 0.0057146 0.0028679 0.0048130 0.0118147 0.0149540 0.0169687 0.0181783 0.0149376 0.0149097 0.0159190 0.0182031 0.0170822 0.0204393 0.0137533 0.0158780 0.0169495 0.0169471 0.0136838 0.0147081 0.0097388 0.0117464 0.0097672 0.0097851 0.0107517 0.0097754 0.0097590 0.0097836 0.0128273 0.0097575 0.0118051 0.0097388 0.0128155 0.0107815 0.0107694 0.0139131 0.0086813 0.0136973 0.0157537 0.0136986 0.0147081 0.0117997 0.0118153 0.0118025 0.0118025 0.0107815 0.0170522 0.0117685 0.0086813 0.0076968 0.0098170 0.0148998 0.0159131 0.0159450 0.0107271 0.0028169 0.0028304 0.0028391 0.0028247 0.0018895 0.0018917 0.0028354 0.0066712 0.0047815 0.0018903 0.0018852 0.0107603 0.0213735 0.0183036 0.0182237 0.0172041 0.0192194 0.0170665 0.0182316 0.0097372 0.0148729 0.0158858 0.0107799 0.0117997 0.0097889 0.0126987 0.0127702 0.0117795 0.0138167 0.0107396 0.0160341 0.0096804 0.0127201 0.0087104 0.0126634 0.0109220 0.0128532 0.0128288 0.0159568 0.0139183 0.0139172 0.0138682 0.0098226 0.0149720 0.0150217 0.0147862 0.0117226 0.0128543 0.0160302 0.0147875 0.0159581 0.0170233 
Neopro     0.0483706 0.0095452 0.0096005 0.0076509 0.0158404 0.0200689 0.0180384 0.0170400 0.0160213 0.0191184 0.0158791 0.0209642 0.0188325 0.0189198 0.0209613 0.0198992 0.0254607 0.0220190 0.0157198 0.0157511 0.0158147 0.0157802 0.0147448 0.0147323 0.0147150 0.0147171 0.0170882 0.0028079 0.0066350 0.0046849 0.0066350 0.0028084 0.0096081 0.0105729 0.0115634 0.0116032 0.0117214 0.0158683 0.0149253 0.0169370 0.0169621 0.0157064 0.0157501 0.0188622 0.0117109 0.0167398 0.0157524 0.0156908 0.0147074 0.0180064 0.0169288 0.0126958 0.0157846 0.0147799 0.0136777 0.0181330 0.0170280 0.0148142 0.0147869 0.0167169 0.0188191 0.0188218 0.0157057 0.0118129 0.0127744 0.0157132 0.0128449 0.0037454 0.0037494 0.0046840 0.0046887 0.0046888 0.0028079 0.0037561 0.0046723 0.0018692 0.0046847 0.0086506 0.0085739 0.0047587 0.0096210 0.0126681 0.0106162 0.0037570 0.0037885 0.0037701 0.0056928 0.0115839 0.0086064 0.0137675 0.0106666 0.0138170 0.0086793 0.0056892 0.0085954 0.0086427 0.0076878 0.0086464 0.0096231 0.0096348 0.0169422 0.0169988 0.0117214 0.0117574 0.0199425 0.0181036 0.0056934 0.0115925 0.0067707 0.0028361 0.0047640 0.0037469 0.0076580 0.0057722 0.0126992 0.0028204 0.0086023 0.0018798 0.0056738 0.0066598 0.0137575 0.0075770 0.0066825 0.0037604 0.0076706 0.0056566 0.0056576 0.0066902 0.0047420 0.0096353 0.0056886 0.0077094 0.0095822 0.0075998 0.0095696 0.0086045 0.0037749 0.0086535 0.0085901 0.0095688 0.0056844 0.0085370 0.0047168 0.0066261 0.0095741 0.0037568 0.0075936 0.0066557 0.0086535 0.0000000 0.0047594 0.0047150 0.0075698 0.0056731 0.0057332 0.0076266 0.0066203 0.0065997 0.0047205 0.0105047 0.0106506 0.0038098 0.0038200 0.0127424 0.0169988 0.0190028 0.0202389 0.0169629 0.0169313 0.0179439 0.0179987 0.0168918 0.0202070 0.0136039 0.0157034 0.0167620 0.0167597 0.0156687 0.0167011 0.0117099 0.0137312 0.0117440 0.0107479 0.0137556 0.0117539 0.0117341 0.0107463 0.0148304 0.0117324 0.0138000 0.0117099 0.0148163 0.0127802 0.0127528 0.0159322 0.0116350 0.0156842 0.0177568 0.0156856 0.0167011 0.0137940 0.0138123 0.0137972 0.0137972 0.0127675 0.0201664 0.0137571 0.0116350 0.0116448 0.0118158 0.0147359 0.0157376 0.0157689 0.0127023 0.0047145 0.0056893 0.0037947 0.0047343 0.0028354 0.0037937 0.0037755 0.0095771 0.0057294 0.0047686 0.0067145 0.0137661 0.0221186 0.0190868 0.0190042 0.0179968 0.0199869 0.0178547 0.0190126 0.0127267 0.0168890 0.0179072 0.0127656 0.0137940 0.0117701 0.0146810 0.0147643 0.0137700 0.0158216 0.0127174 0.0180738 0.0116394 0.0147059 0.0076360 0.0146398 0.0129342 0.0127253 0.0148324 0.0180033 0.0138081 0.0159376 0.0158814 0.0118107 0.0159626 0.0170592 0.0167907 0.0137033 0.0148608 0.0170068 0.0167919 0.0179889 0.0190640 
Neopul     0.0495662 0.0076461 0.0047297 0.0047531 0.0128049 0.0169718 0.0128675 0.0139606 0.0129498 0.0170771 0.0128356 0.0212710 0.0191055 0.0191786 0.0212680 0.0201891 0.0258132 0.0223423 0.0127080 0.0127332 0.0127843 0.0127566 0.0138712 0.0117261 0.0117123 0.0117140 0.0150395 0.0028356 0.0037726 0.0057354 0.0037726 0.0018807 0.0066919 0.0076509 0.0086293 0.0086589 0.0087459 0.0128273 0.0139740 0.0149195 0.0149160 0.0148422 0.0148839 0.0179643 0.0108189 0.0158817 0.0148861 0.0148274 0.0138360 0.0159792 0.0149124 0.0117398 0.0149167 0.0128280 0.0106926 0.0150761 0.0139900 0.0117910 0.0117693 0.0147267 0.0179739 0.0179765 0.0126966 0.0098564 0.0107908 0.0127026 0.0098297 0.0037854 0.0028307 0.0057343 0.0057401 0.0047535 0.0018793 0.0038067 0.0057352 0.0028486 0.0057352 0.0047512 0.0066771 0.0028554 0.0066889 0.0086621 0.0076821 0.0038074 0.0018929 0.0028484 0.0028347 0.0086441 0.0047232 0.0107621 0.0097720 0.0108006 0.0047667 0.0028306 0.0047211 0.0047469 0.0038003 0.0047488 0.0057090 0.0057159 0.0149117 0.0149610 0.0087459 0.0087726 0.0179198 0.0160194 0.0028300 0.0076415 0.0019024 0.0009392 0.0018976 0.0037879 0.0028306 0.0009479 0.0076991 0.0018811 0.0047437 0.0009368 0.0028305 0.0028147 0.0118106 0.0047399 0.0047674 0.0009373 0.0037818 0.0057179 0.0057190 0.0047550 0.0018875 0.0057163 0.0028280 0.0009364 0.0066917 0.0047386 0.0066652 0.0067041 0.0018812 0.0047527 0.0066717 0.0056959 0.0028274 0.0067326 0.0028331 0.0047411 0.0066683 0.0009371 0.0047348 0.0057114 0.0047527 0.0047594 0.0000000 0.0018747 0.0076650 0.0037751 0.0038239 0.0057272 0.0066924 0.0076728 0.0037846 0.0106499 0.0077062 0.0028661 0.0028550 0.0118183 0.0139272 0.0169743 0.0171143 0.0149295 0.0149146 0.0148777 0.0171377 0.0160271 0.0193565 0.0127313 0.0148394 0.0159029 0.0159007 0.0136880 0.0147128 0.0087373 0.0107635 0.0087627 0.0087787 0.0107822 0.0087459 0.0087553 0.0087774 0.0118033 0.0087540 0.0107873 0.0087373 0.0117926 0.0097800 0.0097595 0.0129150 0.0086818 0.0137016 0.0157588 0.0137028 0.0147128 0.0107822 0.0107964 0.0107847 0.0107847 0.0097703 0.0170538 0.0107539 0.0086818 0.0086890 0.0088160 0.0138629 0.0149139 0.0149018 0.0097215 0.0018768 0.0037930 0.0018874 0.0028335 0.0009452 0.0018956 0.0018860 0.0076715 0.0028501 0.0018943 0.0028423 0.0107610 0.0203504 0.0172323 0.0172067 0.0161411 0.0182036 0.0160124 0.0171646 0.0097401 0.0138381 0.0148463 0.0097689 0.0107822 0.0087821 0.0116854 0.0117509 0.0107640 0.0127897 0.0097326 0.0149849 0.0086851 0.0117051 0.0077201 0.0126673 0.0109160 0.0128701 0.0128688 0.0160212 0.0139108 0.0139097 0.0138607 0.0098172 0.0149791 0.0150136 0.0148323 0.0117261 0.0118284 0.0160355 0.0137589 0.0149138 0.0159718 
Neosav     0.0489725 0.0056438 0.0046995 0.0037652 0.0137807 0.0179571 0.0159406 0.0149476 0.0139368 0.0170057 0.0138138 0.0199834 0.0178565 0.0179391 0.0199806 0.0189207 0.0244651 0.0210368 0.0136765 0.0137035 0.0137585 0.0137287 0.0137726 0.0126951 0.0126802 0.0126820 0.0149898 0.0009335 0.0018612 0.0037713 0.0018612 0.0009327 0.0076435 0.0086022 0.0095823 0.0096151 0.0097120 0.0138048 0.0139260 0.0148579 0.0148798 0.0147366 0.0147777 0.0178847 0.0107430 0.0157680 0.0147798 0.0147219 0.0137378 0.0159129 0.0148508 0.0116922 0.0148100 0.0127373 0.0116573 0.0160242 0.0149369 0.0127652 0.0127418 0.0146667 0.0178440 0.0178466 0.0136642 0.0118499 0.0117644 0.0136706 0.0108060 0.0028111 0.0018651 0.0037706 0.0037744 0.0028130 0.0009311 0.0018778 0.0037612 0.0009378 0.0037712 0.0037642 0.0056507 0.0018816 0.0066449 0.0076241 0.0066496 0.0028197 0.0018803 0.0018732 0.0028137 0.0076010 0.0018599 0.0117330 0.0097041 0.0117750 0.0047305 0.0028120 0.0046856 0.0047156 0.0037715 0.0047129 0.0047104 0.0047160 0.0148628 0.0149118 0.0097120 0.0097416 0.0167930 0.0159979 0.0009319 0.0066213 0.0028438 0.0009370 0.0028368 0.0018732 0.0028200 0.0018879 0.0076492 0.0009328 0.0056691 0.0009353 0.0028045 0.0028039 0.0116974 0.0056528 0.0057017 0.0009295 0.0028164 0.0037667 0.0037712 0.0037782 0.0018751 0.0056729 0.0028117 0.0047625 0.0066487 0.0047085 0.0047102 0.0056742 0.0009321 0.0047167 0.0056611 0.0056578 0.0018668 0.0086579 0.0028117 0.0028124 0.0047123 0.0000010 0.0028029 0.0047147 0.0037654 0.0047150 0.0018747 0.0000000 0.0056633 0.0037604 0.0047820 0.0047120 0.0047282 0.0066292 0.0037586 0.0085739 0.0066701 0.0018951 0.0018941 0.0117584 0.0149118 0.0169038 0.0181080 0.0148805 0.0148529 0.0158583 0.0170128 0.0159113 0.0192124 0.0126420 0.0147338 0.0157890 0.0157868 0.0136325 0.0146529 0.0097024 0.0117023 0.0097305 0.0097483 0.0117227 0.0097387 0.0097224 0.0097469 0.0127787 0.0097209 0.0117606 0.0097024 0.0127670 0.0107516 0.0107289 0.0138601 0.0096408 0.0136459 0.0156943 0.0136472 0.0146529 0.0117551 0.0107500 0.0117579 0.0117579 0.0107409 0.0180438 0.0117242 0.0096408 0.0096488 0.0097897 0.0137644 0.0147659 0.0147952 0.0106870 0.0028040 0.0018688 0.0009361 0.0028118 0.0000010 0.0009394 0.0009322 0.0056621 0.0028285 0.0009377 0.0018784 0.0117319 0.0201421 0.0171060 0.0170323 0.0160237 0.0180191 0.0158969 0.0170394 0.0107074 0.0148164 0.0158253 0.0107394 0.0117551 0.0097521 0.0126511 0.0127220 0.0117351 0.0137644 0.0106994 0.0159725 0.0096444 0.0126724 0.0057127 0.0126161 0.0108685 0.0117555 0.0127802 0.0159095 0.0138514 0.0138642 0.0138155 0.0097750 0.0149298 0.0149641 0.0147303 0.0116787 0.0128055 0.0159687 0.0147317 0.0158971 0.0169580 
Neosex     0.0498905 0.0095235 0.0076096 0.0066570 0.0178713 0.0221370 0.0200999 0.0190994 0.0180765 0.0211910 0.0179155 0.0230478 0.0208943 0.0209919 0.0230446 0.0219721 0.0275999 0.0241109 0.0177350 0.0177702 0.0178422 0.0178032 0.0167588 0.0167446 0.0167248 0.0167272 0.0191535 0.0046942 0.0085566 0.0085652 0.0085566 0.0046950 0.0105671 0.0105374 0.0115243 0.0125673 0.0137158 0.0179029 0.0169645 0.0189836 0.0190119 0.0177192 0.0177688 0.0209044 0.0137029 0.0187612 0.0177713 0.0177016 0.0167157 0.0200636 0.0189744 0.0157248 0.0178078 0.0167984 0.0156766 0.0202287 0.0169859 0.0168379 0.0168068 0.0187354 0.0208560 0.0208590 0.0177190 0.0148614 0.0158228 0.0177274 0.0148651 0.0056365 0.0066303 0.0085636 0.0085722 0.0075725 0.0056687 0.0066347 0.0085508 0.0047157 0.0085648 0.0086309 0.0105214 0.0066828 0.0086081 0.0126382 0.0105917 0.0056597 0.0037758 0.0047173 0.0076137 0.0115570 0.0085869 0.0157801 0.0126431 0.0158371 0.0096521 0.0076089 0.0095588 0.0106063 0.0076686 0.0096155 0.0096011 0.0086222 0.0189889 0.0190529 0.0137158 0.0137579 0.0219963 0.0201727 0.0066688 0.0115656 0.0077453 0.0057105 0.0066972 0.0076123 0.0076327 0.0067407 0.0126692 0.0047174 0.0105452 0.0047446 0.0075961 0.0085888 0.0157968 0.0105254 0.0106068 0.0056641 0.0076452 0.0085900 0.0095767 0.0086282 0.0066594 0.0106079 0.0076081 0.0096661 0.0095604 0.0075828 0.0095378 0.0105658 0.0056800 0.0096234 0.0105301 0.0115164 0.0056719 0.0125230 0.0056596 0.0075947 0.0095422 0.0056586 0.0075766 0.0095690 0.0086338 0.0075698 0.0076650 0.0056633 0.0000000 0.0056548 0.0097077 0.0085895 0.0095731 0.0075543 0.0076354 0.0085164 0.0106259 0.0037987 0.0057494 0.0147456 0.0190530 0.0210620 0.0223266 0.0190127 0.0189772 0.0199933 0.0200551 0.0189319 0.0222887 0.0155913 0.0177159 0.0177377 0.0187835 0.0176767 0.0187177 0.0137022 0.0157555 0.0137423 0.0137676 0.0157841 0.0137539 0.0137306 0.0137656 0.0168568 0.0137286 0.0158176 0.0137022 0.0168404 0.0147903 0.0147582 0.0179951 0.0136143 0.0176942 0.0197839 0.0176959 0.0187177 0.0158110 0.0158321 0.0158148 0.0158148 0.0147756 0.0212524 0.0157682 0.0136143 0.0136258 0.0138264 0.0167484 0.0177741 0.0177901 0.0146992 0.0066318 0.0056767 0.0047490 0.0056879 0.0037843 0.0037857 0.0047239 0.0095553 0.0066836 0.0047580 0.0066994 0.0157786 0.0242220 0.0211547 0.0210860 0.0200524 0.0220692 0.0198937 0.0210724 0.0147276 0.0189293 0.0199535 0.0147734 0.0158110 0.0137728 0.0166862 0.0147128 0.0157831 0.0178501 0.0136925 0.0201385 0.0136195 0.0167145 0.0076108 0.0166387 0.0149691 0.0147256 0.0168779 0.0200834 0.0168727 0.0179821 0.0179185 0.0138204 0.0190752 0.0191214 0.0188398 0.0157063 0.0168906 0.0201336 0.0188201 0.0200445 0.0211300 
Neosim     0.0437888 0.0095776 0.0076102 0.0066749 0.0116611 0.0157555 0.0137674 0.0127869 0.0117911 0.0148099 0.0116885 0.0189145 0.0168026 0.0168799 0.0189118 0.0178592 0.0233592 0.0199617 0.0115740 0.0115967 0.0116426 0.0116177 0.0127060 0.0106057 0.0105933 0.0105949 0.0128226 0.0028098 0.0066395 0.0066462 0.0066395 0.0018622 0.0056613 0.0066074 0.0075704 0.0075960 0.0076711 0.0116812 0.0117939 0.0127112 0.0127296 0.0136656 0.0137035 0.0167819 0.0097033 0.0146873 0.0137054 0.0136521 0.0126743 0.0137442 0.0127052 0.0096199 0.0137332 0.0127364 0.0095918 0.0138779 0.0107718 0.0106635 0.0106442 0.0125503 0.0167442 0.0167466 0.0115638 0.0097574 0.0096786 0.0115692 0.0087281 0.0037480 0.0047322 0.0066449 0.0066516 0.0056660 0.0037689 0.0047278 0.0066459 0.0028227 0.0066459 0.0047318 0.0066489 0.0028429 0.0096251 0.0106195 0.0096226 0.0018730 0.0009376 0.0018796 0.0037788 0.0105871 0.0066329 0.0096531 0.0086776 0.0096872 0.0047473 0.0056931 0.0066245 0.0066606 0.0047459 0.0047295 0.0076279 0.0056917 0.0127157 0.0127567 0.0076711 0.0076942 0.0156597 0.0138163 0.0037720 0.0076092 0.0038210 0.0037967 0.0037957 0.0037456 0.0037599 0.0028502 0.0086540 0.0028229 0.0086224 0.0028308 0.0056929 0.0047014 0.0158911 0.0086062 0.0086583 0.0037720 0.0037655 0.0056604 0.0056614 0.0047514 0.0047452 0.0056920 0.0056925 0.0077147 0.0075958 0.0056484 0.0075659 0.0086393 0.0028236 0.0047334 0.0085959 0.0095754 0.0018659 0.0105729 0.0047200 0.0056572 0.0056416 0.0037684 0.0056438 0.0076375 0.0056982 0.0056731 0.0037751 0.0037604 0.0056548 0.0000000 0.0067570 0.0086383 0.0066247 0.0085730 0.0057128 0.0105403 0.0076734 0.0018927 0.0038234 0.0096833 0.0127567 0.0147227 0.0158858 0.0127303 0.0127070 0.0136980 0.0159072 0.0148199 0.0180817 0.0115950 0.0136630 0.0147067 0.0147046 0.0115376 0.0125386 0.0076637 0.0096544 0.0076856 0.0076994 0.0096708 0.0076919 0.0076792 0.0076983 0.0106743 0.0076781 0.0096754 0.0076637 0.0106649 0.0086845 0.0086666 0.0117599 0.0076156 0.0115488 0.0135585 0.0115499 0.0125386 0.0096708 0.0096834 0.0096730 0.0096730 0.0086760 0.0148532 0.0096459 0.0076156 0.0076219 0.0077318 0.0126986 0.0137306 0.0137196 0.0086334 0.0056805 0.0057084 0.0037959 0.0037766 0.0018850 0.0028374 0.0037881 0.0096097 0.0057333 0.0038030 0.0047522 0.0096521 0.0200513 0.0169799 0.0169551 0.0159059 0.0179377 0.0157809 0.0169142 0.0086497 0.0126764 0.0136691 0.0086747 0.0096708 0.0077024 0.0105694 0.0106276 0.0096548 0.0116474 0.0086431 0.0137953 0.0076185 0.0105869 0.0076412 0.0105408 0.0087872 0.0107064 0.0107048 0.0137789 0.0117318 0.0117303 0.0116896 0.0077285 0.0127722 0.0128005 0.0126381 0.0096090 0.0106971 0.0137921 0.0126049 0.0137304 0.0147693 
Neospl     0.0482808 0.0096831 0.0097400 0.0077615 0.0150732 0.0193591 0.0162211 0.0173669 0.0163084 0.0183909 0.0161791 0.0203317 0.0181641 0.0182497 0.0203288 0.0192487 0.0248762 0.0214063 0.0149568 0.0149870 0.0150484 0.0150151 0.0139661 0.0149999 0.0149819 0.0149841 0.0163290 0.0047923 0.0067117 0.0067170 0.0067117 0.0047931 0.0097815 0.0107641 0.0117735 0.0118148 0.0119376 0.0151002 0.0141398 0.0161822 0.0162066 0.0149439 0.0149862 0.0180896 0.0098374 0.0159912 0.0149884 0.0149289 0.0139304 0.0172656 0.0161743 0.0150049 0.0160809 0.0128791 0.0139309 0.0185376 0.0163174 0.0150922 0.0150637 0.0159690 0.0180994 0.0181020 0.0159991 0.0120325 0.0140626 0.0149503 0.0130851 0.0057536 0.0038030 0.0067157 0.0067225 0.0067228 0.0028397 0.0057699 0.0067167 0.0038276 0.0067167 0.0077684 0.0077064 0.0038450 0.0097612 0.0117902 0.0097300 0.0048073 0.0038503 0.0038354 0.0038199 0.0107054 0.0087309 0.0129370 0.0108613 0.0140756 0.0078021 0.0057550 0.0087196 0.0087682 0.0077917 0.0067577 0.0097633 0.0087694 0.0161874 0.0162422 0.0119376 0.0119748 0.0192357 0.0173100 0.0057693 0.0107476 0.0058617 0.0028583 0.0048407 0.0057561 0.0077707 0.0048581 0.0118575 0.0038136 0.0086995 0.0028513 0.0047657 0.0067371 0.0160739 0.0076854 0.0077564 0.0028496 0.0057650 0.0077240 0.0067173 0.0037934 0.0047968 0.0087699 0.0037990 0.0057876 0.0118147 0.0097580 0.0107505 0.0097271 0.0038145 0.0077787 0.0086903 0.0096809 0.0057825 0.0077240 0.0057602 0.0087309 0.0097462 0.0018865 0.0097498 0.0077212 0.0087707 0.0057332 0.0038239 0.0047820 0.0097077 0.0067570 0.0000000 0.0087336 0.0077243 0.0107264 0.0067325 0.0127540 0.0097926 0.0038660 0.0048253 0.0129643 0.0162422 0.0182781 0.0195269 0.0162074 0.0161767 0.0172048 0.0172581 0.0161386 0.0194952 0.0128171 0.0149410 0.0160128 0.0160105 0.0149075 0.0159537 0.0119255 0.0140261 0.0119478 0.0119834 0.0140516 0.0119376 0.0119507 0.0119816 0.0151090 0.0119489 0.0140579 0.0119255 0.0150943 0.0130179 0.0129894 0.0162811 0.0118479 0.0149225 0.0170229 0.0149239 0.0159537 0.0140516 0.0140706 0.0140550 0.0140550 0.0130047 0.0195456 0.0140133 0.0118479 0.0118580 0.0120355 0.0150108 0.0160778 0.0160646 0.0129370 0.0057589 0.0057706 0.0048278 0.0057765 0.0028748 0.0048404 0.0038251 0.0097160 0.0057904 0.0048371 0.0068050 0.0140227 0.0181997 0.0151082 0.0150862 0.0140340 0.0160795 0.0139227 0.0150492 0.0129624 0.0172090 0.0182478 0.0130028 0.0118857 0.0119881 0.0149539 0.0150404 0.0140268 0.0161193 0.0129527 0.0184219 0.0118525 0.0149797 0.0087722 0.0138653 0.0142233 0.0129547 0.0140902 0.0194893 0.0151016 0.0151669 0.0151125 0.0120122 0.0172657 0.0163005 0.0171476 0.0139508 0.0151332 0.0195049 0.0170999 0.0183237 0.0183380 
Neotet     0.0490321 0.0066157 0.0047194 0.0037743 0.0148770 0.0191009 0.0170674 0.0160668 0.0150470 0.0203080 0.0149132 0.0200036 0.0189361 0.0169016 0.0200008 0.0200092 0.0244905 0.0210582 0.0147636 0.0147930 0.0148528 0.0148204 0.0137861 0.0137745 0.0137582 0.0137602 0.0171837 0.0037752 0.0037513 0.0057021 0.0037513 0.0057019 0.0086619 0.0096280 0.0106179 0.0106546 0.0107630 0.0149033 0.0150078 0.0180951 0.0170562 0.0147511 0.0147923 0.0179027 0.0107535 0.0157837 0.0147944 0.0147365 0.0137513 0.0191787 0.0180863 0.0148175 0.0148247 0.0127498 0.0127230 0.0171573 0.0149827 0.0138512 0.0138255 0.0178575 0.0178618 0.0178644 0.0147503 0.0118645 0.0128301 0.0147573 0.0118776 0.0066541 0.0028102 0.0057010 0.0057068 0.0047261 0.0028149 0.0047474 0.0056866 0.0037926 0.0057019 0.0047418 0.0085678 0.0047559 0.0066676 0.0076629 0.0086267 0.0066748 0.0028391 0.0037766 0.0047253 0.0105789 0.0066405 0.0128065 0.0097135 0.0128527 0.0057269 0.0028124 0.0056721 0.0057019 0.0037910 0.0057054 0.0056969 0.0047371 0.0170359 0.0170932 0.0107630 0.0107961 0.0211276 0.0192835 0.0028256 0.0076254 0.0038290 0.0037933 0.0038071 0.0086672 0.0057173 0.0028561 0.0086597 0.0037684 0.0028098 0.0037940 0.0018656 0.0056877 0.0076787 0.0028018 0.0066340 0.0028097 0.0047462 0.0076787 0.0086680 0.0076668 0.0037772 0.0057028 0.0056850 0.0067165 0.0057027 0.0037682 0.0066674 0.0095919 0.0028198 0.0047423 0.0056701 0.0047035 0.0047336 0.0086662 0.0018722 0.0047368 0.0086311 0.0047082 0.0037651 0.0047221 0.0047434 0.0076266 0.0057272 0.0047120 0.0085895 0.0086383 0.0087336 0.0000000 0.0096605 0.0076123 0.0076266 0.0066318 0.0066865 0.0038204 0.0037921 0.0138448 0.0160280 0.0201838 0.0192629 0.0170570 0.0180890 0.0169781 0.0170300 0.0159273 0.0192321 0.0126543 0.0147483 0.0158046 0.0158024 0.0167954 0.0178405 0.0107524 0.0127727 0.0107838 0.0107945 0.0127953 0.0107929 0.0107747 0.0107929 0.0138661 0.0107731 0.0128368 0.0107524 0.0138531 0.0118175 0.0117922 0.0139174 0.0106836 0.0168122 0.0189100 0.0168138 0.0178405 0.0128310 0.0128481 0.0128340 0.0128340 0.0118057 0.0191939 0.0127968 0.0106836 0.0106836 0.0108499 0.0137779 0.0137481 0.0148099 0.0117456 0.0028114 0.0028164 0.0028334 0.0018742 0.0028425 0.0009415 0.0018747 0.0047081 0.0028340 0.0018880 0.0018867 0.0128052 0.0180179 0.0171234 0.0170495 0.0160399 0.0159201 0.0159128 0.0170566 0.0117583 0.0159244 0.0169430 0.0118039 0.0128310 0.0108078 0.0137264 0.0138042 0.0128088 0.0148593 0.0117595 0.0171014 0.0106876 0.0137497 0.0086653 0.0157538 0.0130057 0.0138259 0.0159636 0.0181034 0.0149139 0.0160258 0.0159689 0.0118752 0.0159395 0.0171543 0.0158314 0.0148127 0.0138950 0.0180432 0.0158327 0.0170204 0.0180939 
Neotim     0.0474518 0.0106037 0.0076332 0.0076713 0.0127076 0.0168410 0.0148395 0.0138532 0.0128503 0.0158928 0.0127378 0.0200310 0.0178981 0.0179812 0.0200281 0.0189653 0.0245262 0.0210873 0.0126122 0.0126370 0.0126873 0.0126600 0.0137652 0.0116378 0.0116241 0.0116258 0.0138921 0.0037689 0.0056875 0.0037480 0.0056875 0.0037583 0.0066426 0.0075945 0.0085655 0.0085947 0.0086804 0.0127297 0.0128534 0.0137706 0.0137908 0.0147289 0.0147699 0.0178760 0.0107368 0.0157600 0.0147721 0.0147143 0.0137304 0.0148141 0.0137641 0.0106439 0.0148022 0.0137981 0.0106125 0.0149591 0.0138821 0.0117016 0.0116802 0.0135950 0.0178353 0.0178379 0.0126009 0.0107971 0.0107092 0.0126068 0.0097552 0.0066437 0.0047331 0.0037473 0.0037510 0.0037512 0.0047283 0.0037679 0.0037479 0.0028226 0.0037479 0.0057134 0.0116187 0.0067426 0.0096548 0.0106975 0.0116595 0.0066823 0.0047593 0.0057299 0.0076818 0.0126842 0.0076241 0.0106809 0.0096984 0.0107188 0.0076934 0.0066846 0.0076193 0.0066807 0.0057255 0.0076643 0.0086367 0.0086400 0.0137754 0.0138203 0.0086804 0.0087067 0.0146749 0.0148925 0.0047307 0.0105969 0.0057872 0.0067320 0.0047806 0.0027939 0.0086229 0.0047968 0.0137251 0.0066941 0.0096426 0.0047496 0.0066843 0.0056775 0.0169985 0.0086077 0.0116945 0.0057140 0.0066751 0.0027937 0.0027942 0.0096885 0.0076904 0.0086477 0.0086488 0.0107463 0.0086001 0.0066316 0.0066163 0.0137003 0.0066956 0.0076707 0.0096128 0.0106012 0.0056870 0.0075894 0.0057001 0.0056546 0.0085643 0.0047398 0.0047003 0.0086477 0.0076707 0.0066203 0.0066924 0.0047282 0.0095731 0.0066247 0.0077243 0.0096605 0.0000000 0.0095868 0.0076554 0.0105729 0.0106883 0.0067610 0.0077717 0.0107144 0.0138203 0.0157984 0.0169813 0.0137915 0.0137661 0.0147638 0.0170043 0.0159032 0.0192032 0.0126351 0.0147261 0.0157675 0.0157787 0.0125721 0.0135822 0.0086719 0.0106823 0.0086969 0.0087127 0.0107007 0.0087041 0.0086897 0.0087114 0.0117137 0.0086884 0.0107057 0.0086719 0.0117032 0.0097063 0.0096861 0.0128160 0.0086172 0.0125844 0.0146124 0.0125855 0.0135822 0.0107007 0.0107147 0.0107032 0.0107032 0.0096967 0.0169217 0.0106729 0.0086172 0.0086243 0.0087494 0.0137570 0.0147994 0.0147875 0.0096486 0.0066696 0.0067027 0.0067296 0.0057202 0.0028447 0.0047747 0.0057371 0.0106396 0.0077191 0.0028510 0.0057393 0.0106798 0.0211829 0.0180886 0.0180618 0.0170027 0.0190492 0.0168683 0.0180182 0.0096669 0.0137326 0.0147329 0.0096953 0.0107007 0.0087160 0.0115977 0.0116621 0.0106827 0.0126926 0.0096596 0.0148694 0.0086205 0.0116170 0.0106421 0.0115660 0.0098218 0.0117489 0.0117474 0.0148521 0.0127851 0.0127838 0.0127391 0.0087458 0.0138370 0.0138681 0.0136910 0.0106317 0.0117385 0.0148658 0.0136546 0.0147993 0.0158487 
Neotoa     0.0485706 0.0085458 0.0085949 0.0066595 0.0168460 0.0210903 0.0190578 0.0180590 0.0170388 0.0201426 0.0147952 0.0219801 0.0198402 0.0199324 0.0219771 0.0209112 0.0264981 0.0230377 0.0146480 0.0146769 0.0147358 0.0147039 0.0136783 0.0157293 0.0157108 0.0157130 0.0181101 0.0046999 0.0075912 0.0075988 0.0075912 0.0056594 0.0076172 0.0095549 0.0105369 0.0105730 0.0127112 0.0168757 0.0148912 0.0179497 0.0179764 0.0146357 0.0146762 0.0177604 0.0106704 0.0156596 0.0146783 0.0146213 0.0136440 0.0190237 0.0179410 0.0147135 0.0147081 0.0137108 0.0126242 0.0191575 0.0180464 0.0137423 0.0137171 0.0156383 0.0177202 0.0177228 0.0167027 0.0138435 0.0148051 0.0167106 0.0138469 0.0066044 0.0056662 0.0075974 0.0076050 0.0066132 0.0056756 0.0066429 0.0075782 0.0047215 0.0075985 0.0057002 0.0115158 0.0057169 0.0086133 0.0116309 0.0105937 0.0066248 0.0047411 0.0047181 0.0076231 0.0125617 0.0076051 0.0127065 0.0096391 0.0127519 0.0076737 0.0056775 0.0085772 0.0096132 0.0076715 0.0086279 0.0086150 0.0086254 0.0179549 0.0180152 0.0127112 0.0127502 0.0209569 0.0191267 0.0066701 0.0105701 0.0057723 0.0057163 0.0057233 0.0086014 0.0086245 0.0047846 0.0136897 0.0056844 0.0095681 0.0047494 0.0066268 0.0076196 0.0106749 0.0095401 0.0096176 0.0056651 0.0057043 0.0076207 0.0086023 0.0096293 0.0076442 0.0096146 0.0085966 0.0106798 0.0085786 0.0066152 0.0085675 0.0095705 0.0066557 0.0076511 0.0075957 0.0105365 0.0056729 0.0115377 0.0047063 0.0085813 0.0105423 0.0066237 0.0066098 0.0066418 0.0076514 0.0065997 0.0076728 0.0066292 0.0075543 0.0085730 0.0107264 0.0076123 0.0095868 0.0000000 0.0076095 0.0094998 0.0096307 0.0028429 0.0067359 0.0137360 0.0180152 0.0200205 0.0212693 0.0179772 0.0179436 0.0168428 0.0168938 0.0158009 0.0190763 0.0125567 0.0146329 0.0156803 0.0156781 0.0146008 0.0156236 0.0126986 0.0147263 0.0127357 0.0127591 0.0147526 0.0127465 0.0127249 0.0127572 0.0158343 0.0127231 0.0148002 0.0126986 0.0158191 0.0137772 0.0137475 0.0169437 0.0126174 0.0146151 0.0166685 0.0146165 0.0156236 0.0147938 0.0148135 0.0147973 0.0147973 0.0137635 0.0211929 0.0126969 0.0126174 0.0126279 0.0128136 0.0136703 0.0146647 0.0146936 0.0116546 0.0037515 0.0047165 0.0047488 0.0047246 0.0028298 0.0037863 0.0047248 0.0085741 0.0066919 0.0037941 0.0047556 0.0147638 0.0209824 0.0179701 0.0178931 0.0168922 0.0188710 0.0167596 0.0168525 0.0116769 0.0157981 0.0189192 0.0137614 0.0147938 0.0127640 0.0156745 0.0157637 0.0127088 0.0147422 0.0137093 0.0169641 0.0106055 0.0136424 0.0085996 0.0156303 0.0139434 0.0137175 0.0158366 0.0190209 0.0158497 0.0169498 0.0168900 0.0128080 0.0180364 0.0180795 0.0177945 0.0146963 0.0158664 0.0190901 0.0177956 0.0190054 0.0200850 
Neotre     0.0479723 0.0085617 0.0086110 0.0066719 0.0148410 0.0190548 0.0170259 0.0160276 0.0150101 0.0181014 0.0148770 0.0200126 0.0178819 0.0179648 0.0200098 0.0189480 0.0245031 0.0210679 0.0147281 0.0147574 0.0148169 0.0147846 0.0137528 0.0137412 0.0137250 0.0137270 0.0160731 0.0037674 0.0056531 0.0076379 0.0056531 0.0037680 0.0086409 0.0096048 0.0105924 0.0106289 0.0107368 0.0148671 0.0139212 0.0159308 0.0159545 0.0147157 0.0147567 0.0178598 0.0107273 0.0157458 0.0147588 0.0147011 0.0137182 0.0169959 0.0159231 0.0127307 0.0147889 0.0127190 0.0126923 0.0171644 0.0150697 0.0138175 0.0137920 0.0157243 0.0178192 0.0178218 0.0147149 0.0118455 0.0128098 0.0147218 0.0118485 0.0047115 0.0037599 0.0076364 0.0076442 0.0066468 0.0028084 0.0057047 0.0076376 0.0037847 0.0076376 0.0066826 0.0075956 0.0037894 0.0086295 0.0116531 0.0096182 0.0047387 0.0037947 0.0037802 0.0047232 0.0105823 0.0076242 0.0127754 0.0096899 0.0128213 0.0076885 0.0047126 0.0076145 0.0066765 0.0057266 0.0076595 0.0086312 0.0086417 0.0159359 0.0159889 0.0107368 0.0107697 0.0189354 0.0170875 0.0057096 0.0105901 0.0057835 0.0018796 0.0047768 0.0066817 0.0076580 0.0047938 0.0116814 0.0009291 0.0076127 0.0018801 0.0047124 0.0056739 0.0127300 0.0075985 0.0056932 0.0028106 0.0066709 0.0086454 0.0086471 0.0056997 0.0037700 0.0086422 0.0047121 0.0067045 0.0106360 0.0086265 0.0105929 0.0076226 0.0028139 0.0076658 0.0075895 0.0085598 0.0056996 0.0086452 0.0047168 0.0086401 0.0105978 0.0018658 0.0086194 0.0056706 0.0076658 0.0047205 0.0037846 0.0037586 0.0076354 0.0057128 0.0067325 0.0076266 0.0076554 0.0076095 0.0000000 0.0115628 0.0096490 0.0028401 0.0018865 0.0117541 0.0159890 0.0179922 0.0192160 0.0159552 0.0159255 0.0169371 0.0169887 0.0158887 0.0191854 0.0126240 0.0147129 0.0157667 0.0157645 0.0146803 0.0157094 0.0107262 0.0127772 0.0107575 0.0107772 0.0127998 0.0107665 0.0107484 0.0107756 0.0138324 0.0107468 0.0128056 0.0107262 0.0138195 0.0117886 0.0117635 0.0149692 0.0106577 0.0146949 0.0167608 0.0146962 0.0157094 0.0127998 0.0128167 0.0128028 0.0128028 0.0117769 0.0179668 0.0127657 0.0106577 0.0106666 0.0108232 0.0137447 0.0147861 0.0147742 0.0117171 0.0037584 0.0047252 0.0028361 0.0037741 0.0028430 0.0038038 0.0028218 0.0085901 0.0047456 0.0028415 0.0057357 0.0127741 0.0201718 0.0170817 0.0170565 0.0160008 0.0180449 0.0158743 0.0170152 0.0117396 0.0158859 0.0169021 0.0117751 0.0127998 0.0107814 0.0136933 0.0137707 0.0127777 0.0148233 0.0117309 0.0170597 0.0106618 0.0137165 0.0086443 0.0136551 0.0119306 0.0117385 0.0138730 0.0170410 0.0138466 0.0149317 0.0148790 0.0108186 0.0160081 0.0160455 0.0158376 0.0127159 0.0138612 0.0170556 0.0157946 0.0169792 0.0180501 
Neovar     0.0537953 0.0105066 0.0085862 0.0076306 0.0168396 0.0232390 0.0202003 0.0201886 0.0191596 0.0222928 0.0189883 0.0219570 0.0208853 0.0199115 0.0219540 0.0219626 0.0264697 0.0230134 0.0187960 0.0188335 0.0189100 0.0188685 0.0178167 0.0178015 0.0177805 0.0177830 0.0202449 0.0066201 0.0095453 0.0095550 0.0095453 0.0075907 0.0125778 0.0135497 0.0145539 0.0146043 0.0147554 0.0168693 0.0180362 0.0200646 0.0200947 0.0187789 0.0188317 0.0219881 0.0147414 0.0198282 0.0188344 0.0187603 0.0177704 0.0211531 0.0200549 0.0167756 0.0188733 0.0178587 0.0167236 0.0213040 0.0190992 0.0179012 0.0178679 0.0198008 0.0219367 0.0219398 0.0187791 0.0159174 0.0168805 0.0187880 0.0159214 0.0085416 0.0075999 0.0095532 0.0095628 0.0085529 0.0076127 0.0085916 0.0095288 0.0066506 0.0095545 0.0086274 0.0125074 0.0086545 0.0076210 0.0096210 0.0105898 0.0085680 0.0047384 0.0056774 0.0095857 0.0125571 0.0115559 0.0168348 0.0136706 0.0168958 0.0086519 0.0085943 0.0085685 0.0086139 0.0057089 0.0086192 0.0086063 0.0066567 0.0200700 0.0201381 0.0147554 0.0148009 0.0209490 0.0212689 0.0076429 0.0095694 0.0087399 0.0086553 0.0076767 0.0105758 0.0106040 0.0067379 0.0136788 0.0076245 0.0105520 0.0076708 0.0085708 0.0095815 0.0137189 0.0105211 0.0126230 0.0075985 0.0086356 0.0095829 0.0105768 0.0116245 0.0096123 0.0086152 0.0085934 0.0126975 0.0095565 0.0075797 0.0105335 0.0115603 0.0076263 0.0076419 0.0115334 0.0125259 0.0076090 0.0135403 0.0056644 0.0085727 0.0125329 0.0085668 0.0075735 0.0105681 0.0066671 0.0105047 0.0106499 0.0085739 0.0085164 0.0105403 0.0127540 0.0066318 0.0105729 0.0094998 0.0115628 0.0000000 0.0106215 0.0057400 0.0087129 0.0157926 0.0201382 0.0221553 0.0234382 0.0200955 0.0200578 0.0210785 0.0211441 0.0200092 0.0233973 0.0166322 0.0187754 0.0187986 0.0198517 0.0187337 0.0197820 0.0147408 0.0167901 0.0147841 0.0148114 0.0147471 0.0147967 0.0147715 0.0148093 0.0179216 0.0147694 0.0168750 0.0147408 0.0179038 0.0148037 0.0158064 0.0179873 0.0126127 0.0187523 0.0208566 0.0187541 0.0197820 0.0168681 0.0168906 0.0168721 0.0168721 0.0158253 0.0211857 0.0168220 0.0126127 0.0116128 0.0138390 0.0178053 0.0177665 0.0188544 0.0157427 0.0076016 0.0066425 0.0066899 0.0056830 0.0047442 0.0037842 0.0056845 0.0085654 0.0086557 0.0057267 0.0066967 0.0147583 0.0231178 0.0222528 0.0221553 0.0211409 0.0209812 0.0209731 0.0221659 0.0147374 0.0200068 0.0188993 0.0137471 0.0168681 0.0148171 0.0177392 0.0178412 0.0168380 0.0189185 0.0147233 0.0212332 0.0146514 0.0177695 0.0105730 0.0176884 0.0160333 0.0147388 0.0179245 0.0200746 0.0179380 0.0190594 0.0189917 0.0148684 0.0190927 0.0202111 0.0177760 0.0167557 0.0179571 0.0212280 0.0198909 0.0211332 0.0222271 
NeoveB     0.0520952 0.0086080 0.0076471 0.0067008 0.0159743 0.0202418 0.0181933 0.0171861 0.0161583 0.0192835 0.0160137 0.0212134 0.0201082 0.0191432 0.0212104 0.0211954 0.0257725 0.0222829 0.0158517 0.0158835 0.0159481 0.0159131 0.0159651 0.0148557 0.0148380 0.0148402 0.0172352 0.0067101 0.0076463 0.0096874 0.0076463 0.0076864 0.0096862 0.0106590 0.0116579 0.0116984 0.0118187 0.0160027 0.0161456 0.0170813 0.0171069 0.0169393 0.0169873 0.0201580 0.0128762 0.0179925 0.0169898 0.0169223 0.0159237 0.0181607 0.0170730 0.0138338 0.0170251 0.0149055 0.0137914 0.0182895 0.0171589 0.0149390 0.0149112 0.0168574 0.0201109 0.0201139 0.0158374 0.0140235 0.0139205 0.0158449 0.0129529 0.0086588 0.0057070 0.0096855 0.0096955 0.0086705 0.0057166 0.0087103 0.0096605 0.0067415 0.0096870 0.0047369 0.0076240 0.0018804 0.0096630 0.0096689 0.0106607 0.0057195 0.0009413 0.0018830 0.0047494 0.0126418 0.0086238 0.0138828 0.0118086 0.0139332 0.0057313 0.0066930 0.0076313 0.0086362 0.0057249 0.0057208 0.0076502 0.0057034 0.0170866 0.0171442 0.0118187 0.0118552 0.0201132 0.0182597 0.0047497 0.0076461 0.0048054 0.0067405 0.0067467 0.0096860 0.0067126 0.0038207 0.0106574 0.0067025 0.0096304 0.0057542 0.0066747 0.0066733 0.0117105 0.0096021 0.0117087 0.0057059 0.0037932 0.0086884 0.0096870 0.0077105 0.0077001 0.0066754 0.0086595 0.0107596 0.0096519 0.0076544 0.0096471 0.0096283 0.0057234 0.0057097 0.0096246 0.0106141 0.0037841 0.0127616 0.0057236 0.0086670 0.0096516 0.0066715 0.0076481 0.0086584 0.0057146 0.0106506 0.0077062 0.0066701 0.0106259 0.0076734 0.0097926 0.0066865 0.0106883 0.0096307 0.0096490 0.0106215 0.0000000 0.0028717 0.0077816 0.0139132 0.0171268 0.0191658 0.0204159 0.0171077 0.0170755 0.0180970 0.0192912 0.0181583 0.0215479 0.0147923 0.0169361 0.0180168 0.0180142 0.0157996 0.0168414 0.0118069 0.0138458 0.0118416 0.0118635 0.0138707 0.0118517 0.0118315 0.0118618 0.0149554 0.0118298 0.0139159 0.0118069 0.0149411 0.0128870 0.0128592 0.0160537 0.0117308 0.0158154 0.0179067 0.0158169 0.0168414 0.0139097 0.0139283 0.0139130 0.0139130 0.0128741 0.0203422 0.0138722 0.0117308 0.0117407 0.0119146 0.0159551 0.0159102 0.0170079 0.0128078 0.0057023 0.0037767 0.0047655 0.0028258 0.0038080 0.0038063 0.0037804 0.0076510 0.0047558 0.0038067 0.0037933 0.0138814 0.0203833 0.0183918 0.0182368 0.0172163 0.0181584 0.0181417 0.0193212 0.0128327 0.0170325 0.0180599 0.0128722 0.0139097 0.0118681 0.0148035 0.0148882 0.0138853 0.0159551 0.0128232 0.0182292 0.0117353 0.0148288 0.0107209 0.0147616 0.0130437 0.0139094 0.0149575 0.0181418 0.0160574 0.0160733 0.0160160 0.0119094 0.0171647 0.0172056 0.0158814 0.0138175 0.0149864 0.0182248 0.0169337 0.0181429 0.0192281 
NeoveS     0.0366024 0.0047652 0.0047933 0.0028648 0.0108696 0.0150323 0.0119723 0.0120171 0.0110038 0.0140675 0.0119368 0.0170632 0.0149473 0.0150005 0.0170608 0.0160056 0.0214840 0.0181144 0.0118174 0.0118410 0.0118889 0.0118629 0.0108377 0.0098077 0.0097961 0.0097976 0.0120455 0.0018920 0.0037995 0.0047843 0.0037995 0.0018941 0.0057773 0.0067430 0.0077262 0.0077529 0.0078312 0.0108996 0.0109377 0.0119390 0.0119463 0.0118078 0.0118279 0.0149288 0.0078161 0.0128321 0.0118297 0.0117961 0.0108108 0.0129873 0.0119332 0.0098215 0.0118667 0.0108532 0.0097922 0.0141624 0.0120422 0.0108888 0.0108686 0.0128145 0.0148953 0.0148975 0.0107881 0.0078875 0.0088654 0.0107932 0.0089124 0.0028419 0.0018958 0.0047834 0.0047883 0.0038063 0.0018920 0.0038165 0.0047841 0.0019007 0.0047841 0.0009505 0.0038047 0.0009485 0.0057748 0.0067898 0.0057713 0.0009468 0.0000010 0.0000010 0.0009437 0.0067480 0.0047896 0.0098561 0.0068029 0.0098916 0.0028761 0.0028452 0.0047834 0.0057849 0.0028782 0.0028654 0.0048046 0.0028673 0.0119434 0.0119825 0.0078312 0.0078474 0.0159944 0.0140983 0.0019048 0.0047834 0.0019255 0.0019047 0.0028763 0.0047934 0.0028625 0.0009577 0.0058144 0.0018938 0.0057574 0.0009503 0.0028507 0.0038133 0.0098490 0.0057466 0.0057801 0.0018920 0.0009477 0.0047981 0.0057775 0.0028639 0.0028604 0.0038317 0.0028482 0.0038233 0.0057771 0.0038172 0.0057541 0.0028561 0.0009458 0.0028677 0.0047670 0.0067135 0.0009469 0.0057550 0.0018928 0.0047953 0.0047819 0.0018920 0.0038141 0.0047714 0.0028679 0.0038098 0.0028661 0.0018951 0.0037987 0.0018927 0.0038660 0.0038204 0.0067610 0.0028429 0.0028401 0.0057400 0.0028717 0.0000000 0.0028848 0.0088320 0.0119825 0.0139833 0.0151587 0.0119573 0.0119350 0.0139904 0.0140327 0.0129489 0.0162063 0.0097397 0.0118056 0.0128491 0.0128474 0.0117793 0.0128023 0.0078234 0.0098574 0.0078462 0.0078529 0.0088581 0.0078529 0.0078396 0.0078450 0.0109001 0.0078318 0.0098794 0.0078234 0.0098597 0.0088581 0.0088483 0.0109743 0.0067797 0.0117911 0.0138449 0.0117921 0.0128023 0.0098745 0.0098876 0.0098769 0.0098769 0.0088581 0.0140124 0.0098486 0.0067797 0.0067854 0.0078865 0.0108315 0.0118644 0.0118548 0.0088137 0.0009441 0.0009468 0.0009518 0.0009470 0.0009511 0.0009524 0.0009475 0.0047817 0.0028678 0.0009525 0.0019153 0.0088408 0.0171298 0.0140529 0.0140327 0.0129876 0.0149940 0.0128849 0.0139862 0.0088306 0.0129460 0.0128809 0.0078157 0.0098745 0.0078637 0.0107906 0.0098029 0.0098578 0.0118939 0.0088164 0.0140920 0.0077763 0.0108089 0.0047979 0.0107608 0.0089642 0.0088213 0.0109319 0.0130204 0.0098835 0.0119804 0.0119379 0.0078910 0.0119853 0.0130755 0.0118691 0.0087964 0.0109237 0.0130334 0.0118375 0.0140088 0.0140284 
Neowal     0.0446771 0.0067124 0.0057613 0.0047951 0.0129755 0.0172018 0.0151567 0.0141491 0.0131243 0.0173101 0.0130070 0.0192497 0.0170982 0.0171633 0.0192469 0.0181746 0.0237547 0.0203163 0.0128760 0.0129018 0.0129543 0.0129259 0.0118911 0.0128999 0.0128974 0.0128864 0.0152439 0.0018965 0.0028386 0.0047952 0.0028386 0.0018983 0.0067778 0.0077493 0.0087406 0.0087710 0.0088604 0.0129985 0.0130758 0.0151207 0.0151302 0.0128653 0.0129015 0.0159716 0.0088527 0.0138989 0.0129034 0.0128525 0.0118612 0.0161957 0.0151133 0.0129282 0.0129299 0.0108561 0.0108329 0.0152814 0.0131228 0.0119475 0.0119252 0.0138830 0.0159805 0.0159828 0.0128643 0.0099574 0.0109337 0.0128704 0.0099599 0.0028482 0.0018932 0.0047943 0.0047991 0.0038152 0.0009427 0.0028643 0.0047950 0.0019034 0.0047950 0.0057935 0.0057421 0.0019098 0.0067603 0.0097806 0.0077570 0.0028648 0.0019109 0.0009432 0.0028534 0.0087284 0.0057590 0.0109042 0.0078185 0.0109437 0.0048274 0.0018932 0.0047806 0.0048070 0.0038482 0.0048090 0.0057806 0.0057876 0.0151126 0.0151632 0.0088604 0.0088878 0.0192330 0.0162370 0.0038334 0.0077379 0.0038795 0.0009446 0.0028831 0.0048105 0.0048081 0.0028983 0.0077443 0.0000010 0.0047700 0.0009448 0.0018931 0.0038124 0.0097429 0.0047707 0.0000010 0.0009425 0.0048029 0.0067781 0.0067793 0.0038093 0.0009468 0.0057823 0.0028466 0.0038278 0.0077709 0.0057771 0.0067504 0.0067411 0.0009446 0.0048130 0.0057375 0.0057327 0.0038299 0.0077750 0.0018949 0.0057802 0.0067536 0.0009433 0.0057723 0.0047751 0.0048130 0.0038200 0.0028550 0.0018941 0.0057494 0.0038234 0.0048253 0.0037921 0.0077717 0.0067359 0.0018865 0.0087129 0.0077816 0.0028848 0.0000000 0.0109063 0.0141148 0.0172044 0.0173483 0.0151309 0.0151155 0.0150776 0.0151236 0.0140262 0.0173216 0.0107743 0.0128629 0.0139175 0.0139156 0.0128372 0.0138698 0.0088515 0.0109057 0.0088775 0.0088940 0.0109248 0.0088604 0.0088700 0.0088926 0.0119601 0.0088687 0.0109301 0.0088515 0.0119491 0.0099090 0.0098879 0.0130885 0.0087946 0.0128500 0.0149232 0.0128512 0.0138698 0.0109248 0.0109394 0.0109274 0.0109274 0.0098990 0.0161613 0.0108958 0.0087946 0.0077442 0.0089323 0.0118842 0.0129274 0.0129169 0.0098489 0.0028511 0.0028569 0.0019090 0.0028602 0.0009552 0.0019136 0.0009470 0.0067347 0.0019044 0.0019142 0.0038505 0.0109030 0.0183193 0.0152076 0.0151853 0.0141261 0.0161848 0.0140133 0.0151478 0.0087900 0.0140233 0.0150455 0.0098976 0.0109248 0.0088975 0.0118392 0.0119063 0.0109061 0.0129599 0.0098603 0.0151877 0.0087979 0.0118593 0.0057907 0.0118089 0.0120958 0.0119204 0.0130411 0.0173109 0.0140369 0.0140969 0.0140465 0.0109668 0.0162470 0.0152173 0.0160854 0.0129129 0.0130271 0.0173258 0.0149863 0.0161755 0.0161881 
Ophboo     0.0412439 0.0148002 0.0138061 0.0128397 0.0107594 0.0076954 0.0139102 0.0129195 0.0119002 0.0018892 0.0118086 0.0148303 0.0127612 0.0128189 0.0148282 0.0137958 0.0180882 0.0158604 0.0086756 0.0086926 0.0087270 0.0087084 0.0107526 0.0028244 0.0028211 0.0028215 0.0000010 0.0087099 0.0117242 0.0117363 0.0117242 0.0096999 0.0077183 0.0086865 0.0096766 0.0097101 0.0077487 0.0107780 0.0000010 0.0000010 0.0000010 0.0096942 0.0097104 0.0127457 0.0067610 0.0106969 0.0097118 0.0096847 0.0087141 0.0009388 0.0009378 0.0037803 0.0128012 0.0118018 0.0096889 0.0119333 0.0087446 0.0107619 0.0107528 0.0096399 0.0147777 0.0147799 0.0116813 0.0098275 0.0097774 0.0106740 0.0088174 0.0106839 0.0097494 0.0117341 0.0117462 0.0106985 0.0097393 0.0107481 0.0117358 0.0087510 0.0117358 0.0097765 0.0137865 0.0088173 0.0159538 0.0149218 0.0149047 0.0087369 0.0077916 0.0077694 0.0097658 0.0169503 0.0148282 0.0097514 0.0067530 0.0097862 0.0108277 0.0107517 0.0127520 0.0117969 0.0098064 0.0107858 0.0138395 0.0117890 0.0009414 0.0000010 0.0077487 0.0077723 0.0086290 0.0047975 0.0107892 0.0138042 0.0099071 0.0098089 0.0088270 0.0117346 0.0117662 0.0088672 0.0170652 0.0097571 0.0127905 0.0108207 0.0107512 0.0107194 0.0215083 0.0137917 0.0138779 0.0097475 0.0097590 0.0117336 0.0117358 0.0118257 0.0117717 0.0118014 0.0127875 0.0150043 0.0137793 0.0117070 0.0116868 0.0148834 0.0097594 0.0107949 0.0137748 0.0147966 0.0087201 0.0137657 0.0097227 0.0137678 0.0116923 0.0097356 0.0116971 0.0127857 0.0118147 0.0127424 0.0118183 0.0117584 0.0147456 0.0096833 0.0129643 0.0138448 0.0107144 0.0137360 0.0117541 0.0157926 0.0139132 0.0088320 0.0109063 0.0000000 0.0028585 0.0009361 0.0028461 0.0000010 0.0000010 0.0128037 0.0139208 0.0128463 0.0160759 0.0076773 0.0096923 0.0106994 0.0096736 0.0086487 0.0096404 0.0077411 0.0097527 0.0077552 0.0077776 0.0097695 0.0077700 0.0077570 0.0077765 0.0107836 0.0077559 0.0097742 0.0077411 0.0107740 0.0087729 0.0087547 0.0118815 0.0076921 0.0086571 0.0106483 0.0086578 0.0096404 0.0097695 0.0097823 0.0097718 0.0097718 0.0087643 0.0159957 0.0097441 0.0076921 0.0076985 0.0078106 0.0117666 0.0127988 0.0127885 0.0087208 0.0117651 0.0107815 0.0118740 0.0097792 0.0088128 0.0098272 0.0097879 0.0148523 0.0108311 0.0088342 0.0087851 0.0097408 0.0180499 0.0149848 0.0149632 0.0139202 0.0159323 0.0137957 0.0149268 0.0087374 0.0128068 0.0138098 0.0087630 0.0097695 0.0077806 0.0106765 0.0107359 0.0097531 0.0117667 0.0087307 0.0139386 0.0076950 0.0106944 0.0127916 0.0076617 0.0048024 0.0037877 0.0028504 0.0067488 0.0028486 0.0028539 0.0038061 0.0009468 0.0057640 0.0038332 0.0066869 0.0018767 0.0047611 0.0067567 0.0047343 0.0067189 0.0067323 
Ophhet     0.0457375 0.0191258 0.0148862 0.0149798 0.0107897 0.0087341 0.0149994 0.0140024 0.0119446 0.0009363 0.0128737 0.0180942 0.0159670 0.0149862 0.0180916 0.0170311 0.0214614 0.0191499 0.0086995 0.0087166 0.0087511 0.0087324 0.0118394 0.0037985 0.0037941 0.0037947 0.0000010 0.0118040 0.0138536 0.0138682 0.0138536 0.0127808 0.0087368 0.0097115 0.0107104 0.0107477 0.0087716 0.0108084 0.0000010 0.0009390 0.0000010 0.0107617 0.0097743 0.0127820 0.0068047 0.0117773 0.0097757 0.0107511 0.0097712 0.0018855 0.0018835 0.0077138 0.0149612 0.0139461 0.0107239 0.0130105 0.0057366 0.0118140 0.0118040 0.0116933 0.0148191 0.0148212 0.0127339 0.0109125 0.0108227 0.0107038 0.0098588 0.0148599 0.0128702 0.0138655 0.0138800 0.0128047 0.0128708 0.0128509 0.0138675 0.0118477 0.0138675 0.0128687 0.0180837 0.0129808 0.0192233 0.0191999 0.0192176 0.0128596 0.0098467 0.0118878 0.0129064 0.0213143 0.0169747 0.0107938 0.0097907 0.0108325 0.0139541 0.0128696 0.0159068 0.0149311 0.0129086 0.0139135 0.0170163 0.0149361 0.0009412 0.0019013 0.0087716 0.0087984 0.0137198 0.0057803 0.0128791 0.0169894 0.0119976 0.0140108 0.0108971 0.0148664 0.0128270 0.0119600 0.0181678 0.0128947 0.0149489 0.0139733 0.0128690 0.0138269 0.0238752 0.0159657 0.0160668 0.0128818 0.0128583 0.0148649 0.0148678 0.0160886 0.0139391 0.0149368 0.0160010 0.0172282 0.0148571 0.0127621 0.0127399 0.0192158 0.0128978 0.0139114 0.0180680 0.0169865 0.0117945 0.0159352 0.0118158 0.0148444 0.0127459 0.0139038 0.0127513 0.0170578 0.0149540 0.0169988 0.0139272 0.0149118 0.0190530 0.0127567 0.0162422 0.0160280 0.0138203 0.0180152 0.0159890 0.0201382 0.0171268 0.0119825 0.0141148 0.0028585 0.0000000 0.0047718 0.0000010 0.0000010 0.0009378 0.0128404 0.0150573 0.0139649 0.0172452 0.0087153 0.0107597 0.0117929 0.0117913 0.0106744 0.0116823 0.0087629 0.0107952 0.0077830 0.0088045 0.0108140 0.0087958 0.0087810 0.0088032 0.0118382 0.0087797 0.0108192 0.0087629 0.0118274 0.0098089 0.0097882 0.0129535 0.0087071 0.0106849 0.0127085 0.0106859 0.0116823 0.0108140 0.0108283 0.0108166 0.0108166 0.0097991 0.0171050 0.0107856 0.0087071 0.0087143 0.0088421 0.0139041 0.0149584 0.0149462 0.0097500 0.0149204 0.0149992 0.0140076 0.0128982 0.0119217 0.0119233 0.0139799 0.0191954 0.0129662 0.0109172 0.0118718 0.0107927 0.0192365 0.0161369 0.0161132 0.0150563 0.0171067 0.0149368 0.0160739 0.0097687 0.0138792 0.0148904 0.0097977 0.0108140 0.0087984 0.0117197 0.0117855 0.0107957 0.0128276 0.0097612 0.0150298 0.0087104 0.0117395 0.0170649 0.0096711 0.0028500 0.0087433 0.0067753 0.0108146 0.0048163 0.0058003 0.0067671 0.0038473 0.0077959 0.0068162 0.0087068 0.0047654 0.0067467 0.0108260 0.0057304 0.0077531 0.0077622 
Ophnas     0.0520332 0.0211429 0.0189945 0.0180419 0.0148221 0.0106520 0.0191410 0.0181376 0.0160461 0.0037802 0.0169599 0.0201087 0.0179667 0.0180504 0.0201058 0.0190384 0.0235111 0.0211696 0.0126585 0.0126835 0.0127342 0.0127067 0.0159042 0.0056860 0.0056795 0.0056803 0.0009407 0.0148099 0.0179442 0.0179631 0.0179442 0.0147630 0.0127133 0.0136962 0.0147123 0.0147638 0.0127643 0.0148481 0.0009382 0.0000010 0.0000010 0.0147840 0.0137861 0.0179444 0.0107737 0.0158194 0.0137881 0.0147693 0.0137816 0.0009309 0.0018712 0.0076432 0.0190911 0.0180639 0.0147303 0.0171416 0.0127609 0.0147954 0.0158548 0.0136451 0.0200337 0.0200366 0.0167737 0.0149929 0.0148679 0.0147032 0.0139056 0.0168451 0.0159172 0.0179596 0.0179786 0.0168684 0.0159004 0.0169484 0.0179622 0.0148812 0.0179622 0.0148671 0.0200971 0.0149971 0.0212503 0.0201719 0.0201677 0.0148565 0.0128485 0.0138728 0.0159445 0.0222626 0.0200426 0.0148277 0.0127940 0.0148814 0.0159674 0.0169552 0.0178989 0.0169427 0.0149133 0.0159048 0.0190412 0.0169484 0.0018735 0.0009361 0.0127643 0.0128036 0.0115810 0.0077339 0.0159101 0.0189918 0.0150695 0.0160167 0.0139347 0.0168523 0.0168969 0.0139860 0.0223945 0.0159301 0.0190761 0.0159734 0.0169545 0.0158059 0.0282383 0.0201048 0.0202340 0.0159141 0.0148402 0.0168507 0.0168539 0.0181045 0.0180757 0.0169492 0.0190715 0.0214423 0.0189573 0.0168111 0.0167816 0.0212641 0.0159339 0.0159185 0.0200796 0.0211378 0.0137635 0.0200661 0.0158714 0.0189400 0.0167896 0.0158943 0.0167967 0.0190687 0.0169687 0.0190028 0.0169743 0.0169038 0.0210620 0.0147227 0.0182781 0.0201838 0.0157984 0.0200205 0.0179922 0.0221553 0.0191658 0.0139833 0.0172044 0.0009361 0.0047718 0.0000000 0.0028219 0.0009343 0.0009326 0.0169150 0.0192173 0.0180883 0.0214635 0.0126817 0.0147812 0.0147959 0.0147938 0.0126181 0.0136323 0.0127517 0.0148298 0.0117618 0.0128126 0.0148566 0.0127999 0.0127782 0.0128108 0.0159019 0.0127763 0.0148630 0.0127517 0.0158866 0.0138353 0.0138054 0.0170652 0.0126697 0.0126305 0.0146667 0.0126317 0.0136323 0.0148566 0.0148764 0.0148601 0.0148601 0.0138215 0.0212876 0.0148164 0.0126697 0.0126804 0.0128676 0.0180093 0.0190874 0.0190718 0.0137502 0.0169135 0.0170033 0.0170726 0.0148862 0.0139120 0.0149596 0.0159813 0.0212215 0.0170842 0.0139471 0.0138538 0.0148263 0.0234603 0.0203227 0.0202919 0.0192140 0.0212874 0.0179907 0.0202429 0.0137768 0.0179758 0.0190011 0.0138194 0.0148566 0.0128176 0.0157408 0.0158307 0.0148305 0.0168980 0.0137668 0.0191782 0.0126745 0.0157676 0.0190763 0.0116080 0.0077483 0.0086628 0.0067197 0.0107138 0.0057463 0.0067281 0.0076893 0.0047816 0.0087192 0.0077447 0.0096159 0.0047223 0.0086556 0.0107250 0.0076244 0.0096707 0.0096820 
Ophpar     0.0511822 0.0224139 0.0180765 0.0181915 0.0138947 0.0097243 0.0182164 0.0172079 0.0151105 0.0009314 0.0160338 0.0213656 0.0191880 0.0182001 0.0213625 0.0202771 0.0237161 0.0224425 0.0117348 0.0117581 0.0118053 0.0117797 0.0149762 0.0047574 0.0047519 0.0047526 0.0000010 0.0149303 0.0170234 0.0170414 0.0170234 0.0159298 0.0117858 0.0127729 0.0137914 0.0138399 0.0118333 0.0139192 0.0000010 0.0009322 0.0000010 0.0138588 0.0128570 0.0159177 0.0098358 0.0148961 0.0128589 0.0138449 0.0128528 0.0009338 0.0009338 0.0086953 0.0181688 0.0171377 0.0138085 0.0162063 0.0076883 0.0138698 0.0149298 0.0147875 0.0179927 0.0179953 0.0158570 0.0140554 0.0139379 0.0137828 0.0129691 0.0180443 0.0160478 0.0170381 0.0170562 0.0159468 0.0160307 0.0160228 0.0170406 0.0150028 0.0170406 0.0160437 0.0213532 0.0161858 0.0225286 0.0214335 0.0214275 0.0160321 0.0129528 0.0150375 0.0160756 0.0235523 0.0202092 0.0139001 0.0118610 0.0139506 0.0171650 0.0160292 0.0191147 0.0181501 0.0160941 0.0170970 0.0202800 0.0181563 0.0000010 0.0018892 0.0118333 0.0118699 0.0137112 0.0067571 0.0160406 0.0202267 0.0151942 0.0172190 0.0140488 0.0180522 0.0159742 0.0151617 0.0214767 0.0160609 0.0181544 0.0171716 0.0160284 0.0169894 0.0273268 0.0191871 0.0193110 0.0160446 0.0160143 0.0180504 0.0180539 0.0193375 0.0171488 0.0181571 0.0192301 0.0205169 0.0180409 0.0158926 0.0158646 0.0225438 0.0160647 0.0171118 0.0213343 0.0202242 0.0149175 0.0191500 0.0149454 0.0180246 0.0158722 0.0170859 0.0158789 0.0203099 0.0181783 0.0202389 0.0171143 0.0181080 0.0223266 0.0158858 0.0195269 0.0192629 0.0169813 0.0212693 0.0192160 0.0234382 0.0204159 0.0151587 0.0173483 0.0028461 0.0000010 0.0028219 0.0000000 0.0000010 0.0009338 0.0159912 0.0182882 0.0171610 0.0205374 0.0117563 0.0138561 0.0148847 0.0138280 0.0137440 0.0147735 0.0118215 0.0139020 0.0108278 0.0118783 0.0139271 0.0118664 0.0118462 0.0118765 0.0149742 0.0118444 0.0139332 0.0118215 0.0149598 0.0129031 0.0128751 0.0161339 0.0117452 0.0137577 0.0158245 0.0137590 0.0147735 0.0139271 0.0139457 0.0139304 0.0139304 0.0128901 0.0203682 0.0138894 0.0117452 0.0117551 0.0119295 0.0170856 0.0181653 0.0181503 0.0128237 0.0181185 0.0182161 0.0172142 0.0160646 0.0150803 0.0150825 0.0171804 0.0224975 0.0161515 0.0140614 0.0150165 0.0138987 0.0214502 0.0193751 0.0182863 0.0182667 0.0192862 0.0181193 0.0182417 0.0128486 0.0170539 0.0180826 0.0128882 0.0139271 0.0118829 0.0148219 0.0149068 0.0139026 0.0159751 0.0128391 0.0182524 0.0117497 0.0148472 0.0203189 0.0127186 0.0038068 0.0097345 0.0077666 0.0118222 0.0057910 0.0067807 0.0077495 0.0048187 0.0087881 0.0078058 0.0106973 0.0057298 0.0077258 0.0118342 0.0066986 0.0087399 0.0087502 
Ophven     0.0469719 0.0190852 0.0159038 0.0159862 0.0117895 0.0077025 0.0160251 0.0150269 0.0129612 0.0000010 0.0138863 0.0180558 0.0159334 0.0159933 0.0180532 0.0169951 0.0213932 0.0191092 0.0096817 0.0097007 0.0097393 0.0097184 0.0128469 0.0028266 0.0028233 0.0028237 0.0000010 0.0127944 0.0148671 0.0148827 0.0148671 0.0127651 0.0097234 0.0106999 0.0117028 0.0117436 0.0097621 0.0118101 0.0000010 0.0000010 0.0000010 0.0117591 0.0107693 0.0148529 0.0077897 0.0127793 0.0107708 0.0117475 0.0107659 0.0009351 0.0009341 0.0057194 0.0159841 0.0149663 0.0117175 0.0140342 0.0077082 0.0117689 0.0128082 0.0116693 0.0169134 0.0169159 0.0137351 0.0119241 0.0118257 0.0116956 0.0108624 0.0148289 0.0138827 0.0148798 0.0148954 0.0138118 0.0138682 0.0138769 0.0148820 0.0128558 0.0148820 0.0128547 0.0180454 0.0129666 0.0191823 0.0181125 0.0181092 0.0128456 0.0108372 0.0118505 0.0139065 0.0201912 0.0179815 0.0117940 0.0097848 0.0118364 0.0139388 0.0138682 0.0158735 0.0149147 0.0128945 0.0138843 0.0169975 0.0149197 0.0009378 0.0000010 0.0097621 0.0097920 0.0106279 0.0057694 0.0138769 0.0169536 0.0130177 0.0139812 0.0119060 0.0148353 0.0138357 0.0119595 0.0192273 0.0138940 0.0159711 0.0139439 0.0138814 0.0137980 0.0249529 0.0169906 0.0170984 0.0138800 0.0128315 0.0148339 0.0148367 0.0160545 0.0149755 0.0149204 0.0170094 0.0182710 0.0158727 0.0137656 0.0137416 0.0191944 0.0138973 0.0138962 0.0180297 0.0180142 0.0117701 0.0169581 0.0128211 0.0158589 0.0137481 0.0138747 0.0137539 0.0170217 0.0149376 0.0169629 0.0149295 0.0148805 0.0190127 0.0127303 0.0162074 0.0170570 0.0137915 0.0179772 0.0159552 0.0200955 0.0171077 0.0119573 0.0151309 0.0000010 0.0000010 0.0009343 0.0000010 0.0000000 0.0000010 0.0138502 0.0160873 0.0149864 0.0182888 0.0096993 0.0117568 0.0127823 0.0117220 0.0106526 0.0116583 0.0097525 0.0117957 0.0087703 0.0097988 0.0118164 0.0097891 0.0097726 0.0097974 0.0128455 0.0097712 0.0118219 0.0097525 0.0128337 0.0108075 0.0107846 0.0139725 0.0096902 0.0106630 0.0126823 0.0106640 0.0116583 0.0118164 0.0118320 0.0118192 0.0118192 0.0107967 0.0181400 0.0117851 0.0096902 0.0096983 0.0098407 0.0149212 0.0159811 0.0159680 0.0107422 0.0148890 0.0149676 0.0150157 0.0128712 0.0118967 0.0129237 0.0139365 0.0191545 0.0139866 0.0119162 0.0118347 0.0117929 0.0192048 0.0161104 0.0160868 0.0150317 0.0170787 0.0148962 0.0160476 0.0107628 0.0148942 0.0159086 0.0107951 0.0118164 0.0098026 0.0127166 0.0127883 0.0117962 0.0138364 0.0107547 0.0160573 0.0096939 0.0127381 0.0170288 0.0096513 0.0038126 0.0067222 0.0047885 0.0087452 0.0038181 0.0047906 0.0057488 0.0028596 0.0067604 0.0057901 0.0076751 0.0028266 0.0057378 0.0087549 0.0047384 0.0067305 0.0067384 
Ophwhi     0.0495013 0.0190494 0.0169244 0.0159701 0.0127924 0.0086793 0.0170539 0.0160544 0.0139809 0.0000010 0.0149020 0.0180219 0.0159037 0.0159772 0.0180194 0.0169633 0.0213743 0.0190732 0.0106669 0.0106879 0.0107305 0.0107074 0.0138576 0.0037745 0.0037702 0.0037708 0.0000010 0.0127817 0.0158835 0.0159002 0.0158835 0.0127417 0.0107129 0.0116912 0.0126981 0.0127425 0.0107557 0.0128148 0.0000010 0.0000010 0.0000010 0.0127595 0.0117673 0.0158682 0.0087779 0.0137843 0.0117690 0.0127468 0.0117636 0.0009335 0.0009325 0.0057092 0.0170100 0.0159895 0.0127139 0.0150610 0.0086856 0.0127698 0.0138154 0.0116366 0.0179361 0.0179387 0.0147394 0.0129389 0.0128318 0.0126903 0.0118692 0.0148015 0.0138688 0.0158972 0.0159139 0.0148219 0.0138543 0.0148918 0.0158995 0.0128430 0.0158995 0.0128309 0.0180116 0.0129424 0.0191461 0.0180784 0.0180751 0.0128218 0.0108264 0.0118410 0.0138926 0.0201531 0.0179634 0.0127973 0.0107807 0.0128434 0.0139129 0.0148976 0.0158440 0.0148870 0.0128706 0.0138586 0.0169658 0.0148919 0.0009370 0.0000010 0.0107557 0.0107887 0.0106087 0.0057646 0.0138631 0.0169220 0.0130045 0.0139551 0.0118940 0.0148078 0.0148473 0.0119246 0.0202713 0.0138800 0.0169964 0.0139179 0.0148969 0.0137726 0.0260335 0.0180185 0.0181329 0.0138661 0.0128078 0.0148064 0.0148093 0.0160244 0.0159995 0.0148927 0.0169923 0.0193167 0.0168913 0.0147721 0.0147463 0.0191581 0.0138833 0.0138704 0.0179960 0.0190448 0.0117369 0.0179839 0.0138295 0.0168764 0.0147533 0.0138490 0.0147595 0.0169898 0.0149097 0.0169313 0.0149146 0.0148529 0.0189772 0.0127070 0.0161767 0.0180890 0.0137661 0.0179436 0.0159255 0.0200578 0.0170755 0.0119350 0.0151155 0.0000010 0.0009378 0.0009326 0.0009338 0.0000010 0.0000000 0.0148630 0.0171203 0.0160110 0.0193366 0.0106864 0.0127571 0.0137876 0.0127316 0.0106333 0.0116372 0.0107450 0.0127991 0.0097607 0.0107962 0.0128218 0.0107855 0.0107673 0.0107946 0.0138559 0.0107657 0.0128276 0.0107450 0.0138429 0.0118091 0.0117839 0.0149944 0.0106763 0.0106437 0.0126592 0.0106447 0.0116372 0.0128218 0.0128388 0.0128248 0.0128248 0.0117974 0.0191780 0.0127876 0.0106763 0.0106853 0.0108424 0.0159413 0.0170068 0.0169929 0.0117374 0.0148614 0.0149396 0.0150006 0.0128473 0.0118747 0.0129107 0.0139245 0.0191184 0.0150101 0.0119042 0.0118252 0.0127833 0.0213285 0.0182126 0.0181855 0.0171188 0.0191600 0.0169638 0.0181413 0.0117600 0.0159122 0.0169297 0.0117956 0.0128218 0.0108004 0.0137164 0.0137941 0.0127997 0.0148481 0.0117512 0.0170878 0.0106804 0.0137396 0.0169969 0.0096339 0.0038089 0.0067101 0.0047799 0.0087293 0.0038107 0.0047859 0.0057432 0.0028568 0.0067472 0.0057844 0.0076613 0.0028216 0.0067048 0.0087390 0.0056952 0.0077046 0.0077136 
Ortcho     0.0453890 0.0200696 0.0158311 0.0159303 0.0076732 0.0158592 0.0137797 0.0127986 0.0086380 0.0170170 0.0117645 0.0211943 0.0190376 0.0180579 0.0211913 0.0201169 0.0257463 0.0222623 0.0096392 0.0096486 0.0096868 0.0096661 0.0087283 0.0126955 0.0126805 0.0126824 0.0139516 0.0127507 0.0147995 0.0148149 0.0147995 0.0137354 0.0076899 0.0086546 0.0096410 0.0096743 0.0056430 0.0056483 0.0129084 0.0148680 0.0138495 0.0117066 0.0117390 0.0148002 0.0077573 0.0127219 0.0117407 0.0116951 0.0107180 0.0159236 0.0148608 0.0147694 0.0096810 0.0087020 0.0076736 0.0116594 0.0138788 0.0107325 0.0107129 0.0126312 0.0147673 0.0147694 0.0115745 0.0086991 0.0086296 0.0095832 0.0066569 0.0158034 0.0138348 0.0148121 0.0148276 0.0137495 0.0138204 0.0138139 0.0148143 0.0128117 0.0148143 0.0138317 0.0190295 0.0139521 0.0201714 0.0212467 0.0212419 0.0138220 0.0108004 0.0128409 0.0138584 0.0233458 0.0158154 0.0097153 0.0087334 0.0087447 0.0149213 0.0138191 0.0168500 0.0158947 0.0138746 0.0148630 0.0179802 0.0159000 0.0138339 0.0138792 0.0056430 0.0056597 0.0199673 0.0160087 0.0138291 0.0179337 0.0129724 0.0160241 0.0118651 0.0158101 0.0137731 0.0129453 0.0191372 0.0138460 0.0158978 0.0149268 0.0138184 0.0147708 0.0225977 0.0169124 0.0170191 0.0138321 0.0138068 0.0158086 0.0158117 0.0170424 0.0149069 0.0159008 0.0169497 0.0181853 0.0158003 0.0137037 0.0136799 0.0201842 0.0138493 0.0148757 0.0190129 0.0179310 0.0127403 0.0168802 0.0127634 0.0157867 0.0136864 0.0148530 0.0136921 0.0180059 0.0159190 0.0179439 0.0148777 0.0158583 0.0199933 0.0136980 0.0172048 0.0169781 0.0147638 0.0168428 0.0169371 0.0210785 0.0180970 0.0139904 0.0150776 0.0128037 0.0128404 0.0169150 0.0159912 0.0138502 0.0148630 0.0000000 0.0139106 0.0128368 0.0160645 0.0096566 0.0117044 0.0107098 0.0107084 0.0116117 0.0126194 0.0056377 0.0075744 0.0046937 0.0056635 0.0075868 0.0056580 0.0056489 0.0056626 0.0085639 0.0056481 0.0075906 0.0056377 0.0085567 0.0066241 0.0066109 0.0096079 0.0076233 0.0116230 0.0136462 0.0116241 0.0126194 0.0075868 0.0075965 0.0056521 0.0056521 0.0066178 0.0137660 0.0097080 0.0076233 0.0076295 0.0056868 0.0086765 0.0096792 0.0096716 0.0086887 0.0158674 0.0159511 0.0149633 0.0138495 0.0128773 0.0128791 0.0149340 0.0201427 0.0139226 0.0118752 0.0128236 0.0056405 0.0180378 0.0139306 0.0139107 0.0139100 0.0148933 0.0138007 0.0149162 0.0087051 0.0085458 0.0116523 0.0076941 0.0075868 0.0056656 0.0105793 0.0095714 0.0056420 0.0075620 0.0086517 0.0095929 0.0056800 0.0075757 0.0180132 0.0126247 0.0139374 0.0158749 0.0128248 0.0202308 0.0128371 0.0128382 0.0127932 0.0097907 0.0159839 0.0139275 0.0168597 0.0137219 0.0137796 0.0202471 0.0147318 0.0158971 0.0148665 
Ortmaz     0.0426528 0.0201319 0.0181011 0.0170908 0.0139133 0.0181343 0.0161077 0.0172324 0.0151310 0.0193358 0.0129056 0.0212617 0.0190964 0.0181135 0.0212587 0.0201794 0.0258300 0.0223326 0.0117502 0.0117736 0.0118209 0.0117953 0.0107758 0.0148842 0.0148664 0.0148686 0.0162070 0.0127884 0.0148438 0.0148593 0.0148438 0.0148572 0.0097640 0.0107449 0.0117525 0.0117936 0.0118490 0.0139379 0.0140360 0.0171262 0.0160865 0.0117408 0.0117734 0.0148445 0.0077795 0.0127594 0.0117752 0.0117292 0.0107492 0.0182086 0.0171178 0.0170104 0.0138645 0.0128578 0.0107495 0.0183924 0.0161219 0.0118546 0.0118327 0.0117712 0.0148114 0.0148136 0.0158783 0.0129833 0.0139566 0.0138012 0.0129865 0.0158509 0.0138762 0.0148565 0.0148721 0.0137903 0.0138616 0.0138551 0.0148587 0.0128497 0.0148587 0.0160655 0.0190882 0.0139788 0.0213908 0.0236623 0.0224759 0.0138632 0.0118946 0.0128791 0.0138999 0.0246051 0.0180828 0.0118445 0.0087585 0.0118873 0.0171885 0.0138603 0.0191408 0.0181749 0.0161160 0.0171203 0.0203080 0.0181811 0.0160676 0.0149561 0.0118490 0.0108248 0.0223273 0.0183081 0.0149597 0.0202545 0.0141051 0.0160730 0.0119265 0.0180767 0.0149476 0.0151654 0.0215068 0.0138874 0.0148976 0.0160768 0.0138597 0.0170124 0.0226703 0.0159109 0.0170712 0.0138735 0.0160360 0.0180750 0.0180785 0.0170947 0.0149519 0.0181819 0.0170014 0.0182417 0.0180654 0.0159139 0.0158859 0.0202472 0.0138907 0.0171351 0.0190715 0.0179858 0.0149376 0.0169314 0.0128011 0.0180490 0.0158935 0.0148976 0.0159003 0.0180612 0.0182031 0.0179987 0.0171377 0.0170128 0.0200551 0.0159072 0.0172581 0.0170300 0.0170043 0.0168938 0.0169887 0.0211441 0.0192912 0.0140327 0.0151236 0.0139208 0.0150573 0.0192173 0.0182882 0.0160873 0.0171203 0.0139106 0.0000000 0.0009302 0.0028176 0.0096844 0.0117386 0.0127763 0.0127746 0.0117127 0.0127300 0.0118372 0.0139207 0.0108421 0.0118941 0.0139458 0.0118822 0.0118619 0.0118923 0.0149943 0.0118602 0.0139520 0.0118372 0.0149800 0.0129203 0.0128923 0.0161559 0.0117607 0.0117242 0.0137668 0.0117253 0.0127300 0.0139458 0.0139645 0.0139491 0.0139491 0.0129074 0.0203966 0.0108115 0.0117607 0.0117706 0.0119454 0.0128193 0.0138618 0.0138506 0.0107876 0.0170226 0.0159996 0.0161165 0.0149820 0.0140016 0.0140036 0.0149791 0.0202064 0.0139645 0.0119116 0.0150368 0.0139173 0.0180933 0.0150195 0.0149978 0.0139518 0.0159855 0.0138418 0.0149612 0.0097917 0.0139173 0.0181072 0.0129054 0.0139458 0.0118987 0.0148417 0.0149268 0.0118467 0.0138967 0.0128562 0.0161293 0.0097343 0.0127928 0.0180686 0.0127354 0.0161907 0.0159229 0.0139904 0.0226294 0.0150066 0.0150550 0.0150015 0.0119379 0.0193622 0.0161790 0.0191521 0.0159353 0.0160035 0.0226451 0.0169664 0.0181783 0.0171248 
Ortred     0.0412238 0.0190037 0.0169870 0.0159838 0.0118135 0.0170177 0.0150052 0.0161142 0.0140328 0.0181987 0.0118389 0.0201186 0.0179768 0.0169988 0.0201157 0.0190485 0.0246328 0.0211792 0.0107054 0.0107265 0.0107694 0.0107462 0.0097365 0.0138055 0.0137892 0.0137912 0.0150973 0.0117324 0.0137684 0.0137827 0.0137684 0.0137809 0.0087251 0.0096984 0.0096984 0.0097321 0.0107948 0.0128618 0.0129517 0.0160164 0.0149857 0.0106970 0.0107265 0.0137692 0.0067663 0.0117059 0.0107281 0.0106865 0.0097128 0.0170872 0.0160087 0.0159091 0.0127946 0.0117956 0.0097131 0.0172574 0.0150181 0.0107999 0.0107801 0.0106820 0.0137388 0.0137408 0.0147932 0.0119098 0.0128789 0.0127364 0.0119128 0.0147680 0.0128052 0.0137801 0.0137944 0.0127266 0.0127918 0.0127860 0.0137821 0.0117883 0.0137821 0.0149663 0.0179689 0.0118760 0.0202399 0.0224846 0.0213142 0.0127935 0.0108362 0.0118151 0.0128269 0.0234254 0.0169699 0.0107908 0.0077387 0.0108295 0.0160744 0.0127906 0.0180180 0.0170558 0.0150131 0.0160110 0.0191685 0.0170616 0.0149684 0.0138717 0.0107948 0.0108172 0.0211742 0.0171797 0.0138752 0.0191185 0.0130529 0.0149734 0.0098516 0.0169643 0.0138641 0.0130255 0.0203476 0.0128154 0.0138179 0.0149769 0.0127901 0.0159108 0.0214971 0.0148234 0.0159656 0.0128027 0.0149390 0.0169626 0.0169659 0.0159871 0.0138679 0.0170624 0.0159007 0.0171183 0.0169537 0.0148262 0.0148002 0.0191119 0.0128185 0.0160248 0.0179534 0.0168797 0.0138548 0.0158357 0.0117440 0.0169387 0.0148073 0.0138179 0.0148135 0.0169500 0.0170822 0.0168918 0.0160271 0.0159113 0.0189319 0.0148199 0.0161386 0.0159273 0.0159032 0.0158009 0.0158887 0.0200092 0.0181583 0.0129489 0.0140262 0.0128463 0.0139649 0.0180883 0.0171610 0.0149864 0.0160110 0.0128368 0.0009302 0.0000000 0.0000010 0.0086638 0.0106950 0.0117213 0.0117198 0.0106715 0.0116791 0.0107840 0.0128459 0.0097960 0.0108356 0.0128688 0.0108248 0.0108065 0.0108340 0.0139069 0.0108049 0.0128746 0.0107840 0.0138938 0.0118523 0.0118269 0.0150501 0.0107148 0.0106820 0.0127050 0.0106829 0.0116791 0.0128688 0.0128859 0.0128719 0.0128719 0.0118405 0.0192500 0.0097686 0.0107148 0.0107238 0.0108821 0.0117605 0.0127921 0.0127819 0.0097473 0.0159205 0.0148905 0.0150136 0.0138957 0.0129204 0.0129092 0.0138931 0.0190724 0.0128731 0.0119030 0.0139462 0.0128429 0.0169797 0.0139301 0.0139102 0.0128745 0.0148927 0.0127737 0.0138764 0.0087591 0.0128429 0.0169924 0.0118387 0.0128688 0.0108398 0.0137664 0.0138446 0.0107927 0.0128240 0.0117940 0.0150255 0.0087080 0.0117362 0.0169571 0.0116841 0.0150819 0.0148347 0.0129096 0.0214586 0.0139186 0.0139627 0.0139133 0.0108753 0.0182242 0.0150711 0.0180285 0.0148460 0.0149091 0.0214743 0.0158681 0.0170588 0.0160150 
Ortuvi     0.0453766 0.0223756 0.0203237 0.0193014 0.0160676 0.0203620 0.0183142 0.0194641 0.0173318 0.0215977 0.0150479 0.0235284 0.0213261 0.0203371 0.0235251 0.0224283 0.0281873 0.0246153 0.0138514 0.0138791 0.0139355 0.0139050 0.0128682 0.0170445 0.0170240 0.0170265 0.0184264 0.0149092 0.0169978 0.0170158 0.0169978 0.0170130 0.0108126 0.0118002 0.0117902 0.0118316 0.0139690 0.0160963 0.0162107 0.0193433 0.0182880 0.0138398 0.0138786 0.0169983 0.0098262 0.0148751 0.0138806 0.0138260 0.0128357 0.0204456 0.0193338 0.0192098 0.0160102 0.0149909 0.0128362 0.0206535 0.0183308 0.0139757 0.0139496 0.0138756 0.0169595 0.0169620 0.0180486 0.0151391 0.0161181 0.0159368 0.0151429 0.0180166 0.0160242 0.0170125 0.0170305 0.0159236 0.0160072 0.0159993 0.0170150 0.0149814 0.0170150 0.0182638 0.0213175 0.0150952 0.0236727 0.0259899 0.0247747 0.0160086 0.0140229 0.0150160 0.0160520 0.0269327 0.0203030 0.0139636 0.0108164 0.0140146 0.0194142 0.0160057 0.0213776 0.0204073 0.0183218 0.0193364 0.0225740 0.0204144 0.0182658 0.0171281 0.0139690 0.0129270 0.0246095 0.0205592 0.0171319 0.0225140 0.0163407 0.0182721 0.0130222 0.0202961 0.0171178 0.0163052 0.0238044 0.0160373 0.0170601 0.0182765 0.0160050 0.0192135 0.0249933 0.0180859 0.0192802 0.0160211 0.0182300 0.0202940 0.0202980 0.0193074 0.0171228 0.0204153 0.0191994 0.0204830 0.0202833 0.0180895 0.0180572 0.0225050 0.0160411 0.0193534 0.0212987 0.0201923 0.0171062 0.0191196 0.0149242 0.0202640 0.0180659 0.0170601 0.0180738 0.0202777 0.0204393 0.0202070 0.0193565 0.0192124 0.0222887 0.0180817 0.0194952 0.0192321 0.0192032 0.0190763 0.0191854 0.0233973 0.0215479 0.0162063 0.0173216 0.0160759 0.0172452 0.0214635 0.0205374 0.0182888 0.0193366 0.0160645 0.0028176 0.0000010 0.0000000 0.0117413 0.0138371 0.0148950 0.0148929 0.0138063 0.0148404 0.0139549 0.0160762 0.0129483 0.0140227 0.0161059 0.0140086 0.0139844 0.0140207 0.0171724 0.0139823 0.0161127 0.0139549 0.0171554 0.0150654 0.0150320 0.0183685 0.0138638 0.0138200 0.0158963 0.0138213 0.0148404 0.0161059 0.0161277 0.0161098 0.0161098 0.0150501 0.0226731 0.0129112 0.0138638 0.0138757 0.0140838 0.0149457 0.0160072 0.0159941 0.0128821 0.0192236 0.0181877 0.0183220 0.0171577 0.0161702 0.0161725 0.0171543 0.0224588 0.0161276 0.0140431 0.0172211 0.0160723 0.0203148 0.0172014 0.0171759 0.0161125 0.0181711 0.0159842 0.0171340 0.0118731 0.0160723 0.0203314 0.0150479 0.0161059 0.0140282 0.0169954 0.0170944 0.0139663 0.0160482 0.0149894 0.0183380 0.0118030 0.0149148 0.0202858 0.0148468 0.0184092 0.0180993 0.0161583 0.0249477 0.0171856 0.0172430 0.0171811 0.0140749 0.0216258 0.0183960 0.0213903 0.0181140 0.0181921 0.0249632 0.0191595 0.0204120 0.0193424 
Pcybri     0.0381702 0.0146213 0.0136668 0.0116818 0.0096585 0.0116617 0.0137805 0.0127990 0.0107788 0.0127561 0.0096808 0.0146507 0.0126081 0.0116506 0.0146487 0.0136295 0.0189262 0.0156677 0.0037567 0.0037639 0.0037783 0.0037705 0.0066668 0.0086192 0.0086093 0.0086105 0.0097689 0.0086072 0.0105807 0.0105915 0.0105807 0.0105904 0.0056961 0.0066483 0.0076175 0.0076435 0.0076782 0.0096750 0.0077379 0.0106898 0.0096987 0.0018656 0.0028146 0.0047165 0.0018783 0.0028069 0.0037614 0.0018639 0.0018692 0.0117087 0.0106848 0.0106208 0.0096260 0.0086526 0.0076272 0.0138912 0.0117452 0.0086715 0.0086559 0.0066290 0.0105593 0.0105608 0.0105767 0.0087341 0.0096876 0.0085974 0.0087363 0.0115557 0.0096335 0.0105895 0.0106003 0.0095760 0.0096236 0.0096197 0.0105910 0.0086474 0.0105807 0.0117066 0.0146425 0.0097132 0.0168190 0.0189789 0.0178601 0.0096253 0.0077074 0.0086666 0.0096495 0.0199117 0.0126457 0.0076755 0.0047320 0.0077024 0.0127683 0.0096228 0.0146811 0.0137326 0.0117308 0.0127191 0.0157807 0.0137371 0.0096886 0.0097193 0.0076782 0.0077014 0.0156641 0.0117695 0.0117043 0.0157405 0.0108366 0.0117123 0.0087309 0.0136604 0.0116579 0.0108145 0.0169045 0.0096410 0.0116225 0.0117151 0.0096224 0.0126410 0.0169476 0.0126066 0.0126842 0.0096316 0.0116759 0.0136591 0.0136617 0.0127003 0.0106556 0.0137378 0.0126337 0.0137820 0.0136520 0.0115997 0.0115799 0.0157359 0.0096433 0.0127298 0.0146302 0.0135943 0.0106457 0.0125832 0.0086085 0.0136408 0.0115853 0.0106179 0.0115901 0.0136498 0.0137533 0.0136039 0.0127313 0.0126420 0.0155913 0.0115950 0.0128171 0.0126543 0.0126351 0.0125567 0.0126240 0.0166322 0.0147923 0.0097397 0.0107743 0.0076773 0.0087153 0.0126817 0.0117563 0.0096993 0.0106864 0.0096566 0.0096844 0.0086638 0.0117413 0.0000000 0.0018653 0.0028105 0.0028101 0.0056588 0.0066229 0.0076707 0.0096540 0.0067066 0.0076991 0.0096798 0.0076916 0.0076789 0.0077055 0.0106843 0.0076852 0.0096845 0.0076707 0.0106644 0.0086926 0.0076864 0.0107557 0.0076226 0.0056642 0.0076001 0.0056647 0.0066229 0.0096798 0.0096924 0.0096821 0.0096821 0.0086841 0.0158457 0.0076698 0.0076226 0.0076289 0.0077314 0.0086274 0.0096241 0.0096166 0.0066742 0.0126367 0.0116605 0.0117333 0.0106675 0.0097105 0.0097118 0.0106744 0.0157034 0.0096926 0.0087379 0.0107054 0.0096611 0.0136725 0.0106914 0.0106873 0.0096846 0.0116512 0.0096103 0.0106615 0.0066867 0.0106610 0.0126643 0.0086743 0.0096798 0.0077095 0.0095872 0.0096397 0.0076768 0.0096472 0.0086427 0.0117522 0.0056792 0.0086096 0.0136558 0.0066257 0.0097586 0.0096051 0.0087045 0.0158646 0.0086884 0.0087134 0.0086834 0.0057598 0.0127758 0.0097518 0.0116323 0.0096116 0.0096514 0.0158787 0.0105943 0.0116890 0.0106883 
PcybrN     0.0423746 0.0177821 0.0157906 0.0148001 0.0117066 0.0137431 0.0159102 0.0149191 0.0128687 0.0148692 0.0117342 0.0167715 0.0146935 0.0137292 0.0167691 0.0157329 0.0211325 0.0178040 0.0056919 0.0057029 0.0057251 0.0057130 0.0086568 0.0106397 0.0106272 0.0106288 0.0118421 0.0106244 0.0126293 0.0126423 0.0126293 0.0126408 0.0076702 0.0086325 0.0096164 0.0096495 0.0096939 0.0117269 0.0097699 0.0127613 0.0117562 0.0037679 0.0047376 0.0066681 0.0037928 0.0047245 0.0057040 0.0037643 0.0037753 0.0137987 0.0127552 0.0126777 0.0116665 0.0106810 0.0096285 0.0160389 0.0138429 0.0107049 0.0106854 0.0086070 0.0126029 0.0126047 0.0136387 0.0107830 0.0117423 0.0116139 0.0107856 0.0136159 0.0116759 0.0126399 0.0126529 0.0116053 0.0116639 0.0116588 0.0126417 0.0106744 0.0126417 0.0137961 0.0167620 0.0117735 0.0189889 0.0211923 0.0200467 0.0116656 0.0097308 0.0106984 0.0116955 0.0221264 0.0157749 0.0096903 0.0066900 0.0097246 0.0148827 0.0116629 0.0168070 0.0147672 0.0138387 0.0148248 0.0179342 0.0158591 0.0117435 0.0117813 0.0096939 0.0097234 0.0177998 0.0138714 0.0137935 0.0178879 0.0129385 0.0138027 0.0107786 0.0157697 0.0137378 0.0129116 0.0190880 0.0116852 0.0136957 0.0138060 0.0116623 0.0147330 0.0202142 0.0146921 0.0147834 0.0116737 0.0137713 0.0157682 0.0157712 0.0148028 0.0127195 0.0158599 0.0147240 0.0159113 0.0157600 0.0136687 0.0136451 0.0178821 0.0116879 0.0148374 0.0167477 0.0156923 0.0127077 0.0146645 0.0106348 0.0157464 0.0136515 0.0126742 0.0136572 0.0157569 0.0158780 0.0157034 0.0148394 0.0147338 0.0177159 0.0136630 0.0149410 0.0147483 0.0147261 0.0146329 0.0147129 0.0187754 0.0169361 0.0118056 0.0128629 0.0096923 0.0107597 0.0147812 0.0138561 0.0117568 0.0127571 0.0117044 0.0117386 0.0106950 0.0138371 0.0018653 0.0000000 0.0047305 0.0047299 0.0076193 0.0085991 0.0096843 0.0117126 0.0087091 0.0097301 0.0117331 0.0097205 0.0097042 0.0097286 0.0127546 0.0097028 0.0117385 0.0096843 0.0127430 0.0107314 0.0107088 0.0138726 0.0096229 0.0076266 0.0095939 0.0076273 0.0085991 0.0117331 0.0117485 0.0117358 0.0117358 0.0107208 0.0180092 0.0096831 0.0096229 0.0096309 0.0087384 0.0106496 0.0116643 0.0116551 0.0086664 0.0147421 0.0137409 0.0138394 0.0127447 0.0117799 0.0117815 0.0127423 0.0178453 0.0117486 0.0107876 0.0127905 0.0117099 0.0157839 0.0127757 0.0127579 0.0117384 0.0137295 0.0116475 0.0127270 0.0086828 0.0127262 0.0157953 0.0107192 0.0117331 0.0097338 0.0126275 0.0126982 0.0096920 0.0116928 0.0106794 0.0138503 0.0076472 0.0106277 0.0157636 0.0086027 0.0118298 0.0116409 0.0107465 0.0180313 0.0107256 0.0107576 0.0107202 0.0077567 0.0148913 0.0118215 0.0147338 0.0116492 0.0116978 0.0180462 0.0126458 0.0137756 0.0127597 
Pcynig     0.0437077 0.0188569 0.0158101 0.0158468 0.0127411 0.0147937 0.0169843 0.0159888 0.0139241 0.0159354 0.0127715 0.0178404 0.0157454 0.0147783 0.0178379 0.0167934 0.0222425 0.0188802 0.0047346 0.0047437 0.0047622 0.0047522 0.0096631 0.0116606 0.0116469 0.0116486 0.0128754 0.0116436 0.0136636 0.0136777 0.0136636 0.0136759 0.0086688 0.0096359 0.0106268 0.0106635 0.0107128 0.0117439 0.0107973 0.0137922 0.0127816 0.0047314 0.0057066 0.0076556 0.0047601 0.0056953 0.0066798 0.0047269 0.0047407 0.0148374 0.0137856 0.0137162 0.0126972 0.0117059 0.0106401 0.0171221 0.0149018 0.0117324 0.0117109 0.0096072 0.0136345 0.0136365 0.0146804 0.0118184 0.0127802 0.0126398 0.0118213 0.0146556 0.0127076 0.0136751 0.0136893 0.0126302 0.0126944 0.0126887 0.0136771 0.0116987 0.0136771 0.0148508 0.0178303 0.0128142 0.0190127 0.0223061 0.0211288 0.0126961 0.0097367 0.0117251 0.0117125 0.0232402 0.0168390 0.0107089 0.0076808 0.0107470 0.0159495 0.0126933 0.0178786 0.0169236 0.0148841 0.0158871 0.0190191 0.0169147 0.0127814 0.0128090 0.0107128 0.0107455 0.0178176 0.0149324 0.0148479 0.0189698 0.0140001 0.0138230 0.0118134 0.0168334 0.0147875 0.0139706 0.0201878 0.0127177 0.0147420 0.0148613 0.0126927 0.0157884 0.0213268 0.0157442 0.0158425 0.0127051 0.0137915 0.0168318 0.0168350 0.0158636 0.0137617 0.0169300 0.0157785 0.0169850 0.0168230 0.0147128 0.0146873 0.0179086 0.0127207 0.0159007 0.0178150 0.0167501 0.0137487 0.0157145 0.0116551 0.0168082 0.0146942 0.0137124 0.0147004 0.0168194 0.0169495 0.0167620 0.0159029 0.0157890 0.0177377 0.0147067 0.0160128 0.0158046 0.0157675 0.0156803 0.0157667 0.0187986 0.0180168 0.0128491 0.0139175 0.0106994 0.0117929 0.0147959 0.0148847 0.0127823 0.0137876 0.0107098 0.0127763 0.0117213 0.0148950 0.0028105 0.0047305 0.0000000 0.0028149 0.0086109 0.0095983 0.0107023 0.0127478 0.0097218 0.0107530 0.0127702 0.0107424 0.0107243 0.0107514 0.0138000 0.0107228 0.0127760 0.0107023 0.0137872 0.0117618 0.0117368 0.0149334 0.0106341 0.0076374 0.0106017 0.0086200 0.0095983 0.0127702 0.0127763 0.0127733 0.0127733 0.0117501 0.0190994 0.0107008 0.0106341 0.0106429 0.0107988 0.0116714 0.0126948 0.0126847 0.0096737 0.0157979 0.0147909 0.0148974 0.0137890 0.0128210 0.0128228 0.0137864 0.0189245 0.0127872 0.0118234 0.0138388 0.0127447 0.0168485 0.0127944 0.0127765 0.0127759 0.0137495 0.0126629 0.0137700 0.0096921 0.0137689 0.0168611 0.0117484 0.0127702 0.0107572 0.0136617 0.0137387 0.0107108 0.0127261 0.0117043 0.0149092 0.0086428 0.0116474 0.0168264 0.0096023 0.0128762 0.0126692 0.0117785 0.0191231 0.0117550 0.0117908 0.0117496 0.0087671 0.0159586 0.0128671 0.0157892 0.0126784 0.0127315 0.0191382 0.0136815 0.0148288 0.0138056 
Pcytem     0.0424163 0.0188542 0.0168534 0.0158581 0.0127394 0.0147916 0.0158774 0.0148886 0.0128428 0.0159331 0.0127698 0.0178379 0.0157432 0.0147762 0.0178354 0.0167911 0.0222392 0.0188775 0.0066702 0.0066831 0.0067092 0.0066951 0.0096619 0.0116590 0.0116453 0.0116470 0.0118057 0.0116421 0.0136617 0.0136758 0.0136617 0.0136741 0.0086677 0.0096346 0.0106254 0.0106621 0.0107114 0.0127616 0.0107851 0.0127358 0.0117329 0.0028181 0.0037793 0.0057008 0.0037959 0.0037689 0.0047412 0.0028155 0.0028237 0.0137709 0.0127298 0.0137144 0.0126955 0.0117044 0.0106387 0.0171196 0.0148997 0.0117308 0.0117094 0.0096059 0.0136327 0.0136347 0.0146783 0.0107618 0.0127646 0.0126381 0.0118197 0.0146536 0.0127058 0.0136733 0.0136874 0.0126285 0.0126927 0.0126870 0.0136752 0.0116971 0.0136752 0.0148487 0.0178278 0.0128125 0.0200788 0.0223027 0.0211441 0.0126944 0.0107522 0.0117235 0.0127273 0.0232367 0.0168366 0.0107074 0.0076798 0.0107455 0.0159473 0.0126916 0.0178760 0.0169212 0.0148948 0.0158849 0.0190164 0.0169268 0.0127797 0.0117579 0.0107114 0.0107441 0.0178151 0.0149303 0.0148458 0.0189671 0.0139981 0.0148557 0.0118118 0.0168310 0.0147854 0.0139687 0.0201848 0.0127160 0.0147400 0.0148592 0.0126910 0.0157862 0.0213237 0.0157420 0.0158402 0.0127034 0.0148219 0.0168294 0.0168326 0.0158614 0.0137598 0.0169276 0.0157763 0.0169639 0.0168206 0.0147108 0.0146853 0.0189606 0.0127190 0.0158985 0.0178125 0.0167478 0.0137468 0.0157123 0.0116535 0.0168058 0.0146922 0.0137105 0.0146983 0.0168170 0.0169471 0.0167597 0.0159007 0.0157868 0.0187835 0.0147046 0.0160105 0.0158024 0.0157787 0.0156781 0.0157645 0.0198517 0.0180142 0.0128474 0.0139156 0.0096736 0.0117913 0.0147938 0.0138280 0.0117220 0.0127316 0.0107084 0.0127746 0.0117198 0.0148929 0.0028101 0.0047299 0.0028149 0.0000000 0.0086098 0.0095970 0.0107008 0.0127460 0.0097205 0.0107516 0.0127685 0.0107409 0.0107114 0.0107500 0.0137981 0.0107213 0.0127604 0.0107008 0.0137853 0.0117602 0.0117352 0.0149313 0.0106327 0.0086181 0.0106003 0.0076336 0.0095970 0.0127685 0.0127854 0.0127715 0.0127715 0.0117485 0.0178998 0.0106994 0.0106327 0.0106415 0.0107857 0.0116698 0.0126930 0.0126829 0.0096725 0.0157957 0.0147889 0.0148953 0.0137871 0.0128193 0.0128211 0.0137708 0.0189218 0.0127854 0.0118218 0.0138368 0.0127430 0.0158048 0.0117708 0.0117544 0.0117539 0.0127253 0.0106225 0.0127438 0.0096909 0.0137671 0.0168587 0.0117468 0.0127685 0.0107557 0.0136598 0.0137368 0.0107093 0.0127244 0.0117028 0.0149071 0.0086416 0.0116458 0.0168240 0.0096010 0.0128744 0.0126538 0.0117769 0.0191203 0.0117534 0.0117892 0.0117480 0.0087659 0.0159564 0.0128653 0.0157870 0.0126767 0.0127160 0.0191354 0.0136796 0.0148268 0.0138037 
Perecc     0.0448227 0.0177425 0.0146377 0.0136966 0.0116139 0.0136329 0.0157802 0.0147975 0.0127649 0.0126918 0.0116410 0.0167343 0.0146610 0.0147274 0.0167319 0.0156980 0.0210847 0.0177644 0.0056488 0.0056597 0.0056815 0.0056697 0.0106322 0.0095667 0.0105441 0.0095571 0.0107289 0.0116041 0.0146425 0.0146577 0.0146425 0.0115685 0.0076112 0.0085659 0.0095417 0.0095743 0.0096180 0.0096335 0.0097190 0.0106367 0.0106520 0.0076207 0.0076413 0.0105963 0.0057185 0.0085998 0.0076424 0.0076133 0.0066600 0.0116502 0.0106318 0.0105684 0.0136767 0.0126842 0.0095537 0.0159068 0.0137310 0.0106205 0.0106014 0.0009243 0.0146111 0.0146131 0.0135302 0.0117444 0.0116490 0.0115227 0.0107000 0.0135860 0.0126641 0.0146549 0.0146700 0.0136045 0.0126511 0.0136676 0.0146570 0.0116588 0.0146570 0.0116481 0.0167248 0.0117474 0.0178313 0.0188802 0.0188765 0.0116400 0.0096802 0.0106749 0.0126854 0.0209338 0.0146165 0.0096145 0.0086431 0.0096483 0.0127039 0.0136726 0.0146070 0.0136632 0.0116835 0.0126552 0.0157002 0.0136677 0.0106408 0.0106745 0.0096180 0.0096470 0.0155848 0.0117103 0.0126592 0.0156604 0.0107845 0.0137720 0.0107221 0.0135918 0.0136277 0.0107601 0.0189291 0.0116622 0.0157278 0.0127084 0.0136720 0.0125779 0.0223457 0.0167311 0.0147604 0.0116507 0.0116274 0.0135905 0.0135931 0.0147699 0.0147476 0.0136684 0.0157241 0.0179872 0.0156324 0.0135597 0.0135365 0.0178421 0.0126772 0.0126658 0.0167106 0.0177383 0.0105930 0.0166996 0.0126290 0.0156191 0.0135428 0.0126463 0.0135484 0.0157219 0.0136838 0.0156687 0.0136880 0.0136325 0.0176767 0.0115376 0.0149075 0.0167954 0.0125721 0.0146008 0.0146803 0.0187337 0.0157996 0.0117793 0.0128372 0.0086487 0.0106744 0.0126181 0.0137440 0.0106526 0.0106333 0.0116117 0.0117127 0.0106715 0.0138063 0.0056588 0.0076193 0.0086109 0.0086098 0.0000000 0.0009235 0.0096086 0.0116198 0.0086413 0.0096536 0.0116399 0.0096442 0.0096282 0.0096522 0.0126527 0.0096268 0.0116452 0.0096086 0.0126412 0.0106466 0.0106244 0.0137604 0.0095482 0.0000010 0.0018545 0.0000010 0.0009235 0.0116399 0.0116551 0.0116426 0.0116426 0.0106362 0.0178603 0.0096074 0.0095482 0.0095561 0.0096943 0.0126468 0.0136741 0.0136632 0.0085992 0.0136401 0.0137105 0.0137657 0.0116627 0.0107049 0.0107088 0.0127141 0.0178055 0.0137739 0.0107309 0.0106610 0.0116171 0.0178428 0.0148134 0.0147923 0.0137616 0.0157663 0.0136546 0.0137291 0.0086154 0.0126247 0.0156672 0.0106346 0.0116399 0.0096573 0.0125276 0.0125971 0.0096162 0.0116003 0.0105955 0.0137383 0.0075886 0.0105445 0.0157286 0.0009239 0.0097123 0.0116154 0.0086616 0.0157832 0.0106696 0.0096669 0.0096336 0.0067099 0.0137356 0.0107103 0.0125785 0.0095645 0.0116052 0.0157972 0.0125456 0.0136649 0.0126576 
Permic     0.0460967 0.0187879 0.0156633 0.0147219 0.0126218 0.0146535 0.0168204 0.0158349 0.0137913 0.0137123 0.0126515 0.0177753 0.0156883 0.0157597 0.0177728 0.0167323 0.0221598 0.0188111 0.0066112 0.0066239 0.0066496 0.0066357 0.0116361 0.0105568 0.0115391 0.0105461 0.0117422 0.0126113 0.0156687 0.0156849 0.0156687 0.0125724 0.0085898 0.0095478 0.0105291 0.0105652 0.0106136 0.0106308 0.0107255 0.0116409 0.0116577 0.0086007 0.0086240 0.0115966 0.0066931 0.0095859 0.0086252 0.0085924 0.0076358 0.0126615 0.0116355 0.0115658 0.0147006 0.0137038 0.0105423 0.0169556 0.0147595 0.0116230 0.0116020 0.0018545 0.0156345 0.0156367 0.0145424 0.0127643 0.0126601 0.0125224 0.0117103 0.0146028 0.0136822 0.0156819 0.0156982 0.0146227 0.0136681 0.0146907 0.0156842 0.0126709 0.0156842 0.0126592 0.0177652 0.0127676 0.0188820 0.0199374 0.0199333 0.0126504 0.0106824 0.0116828 0.0137053 0.0220004 0.0156405 0.0106097 0.0096341 0.0106471 0.0137251 0.0146963 0.0156303 0.0146860 0.0126978 0.0136723 0.0167347 0.0146908 0.0116452 0.0116824 0.0106136 0.0106457 0.0166111 0.0127272 0.0136766 0.0166921 0.0118033 0.0148035 0.0117344 0.0146090 0.0146474 0.0117764 0.0199895 0.0126748 0.0167644 0.0137300 0.0146956 0.0135886 0.0234378 0.0177719 0.0157952 0.0126623 0.0126367 0.0146076 0.0146104 0.0158056 0.0157815 0.0146915 0.0167604 0.0190478 0.0166622 0.0145742 0.0145491 0.0188937 0.0136963 0.0136838 0.0177500 0.0187835 0.0115928 0.0177383 0.0136440 0.0166478 0.0145559 0.0136629 0.0145620 0.0167580 0.0147081 0.0167011 0.0147128 0.0146529 0.0187177 0.0125386 0.0159537 0.0178405 0.0135822 0.0156236 0.0157094 0.0197820 0.0168414 0.0128023 0.0138698 0.0096404 0.0116823 0.0136323 0.0147735 0.0116583 0.0116372 0.0126194 0.0127300 0.0116791 0.0148404 0.0066229 0.0085991 0.0095983 0.0095970 0.0009235 0.0000000 0.0106032 0.0126283 0.0096322 0.0106531 0.0126503 0.0106426 0.0106249 0.0106515 0.0136697 0.0106234 0.0126560 0.0106032 0.0136571 0.0116518 0.0116273 0.0147906 0.0105363 0.0009244 0.0009244 0.0009245 0.0000010 0.0126503 0.0126669 0.0126533 0.0126533 0.0116404 0.0189131 0.0106018 0.0105363 0.0105450 0.0106980 0.0136632 0.0146978 0.0146860 0.0095850 0.0146611 0.0147372 0.0147964 0.0126752 0.0117156 0.0117199 0.0137363 0.0188550 0.0148057 0.0117444 0.0116674 0.0126253 0.0188946 0.0158522 0.0158294 0.0147922 0.0168053 0.0146769 0.0147574 0.0096031 0.0136392 0.0166996 0.0116387 0.0126503 0.0106571 0.0135339 0.0136095 0.0106116 0.0126070 0.0115955 0.0147668 0.0085643 0.0115396 0.0167650 0.0018536 0.0107182 0.0126236 0.0096551 0.0168238 0.0116769 0.0096669 0.0106312 0.0076931 0.0147639 0.0117219 0.0135892 0.0105544 0.0126123 0.0168382 0.0135534 0.0146880 0.0136751 
Peteph     0.0427968 0.0137525 0.0096861 0.0097456 0.0057145 0.0117258 0.0077084 0.0067463 0.0037728 0.0128269 0.0077317 0.0169148 0.0148177 0.0138452 0.0169124 0.0158666 0.0213189 0.0179568 0.0076570 0.0076719 0.0077020 0.0076857 0.0087278 0.0086658 0.0086557 0.0086570 0.0098228 0.0067208 0.0086918 0.0087007 0.0086918 0.0076841 0.0037909 0.0047407 0.0057036 0.0057230 0.0000010 0.0037391 0.0088087 0.0107486 0.0097519 0.0096862 0.0097128 0.0127357 0.0057762 0.0106883 0.0097142 0.0096767 0.0087068 0.0117733 0.0107435 0.0096749 0.0076901 0.0067203 0.0057110 0.0057081 0.0097712 0.0067333 0.0067212 0.0106131 0.0127079 0.0127098 0.0056678 0.0028381 0.0028164 0.0056704 0.0009312 0.0096694 0.0077375 0.0086991 0.0087080 0.0076913 0.0077296 0.0077265 0.0087004 0.0067523 0.0087004 0.0077365 0.0127449 0.0078019 0.0138218 0.0148551 0.0148530 0.0077311 0.0048051 0.0067674 0.0077504 0.0168914 0.0116944 0.0057469 0.0047833 0.0057670 0.0087627 0.0077289 0.0106738 0.0097242 0.0077599 0.0087292 0.0117340 0.0097274 0.0097417 0.0097726 0.0000010 0.0000010 0.0157509 0.0118348 0.0077350 0.0117044 0.0068347 0.0098008 0.0058064 0.0096735 0.0077050 0.0068212 0.0128146 0.0077436 0.0097252 0.0087657 0.0077286 0.0086760 0.0182210 0.0107117 0.0107778 0.0077360 0.0077228 0.0096726 0.0096744 0.0107913 0.0087536 0.0097279 0.0107348 0.0118638 0.0096675 0.0076667 0.0076538 0.0138296 0.0077454 0.0087365 0.0127341 0.0117016 0.0067160 0.0106917 0.0067274 0.0096602 0.0076573 0.0087225 0.0076604 0.0117496 0.0097388 0.0117099 0.0087373 0.0097024 0.0137022 0.0076637 0.0119255 0.0107524 0.0086719 0.0126986 0.0107262 0.0147408 0.0118069 0.0078234 0.0088515 0.0077411 0.0087629 0.0127517 0.0118215 0.0097525 0.0107450 0.0056377 0.0118372 0.0107840 0.0139549 0.0076707 0.0096843 0.0107023 0.0107008 0.0096086 0.0106032 0.0000000 0.0018547 0.0000010 0.0000010 0.0018575 0.0000010 0.0000010 0.0000010 0.0027954 0.0000010 0.0018586 0.0000010 0.0027935 0.0009267 0.0009250 0.0037636 0.0018662 0.0096180 0.0116149 0.0096188 0.0106032 0.0018575 0.0018598 0.0018579 0.0018579 0.0009259 0.0096944 0.0057426 0.0018662 0.0018677 0.0000010 0.0067008 0.0076887 0.0076827 0.0047593 0.0097078 0.0097573 0.0087866 0.0077461 0.0067867 0.0067875 0.0087692 0.0138005 0.0077850 0.0058107 0.0067589 0.0018543 0.0159185 0.0128837 0.0128656 0.0118370 0.0138455 0.0117446 0.0128342 0.0047682 0.0046816 0.0076544 0.0028330 0.0018575 0.0000010 0.0047095 0.0037487 0.0018548 0.0037287 0.0028234 0.0056761 0.0018669 0.0037354 0.0117550 0.0086186 0.0088005 0.0117378 0.0087520 0.0138596 0.0097683 0.0087611 0.0087307 0.0057909 0.0118179 0.0098055 0.0127112 0.0096638 0.0097040 0.0138729 0.0106520 0.0117534 0.0107470 
Petfam     0.0452777 0.0157968 0.0116825 0.0117546 0.0076786 0.0137883 0.0097112 0.0087421 0.0057031 0.0149184 0.0097411 0.0190001 0.0168781 0.0159039 0.0189974 0.0179397 0.0234671 0.0200521 0.0096459 0.0096648 0.0097031 0.0096824 0.0107520 0.0106745 0.0106620 0.0106635 0.0118815 0.0087091 0.0107073 0.0107183 0.0107073 0.0096804 0.0057308 0.0066888 0.0076641 0.0076904 0.0018564 0.0056522 0.0108521 0.0128033 0.0117950 0.0117149 0.0117473 0.0148108 0.0077627 0.0127310 0.0117374 0.0117033 0.0107255 0.0138442 0.0127972 0.0117009 0.0096878 0.0087081 0.0076739 0.0056970 0.0117864 0.0087252 0.0087094 0.0126401 0.0147778 0.0137510 0.0066426 0.0047685 0.0047311 0.0066456 0.0028149 0.0116944 0.0097218 0.0107163 0.0107273 0.0096897 0.0097386 0.0097345 0.0106884 0.0087502 0.0107073 0.0097203 0.0147806 0.0098137 0.0158764 0.0169213 0.0169184 0.0097135 0.0067692 0.0087458 0.0097486 0.0189737 0.0137126 0.0077228 0.0067493 0.0077500 0.0107651 0.0097377 0.0126785 0.0117287 0.0097403 0.0107237 0.0137592 0.0117325 0.0117822 0.0118202 0.0018564 0.0018619 0.0178580 0.0139174 0.0097184 0.0137243 0.0088335 0.0118549 0.0077818 0.0116994 0.0097068 0.0088158 0.0148622 0.0097564 0.0117430 0.0107987 0.0097106 0.0106873 0.0203506 0.0127241 0.0128389 0.0097200 0.0097297 0.0116983 0.0117006 0.0128554 0.0107840 0.0117332 0.0127871 0.0139520 0.0116600 0.0096320 0.0096419 0.0158858 0.0097587 0.0107327 0.0148093 0.0137596 0.0086789 0.0127354 0.0087177 0.0116633 0.0096464 0.0107158 0.0096241 0.0138164 0.0117464 0.0137312 0.0107635 0.0117023 0.0157555 0.0096544 0.0140261 0.0127727 0.0106823 0.0147263 0.0127772 0.0167901 0.0138458 0.0098574 0.0109057 0.0097527 0.0107952 0.0148298 0.0139020 0.0117957 0.0127991 0.0075744 0.0139207 0.0128459 0.0160762 0.0096540 0.0117126 0.0127478 0.0127460 0.0116198 0.0126283 0.0018547 0.0000000 0.0018598 0.0009274 0.0037332 0.0018596 0.0018566 0.0009281 0.0046954 0.0018581 0.0018599 0.0018547 0.0027929 0.0028014 0.0009259 0.0047134 0.0037616 0.0116312 0.0136558 0.0116322 0.0126283 0.0037431 0.0037477 0.0037439 0.0037439 0.0027987 0.0117247 0.0077170 0.0037616 0.0037646 0.0009311 0.0086826 0.0096595 0.0096783 0.0067151 0.0116973 0.0117691 0.0107947 0.0097325 0.0087707 0.0087718 0.0107734 0.0158527 0.0098092 0.0077879 0.0087347 0.0037366 0.0179996 0.0149698 0.0149211 0.0139200 0.0159037 0.0138105 0.0149269 0.0067277 0.0046851 0.0066813 0.0037905 0.0037431 0.0018638 0.0037586 0.0037523 0.0037376 0.0056364 0.0028228 0.0056802 0.0037630 0.0056466 0.0138226 0.0106156 0.0108422 0.0138022 0.0107522 0.0159209 0.0118146 0.0107932 0.0107556 0.0077824 0.0138967 0.0118607 0.0137146 0.0116873 0.0117362 0.0159801 0.0126871 0.0138210 0.0128017 
Petfas     0.0416491 0.0137929 0.0097141 0.0097740 0.0047584 0.0107403 0.0077305 0.0067657 0.0037795 0.0118310 0.0077540 0.0159084 0.0138198 0.0128466 0.0159061 0.0148643 0.0202889 0.0169472 0.0066946 0.0067076 0.0067339 0.0067197 0.0077518 0.0076970 0.0076880 0.0076891 0.0088335 0.0067401 0.0087169 0.0087259 0.0087169 0.0077062 0.0038016 0.0047541 0.0057198 0.0057393 0.0000010 0.0028022 0.0078237 0.0097638 0.0087698 0.0087108 0.0087346 0.0117472 0.0048095 0.0097091 0.0087359 0.0087022 0.0077333 0.0107839 0.0097592 0.0096924 0.0077122 0.0067396 0.0057272 0.0057243 0.0087870 0.0067526 0.0067404 0.0096411 0.0117217 0.0117234 0.0056838 0.0028461 0.0028243 0.0047216 0.0009338 0.0096973 0.0077598 0.0087242 0.0087331 0.0077134 0.0077519 0.0077488 0.0087255 0.0067717 0.0087255 0.0077588 0.0127822 0.0078246 0.0138625 0.0148991 0.0148969 0.0077535 0.0048189 0.0067869 0.0077728 0.0169415 0.0117284 0.0057633 0.0047969 0.0057835 0.0087882 0.0077512 0.0107048 0.0097525 0.0077824 0.0087545 0.0117683 0.0097556 0.0087607 0.0087884 0.0000010 0.0000010 0.0147562 0.0108400 0.0077573 0.0117385 0.0068546 0.0098294 0.0058231 0.0097014 0.0077272 0.0068410 0.0128523 0.0077660 0.0097535 0.0087911 0.0077509 0.0087009 0.0182762 0.0107429 0.0108094 0.0077583 0.0077450 0.0097006 0.0097024 0.0108229 0.0087790 0.0097562 0.0107661 0.0118989 0.0096954 0.0076887 0.0076757 0.0138704 0.0077678 0.0087618 0.0127714 0.0117357 0.0067352 0.0107227 0.0067467 0.0096880 0.0076792 0.0087478 0.0076823 0.0117840 0.0097672 0.0117440 0.0087627 0.0097305 0.0137423 0.0076856 0.0119478 0.0107838 0.0086969 0.0127357 0.0107575 0.0147841 0.0118416 0.0078462 0.0088775 0.0077552 0.0077830 0.0117618 0.0108278 0.0087703 0.0097607 0.0046937 0.0108421 0.0097960 0.0129483 0.0067066 0.0087091 0.0097218 0.0097205 0.0086413 0.0096322 0.0000010 0.0018598 0.0000000 0.0000010 0.0018626 0.0000010 0.0000010 0.0000010 0.0028032 0.0000010 0.0018637 0.0000010 0.0028012 0.0009293 0.0009276 0.0037742 0.0018714 0.0086497 0.0106392 0.0086504 0.0096322 0.0018626 0.0018649 0.0018630 0.0018630 0.0009284 0.0097225 0.0057590 0.0018714 0.0018729 0.0000010 0.0067199 0.0077107 0.0077047 0.0047728 0.0097360 0.0097857 0.0088122 0.0077685 0.0068063 0.0068072 0.0087947 0.0138412 0.0078077 0.0058275 0.0067784 0.0018594 0.0149125 0.0118834 0.0118668 0.0108421 0.0128470 0.0107575 0.0118377 0.0047818 0.0046947 0.0076763 0.0028410 0.0018626 0.0000010 0.0047227 0.0037592 0.0018599 0.0037391 0.0028313 0.0056921 0.0018721 0.0037458 0.0117894 0.0076552 0.0088166 0.0107515 0.0077733 0.0139006 0.0087846 0.0077813 0.0077544 0.0048218 0.0118397 0.0088178 0.0117246 0.0086908 0.0087269 0.0139139 0.0096682 0.0107656 0.0097623 
Petgia     0.0430313 0.0138184 0.0097318 0.0097919 0.0057355 0.0117817 0.0067548 0.0057911 0.0028327 0.0128886 0.0077681 0.0169969 0.0148891 0.0139120 0.0169944 0.0159433 0.0214244 0.0180441 0.0076927 0.0077077 0.0077382 0.0077217 0.0087691 0.0087065 0.0086963 0.0086976 0.0098699 0.0067523 0.0087328 0.0087417 0.0087328 0.0077201 0.0038084 0.0047626 0.0057300 0.0057496 0.0000010 0.0037561 0.0088508 0.0107998 0.0097982 0.0097319 0.0097588 0.0127965 0.0058033 0.0107389 0.0097506 0.0097223 0.0087479 0.0118296 0.0107946 0.0097124 0.0077262 0.0067518 0.0057375 0.0047615 0.0098178 0.0067649 0.0067526 0.0106630 0.0127685 0.0127703 0.0028190 0.0018933 0.0018788 0.0028203 0.0009355 0.0097150 0.0077740 0.0087401 0.0087491 0.0077274 0.0077660 0.0077629 0.0087414 0.0067840 0.0087328 0.0077729 0.0128058 0.0078390 0.0138883 0.0149268 0.0149247 0.0077676 0.0048277 0.0067992 0.0077870 0.0169732 0.0117500 0.0057737 0.0048056 0.0057940 0.0088043 0.0077577 0.0107243 0.0097703 0.0077889 0.0087618 0.0117899 0.0097735 0.0097879 0.0098192 0.0000010 0.0000010 0.0158265 0.0118917 0.0077714 0.0117600 0.0068614 0.0098476 0.0058337 0.0097191 0.0077412 0.0068478 0.0128762 0.0077801 0.0097714 0.0088073 0.0077650 0.0087167 0.0183110 0.0107626 0.0108293 0.0077725 0.0077591 0.0097182 0.0097201 0.0108429 0.0087951 0.0097741 0.0107859 0.0119210 0.0097131 0.0077025 0.0076895 0.0138962 0.0077820 0.0087778 0.0127950 0.0107404 0.0067474 0.0107424 0.0067589 0.0097057 0.0076930 0.0087638 0.0076962 0.0118057 0.0097851 0.0107479 0.0087787 0.0097483 0.0137676 0.0076994 0.0119834 0.0107945 0.0087127 0.0127591 0.0107772 0.0148114 0.0118635 0.0078529 0.0088940 0.0077776 0.0088045 0.0128126 0.0118783 0.0097988 0.0107962 0.0056635 0.0118941 0.0108356 0.0140227 0.0076991 0.0097301 0.0107530 0.0107516 0.0096536 0.0106531 0.0000010 0.0009274 0.0000010 0.0000000 0.0018659 0.0000010 0.0000010 0.0000010 0.0028081 0.0000010 0.0009302 0.0000010 0.0000010 0.0009309 0.0000010 0.0009360 0.0018747 0.0096631 0.0116697 0.0096639 0.0106531 0.0018659 0.0018682 0.0018663 0.0018663 0.0009300 0.0097402 0.0057694 0.0018747 0.0018762 0.0000010 0.0067320 0.0077247 0.0077186 0.0047814 0.0097441 0.0098037 0.0088284 0.0077827 0.0068187 0.0068196 0.0088108 0.0138669 0.0078220 0.0058382 0.0067907 0.0018627 0.0159957 0.0129330 0.0129277 0.0118939 0.0139122 0.0118006 0.0128960 0.0047903 0.0037492 0.0057283 0.0028376 0.0018659 0.0000010 0.0028190 0.0028128 0.0018631 0.0037457 0.0018824 0.0047348 0.0018754 0.0037524 0.0118111 0.0086589 0.0088424 0.0117938 0.0087935 0.0139265 0.0098065 0.0088026 0.0087720 0.0058181 0.0107734 0.0098524 0.0117517 0.0097093 0.0097499 0.0128109 0.0107023 0.0118095 0.0107982 
Pethor     0.0453886 0.0158255 0.0117028 0.0117752 0.0057317 0.0138129 0.0097278 0.0087569 0.0057124 0.0149455 0.0097577 0.0190358 0.0169091 0.0159330 0.0190331 0.0179731 0.0235135 0.0200901 0.0096623 0.0096812 0.0097197 0.0096988 0.0107706 0.0106928 0.0106803 0.0106818 0.0119025 0.0087238 0.0107257 0.0107368 0.0107257 0.0096969 0.0057402 0.0066998 0.0076768 0.0077032 0.0018592 0.0037498 0.0108711 0.0128260 0.0118157 0.0117353 0.0117679 0.0148375 0.0077758 0.0127534 0.0117696 0.0117237 0.0107441 0.0138691 0.0128199 0.0117212 0.0097043 0.0087228 0.0076867 0.0076620 0.0118071 0.0087400 0.0087241 0.0126622 0.0148044 0.0148065 0.0076278 0.0047762 0.0047387 0.0076313 0.0028191 0.0117148 0.0097385 0.0107348 0.0107459 0.0097063 0.0097553 0.0097512 0.0107068 0.0087651 0.0107363 0.0097369 0.0148072 0.0098307 0.0159054 0.0148615 0.0148594 0.0097301 0.0057930 0.0087607 0.0097653 0.0168991 0.0137369 0.0077357 0.0067605 0.0077630 0.0107837 0.0097544 0.0127008 0.0117492 0.0097666 0.0107422 0.0137837 0.0117530 0.0118029 0.0118410 0.0018592 0.0018647 0.0178910 0.0139425 0.0097350 0.0127259 0.0088487 0.0118758 0.0077950 0.0117198 0.0097234 0.0088309 0.0148891 0.0097731 0.0117635 0.0108175 0.0097271 0.0107057 0.0203899 0.0127465 0.0128617 0.0097366 0.0097463 0.0117187 0.0117209 0.0128783 0.0108027 0.0117537 0.0107686 0.0139772 0.0116803 0.0096484 0.0096582 0.0138354 0.0097755 0.0107512 0.0148360 0.0137842 0.0086935 0.0127578 0.0077372 0.0116836 0.0096627 0.0107343 0.0096403 0.0138412 0.0107517 0.0137556 0.0107822 0.0117227 0.0157841 0.0096708 0.0140516 0.0127953 0.0107007 0.0147526 0.0127998 0.0147471 0.0138707 0.0088581 0.0109248 0.0097695 0.0108140 0.0148566 0.0139271 0.0118164 0.0128218 0.0075868 0.0139458 0.0128688 0.0161059 0.0096798 0.0117331 0.0127702 0.0127685 0.0116399 0.0126503 0.0018575 0.0037332 0.0018626 0.0018659 0.0000000 0.0018641 0.0018611 0.0018656 0.0047028 0.0018609 0.0037510 0.0018575 0.0046992 0.0000010 0.0028003 0.0056830 0.0018715 0.0116513 0.0136800 0.0116524 0.0126503 0.0037487 0.0037534 0.0037495 0.0037495 0.0028029 0.0097246 0.0077299 0.0018715 0.0018730 0.0009338 0.0086972 0.0096759 0.0096948 0.0067262 0.0117292 0.0117897 0.0097986 0.0097492 0.0077843 0.0077853 0.0107921 0.0158815 0.0098262 0.0068038 0.0087495 0.0018596 0.0180332 0.0150123 0.0149483 0.0139451 0.0159328 0.0138352 0.0149540 0.0067389 0.0066163 0.0096590 0.0047676 0.0037487 0.0018666 0.0066549 0.0056765 0.0037432 0.0056454 0.0047507 0.0076390 0.0037689 0.0056556 0.0138473 0.0106338 0.0108611 0.0127980 0.0107708 0.0159500 0.0118354 0.0108120 0.0107742 0.0077955 0.0128857 0.0118817 0.0147674 0.0117077 0.0117567 0.0160095 0.0127094 0.0138458 0.0128244 
Petiko     0.0429830 0.0138046 0.0097222 0.0097822 0.0057355 0.0117700 0.0077370 0.0067713 0.0037865 0.0128757 0.0077605 0.0169797 0.0148741 0.0138980 0.0169773 0.0159273 0.0213783 0.0180259 0.0076852 0.0077002 0.0077306 0.0077141 0.0087605 0.0086980 0.0086878 0.0086891 0.0098600 0.0067457 0.0087242 0.0087331 0.0087242 0.0077125 0.0038047 0.0047580 0.0057244 0.0057440 0.0000010 0.0037525 0.0088420 0.0107890 0.0097885 0.0097223 0.0097491 0.0127483 0.0057976 0.0107283 0.0097410 0.0097128 0.0087393 0.0118178 0.0107839 0.0097109 0.0077186 0.0067452 0.0057319 0.0057290 0.0098081 0.0067582 0.0067460 0.0106526 0.0127558 0.0127577 0.0047255 0.0028484 0.0028265 0.0047276 0.0009346 0.0097054 0.0077663 0.0087315 0.0087404 0.0077198 0.0077583 0.0077553 0.0087328 0.0067773 0.0087242 0.0077653 0.0127931 0.0078312 0.0138744 0.0149119 0.0149097 0.0077599 0.0048229 0.0067926 0.0077793 0.0169561 0.0117383 0.0057681 0.0048009 0.0057883 0.0087956 0.0077577 0.0107138 0.0097607 0.0077812 0.0087618 0.0117782 0.0097638 0.0097782 0.0098094 0.0000010 0.0000010 0.0158107 0.0118466 0.0077638 0.0117484 0.0068604 0.0098105 0.0058280 0.0097095 0.0077336 0.0068468 0.0128633 0.0077725 0.0097512 0.0087743 0.0077573 0.0087082 0.0182922 0.0107519 0.0108186 0.0077648 0.0077515 0.0097087 0.0097105 0.0108020 0.0087864 0.0097644 0.0107752 0.0118757 0.0097035 0.0076950 0.0076820 0.0138823 0.0077743 0.0087692 0.0127822 0.0117456 0.0067408 0.0107317 0.0067523 0.0096858 0.0076855 0.0087551 0.0076887 0.0117939 0.0097754 0.0117539 0.0087459 0.0097387 0.0137539 0.0076919 0.0119376 0.0107929 0.0087041 0.0127465 0.0107665 0.0147967 0.0118517 0.0078529 0.0088604 0.0077700 0.0087958 0.0127999 0.0118664 0.0097891 0.0107855 0.0056580 0.0118822 0.0108248 0.0140086 0.0076916 0.0097205 0.0107424 0.0107409 0.0096442 0.0106426 0.0000010 0.0018596 0.0000010 0.0000010 0.0018641 0.0000000 0.0000010 0.0000010 0.0028055 0.0000010 0.0018652 0.0000010 0.0028008 0.0009300 0.0000010 0.0028235 0.0018729 0.0096536 0.0116582 0.0096545 0.0106426 0.0018641 0.0018664 0.0018645 0.0018645 0.0009292 0.0097306 0.0057638 0.0018729 0.0018744 0.0000010 0.0067254 0.0077171 0.0077111 0.0047767 0.0097345 0.0097939 0.0088197 0.0077750 0.0068120 0.0068129 0.0087926 0.0138530 0.0078142 0.0058324 0.0067840 0.0018609 0.0159796 0.0129200 0.0129147 0.0118820 0.0138983 0.0117889 0.0128831 0.0047857 0.0046985 0.0067009 0.0028406 0.0018641 0.0000010 0.0037694 0.0028130 0.0018614 0.0037421 0.0028309 0.0056967 0.0018736 0.0037488 0.0117994 0.0086504 0.0088336 0.0117821 0.0087848 0.0139125 0.0098050 0.0087939 0.0087634 0.0058124 0.0118627 0.0098426 0.0117400 0.0096998 0.0097403 0.0139259 0.0106917 0.0117978 0.0107874 
Petkas     0.0416082 0.0137811 0.0097060 0.0097657 0.0057261 0.0117501 0.0067157 0.0057576 0.0028171 0.0128537 0.0077475 0.0169505 0.0148487 0.0138743 0.0169480 0.0158999 0.0213647 0.0179947 0.0076725 0.0076875 0.0077178 0.0077014 0.0087458 0.0086835 0.0086734 0.0086747 0.0098326 0.0067345 0.0087096 0.0087186 0.0087096 0.0076998 0.0037985 0.0047502 0.0057151 0.0057346 0.0000010 0.0037465 0.0088270 0.0107708 0.0097720 0.0097061 0.0097328 0.0127622 0.0057880 0.0107103 0.0097246 0.0096966 0.0087247 0.0117978 0.0107657 0.0096947 0.0077058 0.0067340 0.0057225 0.0057196 0.0097915 0.0067470 0.0067349 0.0106348 0.0127342 0.0127361 0.0047178 0.0018844 0.0028191 0.0047200 0.0009331 0.0096892 0.0077534 0.0087169 0.0087259 0.0077070 0.0077454 0.0077424 0.0087182 0.0067661 0.0087096 0.0077523 0.0127714 0.0078180 0.0138507 0.0148863 0.0148842 0.0077470 0.0048149 0.0067812 0.0077663 0.0169269 0.0117186 0.0057586 0.0047930 0.0057787 0.0087808 0.0077447 0.0106958 0.0097443 0.0077682 0.0087471 0.0117583 0.0097474 0.0097618 0.0097929 0.0000010 0.0000010 0.0157838 0.0118595 0.0077508 0.0117286 0.0068488 0.0098211 0.0058183 0.0096933 0.0077208 0.0068353 0.0128414 0.0077595 0.0097453 0.0087838 0.0077444 0.0086937 0.0182601 0.0107338 0.0108003 0.0077519 0.0077386 0.0096925 0.0096943 0.0108138 0.0087717 0.0097480 0.0107570 0.0118757 0.0096873 0.0076823 0.0076693 0.0138585 0.0077613 0.0087545 0.0127606 0.0117258 0.0067297 0.0107137 0.0067411 0.0096800 0.0076729 0.0087405 0.0076760 0.0117740 0.0097590 0.0117341 0.0087553 0.0097224 0.0137306 0.0076792 0.0119507 0.0107747 0.0086897 0.0127249 0.0107484 0.0147715 0.0118315 0.0078396 0.0088700 0.0077570 0.0087810 0.0127782 0.0118462 0.0097726 0.0107673 0.0056489 0.0118619 0.0108065 0.0139844 0.0076789 0.0097042 0.0107243 0.0107114 0.0096282 0.0106249 0.0000010 0.0018566 0.0000010 0.0000010 0.0018611 0.0000010 0.0000000 0.0000010 0.0028009 0.0000010 0.0018603 0.0000010 0.0027963 0.0009286 0.0000010 0.0028189 0.0018699 0.0096376 0.0116387 0.0096385 0.0106249 0.0018611 0.0018634 0.0018615 0.0018615 0.0009277 0.0086526 0.0057543 0.0018699 0.0018714 0.0000010 0.0067144 0.0077044 0.0076983 0.0047689 0.0097182 0.0097774 0.0088048 0.0077621 0.0068006 0.0068015 0.0087873 0.0138294 0.0078011 0.0058227 0.0067728 0.0018579 0.0159521 0.0128979 0.0128926 0.0118618 0.0138745 0.0117689 0.0128611 0.0047778 0.0046909 0.0066899 0.0028360 0.0018611 0.0000010 0.0037633 0.0028085 0.0018584 0.0037361 0.0028263 0.0056875 0.0018706 0.0037428 0.0117794 0.0086362 0.0088187 0.0117495 0.0087701 0.0138887 0.0097885 0.0087792 0.0087487 0.0058028 0.0118425 0.0098259 0.0117203 0.0096836 0.0097135 0.0139020 0.0106738 0.0117778 0.0107692 
Petkip     0.0430255 0.0138164 0.0097304 0.0097904 0.0057346 0.0117799 0.0067538 0.0057902 0.0028323 0.0128867 0.0077670 0.0169944 0.0148869 0.0139100 0.0169920 0.0159410 0.0214214 0.0180415 0.0076916 0.0077066 0.0077370 0.0077205 0.0087678 0.0087052 0.0086950 0.0086963 0.0098684 0.0067512 0.0087315 0.0087404 0.0087315 0.0077189 0.0038078 0.0047619 0.0057291 0.0057487 0.0000010 0.0037556 0.0088494 0.0107982 0.0097968 0.0097305 0.0097573 0.0127947 0.0058025 0.0107373 0.0097588 0.0097209 0.0087466 0.0118279 0.0107931 0.0097109 0.0077250 0.0067508 0.0057366 0.0047607 0.0098163 0.0067638 0.0067516 0.0106615 0.0127666 0.0127685 0.0037707 0.0018930 0.0018785 0.0037724 0.0009353 0.0097135 0.0077728 0.0087388 0.0087478 0.0077262 0.0077648 0.0077553 0.0087401 0.0067830 0.0087401 0.0077718 0.0128040 0.0078378 0.0138863 0.0149247 0.0149225 0.0077664 0.0048269 0.0067982 0.0077858 0.0169708 0.0117482 0.0057729 0.0048048 0.0057931 0.0088030 0.0077565 0.0107228 0.0097689 0.0077954 0.0087605 0.0117882 0.0097720 0.0097865 0.0098177 0.0000010 0.0000010 0.0158242 0.0118899 0.0077703 0.0117583 0.0068604 0.0098461 0.0058329 0.0097176 0.0077400 0.0068468 0.0128743 0.0077790 0.0097699 0.0088060 0.0077638 0.0087154 0.0183083 0.0107610 0.0108277 0.0077713 0.0077579 0.0097168 0.0097186 0.0108413 0.0087938 0.0097726 0.0107843 0.0119193 0.0097116 0.0077014 0.0076883 0.0138942 0.0077808 0.0087765 0.0127931 0.0107388 0.0067464 0.0097307 0.0067579 0.0097042 0.0076919 0.0087625 0.0076950 0.0118039 0.0097836 0.0107463 0.0087774 0.0097469 0.0137656 0.0076983 0.0119816 0.0107929 0.0087114 0.0127572 0.0107756 0.0148093 0.0118618 0.0078450 0.0088926 0.0077765 0.0088032 0.0128108 0.0118765 0.0097974 0.0107946 0.0056626 0.0118923 0.0108340 0.0140207 0.0077055 0.0097286 0.0107514 0.0107500 0.0096522 0.0106515 0.0000010 0.0009281 0.0000010 0.0000010 0.0018656 0.0000010 0.0000010 0.0000000 0.0028077 0.0000010 0.0009300 0.0000010 0.0000010 0.0009308 0.0009281 0.0018776 0.0018744 0.0096617 0.0116680 0.0096625 0.0106515 0.0018656 0.0018679 0.0018660 0.0018660 0.0009299 0.0097388 0.0057685 0.0018744 0.0018759 0.0000010 0.0067310 0.0077235 0.0077175 0.0047807 0.0097523 0.0098022 0.0088271 0.0077815 0.0068177 0.0068186 0.0088095 0.0138648 0.0078208 0.0058373 0.0067897 0.0018624 0.0159934 0.0129441 0.0129257 0.0118922 0.0138983 0.0117989 0.0128831 0.0047896 0.0037487 0.0057108 0.0018823 0.0018656 0.0000010 0.0037707 0.0028046 0.0018629 0.0037451 0.0018824 0.0047340 0.0018751 0.0037518 0.0118094 0.0086576 0.0088411 0.0117921 0.0087922 0.0139245 0.0098050 0.0088013 0.0087707 0.0058173 0.0107718 0.0098509 0.0127699 0.0097079 0.0097484 0.0128090 0.0107007 0.0118078 0.0107966 
Petmac     0.0468422 0.0169201 0.0127570 0.0128363 0.0086822 0.0148508 0.0107374 0.0097635 0.0066871 0.0159976 0.0107708 0.0201641 0.0180163 0.0170357 0.0201613 0.0190910 0.0246929 0.0212289 0.0106649 0.0106859 0.0107284 0.0107054 0.0117907 0.0117049 0.0116911 0.0116928 0.0129395 0.0097267 0.0117414 0.0117535 0.0117414 0.0107032 0.0067199 0.0076831 0.0086660 0.0076811 0.0027981 0.0066270 0.0119009 0.0138605 0.0128448 0.0127571 0.0127926 0.0158812 0.0087782 0.0137818 0.0127945 0.0127444 0.0117613 0.0149112 0.0138539 0.0127416 0.0107113 0.0097253 0.0086771 0.0086727 0.0128717 0.0097447 0.0097269 0.0136826 0.0158455 0.0158478 0.0086103 0.0057511 0.0057058 0.0086143 0.0037725 0.0127347 0.0107793 0.0117513 0.0117635 0.0107137 0.0107681 0.0107635 0.0117530 0.0097728 0.0117530 0.0107774 0.0158934 0.0108701 0.0170059 0.0180629 0.0180596 0.0107699 0.0077889 0.0097949 0.0107975 0.0201358 0.0148100 0.0087327 0.0077530 0.0087637 0.0108137 0.0107672 0.0137629 0.0128078 0.0108105 0.0117919 0.0148607 0.0128120 0.0128306 0.0128724 0.0027981 0.0028063 0.0189493 0.0149907 0.0107753 0.0148227 0.0088733 0.0129106 0.0088242 0.0127402 0.0107326 0.0088554 0.0159821 0.0107879 0.0128098 0.0118420 0.0107667 0.0117192 0.0215477 0.0138129 0.0138994 0.0107772 0.0107581 0.0127390 0.0127414 0.0139176 0.0118259 0.0128127 0.0138431 0.0150282 0.0127323 0.0106787 0.0106604 0.0170161 0.0107905 0.0118019 0.0158798 0.0148198 0.0087173 0.0137868 0.0097363 0.0127219 0.0106654 0.0117834 0.0106698 0.0148813 0.0128273 0.0148304 0.0118033 0.0127787 0.0168568 0.0106743 0.0151090 0.0138661 0.0117137 0.0158343 0.0138324 0.0179216 0.0149554 0.0109001 0.0119601 0.0107836 0.0118382 0.0159019 0.0149742 0.0128455 0.0138559 0.0085639 0.0149943 0.0139069 0.0171724 0.0106843 0.0127546 0.0138000 0.0137981 0.0126527 0.0136697 0.0027954 0.0046954 0.0028032 0.0028081 0.0047028 0.0028055 0.0028009 0.0028077 0.0000000 0.0028005 0.0047053 0.0027954 0.0056579 0.0037531 0.0037461 0.0066704 0.0047253 0.0126652 0.0147069 0.0126663 0.0136697 0.0047028 0.0047088 0.0047039 0.0047039 0.0037495 0.0127677 0.0087261 0.0047253 0.0047292 0.0018735 0.0096966 0.0107093 0.0107008 0.0077134 0.0127859 0.0128524 0.0118707 0.0107911 0.0098228 0.0098242 0.0118472 0.0169806 0.0108468 0.0088313 0.0097822 0.0046943 0.0191557 0.0149662 0.0160458 0.0149935 0.0170353 0.0148749 0.0138230 0.0077280 0.0075868 0.0106613 0.0057407 0.0047028 0.0028092 0.0076313 0.0066450 0.0046955 0.0066084 0.0057202 0.0086230 0.0047271 0.0066204 0.0148878 0.0116399 0.0118901 0.0148657 0.0118237 0.0170543 0.0128661 0.0118361 0.0117946 0.0088004 0.0149678 0.0129169 0.0158502 0.0127268 0.0127803 0.0170689 0.0137339 0.0148863 0.0138590 
Petmos     0.0428925 0.0137791 0.0097045 0.0097643 0.0057252 0.0117484 0.0077230 0.0067591 0.0037798 0.0128518 0.0077464 0.0169480 0.0148466 0.0138722 0.0169456 0.0158977 0.0213617 0.0179921 0.0076714 0.0076864 0.0077166 0.0077002 0.0087445 0.0086823 0.0086721 0.0086734 0.0098418 0.0067335 0.0087084 0.0087173 0.0087084 0.0076986 0.0037979 0.0047495 0.0057142 0.0057337 0.0000010 0.0037459 0.0088257 0.0107692 0.0097706 0.0097047 0.0097314 0.0127603 0.0057872 0.0107087 0.0097328 0.0096951 0.0087234 0.0117961 0.0107642 0.0096933 0.0077047 0.0067330 0.0057217 0.0057188 0.0097901 0.0067460 0.0067339 0.0106333 0.0127324 0.0127342 0.0056783 0.0028433 0.0028216 0.0056809 0.0009329 0.0096878 0.0077522 0.0087156 0.0087246 0.0077059 0.0077443 0.0077348 0.0087169 0.0067651 0.0087169 0.0077512 0.0127695 0.0078168 0.0138487 0.0148841 0.0148820 0.0077458 0.0048142 0.0067802 0.0077652 0.0169245 0.0117168 0.0057577 0.0047923 0.0057779 0.0087795 0.0077436 0.0106942 0.0097429 0.0077747 0.0087458 0.0117566 0.0097460 0.0097604 0.0097914 0.0000010 0.0000010 0.0157815 0.0118578 0.0077497 0.0117269 0.0068478 0.0098197 0.0058174 0.0096919 0.0077196 0.0068342 0.0128395 0.0077583 0.0097439 0.0087825 0.0077433 0.0086924 0.0182575 0.0107323 0.0107987 0.0077507 0.0077374 0.0096910 0.0096929 0.0108122 0.0087704 0.0097466 0.0107554 0.0118869 0.0096859 0.0076812 0.0076682 0.0138565 0.0077602 0.0087532 0.0127587 0.0117241 0.0067287 0.0097048 0.0067401 0.0096785 0.0076717 0.0087392 0.0076748 0.0117723 0.0097575 0.0117324 0.0087540 0.0097209 0.0137286 0.0076781 0.0119489 0.0107731 0.0086884 0.0127231 0.0107468 0.0147694 0.0118298 0.0078318 0.0088687 0.0077559 0.0087797 0.0127763 0.0118444 0.0097712 0.0107657 0.0056481 0.0118602 0.0108049 0.0139823 0.0076852 0.0097028 0.0107228 0.0107213 0.0096268 0.0106234 0.0000010 0.0018581 0.0000010 0.0000010 0.0018609 0.0000010 0.0000010 0.0000010 0.0028005 0.0000000 0.0018620 0.0000010 0.0027963 0.0009284 0.0009267 0.0037706 0.0018696 0.0096362 0.0116370 0.0096371 0.0106234 0.0018609 0.0018632 0.0018613 0.0018613 0.0009275 0.0097129 0.0057534 0.0018696 0.0018711 0.0000010 0.0067134 0.0077032 0.0076972 0.0047682 0.0097264 0.0097760 0.0088035 0.0077609 0.0067996 0.0068005 0.0087860 0.0138273 0.0077999 0.0058218 0.0067717 0.0018577 0.0159498 0.0129089 0.0128907 0.0118600 0.0138606 0.0117672 0.0128482 0.0047771 0.0046902 0.0066694 0.0018812 0.0018609 0.0000010 0.0047182 0.0028003 0.0018581 0.0037355 0.0028263 0.0056866 0.0018703 0.0037422 0.0117777 0.0086349 0.0088174 0.0117605 0.0087688 0.0138867 0.0097871 0.0087778 0.0087474 0.0058019 0.0118408 0.0098244 0.0127357 0.0096822 0.0097225 0.0139000 0.0106723 0.0117761 0.0107677 
Petort     0.0442324 0.0158766 0.0117406 0.0118134 0.0076952 0.0138190 0.0087032 0.0077380 0.0047330 0.0149519 0.0097625 0.0190974 0.0169639 0.0159848 0.0190947 0.0180313 0.0235899 0.0201551 0.0096669 0.0096859 0.0097244 0.0097035 0.0107757 0.0106979 0.0106853 0.0106869 0.0118950 0.0087281 0.0107308 0.0107419 0.0107308 0.0097015 0.0057432 0.0067032 0.0076807 0.0077071 0.0018603 0.0056642 0.0108763 0.0128318 0.0118212 0.0117407 0.0117733 0.0148438 0.0077797 0.0127591 0.0117750 0.0117291 0.0107492 0.0138752 0.0128257 0.0117266 0.0097090 0.0087271 0.0076906 0.0057246 0.0118455 0.0087443 0.0087284 0.0126679 0.0148107 0.0148129 0.0076316 0.0037990 0.0047363 0.0076351 0.0018621 0.0117202 0.0097701 0.0107398 0.0107510 0.0097109 0.0097600 0.0097559 0.0107414 0.0087694 0.0107414 0.0097685 0.0148551 0.0098522 0.0159570 0.0170075 0.0170046 0.0097617 0.0067952 0.0087892 0.0097866 0.0190707 0.0137813 0.0077396 0.0067640 0.0077670 0.0108189 0.0097591 0.0127417 0.0117873 0.0097984 0.0107770 0.0138284 0.0117911 0.0118083 0.0118466 0.0018603 0.0018658 0.0178981 0.0139487 0.0097666 0.0137931 0.0078655 0.0118814 0.0078204 0.0117252 0.0097281 0.0088598 0.0149375 0.0097779 0.0117889 0.0108226 0.0097587 0.0107108 0.0194495 0.0127877 0.0128675 0.0097682 0.0097510 0.0117241 0.0117263 0.0128841 0.0108078 0.0117918 0.0128156 0.0139680 0.0117179 0.0096794 0.0096629 0.0159665 0.0097802 0.0107861 0.0148424 0.0137902 0.0087216 0.0127636 0.0087367 0.0117086 0.0096674 0.0107691 0.0096713 0.0138473 0.0118051 0.0138000 0.0107873 0.0117606 0.0158176 0.0096754 0.0140579 0.0128368 0.0107057 0.0148002 0.0128056 0.0168750 0.0139159 0.0098794 0.0109301 0.0097742 0.0108192 0.0148630 0.0139332 0.0118219 0.0128276 0.0075906 0.0139520 0.0128746 0.0161127 0.0096845 0.0117385 0.0127760 0.0127604 0.0116452 0.0126560 0.0018586 0.0018599 0.0018637 0.0009302 0.0037510 0.0018652 0.0018603 0.0009300 0.0047053 0.0018620 0.0000000 0.0018586 0.0028014 0.0028072 0.0018614 0.0057012 0.0037696 0.0116567 0.0136859 0.0116577 0.0126560 0.0037510 0.0037556 0.0037518 0.0037518 0.0028046 0.0106595 0.0077338 0.0037696 0.0037726 0.0009330 0.0087015 0.0097072 0.0096995 0.0067296 0.0117672 0.0118280 0.0098306 0.0097809 0.0088143 0.0088155 0.0108273 0.0159330 0.0098310 0.0078266 0.0077775 0.0037445 0.0180918 0.0150188 0.0149971 0.0139513 0.0159846 0.0138413 0.0149605 0.0067423 0.0046949 0.0076766 0.0038023 0.0037510 0.0018677 0.0047230 0.0047159 0.0037454 0.0056483 0.0028314 0.0056924 0.0037710 0.0056585 0.0138534 0.0106387 0.0108663 0.0138179 0.0108059 0.0160020 0.0118409 0.0108171 0.0107793 0.0077994 0.0139279 0.0118872 0.0148150 0.0117131 0.0117495 0.0160162 0.0127151 0.0138519 0.0128302 
Petpol     0.0427968 0.0137525 0.0096861 0.0097456 0.0057145 0.0117258 0.0077084 0.0067463 0.0037728 0.0128269 0.0077317 0.0169148 0.0148177 0.0138452 0.0169124 0.0158666 0.0213189 0.0179568 0.0076570 0.0076719 0.0077020 0.0076857 0.0087278 0.0086658 0.0086557 0.0086570 0.0098228 0.0067208 0.0086918 0.0087007 0.0086918 0.0076841 0.0037909 0.0047407 0.0057036 0.0057230 0.0000010 0.0037391 0.0088087 0.0107486 0.0097519 0.0096862 0.0097128 0.0127357 0.0057762 0.0106883 0.0097142 0.0096767 0.0087068 0.0117733 0.0107435 0.0096749 0.0076901 0.0067203 0.0057110 0.0057081 0.0097712 0.0067333 0.0067212 0.0106131 0.0127079 0.0127098 0.0056678 0.0028381 0.0028164 0.0056704 0.0009312 0.0096694 0.0077375 0.0086991 0.0087080 0.0076913 0.0077296 0.0077265 0.0087004 0.0067523 0.0087004 0.0077365 0.0127449 0.0078019 0.0138218 0.0148551 0.0148530 0.0077311 0.0048051 0.0067674 0.0077504 0.0168914 0.0116944 0.0057469 0.0047833 0.0057670 0.0087627 0.0077289 0.0106738 0.0097242 0.0077599 0.0087292 0.0117340 0.0097274 0.0097417 0.0097726 0.0000010 0.0000010 0.0157509 0.0118348 0.0077350 0.0117044 0.0068347 0.0098008 0.0058064 0.0096735 0.0077050 0.0068212 0.0128146 0.0077436 0.0097252 0.0087657 0.0077286 0.0086760 0.0182210 0.0107117 0.0107778 0.0077360 0.0077228 0.0096726 0.0096744 0.0107913 0.0087536 0.0097279 0.0107348 0.0118638 0.0096675 0.0076667 0.0076538 0.0138296 0.0077454 0.0087365 0.0127341 0.0117016 0.0067160 0.0106917 0.0067274 0.0096602 0.0076573 0.0087225 0.0076604 0.0117496 0.0097388 0.0117099 0.0087373 0.0097024 0.0137022 0.0076637 0.0119255 0.0107524 0.0086719 0.0126986 0.0107262 0.0147408 0.0118069 0.0078234 0.0088515 0.0077411 0.0087629 0.0127517 0.0118215 0.0097525 0.0107450 0.0056377 0.0118372 0.0107840 0.0139549 0.0076707 0.0096843 0.0107023 0.0107008 0.0096086 0.0106032 0.0000010 0.0018547 0.0000010 0.0000010 0.0018575 0.0000010 0.0000010 0.0000010 0.0027954 0.0000010 0.0018586 0.0000000 0.0027935 0.0009267 0.0009250 0.0037636 0.0018662 0.0096180 0.0116149 0.0096188 0.0106032 0.0018575 0.0018598 0.0018579 0.0018579 0.0009259 0.0096944 0.0057426 0.0018662 0.0018677 0.0000010 0.0067008 0.0076887 0.0076827 0.0047593 0.0097078 0.0097573 0.0087866 0.0077461 0.0067867 0.0067875 0.0087692 0.0138005 0.0077850 0.0058107 0.0067589 0.0018543 0.0159185 0.0128837 0.0128656 0.0118370 0.0138455 0.0117446 0.0128342 0.0047682 0.0046816 0.0076544 0.0028330 0.0018575 0.0000010 0.0047095 0.0037487 0.0018548 0.0037287 0.0028234 0.0056761 0.0018669 0.0037354 0.0117550 0.0086186 0.0088005 0.0117378 0.0087520 0.0138596 0.0097683 0.0087611 0.0087307 0.0057909 0.0118179 0.0098055 0.0127112 0.0096638 0.0097040 0.0138729 0.0106520 0.0117534 0.0107470 
Petrai     0.0467729 0.0169036 0.0127453 0.0128245 0.0076867 0.0148367 0.0087211 0.0077539 0.0047423 0.0159820 0.0107612 0.0201434 0.0179983 0.0170189 0.0201405 0.0190716 0.0246655 0.0212057 0.0106555 0.0106765 0.0107189 0.0106959 0.0117800 0.0116944 0.0116807 0.0116824 0.0129275 0.0097182 0.0117308 0.0117429 0.0117308 0.0106938 0.0067144 0.0076767 0.0086586 0.0086885 0.0027961 0.0066217 0.0118900 0.0138475 0.0128330 0.0127454 0.0127809 0.0158659 0.0087707 0.0137689 0.0127700 0.0127328 0.0117507 0.0148970 0.0138409 0.0127300 0.0107019 0.0097168 0.0086697 0.0066925 0.0128598 0.0097362 0.0097184 0.0136699 0.0158302 0.0158325 0.0037614 0.0038065 0.0037768 0.0037631 0.0037696 0.0127231 0.0107697 0.0117407 0.0117529 0.0107043 0.0107586 0.0107449 0.0117424 0.0097643 0.0117308 0.0107678 0.0158781 0.0108603 0.0169891 0.0180449 0.0180416 0.0107603 0.0077823 0.0097863 0.0107879 0.0201152 0.0147960 0.0087252 0.0077465 0.0087561 0.0118270 0.0097482 0.0137501 0.0127960 0.0107901 0.0107649 0.0148466 0.0128002 0.0128188 0.0128605 0.0027961 0.0018638 0.0189303 0.0149763 0.0107657 0.0148087 0.0088656 0.0128986 0.0088165 0.0127285 0.0107231 0.0088477 0.0159666 0.0107783 0.0127980 0.0118312 0.0107571 0.0117087 0.0215246 0.0138000 0.0138863 0.0107676 0.0107485 0.0127273 0.0127298 0.0139045 0.0118152 0.0128009 0.0138301 0.0150137 0.0127206 0.0106693 0.0106510 0.0169993 0.0107809 0.0117912 0.0158645 0.0127407 0.0097108 0.0127462 0.0097278 0.0127103 0.0106560 0.0117728 0.0106604 0.0148671 0.0128155 0.0148163 0.0117926 0.0127670 0.0168404 0.0106649 0.0150943 0.0138531 0.0117032 0.0158191 0.0138195 0.0179038 0.0149411 0.0098597 0.0119491 0.0107740 0.0118274 0.0158866 0.0149598 0.0128337 0.0138429 0.0085567 0.0149800 0.0138938 0.0171554 0.0106644 0.0127430 0.0137872 0.0137853 0.0126412 0.0136571 0.0027935 0.0027929 0.0028012 0.0000010 0.0046992 0.0028008 0.0027963 0.0000010 0.0056579 0.0027963 0.0028014 0.0027935 0.0000000 0.0037505 0.0018594 0.0018730 0.0047216 0.0126537 0.0146931 0.0126548 0.0136571 0.0046992 0.0047051 0.0047002 0.0047002 0.0037469 0.0127560 0.0087187 0.0047216 0.0047255 0.0018700 0.0096882 0.0106998 0.0106914 0.0077070 0.0127615 0.0128406 0.0118599 0.0107815 0.0098142 0.0098155 0.0118365 0.0169639 0.0108371 0.0088236 0.0097736 0.0046899 0.0191362 0.0160374 0.0160302 0.0149791 0.0170038 0.0148608 0.0159774 0.0077215 0.0056463 0.0066689 0.0028282 0.0046992 0.0028072 0.0047178 0.0037458 0.0046911 0.0066031 0.0037772 0.0066547 0.0047234 0.0066151 0.0148736 0.0116295 0.0118792 0.0148516 0.0118130 0.0170375 0.0128542 0.0118253 0.0117839 0.0087928 0.0149535 0.0129050 0.0147982 0.0127152 0.0127686 0.0170521 0.0137211 0.0148721 0.0138460 
Petred     0.0442993 0.0148452 0.0107334 0.0107998 0.0057375 0.0127977 0.0087355 0.0077666 0.0047498 0.0139178 0.0087623 0.0180456 0.0159244 0.0149461 0.0180430 0.0169855 0.0225071 0.0190983 0.0086769 0.0086939 0.0087283 0.0087096 0.0097695 0.0096993 0.0096879 0.0096893 0.0108861 0.0077372 0.0097288 0.0097389 0.0097288 0.0087078 0.0047728 0.0057299 0.0067023 0.0067253 0.0009276 0.0037535 0.0098605 0.0118130 0.0108068 0.0107335 0.0107632 0.0138177 0.0067884 0.0117463 0.0107648 0.0107229 0.0097456 0.0128498 0.0118074 0.0107207 0.0087146 0.0077364 0.0067110 0.0067076 0.0108287 0.0077515 0.0077375 0.0116628 0.0137872 0.0137892 0.0066598 0.0038124 0.0037826 0.0066629 0.0018754 0.0107147 0.0087690 0.0097370 0.0097470 0.0087161 0.0087599 0.0087564 0.0097384 0.0077736 0.0097384 0.0087677 0.0138280 0.0088425 0.0149204 0.0149190 0.0149169 0.0087616 0.0058027 0.0077911 0.0087837 0.0169647 0.0127630 0.0067536 0.0057817 0.0067774 0.0098086 0.0087592 0.0117303 0.0107759 0.0087945 0.0097708 0.0128065 0.0107794 0.0107953 0.0108300 0.0009276 0.0009303 0.0168605 0.0129175 0.0087660 0.0127613 0.0078693 0.0108616 0.0068240 0.0107193 0.0087317 0.0078536 0.0139044 0.0087760 0.0107772 0.0098120 0.0087588 0.0097108 0.0193827 0.0117724 0.0118456 0.0087673 0.0087520 0.0107183 0.0107203 0.0118607 0.0097985 0.0107801 0.0107798 0.0129496 0.0107126 0.0086880 0.0086732 0.0138888 0.0087780 0.0097790 0.0138162 0.0127711 0.0077315 0.0117502 0.0077372 0.0107043 0.0086772 0.0097635 0.0086808 0.0128238 0.0107815 0.0127802 0.0097800 0.0107516 0.0147903 0.0086845 0.0130179 0.0118175 0.0097063 0.0137772 0.0117886 0.0148037 0.0128870 0.0088581 0.0099090 0.0087729 0.0098089 0.0138353 0.0129031 0.0108075 0.0118091 0.0066241 0.0129203 0.0118523 0.0150654 0.0086926 0.0107314 0.0117618 0.0117602 0.0106466 0.0116518 0.0009267 0.0028014 0.0009293 0.0009309 0.0000010 0.0009300 0.0009286 0.0009308 0.0037531 0.0009284 0.0028072 0.0009267 0.0037505 0.0000000 0.0018629 0.0047381 0.0018733 0.0106571 0.0126753 0.0106580 0.0116518 0.0028055 0.0028090 0.0028062 0.0028062 0.0018646 0.0097346 0.0067486 0.0018733 0.0018748 0.0009338 0.0077137 0.0087129 0.0087061 0.0057525 0.0107576 0.0108130 0.0098258 0.0087787 0.0078057 0.0078067 0.0098161 0.0148976 0.0088234 0.0068225 0.0077812 0.0018614 0.0170419 0.0139799 0.0139599 0.0129200 0.0149461 0.0128183 0.0139257 0.0057633 0.0056588 0.0086739 0.0038056 0.0028055 0.0009313 0.0056918 0.0047200 0.0028015 0.0046943 0.0037922 0.0066696 0.0028197 0.0047028 0.0128297 0.0096459 0.0098513 0.0127980 0.0097967 0.0149619 0.0108250 0.0098069 0.0097727 0.0068057 0.0128857 0.0108669 0.0137910 0.0107084 0.0107532 0.0149758 0.0117060 0.0128281 0.0118114 
Pettex     0.0441744 0.0148128 0.0107108 0.0107769 0.0067016 0.0127702 0.0087175 0.0077506 0.0047404 0.0138874 0.0087441 0.0180050 0.0158893 0.0149132 0.0180025 0.0169477 0.0224542 0.0190551 0.0086590 0.0086760 0.0087102 0.0086917 0.0097490 0.0096791 0.0096678 0.0096692 0.0108628 0.0077213 0.0097085 0.0097185 0.0097085 0.0086899 0.0047633 0.0057185 0.0066888 0.0067117 0.0009259 0.0046975 0.0098397 0.0117878 0.0107839 0.0107109 0.0107405 0.0137878 0.0067746 0.0117213 0.0097342 0.0107003 0.0097252 0.0128221 0.0117822 0.0106982 0.0086967 0.0077206 0.0066975 0.0057170 0.0108058 0.0077356 0.0077216 0.0116382 0.0137574 0.0137594 0.0047176 0.0038049 0.0037752 0.0047198 0.0018719 0.0106922 0.0087508 0.0097167 0.0097267 0.0086982 0.0087418 0.0087382 0.0097181 0.0077576 0.0087182 0.0087495 0.0137980 0.0088240 0.0148877 0.0159298 0.0159273 0.0087434 0.0057966 0.0077751 0.0087655 0.0179800 0.0127357 0.0067399 0.0057701 0.0067636 0.0097880 0.0087410 0.0117054 0.0107532 0.0077759 0.0097503 0.0127790 0.0107567 0.0107724 0.0108070 0.0009259 0.0009286 0.0168233 0.0128895 0.0087478 0.0127466 0.0078529 0.0108384 0.0068100 0.0106968 0.0087136 0.0078372 0.0138741 0.0087577 0.0107545 0.0097913 0.0087406 0.0096906 0.0193380 0.0117473 0.0118203 0.0087491 0.0087339 0.0106958 0.0106978 0.0118353 0.0097779 0.0107573 0.0117728 0.0129214 0.0106901 0.0086701 0.0086554 0.0148963 0.0087598 0.0097585 0.0137863 0.0127438 0.0077157 0.0117253 0.0077289 0.0106818 0.0086594 0.0097430 0.0086630 0.0127963 0.0107694 0.0127528 0.0097595 0.0107289 0.0147582 0.0086666 0.0129894 0.0117922 0.0096861 0.0137475 0.0117635 0.0158064 0.0128592 0.0088483 0.0098879 0.0087547 0.0097882 0.0138054 0.0128751 0.0107846 0.0117839 0.0066109 0.0128923 0.0118269 0.0150320 0.0076864 0.0107088 0.0117368 0.0117352 0.0106244 0.0116273 0.0009250 0.0009259 0.0009276 0.0000010 0.0028003 0.0000010 0.0000010 0.0009281 0.0037461 0.0009267 0.0018614 0.0009250 0.0018594 0.0018629 0.0000000 0.0028188 0.0028135 0.0106348 0.0116387 0.0106358 0.0116273 0.0028003 0.0028038 0.0028009 0.0028009 0.0018611 0.0107199 0.0067349 0.0028135 0.0028157 0.0000010 0.0076980 0.0086950 0.0086881 0.0057410 0.0097278 0.0107900 0.0098149 0.0087605 0.0077973 0.0077983 0.0097954 0.0148650 0.0088049 0.0068152 0.0077652 0.0027955 0.0170038 0.0129108 0.0139293 0.0128920 0.0149133 0.0127908 0.0138953 0.0057517 0.0046888 0.0057131 0.0028357 0.0028003 0.0009295 0.0028117 0.0028055 0.0027962 0.0046844 0.0018794 0.0056849 0.0028145 0.0046928 0.0128021 0.0096260 0.0098305 0.0127832 0.0097761 0.0149290 0.0108020 0.0097863 0.0097522 0.0067918 0.0128707 0.0108437 0.0117197 0.0106859 0.0107305 0.0149428 0.0116812 0.0128005 0.0117862 
Pettre     0.0455452 0.0180434 0.0138364 0.0139230 0.0087400 0.0159995 0.0097948 0.0088174 0.0057511 0.0171690 0.0118674 0.0202394 0.0179414 0.0170988 0.0202365 0.0202214 0.0247845 0.0213072 0.0117495 0.0117728 0.0118201 0.0117827 0.0129012 0.0128061 0.0127909 0.0127928 0.0140757 0.0108059 0.0128467 0.0128602 0.0128467 0.0117921 0.0077558 0.0087288 0.0097239 0.0097577 0.0037672 0.0076474 0.0130228 0.0149995 0.0139717 0.0138753 0.0139144 0.0170425 0.0098512 0.0149134 0.0128808 0.0138614 0.0128686 0.0160650 0.0149922 0.0138582 0.0118010 0.0108040 0.0087348 0.0097046 0.0139500 0.0098101 0.0097921 0.0148046 0.0159524 0.0159547 0.0037888 0.0048088 0.0047708 0.0037905 0.0047617 0.0138508 0.0118439 0.0128577 0.0128712 0.0118039 0.0118646 0.0118593 0.0128237 0.0108576 0.0118320 0.0118315 0.0169930 0.0119575 0.0181352 0.0181297 0.0191993 0.0118332 0.0088352 0.0097644 0.0118770 0.0212946 0.0159099 0.0087912 0.0088090 0.0088225 0.0129037 0.0108397 0.0148510 0.0138800 0.0108440 0.0118383 0.0159649 0.0138846 0.0139559 0.0139879 0.0037672 0.0028243 0.0201451 0.0161517 0.0118292 0.0159237 0.0099311 0.0140442 0.0098656 0.0138567 0.0118247 0.0099024 0.0170886 0.0118866 0.0127721 0.0129577 0.0118299 0.0128221 0.0216283 0.0148928 0.0150421 0.0118416 0.0118533 0.0138555 0.0138581 0.0140089 0.0129401 0.0138853 0.0149656 0.0161925 0.0137977 0.0117224 0.0117444 0.0181464 0.0118793 0.0128662 0.0170412 0.0138704 0.0107675 0.0149191 0.0108166 0.0127825 0.0117500 0.0128571 0.0117125 0.0160327 0.0139131 0.0159322 0.0129150 0.0138601 0.0179951 0.0117599 0.0162811 0.0139174 0.0128160 0.0169437 0.0149692 0.0179873 0.0160537 0.0109743 0.0130885 0.0118815 0.0129535 0.0170652 0.0161339 0.0139725 0.0149944 0.0096079 0.0161559 0.0150501 0.0183685 0.0107557 0.0138726 0.0149334 0.0149313 0.0137604 0.0147906 0.0037636 0.0047134 0.0037742 0.0009360 0.0056830 0.0028235 0.0028189 0.0018776 0.0066704 0.0037706 0.0057012 0.0037636 0.0018730 0.0047381 0.0028188 0.0000000 0.0057257 0.0137740 0.0158423 0.0137753 0.0147906 0.0056982 0.0057055 0.0056995 0.0056995 0.0047335 0.0138868 0.0097921 0.0057257 0.0057304 0.0028378 0.0107719 0.0117561 0.0117893 0.0077648 0.0128362 0.0139408 0.0129528 0.0108311 0.0108831 0.0108753 0.0129161 0.0170433 0.0119523 0.0098836 0.0108285 0.0056877 0.0181559 0.0151185 0.0161094 0.0150958 0.0160409 0.0149757 0.0160995 0.0087802 0.0086181 0.0086372 0.0048003 0.0056982 0.0037823 0.0067000 0.0047151 0.0056892 0.0076257 0.0057580 0.0096749 0.0057279 0.0066184 0.0160395 0.0127341 0.0130111 0.0160155 0.0129014 0.0181718 0.0139948 0.0129514 0.0129056 0.0098762 0.0161263 0.0140511 0.0138306 0.0138419 0.0139006 0.0182560 0.0148609 0.0160381 0.0149980 
Phaacu     0.0424837 0.0136640 0.0096246 0.0096834 0.0037621 0.0116508 0.0076598 0.0067038 0.0057400 0.0127440 0.0076828 0.0168046 0.0147218 0.0137555 0.0168022 0.0157635 0.0211762 0.0178394 0.0076090 0.0076237 0.0076472 0.0076374 0.0086724 0.0086112 0.0086013 0.0086025 0.0097597 0.0066786 0.0086369 0.0086457 0.0086369 0.0076358 0.0037665 0.0047113 0.0056681 0.0056873 0.0018680 0.0037684 0.0087523 0.0106798 0.0096896 0.0096248 0.0096510 0.0126540 0.0057399 0.0106202 0.0096524 0.0096154 0.0086517 0.0116977 0.0106748 0.0096136 0.0076418 0.0066781 0.0056754 0.0077201 0.0097087 0.0066909 0.0066790 0.0105461 0.0126265 0.0126284 0.0056328 0.0038004 0.0037708 0.0056353 0.0028334 0.0096082 0.0076885 0.0086440 0.0086528 0.0076429 0.0076807 0.0076777 0.0086453 0.0067096 0.0086453 0.0076875 0.0126631 0.0077521 0.0137324 0.0127090 0.0127075 0.0076822 0.0038068 0.0067246 0.0077012 0.0147128 0.0116197 0.0057109 0.0047534 0.0057307 0.0087069 0.0076800 0.0106060 0.0096623 0.0077107 0.0086738 0.0116588 0.0096654 0.0096795 0.0097101 0.0018680 0.0018734 0.0156494 0.0117583 0.0076860 0.0106268 0.0067910 0.0097379 0.0057696 0.0096122 0.0076565 0.0067777 0.0127318 0.0076945 0.0096633 0.0087098 0.0076797 0.0086141 0.0180992 0.0106434 0.0107087 0.0076870 0.0076740 0.0096113 0.0096131 0.0107220 0.0086979 0.0096660 0.0086708 0.0117870 0.0096063 0.0076187 0.0076059 0.0117017 0.0076963 0.0086810 0.0126524 0.0116269 0.0066739 0.0106236 0.0057118 0.0095991 0.0076094 0.0086672 0.0076124 0.0116742 0.0086813 0.0116350 0.0086818 0.0096408 0.0136143 0.0076156 0.0118479 0.0106836 0.0086172 0.0126174 0.0106577 0.0126127 0.0117308 0.0067797 0.0087946 0.0076921 0.0087071 0.0126697 0.0117452 0.0096902 0.0106763 0.0076233 0.0117607 0.0107148 0.0138638 0.0076226 0.0096229 0.0106341 0.0106327 0.0095482 0.0105363 0.0018662 0.0037616 0.0018714 0.0018747 0.0018715 0.0018729 0.0018699 0.0018744 0.0047253 0.0018696 0.0037696 0.0018662 0.0047216 0.0018733 0.0028135 0.0057257 0.0000000 0.0095574 0.0115413 0.0095583 0.0105363 0.0037675 0.0037723 0.0037684 0.0037684 0.0028160 0.0076573 0.0057067 0.0000010 0.0000010 0.0009382 0.0066588 0.0076403 0.0076344 0.0047297 0.0096461 0.0096949 0.0077355 0.0076971 0.0057618 0.0057625 0.0087133 0.0137114 0.0077354 0.0047961 0.0067162 0.0018683 0.0158147 0.0128001 0.0127822 0.0117605 0.0137558 0.0116693 0.0127512 0.0047346 0.0066480 0.0076065 0.0028161 0.0037675 0.0018754 0.0046798 0.0047052 0.0037617 0.0056724 0.0028065 0.0076760 0.0018557 0.0046873 0.0106698 0.0085646 0.0087441 0.0106568 0.0086963 0.0137697 0.0097058 0.0087052 0.0086753 0.0057544 0.0107289 0.0097426 0.0126298 0.0096027 0.0096423 0.0137829 0.0105844 0.0116780 0.0106782 
Pleela     0.0448725 0.0177602 0.0146522 0.0137101 0.0116252 0.0136463 0.0157959 0.0148123 0.0127776 0.0127043 0.0116525 0.0167509 0.0146755 0.0147420 0.0167485 0.0157136 0.0211060 0.0177821 0.0046971 0.0047061 0.0047243 0.0047144 0.0106426 0.0095760 0.0105544 0.0095663 0.0107395 0.0116155 0.0146570 0.0146721 0.0146570 0.0115798 0.0076186 0.0085741 0.0095510 0.0095836 0.0096274 0.0096335 0.0097285 0.0106472 0.0106624 0.0076281 0.0076487 0.0106067 0.0057241 0.0086081 0.0076498 0.0076207 0.0066664 0.0116616 0.0106422 0.0105786 0.0136902 0.0126967 0.0095630 0.0159228 0.0137447 0.0106309 0.0106117 0.0009252 0.0146254 0.0146275 0.0135434 0.0117560 0.0116604 0.0115339 0.0107106 0.0135994 0.0126766 0.0146694 0.0146845 0.0136179 0.0126636 0.0136811 0.0146715 0.0116703 0.0146715 0.0116595 0.0167414 0.0117590 0.0178492 0.0188991 0.0188954 0.0116514 0.0096802 0.0106854 0.0126854 0.0209548 0.0146309 0.0096239 0.0086515 0.0096577 0.0127165 0.0136861 0.0146213 0.0136767 0.0116950 0.0126676 0.0157158 0.0136812 0.0106512 0.0106850 0.0096274 0.0096565 0.0156001 0.0117219 0.0126716 0.0156759 0.0107952 0.0137720 0.0107327 0.0136051 0.0136411 0.0107708 0.0189481 0.0116737 0.0157435 0.0127210 0.0136855 0.0125902 0.0223686 0.0167478 0.0147751 0.0116622 0.0116274 0.0136039 0.0136064 0.0147846 0.0147623 0.0136819 0.0157397 0.0180053 0.0156479 0.0135730 0.0135497 0.0178421 0.0126897 0.0126783 0.0167272 0.0177560 0.0106034 0.0167161 0.0126415 0.0156345 0.0135560 0.0126588 0.0135616 0.0157375 0.0136973 0.0156842 0.0137016 0.0136459 0.0176942 0.0115488 0.0149225 0.0168122 0.0125844 0.0146151 0.0146949 0.0187523 0.0158154 0.0117911 0.0128500 0.0086571 0.0106849 0.0126305 0.0137577 0.0106630 0.0106437 0.0116230 0.0117242 0.0106820 0.0138200 0.0056642 0.0076266 0.0076374 0.0086181 0.0000010 0.0009244 0.0096180 0.0116312 0.0086497 0.0096631 0.0116513 0.0096536 0.0096376 0.0096617 0.0126652 0.0096362 0.0116567 0.0096180 0.0126537 0.0106571 0.0106348 0.0137740 0.0095574 0.0000000 0.0018563 0.0000010 0.0009244 0.0116513 0.0116665 0.0116540 0.0116540 0.0106466 0.0178782 0.0096167 0.0095574 0.0095653 0.0097038 0.0126592 0.0136876 0.0136767 0.0086076 0.0136536 0.0137241 0.0137794 0.0116742 0.0107155 0.0107194 0.0127267 0.0178233 0.0137876 0.0107416 0.0106715 0.0116285 0.0178606 0.0148282 0.0148070 0.0137753 0.0157820 0.0136681 0.0137427 0.0086237 0.0126371 0.0156827 0.0106451 0.0116513 0.0096668 0.0125398 0.0126095 0.0096256 0.0116117 0.0106058 0.0137520 0.0075959 0.0105548 0.0157442 0.0009248 0.0097219 0.0116268 0.0086701 0.0157989 0.0106801 0.0096763 0.0096431 0.0067164 0.0137492 0.0107209 0.0125908 0.0095738 0.0116166 0.0158130 0.0125578 0.0136784 0.0126701 
Plemul     0.0474284 0.0198586 0.0167110 0.0157686 0.0136488 0.0156952 0.0178842 0.0168948 0.0148383 0.0147532 0.0136813 0.0188406 0.0167378 0.0168145 0.0188380 0.0177899 0.0232639 0.0198832 0.0075866 0.0076012 0.0076308 0.0076148 0.0126582 0.0115638 0.0125520 0.0115520 0.0127739 0.0136376 0.0167169 0.0167343 0.0167169 0.0135951 0.0095835 0.0105456 0.0115334 0.0115730 0.0116263 0.0116452 0.0117494 0.0126633 0.0126817 0.0095958 0.0096218 0.0126149 0.0076811 0.0105880 0.0096233 0.0095864 0.0086258 0.0136921 0.0126574 0.0125811 0.0157457 0.0147437 0.0115477 0.0180282 0.0158094 0.0126436 0.0126206 0.0027930 0.0166799 0.0166823 0.0155753 0.0138037 0.0136904 0.0135408 0.0127390 0.0156405 0.0147205 0.0167311 0.0167485 0.0156619 0.0147053 0.0157351 0.0167335 0.0137023 0.0167335 0.0136895 0.0188299 0.0138074 0.0199582 0.0210212 0.0210166 0.0136799 0.0117020 0.0127091 0.0147455 0.0230956 0.0166865 0.0116220 0.0106414 0.0116632 0.0147666 0.0157412 0.0166756 0.0157299 0.0137315 0.0147096 0.0177924 0.0157351 0.0126678 0.0127086 0.0116263 0.0116616 0.0176602 0.0137636 0.0147143 0.0177469 0.0128409 0.0158566 0.0127653 0.0156471 0.0156883 0.0128113 0.0210767 0.0137067 0.0178244 0.0147720 0.0157405 0.0146192 0.0245606 0.0188371 0.0168524 0.0136931 0.0136651 0.0156457 0.0156486 0.0168639 0.0168377 0.0157359 0.0178201 0.0201345 0.0177151 0.0156096 0.0155826 0.0199708 0.0147358 0.0147220 0.0177677 0.0198539 0.0126106 0.0188013 0.0146790 0.0176994 0.0155899 0.0146997 0.0155964 0.0167747 0.0157537 0.0177568 0.0157588 0.0156943 0.0197839 0.0135585 0.0170229 0.0189100 0.0146124 0.0166685 0.0167608 0.0208566 0.0179067 0.0138449 0.0149232 0.0106483 0.0127085 0.0146667 0.0158245 0.0126823 0.0126592 0.0136462 0.0137668 0.0127050 0.0158963 0.0076001 0.0095939 0.0106017 0.0106003 0.0018545 0.0009244 0.0116149 0.0136558 0.0106392 0.0116697 0.0136800 0.0116582 0.0116387 0.0116680 0.0147069 0.0116370 0.0136859 0.0116149 0.0146931 0.0126753 0.0116387 0.0158423 0.0115413 0.0018563 0.0000000 0.0018564 0.0009244 0.0136800 0.0136980 0.0136832 0.0136832 0.0126628 0.0199914 0.0116133 0.0115413 0.0115508 0.0117191 0.0146999 0.0157427 0.0157301 0.0105868 0.0157032 0.0157852 0.0158488 0.0137069 0.0127447 0.0127495 0.0147790 0.0199301 0.0158591 0.0127763 0.0126921 0.0136526 0.0199721 0.0169137 0.0168891 0.0158444 0.0178678 0.0157204 0.0158071 0.0106068 0.0146737 0.0177552 0.0126609 0.0136800 0.0116741 0.0145600 0.0146418 0.0116241 0.0136328 0.0126135 0.0158167 0.0095548 0.0125525 0.0178248 0.0027916 0.0117417 0.0136510 0.0106649 0.0178880 0.0127024 0.0106779 0.0116459 0.0086907 0.0158135 0.0127519 0.0146200 0.0115611 0.0136385 0.0179027 0.0145811 0.0157323 0.0147129 
Plepar     0.0448784 0.0177619 0.0146535 0.0137114 0.0116263 0.0136476 0.0157974 0.0148137 0.0127788 0.0127055 0.0116535 0.0167525 0.0146769 0.0147434 0.0167501 0.0157150 0.0211082 0.0177838 0.0056547 0.0056656 0.0056875 0.0056756 0.0106435 0.0095768 0.0105553 0.0095672 0.0107405 0.0116165 0.0146584 0.0146735 0.0146584 0.0115809 0.0076192 0.0085749 0.0095518 0.0095844 0.0096282 0.0096438 0.0097294 0.0106481 0.0106634 0.0066511 0.0066689 0.0096084 0.0057185 0.0076247 0.0066699 0.0066447 0.0056939 0.0116627 0.0106431 0.0105796 0.0136915 0.0126979 0.0095638 0.0159243 0.0137459 0.0106319 0.0106127 0.0009253 0.0146268 0.0146289 0.0135446 0.0117571 0.0116615 0.0115349 0.0107115 0.0136006 0.0126778 0.0146707 0.0146859 0.0136191 0.0126647 0.0136823 0.0146728 0.0116713 0.0146728 0.0116606 0.0167430 0.0117601 0.0178509 0.0189009 0.0188973 0.0116525 0.0096906 0.0106864 0.0126991 0.0209569 0.0146322 0.0096247 0.0086522 0.0096586 0.0127176 0.0136874 0.0146227 0.0136780 0.0116961 0.0126688 0.0157173 0.0136824 0.0106521 0.0106859 0.0096282 0.0096573 0.0156016 0.0117229 0.0126728 0.0156774 0.0107962 0.0137870 0.0107336 0.0136064 0.0136424 0.0107718 0.0189500 0.0116747 0.0157449 0.0127221 0.0136868 0.0125914 0.0223709 0.0167494 0.0147765 0.0116633 0.0116399 0.0136051 0.0136077 0.0147860 0.0147637 0.0136832 0.0157412 0.0180071 0.0156493 0.0135742 0.0135509 0.0178617 0.0126909 0.0126794 0.0167287 0.0177577 0.0106043 0.0167177 0.0126426 0.0156360 0.0135573 0.0126599 0.0135629 0.0157390 0.0136986 0.0156856 0.0137028 0.0136472 0.0176959 0.0115499 0.0149239 0.0168138 0.0125855 0.0146165 0.0146962 0.0187541 0.0158169 0.0117921 0.0128512 0.0086578 0.0106859 0.0126317 0.0137590 0.0106640 0.0106447 0.0116241 0.0117253 0.0106829 0.0138213 0.0056647 0.0076273 0.0086200 0.0076336 0.0000010 0.0009245 0.0096188 0.0116322 0.0086504 0.0096639 0.0116524 0.0096545 0.0096385 0.0096625 0.0126663 0.0096371 0.0116577 0.0096188 0.0126548 0.0106580 0.0106358 0.0137753 0.0095583 0.0000010 0.0018564 0.0000000 0.0009245 0.0116524 0.0116676 0.0116551 0.0116551 0.0106476 0.0178799 0.0096176 0.0095583 0.0095661 0.0097046 0.0126604 0.0136889 0.0136780 0.0086083 0.0136548 0.0137254 0.0137806 0.0116752 0.0107164 0.0107203 0.0127279 0.0178250 0.0137889 0.0107425 0.0106724 0.0116295 0.0178623 0.0148296 0.0148084 0.0137766 0.0157835 0.0136693 0.0137440 0.0086245 0.0126383 0.0156842 0.0106460 0.0116524 0.0096676 0.0125410 0.0126106 0.0096264 0.0116127 0.0106067 0.0137532 0.0075965 0.0105557 0.0157457 0.0009248 0.0097227 0.0116278 0.0086709 0.0158004 0.0106810 0.0096772 0.0096439 0.0067170 0.0137505 0.0107218 0.0125920 0.0095747 0.0116176 0.0158145 0.0125590 0.0136796 0.0126713 
Plestr     0.0460967 0.0187879 0.0156633 0.0147219 0.0126218 0.0146535 0.0168204 0.0158349 0.0137913 0.0137123 0.0126515 0.0177753 0.0156883 0.0157597 0.0177728 0.0167323 0.0221598 0.0188111 0.0066112 0.0066239 0.0066496 0.0066357 0.0116361 0.0105568 0.0115391 0.0105461 0.0117422 0.0126113 0.0156687 0.0156849 0.0156687 0.0125724 0.0085898 0.0095478 0.0105291 0.0105652 0.0106136 0.0106308 0.0107255 0.0116409 0.0116577 0.0086007 0.0086240 0.0115966 0.0066931 0.0095859 0.0086252 0.0085924 0.0076358 0.0126615 0.0116355 0.0115658 0.0147006 0.0137038 0.0105423 0.0169556 0.0147595 0.0116230 0.0116020 0.0018545 0.0156345 0.0156367 0.0145424 0.0127643 0.0126601 0.0125224 0.0117103 0.0146028 0.0136822 0.0156819 0.0156982 0.0146227 0.0136681 0.0146907 0.0156842 0.0126709 0.0156842 0.0126592 0.0177652 0.0127676 0.0188820 0.0199374 0.0199333 0.0126504 0.0106824 0.0116828 0.0137053 0.0220004 0.0156405 0.0106097 0.0096341 0.0106471 0.0137251 0.0146963 0.0156303 0.0146860 0.0126978 0.0136723 0.0167347 0.0146908 0.0116452 0.0116824 0.0106136 0.0106457 0.0166111 0.0127272 0.0136766 0.0166921 0.0118033 0.0148035 0.0117344 0.0146090 0.0146474 0.0117764 0.0199895 0.0126748 0.0167644 0.0137300 0.0146956 0.0135886 0.0234378 0.0177719 0.0157952 0.0126623 0.0126367 0.0146076 0.0146104 0.0158056 0.0157815 0.0146915 0.0167604 0.0190478 0.0166622 0.0145742 0.0145491 0.0188937 0.0136963 0.0136838 0.0177500 0.0187835 0.0115928 0.0177383 0.0136440 0.0166478 0.0145559 0.0136629 0.0145620 0.0167580 0.0147081 0.0167011 0.0147128 0.0146529 0.0187177 0.0125386 0.0159537 0.0178405 0.0135822 0.0156236 0.0157094 0.0197820 0.0168414 0.0128023 0.0138698 0.0096404 0.0116823 0.0136323 0.0147735 0.0116583 0.0116372 0.0126194 0.0127300 0.0116791 0.0148404 0.0066229 0.0085991 0.0095983 0.0095970 0.0009235 0.0000010 0.0106032 0.0126283 0.0096322 0.0106531 0.0126503 0.0106426 0.0106249 0.0106515 0.0136697 0.0106234 0.0126560 0.0106032 0.0136571 0.0116518 0.0116273 0.0147906 0.0105363 0.0009244 0.0009244 0.0009245 0.0000000 0.0126503 0.0126669 0.0126533 0.0126533 0.0116404 0.0189131 0.0106018 0.0105363 0.0105450 0.0106980 0.0136632 0.0146978 0.0146860 0.0095850 0.0146611 0.0147372 0.0147964 0.0126752 0.0117156 0.0117199 0.0137363 0.0188550 0.0148057 0.0117444 0.0116674 0.0126253 0.0188946 0.0158522 0.0158294 0.0147922 0.0168053 0.0146769 0.0147574 0.0096031 0.0136392 0.0166996 0.0116387 0.0126503 0.0106571 0.0135339 0.0136095 0.0106116 0.0126070 0.0115955 0.0147668 0.0085643 0.0115396 0.0167650 0.0018536 0.0107182 0.0126236 0.0096551 0.0168238 0.0116769 0.0096669 0.0106312 0.0076931 0.0147639 0.0117219 0.0135892 0.0105544 0.0126123 0.0168382 0.0135534 0.0146880 0.0136751 
Pscbab     0.0439082 0.0158700 0.0117352 0.0118080 0.0076913 0.0138129 0.0097278 0.0087569 0.0057124 0.0149455 0.0097577 0.0190900 0.0169570 0.0159781 0.0190873 0.0180241 0.0235820 0.0201476 0.0096623 0.0096812 0.0097197 0.0096988 0.0107706 0.0106928 0.0106803 0.0106818 0.0119025 0.0087238 0.0107257 0.0107368 0.0107257 0.0096969 0.0057402 0.0066998 0.0076768 0.0077032 0.0018592 0.0056613 0.0108711 0.0128260 0.0118157 0.0117353 0.0117679 0.0148375 0.0077758 0.0127534 0.0117696 0.0117237 0.0107441 0.0138691 0.0128199 0.0117212 0.0097043 0.0087228 0.0076867 0.0076828 0.0118400 0.0087400 0.0087241 0.0126622 0.0148044 0.0148065 0.0076278 0.0047762 0.0047387 0.0076313 0.0028191 0.0117148 0.0097653 0.0107348 0.0107459 0.0097063 0.0097553 0.0097512 0.0107363 0.0087651 0.0107363 0.0097638 0.0148487 0.0098473 0.0159503 0.0170005 0.0169976 0.0097570 0.0067917 0.0087848 0.0097818 0.0190633 0.0137752 0.0077357 0.0067605 0.0077630 0.0108137 0.0097544 0.0127360 0.0117818 0.0097937 0.0107719 0.0138223 0.0117857 0.0118029 0.0118410 0.0018592 0.0018647 0.0178910 0.0139425 0.0097619 0.0137870 0.0088733 0.0118758 0.0078165 0.0117198 0.0097234 0.0088554 0.0149311 0.0097731 0.0117834 0.0108175 0.0097540 0.0107057 0.0204491 0.0127820 0.0128617 0.0097635 0.0097463 0.0117187 0.0117209 0.0128783 0.0108027 0.0117863 0.0128098 0.0139772 0.0117125 0.0096747 0.0096582 0.0159598 0.0097755 0.0107810 0.0148360 0.0137842 0.0087173 0.0127578 0.0087324 0.0117032 0.0096627 0.0107640 0.0096667 0.0138412 0.0117997 0.0137940 0.0107822 0.0117551 0.0158110 0.0096708 0.0140516 0.0128310 0.0107007 0.0147938 0.0127998 0.0168681 0.0139097 0.0098745 0.0109248 0.0097695 0.0108140 0.0148566 0.0139271 0.0118164 0.0128218 0.0075868 0.0139458 0.0128688 0.0161059 0.0096798 0.0117331 0.0127702 0.0127685 0.0116399 0.0126503 0.0018575 0.0037431 0.0018626 0.0018659 0.0037487 0.0018641 0.0018611 0.0018656 0.0047028 0.0018609 0.0037510 0.0018575 0.0046992 0.0028055 0.0028003 0.0056982 0.0037675 0.0116513 0.0136800 0.0116524 0.0126503 0.0000000 0.0018547 0.0018528 0.0018528 0.0009233 0.0117451 0.0077299 0.0037675 0.0037706 0.0018735 0.0086972 0.0097025 0.0096948 0.0067262 0.0117618 0.0118225 0.0108436 0.0097761 0.0088099 0.0088111 0.0108221 0.0159263 0.0098262 0.0078226 0.0087735 0.0037423 0.0180846 0.0150123 0.0149906 0.0128650 0.0159779 0.0138352 0.0149540 0.0067389 0.0066163 0.0096590 0.0047676 0.0037487 0.0018666 0.0066549 0.0056765 0.0037432 0.0056454 0.0047507 0.0076390 0.0037689 0.0056556 0.0138473 0.0106338 0.0108611 0.0138269 0.0108007 0.0159952 0.0118354 0.0108120 0.0107742 0.0077955 0.0139217 0.0118817 0.0148087 0.0117077 0.0117567 0.0160095 0.0127094 0.0138458 0.0128244 
Psccur     0.0439740 0.0158912 0.0117506 0.0118236 0.0077013 0.0138313 0.0097405 0.0087684 0.0057197 0.0149655 0.0097706 0.0191159 0.0169797 0.0159996 0.0191131 0.0180484 0.0236146 0.0201749 0.0096748 0.0096939 0.0097324 0.0097115 0.0107848 0.0107068 0.0106942 0.0106958 0.0119184 0.0087352 0.0107398 0.0107509 0.0107398 0.0097095 0.0057475 0.0067084 0.0076867 0.0077132 0.0018615 0.0056684 0.0108856 0.0128431 0.0118314 0.0117507 0.0117734 0.0148572 0.0077794 0.0127702 0.0117752 0.0117391 0.0107582 0.0138876 0.0128369 0.0117366 0.0097170 0.0087342 0.0076966 0.0076927 0.0118558 0.0087514 0.0087355 0.0126788 0.0148241 0.0148262 0.0076376 0.0047823 0.0047447 0.0076411 0.0028226 0.0117302 0.0097782 0.0107489 0.0107600 0.0097189 0.0097681 0.0097640 0.0107505 0.0087765 0.0107505 0.0097766 0.0148685 0.0098604 0.0159718 0.0170235 0.0170058 0.0097698 0.0068006 0.0087964 0.0097947 0.0190891 0.0137935 0.0077458 0.0067693 0.0077731 0.0108280 0.0097672 0.0127528 0.0117974 0.0098066 0.0107861 0.0138407 0.0118013 0.0118185 0.0118568 0.0018615 0.0018670 0.0158124 0.0139612 0.0097747 0.0138053 0.0088851 0.0118917 0.0078267 0.0117352 0.0097361 0.0088671 0.0149511 0.0097860 0.0117990 0.0108318 0.0097668 0.0107197 0.0204773 0.0127989 0.0128788 0.0097763 0.0097591 0.0117341 0.0117363 0.0128955 0.0108170 0.0118019 0.0128268 0.0139960 0.0117279 0.0096873 0.0096708 0.0159812 0.0097883 0.0107953 0.0148558 0.0138024 0.0087287 0.0127747 0.0087438 0.0117186 0.0096753 0.0107782 0.0096792 0.0138596 0.0118153 0.0138123 0.0107964 0.0107500 0.0158321 0.0096834 0.0140706 0.0128481 0.0107147 0.0148135 0.0128167 0.0168906 0.0139283 0.0098876 0.0109394 0.0097823 0.0108283 0.0148764 0.0139457 0.0118320 0.0128388 0.0075965 0.0139645 0.0128859 0.0161277 0.0096924 0.0117485 0.0127763 0.0127854 0.0116551 0.0126669 0.0018598 0.0037477 0.0018649 0.0018682 0.0037534 0.0018664 0.0018634 0.0018679 0.0047088 0.0018632 0.0037556 0.0018598 0.0047051 0.0028090 0.0028038 0.0057055 0.0037723 0.0116665 0.0136980 0.0116676 0.0126669 0.0018547 0.0000000 0.0018551 0.0018551 0.0009245 0.0117606 0.0077399 0.0037723 0.0037753 0.0018758 0.0087085 0.0097151 0.0097074 0.0067349 0.0117773 0.0118382 0.0108580 0.0097890 0.0088215 0.0088227 0.0108365 0.0159477 0.0098392 0.0078329 0.0087850 0.0037469 0.0181091 0.0150325 0.0150108 0.0128821 0.0159994 0.0138537 0.0149741 0.0067476 0.0066247 0.0096716 0.0047737 0.0037534 0.0018689 0.0066634 0.0056837 0.0037479 0.0056525 0.0047568 0.0076488 0.0037737 0.0056628 0.0138658 0.0106476 0.0098499 0.0138453 0.0108150 0.0160168 0.0118511 0.0108263 0.0107884 0.0068047 0.0139403 0.0118975 0.0148283 0.0117230 0.0117722 0.0160311 0.0127261 0.0138642 0.0128415 
Pscmar     0.0439192 0.0158738 0.0117379 0.0118107 0.0057293 0.0138162 0.0097300 0.0087589 0.0057136 0.0149490 0.0097600 0.0190946 0.0169610 0.0159819 0.0190919 0.0180285 0.0235878 0.0201524 0.0096645 0.0096835 0.0097219 0.0097011 0.0087512 0.0106953 0.0106827 0.0106843 0.0119054 0.0087259 0.0107283 0.0107393 0.0107283 0.0096991 0.0057415 0.0067013 0.0076786 0.0077050 0.0018596 0.0037483 0.0108737 0.0128291 0.0118185 0.0117381 0.0117706 0.0148410 0.0077776 0.0127564 0.0117724 0.0117264 0.0107466 0.0138724 0.0128230 0.0117240 0.0077105 0.0067380 0.0076885 0.0076846 0.0118428 0.0087420 0.0087261 0.0126652 0.0148079 0.0148100 0.0076296 0.0047773 0.0047398 0.0076331 0.0028197 0.0117175 0.0097676 0.0107373 0.0107484 0.0097085 0.0097575 0.0097535 0.0107389 0.0087671 0.0107389 0.0097660 0.0148522 0.0098497 0.0159542 0.0170046 0.0170017 0.0097592 0.0067933 0.0087869 0.0097841 0.0190679 0.0137785 0.0077375 0.0067621 0.0067707 0.0108163 0.0097567 0.0127390 0.0117846 0.0097960 0.0107745 0.0138256 0.0117885 0.0118057 0.0118439 0.0018596 0.0018651 0.0178953 0.0139459 0.0097642 0.0137903 0.0088754 0.0118787 0.0078183 0.0117225 0.0097257 0.0088575 0.0149346 0.0097754 0.0117862 0.0108200 0.0097562 0.0107082 0.0204542 0.0127850 0.0128647 0.0097657 0.0097486 0.0117214 0.0117237 0.0128814 0.0108053 0.0117891 0.0128128 0.0139806 0.0117152 0.0096770 0.0096604 0.0159636 0.0097777 0.0107836 0.0148395 0.0137874 0.0087193 0.0127608 0.0087344 0.0117059 0.0096650 0.0107665 0.0096689 0.0138445 0.0118025 0.0137972 0.0107847 0.0117579 0.0158148 0.0096730 0.0140550 0.0128340 0.0107032 0.0147973 0.0128028 0.0168721 0.0139130 0.0098769 0.0109274 0.0097718 0.0108166 0.0148601 0.0139304 0.0118192 0.0128248 0.0056521 0.0139491 0.0128719 0.0161098 0.0096821 0.0117358 0.0127733 0.0127715 0.0116426 0.0126533 0.0018579 0.0037439 0.0018630 0.0018663 0.0037495 0.0018645 0.0018615 0.0018660 0.0047039 0.0018613 0.0037518 0.0018579 0.0047002 0.0028062 0.0028009 0.0056995 0.0037684 0.0116540 0.0136832 0.0116551 0.0126533 0.0018528 0.0018551 0.0000000 0.0000010 0.0009235 0.0097205 0.0077317 0.0037684 0.0037714 0.0018739 0.0067183 0.0077090 0.0077029 0.0067277 0.0117645 0.0118253 0.0108462 0.0097784 0.0088120 0.0088131 0.0108247 0.0159302 0.0098285 0.0078245 0.0087756 0.0018588 0.0180889 0.0150159 0.0149942 0.0128680 0.0159817 0.0138385 0.0149576 0.0067404 0.0066178 0.0096613 0.0047687 0.0037495 0.0018670 0.0066564 0.0056778 0.0037440 0.0056467 0.0047518 0.0076408 0.0037698 0.0056569 0.0138506 0.0106362 0.0108637 0.0138302 0.0108033 0.0159991 0.0108142 0.0108145 0.0107768 0.0077973 0.0128857 0.0118845 0.0148122 0.0117104 0.0117595 0.0160133 0.0127124 0.0138490 0.0128275 
Pscmrg     0.0439192 0.0158738 0.0117379 0.0118107 0.0057293 0.0138162 0.0097300 0.0087589 0.0057136 0.0149490 0.0097600 0.0190946 0.0169610 0.0159819 0.0190919 0.0180285 0.0235878 0.0201524 0.0096645 0.0096835 0.0097219 0.0097011 0.0087512 0.0106953 0.0106827 0.0106843 0.0119054 0.0087259 0.0107283 0.0107393 0.0107283 0.0096991 0.0057415 0.0067013 0.0076786 0.0077050 0.0018596 0.0037483 0.0108737 0.0128291 0.0118185 0.0117381 0.0117706 0.0148410 0.0077776 0.0127564 0.0117724 0.0117264 0.0107466 0.0138724 0.0128230 0.0117240 0.0077105 0.0067380 0.0076885 0.0076846 0.0118428 0.0087420 0.0087261 0.0126652 0.0148079 0.0148100 0.0076296 0.0047773 0.0047398 0.0076331 0.0028197 0.0117175 0.0097676 0.0107373 0.0107484 0.0097085 0.0097575 0.0097535 0.0107389 0.0087671 0.0107389 0.0097660 0.0148522 0.0098497 0.0159542 0.0170046 0.0170017 0.0097592 0.0067933 0.0087869 0.0097841 0.0190679 0.0137785 0.0077375 0.0067621 0.0067707 0.0108163 0.0097567 0.0127390 0.0117846 0.0097960 0.0107745 0.0138256 0.0117885 0.0118057 0.0118439 0.0018596 0.0018651 0.0178953 0.0139459 0.0097642 0.0137903 0.0088754 0.0118787 0.0078183 0.0117225 0.0097257 0.0088575 0.0149346 0.0097754 0.0117862 0.0108200 0.0097562 0.0107082 0.0204542 0.0127850 0.0128647 0.0097657 0.0097486 0.0117214 0.0117237 0.0128814 0.0108053 0.0117891 0.0128128 0.0139806 0.0117152 0.0096770 0.0096604 0.0159636 0.0097777 0.0107836 0.0148395 0.0137874 0.0087193 0.0127608 0.0087344 0.0117059 0.0096650 0.0107665 0.0096689 0.0138445 0.0118025 0.0137972 0.0107847 0.0117579 0.0158148 0.0096730 0.0140550 0.0128340 0.0107032 0.0147973 0.0128028 0.0168721 0.0139130 0.0098769 0.0109274 0.0097718 0.0108166 0.0148601 0.0139304 0.0118192 0.0128248 0.0056521 0.0139491 0.0128719 0.0161098 0.0096821 0.0117358 0.0127733 0.0127715 0.0116426 0.0126533 0.0018579 0.0037439 0.0018630 0.0018663 0.0037495 0.0018645 0.0018615 0.0018660 0.0047039 0.0018613 0.0037518 0.0018579 0.0047002 0.0028062 0.0028009 0.0056995 0.0037684 0.0116540 0.0136832 0.0116551 0.0126533 0.0018528 0.0018551 0.0000010 0.0000000 0.0009235 0.0097205 0.0077317 0.0037684 0.0037714 0.0018739 0.0067183 0.0077090 0.0077029 0.0067277 0.0117645 0.0118253 0.0108462 0.0097784 0.0088120 0.0088131 0.0108247 0.0159302 0.0098285 0.0078245 0.0087756 0.0018588 0.0180889 0.0150159 0.0149942 0.0128680 0.0159817 0.0138385 0.0149576 0.0067404 0.0066178 0.0096613 0.0047687 0.0037495 0.0018670 0.0066564 0.0056778 0.0037440 0.0056467 0.0047518 0.0076408 0.0037698 0.0056569 0.0138506 0.0106362 0.0108637 0.0138302 0.0108033 0.0159991 0.0108142 0.0108145 0.0107768 0.0077973 0.0128857 0.0118845 0.0148122 0.0117104 0.0117595 0.0160133 0.0127124 0.0138490 0.0128275 
Pscple     0.0426411 0.0148304 0.0107228 0.0107891 0.0067086 0.0127850 0.0087269 0.0077589 0.0047452 0.0139038 0.0087536 0.0180273 0.0159084 0.0149311 0.0180248 0.0169684 0.0224839 0.0190790 0.0086684 0.0086853 0.0087197 0.0087011 0.0097598 0.0096897 0.0096784 0.0096798 0.0108752 0.0077296 0.0097193 0.0097293 0.0097193 0.0086993 0.0047682 0.0057244 0.0066958 0.0067188 0.0009267 0.0047029 0.0098507 0.0118013 0.0107961 0.0107229 0.0107525 0.0138040 0.0067818 0.0117346 0.0107541 0.0107123 0.0097360 0.0128369 0.0117957 0.0107102 0.0087061 0.0077288 0.0067045 0.0067011 0.0108180 0.0077439 0.0077299 0.0116513 0.0137735 0.0137755 0.0066534 0.0038087 0.0037790 0.0066564 0.0018736 0.0107042 0.0087603 0.0097274 0.0097374 0.0087076 0.0087513 0.0087478 0.0097288 0.0077660 0.0097288 0.0087590 0.0138142 0.0088337 0.0149054 0.0159490 0.0159465 0.0087530 0.0058027 0.0077835 0.0087750 0.0180022 0.0127503 0.0067470 0.0057761 0.0067707 0.0097989 0.0087505 0.0117187 0.0107653 0.0087858 0.0097611 0.0127938 0.0107688 0.0107846 0.0108192 0.0009267 0.0009294 0.0168437 0.0129046 0.0087573 0.0127613 0.0078615 0.0108507 0.0068172 0.0107087 0.0087231 0.0078458 0.0138904 0.0087673 0.0107665 0.0098022 0.0087502 0.0097013 0.0193628 0.0117607 0.0118338 0.0087586 0.0087434 0.0107077 0.0107098 0.0118489 0.0097888 0.0107694 0.0117862 0.0129365 0.0107021 0.0086795 0.0086647 0.0149141 0.0087694 0.0097693 0.0138024 0.0127584 0.0077239 0.0117386 0.0077372 0.0106938 0.0086688 0.0097538 0.0086723 0.0128111 0.0107815 0.0127675 0.0097703 0.0107409 0.0147756 0.0086760 0.0130047 0.0118057 0.0096967 0.0137635 0.0117769 0.0158253 0.0128741 0.0088581 0.0098990 0.0087643 0.0097991 0.0138215 0.0128901 0.0107967 0.0117974 0.0066178 0.0129074 0.0118405 0.0150501 0.0086841 0.0107208 0.0117501 0.0117485 0.0106362 0.0116404 0.0009259 0.0027987 0.0009284 0.0009300 0.0028029 0.0009292 0.0009277 0.0009299 0.0037495 0.0009275 0.0028046 0.0009259 0.0037469 0.0018646 0.0018611 0.0047335 0.0028160 0.0106466 0.0126628 0.0106476 0.0116404 0.0009233 0.0009245 0.0009235 0.0009235 0.0000000 0.0107319 0.0067420 0.0028160 0.0028182 0.0009338 0.0077062 0.0087044 0.0086975 0.0057469 0.0107470 0.0108022 0.0098258 0.0087701 0.0078057 0.0078067 0.0098063 0.0148827 0.0088146 0.0068225 0.0077736 0.0027981 0.0170247 0.0139658 0.0139458 0.0118370 0.0149311 0.0128056 0.0139117 0.0057577 0.0056534 0.0086655 0.0038019 0.0028029 0.0009304 0.0056863 0.0047155 0.0027988 0.0046898 0.0037885 0.0066631 0.0028170 0.0046983 0.0128169 0.0096365 0.0098415 0.0127980 0.0097870 0.0149469 0.0108142 0.0097972 0.0097630 0.0067990 0.0128857 0.0108560 0.0137772 0.0106978 0.0107426 0.0149607 0.0116944 0.0128153 0.0117997 
Psephi     0.0511858 0.0223327 0.0180126 0.0181267 0.0097031 0.0201948 0.0147255 0.0137471 0.0127523 0.0214196 0.0159775 0.0257092 0.0234790 0.0224883 0.0257056 0.0245952 0.0304385 0.0268075 0.0158163 0.0158480 0.0159123 0.0158774 0.0149240 0.0169076 0.0168875 0.0168899 0.0170751 0.0148784 0.0169635 0.0169814 0.0169635 0.0158743 0.0117457 0.0127294 0.0137441 0.0137923 0.0097039 0.0097198 0.0171973 0.0191846 0.0181392 0.0180126 0.0169489 0.0212569 0.0128898 0.0190736 0.0169513 0.0179945 0.0169916 0.0202771 0.0191752 0.0179896 0.0138016 0.0117773 0.0137611 0.0160550 0.0171837 0.0149056 0.0148779 0.0189312 0.0212067 0.0212098 0.0136524 0.0107158 0.0106629 0.0136588 0.0107969 0.0179807 0.0159914 0.0169782 0.0169961 0.0158912 0.0159745 0.0149168 0.0169806 0.0149504 0.0169806 0.0159873 0.0212761 0.0161285 0.0224466 0.0213559 0.0202680 0.0159759 0.0108489 0.0139372 0.0160190 0.0234664 0.0201369 0.0128212 0.0128474 0.0118337 0.0171041 0.0159729 0.0190469 0.0180857 0.0160374 0.0159828 0.0202072 0.0180918 0.0181174 0.0181787 0.0086786 0.0097335 0.0244075 0.0203897 0.0159842 0.0190854 0.0151404 0.0182352 0.0139997 0.0179885 0.0159184 0.0151081 0.0213987 0.0149062 0.0180899 0.0171107 0.0149254 0.0169298 0.0272235 0.0191187 0.0192418 0.0159883 0.0149126 0.0179867 0.0169363 0.0192679 0.0170880 0.0180926 0.0170329 0.0192099 0.0179772 0.0158373 0.0158095 0.0202861 0.0160082 0.0170513 0.0212574 0.0201518 0.0148657 0.0190818 0.0138557 0.0179610 0.0158171 0.0159722 0.0158238 0.0202369 0.0170522 0.0201664 0.0170538 0.0180438 0.0212524 0.0148532 0.0195456 0.0191939 0.0169217 0.0211929 0.0179668 0.0211857 0.0203422 0.0140124 0.0161613 0.0159957 0.0171050 0.0212876 0.0203682 0.0181400 0.0191780 0.0137660 0.0203966 0.0192500 0.0226731 0.0158457 0.0180092 0.0190994 0.0178998 0.0178603 0.0189131 0.0096944 0.0117247 0.0097225 0.0097402 0.0097246 0.0097306 0.0086526 0.0097388 0.0127677 0.0097129 0.0106595 0.0096944 0.0127560 0.0097346 0.0107199 0.0138868 0.0076573 0.0178782 0.0199914 0.0178799 0.0189131 0.0117451 0.0117606 0.0097205 0.0097205 0.0107319 0.0000000 0.0138415 0.0076573 0.0076636 0.0077192 0.0127616 0.0137990 0.0137879 0.0127798 0.0180543 0.0181512 0.0160916 0.0160081 0.0139801 0.0139821 0.0171194 0.0224157 0.0160944 0.0129689 0.0149640 0.0077098 0.0225664 0.0205093 0.0193848 0.0183039 0.0214818 0.0170961 0.0204279 0.0117439 0.0127392 0.0137369 0.0097214 0.0107750 0.0097440 0.0106209 0.0106797 0.0097021 0.0117048 0.0086852 0.0138643 0.0096365 0.0106386 0.0202459 0.0168109 0.0171827 0.0179418 0.0170848 0.0225149 0.0170996 0.0171029 0.0170420 0.0139614 0.0171304 0.0182442 0.0212156 0.0179680 0.0168622 0.0225306 0.0190049 0.0180890 0.0191836 
Regcal     0.0396203 0.0158268 0.0117043 0.0117767 0.0097099 0.0137759 0.0117913 0.0108110 0.0098177 0.0149048 0.0018579 0.0190366 0.0169103 0.0159343 0.0190339 0.0179741 0.0235132 0.0200908 0.0056721 0.0056830 0.0057050 0.0056931 0.0087267 0.0106650 0.0106526 0.0106541 0.0118708 0.0087015 0.0106978 0.0107088 0.0106978 0.0096719 0.0037904 0.0047401 0.0057029 0.0057223 0.0057482 0.0097266 0.0108424 0.0127918 0.0117844 0.0096849 0.0097115 0.0127339 0.0057755 0.0106868 0.0097129 0.0096754 0.0087057 0.0138318 0.0127858 0.0116905 0.0097323 0.0087478 0.0028065 0.0118861 0.0118086 0.0009248 0.0009232 0.0106117 0.0127062 0.0127080 0.0096289 0.0077991 0.0077363 0.0096334 0.0067826 0.0116840 0.0097400 0.0107068 0.0107178 0.0096812 0.0097300 0.0097259 0.0107083 0.0087425 0.0107083 0.0097384 0.0148086 0.0098216 0.0159067 0.0169537 0.0169508 0.0097317 0.0067745 0.0087622 0.0097564 0.0190101 0.0116928 0.0018547 0.0018634 0.0018610 0.0107853 0.0097291 0.0127023 0.0117507 0.0097681 0.0107437 0.0137852 0.0117546 0.0117717 0.0107882 0.0057482 0.0057655 0.0178418 0.0139048 0.0097365 0.0137502 0.0088502 0.0118442 0.0077964 0.0116890 0.0096983 0.0088324 0.0148905 0.0097477 0.0097240 0.0107890 0.0097287 0.0106779 0.0182183 0.0107103 0.0128273 0.0097381 0.0097211 0.0116880 0.0116902 0.0128438 0.0107743 0.0117552 0.0127757 0.0139393 0.0116818 0.0096499 0.0096334 0.0159161 0.0097500 0.0107528 0.0147959 0.0137473 0.0086950 0.0127240 0.0087100 0.0116725 0.0096379 0.0107359 0.0096418 0.0138040 0.0117685 0.0137571 0.0107539 0.0117242 0.0157682 0.0096459 0.0140133 0.0127968 0.0106729 0.0126969 0.0127657 0.0168220 0.0138722 0.0098486 0.0108958 0.0097441 0.0107856 0.0148164 0.0138894 0.0117851 0.0127876 0.0097080 0.0108115 0.0097686 0.0129112 0.0076698 0.0096831 0.0107008 0.0106994 0.0096074 0.0106018 0.0057426 0.0077170 0.0057590 0.0057694 0.0077299 0.0057638 0.0057543 0.0057685 0.0087261 0.0057534 0.0077338 0.0057426 0.0087187 0.0067486 0.0067349 0.0097921 0.0057067 0.0096167 0.0116133 0.0096176 0.0106018 0.0077299 0.0077399 0.0077317 0.0077317 0.0067420 0.0138415 0.0000000 0.0057067 0.0057113 0.0057936 0.0087220 0.0097304 0.0097227 0.0027983 0.0117308 0.0117912 0.0108150 0.0097507 0.0087871 0.0087883 0.0107936 0.0158829 0.0098005 0.0078025 0.0087509 0.0077152 0.0159162 0.0128819 0.0128638 0.0118354 0.0138435 0.0117430 0.0128324 0.0009281 0.0087074 0.0117071 0.0067410 0.0077299 0.0057716 0.0086407 0.0086880 0.0057471 0.0077041 0.0067166 0.0097764 0.0037792 0.0066844 0.0138101 0.0106063 0.0108324 0.0137898 0.0096914 0.0159514 0.0107080 0.0097014 0.0107460 0.0067334 0.0138841 0.0096725 0.0147688 0.0116770 0.0117258 0.0136825 0.0126758 0.0138086 0.0127903 
Sarcar     0.0424837 0.0136640 0.0096246 0.0096834 0.0037621 0.0116508 0.0076598 0.0067038 0.0057400 0.0127440 0.0076828 0.0168046 0.0147218 0.0137555 0.0168022 0.0157635 0.0211762 0.0178394 0.0076090 0.0076237 0.0076472 0.0076374 0.0086724 0.0086112 0.0086013 0.0086025 0.0097597 0.0066786 0.0086369 0.0086457 0.0086369 0.0076358 0.0037665 0.0047113 0.0056681 0.0056873 0.0018680 0.0037684 0.0087523 0.0106798 0.0096896 0.0096248 0.0096510 0.0126540 0.0057399 0.0106202 0.0096524 0.0096154 0.0086517 0.0116977 0.0106748 0.0096136 0.0076418 0.0066781 0.0056754 0.0077201 0.0097087 0.0066909 0.0066790 0.0105461 0.0126265 0.0126284 0.0056328 0.0038004 0.0037708 0.0056353 0.0028334 0.0096082 0.0076885 0.0086440 0.0086528 0.0076429 0.0076807 0.0076777 0.0086453 0.0067096 0.0086453 0.0076875 0.0126631 0.0077521 0.0137324 0.0127090 0.0127075 0.0076822 0.0038068 0.0067246 0.0077012 0.0147128 0.0116197 0.0057109 0.0047534 0.0057307 0.0087069 0.0076800 0.0106060 0.0096623 0.0077107 0.0086738 0.0116588 0.0096654 0.0096795 0.0097101 0.0018680 0.0018734 0.0156494 0.0117583 0.0076860 0.0106268 0.0067910 0.0097379 0.0057696 0.0096122 0.0076565 0.0067777 0.0127318 0.0076945 0.0096633 0.0087098 0.0076797 0.0086141 0.0180992 0.0106434 0.0107087 0.0076870 0.0076740 0.0096113 0.0096131 0.0107220 0.0086979 0.0096660 0.0086708 0.0117870 0.0096063 0.0076187 0.0076059 0.0117017 0.0076963 0.0086810 0.0126524 0.0116269 0.0066739 0.0106236 0.0057118 0.0095991 0.0076094 0.0086672 0.0076124 0.0116742 0.0086813 0.0116350 0.0086818 0.0096408 0.0136143 0.0076156 0.0118479 0.0106836 0.0086172 0.0126174 0.0106577 0.0126127 0.0117308 0.0067797 0.0087946 0.0076921 0.0087071 0.0126697 0.0117452 0.0096902 0.0106763 0.0076233 0.0117607 0.0107148 0.0138638 0.0076226 0.0096229 0.0106341 0.0106327 0.0095482 0.0105363 0.0018662 0.0037616 0.0018714 0.0018747 0.0018715 0.0018729 0.0018699 0.0018744 0.0047253 0.0018696 0.0037696 0.0018662 0.0047216 0.0018733 0.0028135 0.0057257 0.0000010 0.0095574 0.0115413 0.0095583 0.0105363 0.0037675 0.0037723 0.0037684 0.0037684 0.0028160 0.0076573 0.0057067 0.0000000 0.0000010 0.0009382 0.0066588 0.0076403 0.0076344 0.0047297 0.0096461 0.0096949 0.0077355 0.0076971 0.0057618 0.0057625 0.0087133 0.0137114 0.0077354 0.0047961 0.0067162 0.0018683 0.0158147 0.0128001 0.0127822 0.0117605 0.0137558 0.0116693 0.0127512 0.0047346 0.0066480 0.0076065 0.0028161 0.0037675 0.0018754 0.0046798 0.0047052 0.0037617 0.0056724 0.0028065 0.0076760 0.0018557 0.0046873 0.0106698 0.0085646 0.0087441 0.0106568 0.0086963 0.0137697 0.0097058 0.0087052 0.0086753 0.0057544 0.0107289 0.0097426 0.0126298 0.0096027 0.0096423 0.0137829 0.0105844 0.0116780 0.0106782 
Sermac     0.0425252 0.0136755 0.0096326 0.0096915 0.0037652 0.0116605 0.0076661 0.0067093 0.0057447 0.0127548 0.0076891 0.0168189 0.0147343 0.0137672 0.0168165 0.0157770 0.0211947 0.0178547 0.0076153 0.0076300 0.0076598 0.0076437 0.0086796 0.0086183 0.0086083 0.0086096 0.0097679 0.0066841 0.0086440 0.0086528 0.0086440 0.0076421 0.0037696 0.0047151 0.0056727 0.0056919 0.0018695 0.0037714 0.0087596 0.0106887 0.0096977 0.0096327 0.0096590 0.0126646 0.0057446 0.0106291 0.0096605 0.0096234 0.0086588 0.0117075 0.0106837 0.0096216 0.0076481 0.0066836 0.0056801 0.0077265 0.0097169 0.0066964 0.0066844 0.0105548 0.0126371 0.0126389 0.0056373 0.0038035 0.0037738 0.0056399 0.0028357 0.0096161 0.0076949 0.0086512 0.0086600 0.0076492 0.0076870 0.0076840 0.0086524 0.0067152 0.0086524 0.0076938 0.0126737 0.0077585 0.0127187 0.0127197 0.0127182 0.0076886 0.0038099 0.0067246 0.0077076 0.0147253 0.0116295 0.0057156 0.0047572 0.0057354 0.0077194 0.0076864 0.0096171 0.0086736 0.0067293 0.0076901 0.0106598 0.0086764 0.0096876 0.0097182 0.0018695 0.0018749 0.0156626 0.0117682 0.0076924 0.0096359 0.0067967 0.0097460 0.0057744 0.0096201 0.0076628 0.0067833 0.0127318 0.0076945 0.0096714 0.0087170 0.0076860 0.0086283 0.0169985 0.0106523 0.0096446 0.0076934 0.0076803 0.0096193 0.0096211 0.0107310 0.0087051 0.0086769 0.0086780 0.0117970 0.0096143 0.0076249 0.0076121 0.0117115 0.0077027 0.0076964 0.0126631 0.0116366 0.0066793 0.0106325 0.0057165 0.0096070 0.0076156 0.0086744 0.0076187 0.0116840 0.0076968 0.0116448 0.0086890 0.0096488 0.0136258 0.0076219 0.0118580 0.0106836 0.0086243 0.0126279 0.0106666 0.0116128 0.0117407 0.0067854 0.0077442 0.0076985 0.0087143 0.0126804 0.0117551 0.0096983 0.0106853 0.0076295 0.0117706 0.0107238 0.0138757 0.0076289 0.0096309 0.0106429 0.0106415 0.0095561 0.0105450 0.0018677 0.0037646 0.0018729 0.0018762 0.0018730 0.0018744 0.0018714 0.0018759 0.0047292 0.0018711 0.0037726 0.0018677 0.0047255 0.0018748 0.0028157 0.0057304 0.0000010 0.0095653 0.0115508 0.0095661 0.0105450 0.0037706 0.0037753 0.0037714 0.0037714 0.0028182 0.0076636 0.0057113 0.0000010 0.0000000 0.0009390 0.0066642 0.0076466 0.0076407 0.0047335 0.0096541 0.0097030 0.0077420 0.0077034 0.0057665 0.0057673 0.0087205 0.0137230 0.0077419 0.0048001 0.0067218 0.0018698 0.0158283 0.0128110 0.0127930 0.0117705 0.0137674 0.0116791 0.0127620 0.0047385 0.0066534 0.0076127 0.0028184 0.0037706 0.0018769 0.0046835 0.0047090 0.0037648 0.0056770 0.0028087 0.0076823 0.0018572 0.0046911 0.0116894 0.0085716 0.0087515 0.0106657 0.0087035 0.0137814 0.0097139 0.0087125 0.0086825 0.0057591 0.0107379 0.0097508 0.0126404 0.0096106 0.0096503 0.0137946 0.0105932 0.0116878 0.0106871 
Simdia     0.0419383 0.0138777 0.0097731 0.0098337 0.0047889 0.0118320 0.0057363 0.0047814 0.0018720 0.0129442 0.0078010 0.0170706 0.0149533 0.0139721 0.0170682 0.0160123 0.0215191 0.0181225 0.0077250 0.0077326 0.0077708 0.0077466 0.0088064 0.0087432 0.0087330 0.0087343 0.0099015 0.0067807 0.0087697 0.0087788 0.0087697 0.0077526 0.0038242 0.0047824 0.0057539 0.0057737 0.0000010 0.0028199 0.0088887 0.0108460 0.0098401 0.0097732 0.0098003 0.0128513 0.0058279 0.0107846 0.0097920 0.0097635 0.0087850 0.0118804 0.0108408 0.0097617 0.0077587 0.0067802 0.0057614 0.0047764 0.0098598 0.0067934 0.0067811 0.0107081 0.0128230 0.0128249 0.0047496 0.0009391 0.0018733 0.0047517 0.0009393 0.0097561 0.0078069 0.0087771 0.0087862 0.0077599 0.0077989 0.0077958 0.0087784 0.0068127 0.0087697 0.0078059 0.0118331 0.0078725 0.0139482 0.0139468 0.0139449 0.0078005 0.0048432 0.0068281 0.0078201 0.0159925 0.0118000 0.0057980 0.0048257 0.0058184 0.0088344 0.0077982 0.0107699 0.0098022 0.0078220 0.0088077 0.0118404 0.0098151 0.0098297 0.0098612 0.0000010 0.0000010 0.0158945 0.0119430 0.0078044 0.0117985 0.0068908 0.0098899 0.0058585 0.0097603 0.0077739 0.0068771 0.0129317 0.0078132 0.0098130 0.0088449 0.0077979 0.0087535 0.0183919 0.0108084 0.0108758 0.0078054 0.0077919 0.0097594 0.0097612 0.0108895 0.0088326 0.0098157 0.0098153 0.0119594 0.0097542 0.0077349 0.0077217 0.0129174 0.0078150 0.0088152 0.0128498 0.0118074 0.0067702 0.0107881 0.0067807 0.0097467 0.0077253 0.0088010 0.0077285 0.0118563 0.0098170 0.0118158 0.0088160 0.0097897 0.0138264 0.0077318 0.0120355 0.0108499 0.0087494 0.0128136 0.0108232 0.0138390 0.0119146 0.0078865 0.0089323 0.0078106 0.0088421 0.0128676 0.0119295 0.0098407 0.0108424 0.0056868 0.0119454 0.0108821 0.0140838 0.0077314 0.0087384 0.0107988 0.0107857 0.0096943 0.0106980 0.0000010 0.0009311 0.0000010 0.0000010 0.0009338 0.0000010 0.0000010 0.0000010 0.0018735 0.0000010 0.0009330 0.0000010 0.0018700 0.0009338 0.0000010 0.0028378 0.0009382 0.0097038 0.0117191 0.0097046 0.0106980 0.0018735 0.0018758 0.0018739 0.0018739 0.0009338 0.0077192 0.0057936 0.0009382 0.0009390 0.0000000 0.0067603 0.0077572 0.0077511 0.0048014 0.0097855 0.0098456 0.0088574 0.0078157 0.0068409 0.0068418 0.0088485 0.0139266 0.0078553 0.0058572 0.0068195 0.0009322 0.0160652 0.0129890 0.0129836 0.0119453 0.0139723 0.0118511 0.0129517 0.0048104 0.0037646 0.0057522 0.0028521 0.0009338 0.0000010 0.0028306 0.0028243 0.0018707 0.0037610 0.0018901 0.0047543 0.0018830 0.0037678 0.0118618 0.0086952 0.0088803 0.0118196 0.0088310 0.0139868 0.0098568 0.0088402 0.0088093 0.0058428 0.0119138 0.0098947 0.0118018 0.0097504 0.0097807 0.0140002 0.0107476 0.0118601 0.0108443 
Spaery     0.0438736 0.0168108 0.0148177 0.0138264 0.0086781 0.0169436 0.0127743 0.0117943 0.0108002 0.0181187 0.0107657 0.0200307 0.0178988 0.0169249 0.0200279 0.0189655 0.0245233 0.0210865 0.0106599 0.0106808 0.0107233 0.0107003 0.0077012 0.0137462 0.0137300 0.0137320 0.0150311 0.0096669 0.0116682 0.0116802 0.0116682 0.0116789 0.0067168 0.0076796 0.0086619 0.0086918 0.0067073 0.0086929 0.0128954 0.0159467 0.0149205 0.0106516 0.0106808 0.0137101 0.0067376 0.0116561 0.0106824 0.0106412 0.0096716 0.0170125 0.0159390 0.0147994 0.0009222 0.0000010 0.0086730 0.0128768 0.0149526 0.0097400 0.0097223 0.0136761 0.0136801 0.0136820 0.0105924 0.0077506 0.0087043 0.0105973 0.0077525 0.0126550 0.0107123 0.0116780 0.0116900 0.0106475 0.0107013 0.0106967 0.0116797 0.0097125 0.0116797 0.0128223 0.0157913 0.0108019 0.0180078 0.0202041 0.0190641 0.0107030 0.0087652 0.0097343 0.0107303 0.0211431 0.0148029 0.0087286 0.0057389 0.0077594 0.0139036 0.0107003 0.0158336 0.0148771 0.0128620 0.0138493 0.0169545 0.0148820 0.0149034 0.0149526 0.0067073 0.0067275 0.0210816 0.0171042 0.0128199 0.0169108 0.0119539 0.0128286 0.0098074 0.0147980 0.0127683 0.0119291 0.0181012 0.0107208 0.0127291 0.0128316 0.0106998 0.0137635 0.0192239 0.0137254 0.0138108 0.0107102 0.0127992 0.0147966 0.0147995 0.0138287 0.0117517 0.0148828 0.0137552 0.0149311 0.0147889 0.0127039 0.0126819 0.0169055 0.0107233 0.0138612 0.0157779 0.0147255 0.0117407 0.0136996 0.0096764 0.0147763 0.0126879 0.0117097 0.0126932 0.0147862 0.0148998 0.0147359 0.0138629 0.0137644 0.0167484 0.0126986 0.0150108 0.0137779 0.0137570 0.0136703 0.0137447 0.0178053 0.0159551 0.0108315 0.0118842 0.0117666 0.0139041 0.0180093 0.0170856 0.0149212 0.0159413 0.0086765 0.0128193 0.0117605 0.0149457 0.0086274 0.0106496 0.0116714 0.0116698 0.0126468 0.0136632 0.0067008 0.0086826 0.0067199 0.0067320 0.0086972 0.0067254 0.0067144 0.0067310 0.0096966 0.0067134 0.0087015 0.0067008 0.0096882 0.0077137 0.0076980 0.0107719 0.0066588 0.0126592 0.0146999 0.0126604 0.0136632 0.0086972 0.0087085 0.0067183 0.0067183 0.0077062 0.0127616 0.0087220 0.0066588 0.0066642 0.0067603 0.0000000 0.0009222 0.0009214 0.0077098 0.0137722 0.0127712 0.0128627 0.0117750 0.0097252 0.0097265 0.0117727 0.0168705 0.0107789 0.0087437 0.0118172 0.0067042 0.0169059 0.0138697 0.0138500 0.0128189 0.0148283 0.0117032 0.0138164 0.0077244 0.0096756 0.0126831 0.0077051 0.0086972 0.0067346 0.0096015 0.0096542 0.0067060 0.0086680 0.0076771 0.0107547 0.0047249 0.0076403 0.0147926 0.0136690 0.0139659 0.0147708 0.0138874 0.0191892 0.0128243 0.0139020 0.0138530 0.0108283 0.0160171 0.0150051 0.0179500 0.0147820 0.0148445 0.0192054 0.0157996 0.0169843 0.0159452 
Spamar     0.0450466 0.0178212 0.0158253 0.0148325 0.0096810 0.0180135 0.0138127 0.0128291 0.0118300 0.0192041 0.0117923 0.0199865 0.0188994 0.0168877 0.0199837 0.0199700 0.0244680 0.0210398 0.0116758 0.0116988 0.0117456 0.0117202 0.0086989 0.0147876 0.0147701 0.0147722 0.0160992 0.0106763 0.0126915 0.0127046 0.0126915 0.0127030 0.0077073 0.0086743 0.0096631 0.0096965 0.0076962 0.0096976 0.0139442 0.0170125 0.0159803 0.0116665 0.0116987 0.0147484 0.0077312 0.0126781 0.0117004 0.0116551 0.0106815 0.0180868 0.0170043 0.0158500 0.0018535 0.0009248 0.0096754 0.0138848 0.0159562 0.0107576 0.0107379 0.0147117 0.0147158 0.0147179 0.0116013 0.0087547 0.0097103 0.0116067 0.0087568 0.0136830 0.0117011 0.0127022 0.0127153 0.0116621 0.0117213 0.0117161 0.0126690 0.0107268 0.0127040 0.0127866 0.0167845 0.0118119 0.0190312 0.0201591 0.0200915 0.0116907 0.0097622 0.0107214 0.0117334 0.0221761 0.0158095 0.0097378 0.0067222 0.0087648 0.0149155 0.0117202 0.0168440 0.0158751 0.0138572 0.0148573 0.0179739 0.0158804 0.0159617 0.0160148 0.0076962 0.0077194 0.0221745 0.0181849 0.0138118 0.0179275 0.0129671 0.0138717 0.0108020 0.0158486 0.0138062 0.0129289 0.0180497 0.0117428 0.0137287 0.0138750 0.0116874 0.0148064 0.0191810 0.0147116 0.0148573 0.0116988 0.0138400 0.0158471 0.0158502 0.0148770 0.0127826 0.0158812 0.0147973 0.0159916 0.0157810 0.0136867 0.0137125 0.0179217 0.0117357 0.0148573 0.0168315 0.0157704 0.0127352 0.0147373 0.0106868 0.0147603 0.0137190 0.0127016 0.0136752 0.0158356 0.0159131 0.0157376 0.0149139 0.0147659 0.0177741 0.0137306 0.0160778 0.0137481 0.0147994 0.0146647 0.0147861 0.0177665 0.0159102 0.0118644 0.0129274 0.0127988 0.0149584 0.0190874 0.0181653 0.0159811 0.0170068 0.0096792 0.0138618 0.0127921 0.0160072 0.0096241 0.0116643 0.0126948 0.0126930 0.0136741 0.0146978 0.0076887 0.0096595 0.0077107 0.0077247 0.0096759 0.0077171 0.0077044 0.0077235 0.0107093 0.0077032 0.0097072 0.0076887 0.0106998 0.0087129 0.0086950 0.0117561 0.0076403 0.0136876 0.0157427 0.0136889 0.0146978 0.0097025 0.0097151 0.0077090 0.0077090 0.0087044 0.0137990 0.0097304 0.0076403 0.0076466 0.0077572 0.0009222 0.0000000 0.0018518 0.0087085 0.0147743 0.0137709 0.0138697 0.0117495 0.0107113 0.0107038 0.0127592 0.0168336 0.0118068 0.0097278 0.0128075 0.0076926 0.0168688 0.0149211 0.0148579 0.0138612 0.0147960 0.0127297 0.0148636 0.0087251 0.0106859 0.0137138 0.0087031 0.0097025 0.0077277 0.0106037 0.0106622 0.0076947 0.0096697 0.0086713 0.0117798 0.0056925 0.0086296 0.0158424 0.0147041 0.0150252 0.0158189 0.0148984 0.0202074 0.0138668 0.0149562 0.0149033 0.0118611 0.0170878 0.0160716 0.0179105 0.0158312 0.0158984 0.0202989 0.0168549 0.0180570 0.0170112 
Tanirs     0.0451498 0.0178568 0.0158569 0.0148621 0.0096734 0.0179988 0.0138016 0.0128188 0.0118205 0.0191882 0.0117828 0.0210997 0.0189537 0.0179784 0.0210968 0.0200276 0.0256276 0.0221614 0.0116665 0.0116895 0.0117362 0.0117109 0.0086920 0.0147757 0.0147582 0.0147603 0.0160860 0.0106679 0.0126814 0.0126945 0.0126814 0.0126929 0.0077012 0.0086675 0.0096555 0.0096889 0.0076901 0.0096900 0.0139329 0.0169986 0.0159672 0.0116573 0.0116894 0.0147366 0.0077251 0.0126680 0.0116911 0.0116458 0.0106730 0.0180720 0.0169904 0.0158372 0.0000010 0.0009239 0.0096678 0.0139126 0.0160021 0.0107490 0.0107294 0.0146999 0.0147040 0.0147061 0.0115922 0.0087477 0.0097026 0.0115976 0.0087499 0.0136721 0.0117241 0.0126920 0.0127052 0.0116528 0.0117120 0.0117068 0.0126939 0.0107183 0.0126939 0.0138538 0.0168323 0.0118225 0.0190698 0.0212845 0.0201323 0.0117137 0.0097709 0.0107425 0.0117438 0.0222223 0.0158410 0.0097300 0.0067170 0.0087579 0.0149455 0.0117109 0.0168777 0.0159206 0.0138968 0.0148870 0.0180102 0.0159260 0.0159487 0.0160017 0.0076901 0.0077134 0.0221562 0.0181699 0.0138512 0.0179636 0.0129932 0.0138605 0.0108233 0.0158358 0.0137950 0.0129660 0.0191697 0.0117334 0.0137526 0.0128316 0.0117104 0.0147945 0.0203025 0.0147533 0.0148453 0.0117218 0.0138288 0.0158343 0.0158373 0.0148649 0.0127723 0.0159267 0.0147854 0.0159785 0.0158260 0.0137253 0.0137015 0.0179577 0.0107233 0.0148998 0.0168179 0.0157577 0.0127604 0.0147255 0.0106784 0.0158123 0.0137080 0.0127266 0.0137137 0.0158228 0.0159450 0.0157689 0.0149018 0.0147952 0.0177901 0.0137196 0.0160646 0.0148099 0.0147875 0.0146936 0.0147742 0.0188544 0.0170079 0.0118548 0.0129169 0.0127885 0.0149462 0.0190718 0.0181503 0.0159680 0.0169929 0.0096716 0.0138506 0.0127819 0.0159941 0.0096166 0.0116551 0.0126847 0.0126829 0.0136632 0.0146860 0.0076827 0.0096783 0.0077047 0.0077186 0.0096948 0.0077111 0.0076983 0.0077175 0.0107008 0.0076972 0.0096995 0.0076827 0.0106914 0.0087061 0.0086881 0.0117893 0.0076344 0.0136767 0.0157301 0.0136780 0.0146860 0.0096948 0.0097074 0.0077029 0.0077029 0.0086975 0.0137879 0.0097227 0.0076344 0.0076407 0.0077511 0.0009214 0.0018518 0.0000000 0.0087016 0.0148037 0.0137982 0.0138975 0.0127977 0.0107324 0.0107338 0.0127953 0.0179206 0.0117974 0.0097469 0.0128439 0.0076866 0.0179584 0.0149090 0.0148876 0.0128189 0.0158678 0.0127195 0.0148515 0.0087182 0.0106774 0.0137028 0.0086963 0.0096948 0.0077216 0.0105953 0.0106538 0.0076887 0.0096621 0.0086645 0.0117704 0.0056881 0.0086229 0.0158296 0.0146923 0.0150129 0.0158062 0.0149283 0.0202665 0.0138556 0.0149440 0.0148912 0.0118515 0.0170737 0.0160584 0.0190085 0.0158184 0.0158855 0.0202821 0.0168412 0.0180422 0.0169973 
Tchdha     0.0358479 0.0147534 0.0106690 0.0107346 0.0086903 0.0127196 0.0107476 0.0097727 0.0087861 0.0138316 0.0047087 0.0179311 0.0158249 0.0148530 0.0179285 0.0168785 0.0223587 0.0189764 0.0066623 0.0066752 0.0067013 0.0057138 0.0077138 0.0096417 0.0096305 0.0096319 0.0108198 0.0076918 0.0096709 0.0096808 0.0096709 0.0086565 0.0028266 0.0037716 0.0047266 0.0047426 0.0047639 0.0087052 0.0098010 0.0117412 0.0107416 0.0086680 0.0086917 0.0116884 0.0047864 0.0096612 0.0086930 0.0086596 0.0076955 0.0127710 0.0117357 0.0106565 0.0087102 0.0077325 0.0018623 0.0108337 0.0107632 0.0018629 0.0018597 0.0095939 0.0096578 0.0096592 0.0086183 0.0067860 0.0067318 0.0086223 0.0057814 0.0106506 0.0087169 0.0096790 0.0096889 0.0086647 0.0087080 0.0087045 0.0096804 0.0077278 0.0096804 0.0087156 0.0137430 0.0087895 0.0148276 0.0158651 0.0158626 0.0087096 0.0057746 0.0077451 0.0087315 0.0179062 0.0106585 0.0009276 0.0018647 0.0009308 0.0087467 0.0087072 0.0116595 0.0107111 0.0087421 0.0097124 0.0127283 0.0107145 0.0107302 0.0097546 0.0047639 0.0047782 0.0167552 0.0128379 0.0087140 0.0126962 0.0078224 0.0107956 0.0057961 0.0106551 0.0086801 0.0078068 0.0138183 0.0087238 0.0107123 0.0097530 0.0087069 0.0096531 0.0171046 0.0117011 0.0117734 0.0087152 0.0087002 0.0106541 0.0106561 0.0117883 0.0097397 0.0107151 0.0107149 0.0128696 0.0106485 0.0086369 0.0086223 0.0148361 0.0087259 0.0097205 0.0137313 0.0126933 0.0076862 0.0116792 0.0076993 0.0106403 0.0086263 0.0097051 0.0086298 0.0127454 0.0107271 0.0127023 0.0097215 0.0106870 0.0146992 0.0086334 0.0129370 0.0117456 0.0096486 0.0116546 0.0117171 0.0157427 0.0128078 0.0088137 0.0098489 0.0087208 0.0097500 0.0137502 0.0128237 0.0107422 0.0117374 0.0086887 0.0107876 0.0097473 0.0128821 0.0066742 0.0086664 0.0096737 0.0096725 0.0085992 0.0095850 0.0047593 0.0067151 0.0047728 0.0047814 0.0067262 0.0047767 0.0047689 0.0047807 0.0077134 0.0047682 0.0067296 0.0047593 0.0077070 0.0057525 0.0057410 0.0077648 0.0047297 0.0086076 0.0105868 0.0086083 0.0095850 0.0067262 0.0067349 0.0067277 0.0067277 0.0057469 0.0127798 0.0027983 0.0047297 0.0047335 0.0048014 0.0077098 0.0087085 0.0087016 0.0000000 0.0106929 0.0107476 0.0097764 0.0087266 0.0077671 0.0077681 0.0097571 0.0148051 0.0087707 0.0067890 0.0077353 0.0067135 0.0117170 0.0087537 0.0087420 0.0077455 0.0107356 0.0076861 0.0087206 0.0018591 0.0076970 0.0106713 0.0057461 0.0067262 0.0047832 0.0076384 0.0076799 0.0047630 0.0067039 0.0057255 0.0087495 0.0028183 0.0056982 0.0127512 0.0095890 0.0097919 0.0127325 0.0086737 0.0148686 0.0096804 0.0086826 0.0097142 0.0057398 0.0128193 0.0086568 0.0137064 0.0106443 0.0106886 0.0126342 0.0116355 0.0127496 0.0117396 
Telbif     0.0490054 0.0046902 0.0037502 0.0028167 0.0137885 0.0179675 0.0149012 0.0138150 0.0139447 0.0170155 0.0138217 0.0199950 0.0178667 0.0179495 0.0199921 0.0189316 0.0244796 0.0210490 0.0136842 0.0137112 0.0137663 0.0137364 0.0137803 0.0127022 0.0126873 0.0126891 0.0149984 0.0028203 0.0037498 0.0056998 0.0037498 0.0037687 0.0076476 0.0086069 0.0095875 0.0096204 0.0097174 0.0138126 0.0139340 0.0148664 0.0148883 0.0147449 0.0147860 0.0178950 0.0107490 0.0157770 0.0147735 0.0147303 0.0137456 0.0159220 0.0148592 0.0116987 0.0148184 0.0127445 0.0116638 0.0160335 0.0149455 0.0127725 0.0127490 0.0146749 0.0178542 0.0178568 0.0126552 0.0118466 0.0117710 0.0126611 0.0108121 0.0047180 0.0018661 0.0056988 0.0057045 0.0047243 0.0018692 0.0047455 0.0056844 0.0028332 0.0056941 0.0028160 0.0075856 0.0028329 0.0047181 0.0066602 0.0066535 0.0047326 0.0018832 0.0018761 0.0037624 0.0085830 0.0046986 0.0117396 0.0097095 0.0117816 0.0037785 0.0028135 0.0037427 0.0047182 0.0028215 0.0037644 0.0037589 0.0037633 0.0148713 0.0149203 0.0097174 0.0097470 0.0178558 0.0160071 0.0018711 0.0056608 0.0018931 0.0018791 0.0028387 0.0056990 0.0047319 0.0009417 0.0086377 0.0018720 0.0047112 0.0009375 0.0028033 0.0028054 0.0086882 0.0046976 0.0057011 0.0018643 0.0018713 0.0047336 0.0056996 0.0057076 0.0037756 0.0047189 0.0047140 0.0057352 0.0056840 0.0037563 0.0056769 0.0056737 0.0028181 0.0037675 0.0047046 0.0056608 0.0018679 0.0076741 0.0018714 0.0056860 0.0076207 0.0028024 0.0037532 0.0028124 0.0028169 0.0047145 0.0018768 0.0028040 0.0066318 0.0056805 0.0057589 0.0028114 0.0066696 0.0037515 0.0037584 0.0076016 0.0057023 0.0009441 0.0028511 0.0117651 0.0149204 0.0169135 0.0181185 0.0148890 0.0148614 0.0158674 0.0170226 0.0159205 0.0192236 0.0126367 0.0147421 0.0157979 0.0157957 0.0136401 0.0146611 0.0097078 0.0116973 0.0097360 0.0097441 0.0117292 0.0097345 0.0097182 0.0097523 0.0127859 0.0097264 0.0117672 0.0097078 0.0127615 0.0107576 0.0097278 0.0128362 0.0096461 0.0136536 0.0157032 0.0136548 0.0146611 0.0117618 0.0117773 0.0117645 0.0117645 0.0107470 0.0180543 0.0117308 0.0096461 0.0096541 0.0097855 0.0137722 0.0147743 0.0148037 0.0106929 0.0000000 0.0009313 0.0009374 0.0009326 0.0009396 0.0009399 0.0009336 0.0047062 0.0028329 0.0009393 0.0009359 0.0117385 0.0201538 0.0170986 0.0170421 0.0160330 0.0180295 0.0159060 0.0170492 0.0107134 0.0148248 0.0147972 0.0107348 0.0117618 0.0097575 0.0116475 0.0117125 0.0117417 0.0137722 0.0106948 0.0159817 0.0096497 0.0126795 0.0066898 0.0126231 0.0108866 0.0117621 0.0127875 0.0159186 0.0138593 0.0138721 0.0138233 0.0097910 0.0149383 0.0149727 0.0137124 0.0116852 0.0128128 0.0159779 0.0147400 0.0159062 0.0169677 
Telbra     0.0478100 0.0037474 0.0037681 0.0018772 0.0128290 0.0180634 0.0160345 0.0138873 0.0140184 0.0171064 0.0138940 0.0189705 0.0168521 0.0169298 0.0189678 0.0179119 0.0234294 0.0200209 0.0137550 0.0137824 0.0138380 0.0138078 0.0127786 0.0127678 0.0127527 0.0127546 0.0150781 0.0018777 0.0028087 0.0047433 0.0028087 0.0028257 0.0076858 0.0086499 0.0096357 0.0096689 0.0097669 0.0138848 0.0129351 0.0149446 0.0149668 0.0137436 0.0137819 0.0168787 0.0097584 0.0147713 0.0137839 0.0137299 0.0127466 0.0160064 0.0149374 0.0117588 0.0138120 0.0117483 0.0117235 0.0161190 0.0150246 0.0128388 0.0128151 0.0147511 0.0168405 0.0168429 0.0137426 0.0108653 0.0118319 0.0137491 0.0108680 0.0037686 0.0009318 0.0047424 0.0047472 0.0037735 0.0009333 0.0037905 0.0047305 0.0018862 0.0047431 0.0028294 0.0066286 0.0018845 0.0047363 0.0066932 0.0057013 0.0037802 0.0009406 0.0009360 0.0028204 0.0076271 0.0047224 0.0118002 0.0087266 0.0118426 0.0037966 0.0018732 0.0037605 0.0047421 0.0028377 0.0037824 0.0037769 0.0037813 0.0149496 0.0149992 0.0097669 0.0097969 0.0179505 0.0160924 0.0018800 0.0056885 0.0019038 0.0018862 0.0018915 0.0057271 0.0047560 0.0009460 0.0086810 0.0018758 0.0037639 0.0009403 0.0018682 0.0028187 0.0086842 0.0037531 0.0066888 0.0009316 0.0018802 0.0047568 0.0057277 0.0047498 0.0028280 0.0047428 0.0037694 0.0047737 0.0057119 0.0037752 0.0057048 0.0066564 0.0018762 0.0037855 0.0047130 0.0056709 0.0018768 0.0076897 0.0009335 0.0057140 0.0076585 0.0018673 0.0037722 0.0037689 0.0028304 0.0056893 0.0037930 0.0018688 0.0056767 0.0057084 0.0057706 0.0028164 0.0067027 0.0047165 0.0047252 0.0066425 0.0037767 0.0009468 0.0028569 0.0107815 0.0149992 0.0170033 0.0182161 0.0149676 0.0149396 0.0159511 0.0159996 0.0148905 0.0181877 0.0116605 0.0137409 0.0147909 0.0147889 0.0137105 0.0147372 0.0097573 0.0117691 0.0097857 0.0098037 0.0117897 0.0097939 0.0097774 0.0098022 0.0128524 0.0097760 0.0118280 0.0097573 0.0128406 0.0108130 0.0107900 0.0139408 0.0096949 0.0137241 0.0157852 0.0137254 0.0147372 0.0118225 0.0118382 0.0118253 0.0118253 0.0108022 0.0181512 0.0117912 0.0096949 0.0097030 0.0098456 0.0127712 0.0137709 0.0137982 0.0107476 0.0009313 0.0000000 0.0009385 0.0009338 0.0000010 0.0000010 0.0000010 0.0037590 0.0009356 0.0000010 0.0009386 0.0117990 0.0191211 0.0160874 0.0160183 0.0150107 0.0170057 0.0148920 0.0160248 0.0107683 0.0149026 0.0159178 0.0108006 0.0118225 0.0098075 0.0127233 0.0127951 0.0118023 0.0138439 0.0107601 0.0160667 0.0096986 0.0127448 0.0057263 0.0126879 0.0109433 0.0107673 0.0128540 0.0160029 0.0128660 0.0139450 0.0138957 0.0098413 0.0150173 0.0150521 0.0148155 0.0117452 0.0128795 0.0160628 0.0148169 0.0159904 0.0170581 
Telbri     0.0437882 0.0037730 0.0028259 0.0018866 0.0118492 0.0170700 0.0150411 0.0140414 0.0130247 0.0171766 0.0129091 0.0201839 0.0180343 0.0181029 0.0201810 0.0191098 0.0247156 0.0212484 0.0127801 0.0128055 0.0128432 0.0128292 0.0128703 0.0117927 0.0117787 0.0117804 0.0151270 0.0018893 0.0028278 0.0047761 0.0028278 0.0018892 0.0067291 0.0076934 0.0086774 0.0086984 0.0087953 0.0118700 0.0140529 0.0150056 0.0150150 0.0138420 0.0138809 0.0170011 0.0098278 0.0148775 0.0138829 0.0138282 0.0128378 0.0160547 0.0149983 0.0118065 0.0139114 0.0118322 0.0107530 0.0151207 0.0140312 0.0118582 0.0118363 0.0148105 0.0148640 0.0159086 0.0127686 0.0109316 0.0108523 0.0127746 0.0098858 0.0028375 0.0018810 0.0047752 0.0047752 0.0037995 0.0009391 0.0028534 0.0047631 0.0018980 0.0047759 0.0028409 0.0057040 0.0018978 0.0057270 0.0057362 0.0047639 0.0028463 0.0009445 0.0009426 0.0028379 0.0057188 0.0018766 0.0108232 0.0087883 0.0108622 0.0038122 0.0018844 0.0037757 0.0047603 0.0028493 0.0037979 0.0037922 0.0037968 0.0149976 0.0150475 0.0087953 0.0088223 0.0180231 0.0161585 0.0009400 0.0057057 0.0019063 0.0009450 0.0028613 0.0038088 0.0009418 0.0009508 0.0057537 0.0009400 0.0037898 0.0000010 0.0018809 0.0028301 0.0047787 0.0037788 0.0038113 0.0009374 0.0018878 0.0047759 0.0057507 0.0038140 0.0009422 0.0047610 0.0018846 0.0028650 0.0047627 0.0028328 0.0047568 0.0028362 0.0009401 0.0038010 0.0057089 0.0047425 0.0009382 0.0077436 0.0009391 0.0028401 0.0047590 0.0009372 0.0028305 0.0047554 0.0028391 0.0037947 0.0018874 0.0009361 0.0047490 0.0037959 0.0048278 0.0028334 0.0067296 0.0047488 0.0028361 0.0066899 0.0047655 0.0009518 0.0019090 0.0118740 0.0140076 0.0170726 0.0172142 0.0150157 0.0150006 0.0149633 0.0161165 0.0150136 0.0183220 0.0117333 0.0138394 0.0148974 0.0148953 0.0137657 0.0147964 0.0087866 0.0107947 0.0088122 0.0088284 0.0097986 0.0088197 0.0088048 0.0088271 0.0118707 0.0088035 0.0098306 0.0087866 0.0118599 0.0098258 0.0098149 0.0129528 0.0077355 0.0137794 0.0158488 0.0137806 0.0147964 0.0108436 0.0108580 0.0108462 0.0108462 0.0098258 0.0160916 0.0108150 0.0077355 0.0077420 0.0088574 0.0128627 0.0138697 0.0138975 0.0097764 0.0009374 0.0009385 0.0000000 0.0018835 0.0000010 0.0000010 0.0000010 0.0028216 0.0000010 0.0009433 0.0009409 0.0098065 0.0192617 0.0162056 0.0161183 0.0151204 0.0171299 0.0149999 0.0161420 0.0097952 0.0139175 0.0149316 0.0098244 0.0108436 0.0088319 0.0117515 0.0118177 0.0108252 0.0128628 0.0097877 0.0150717 0.0087338 0.0117714 0.0047907 0.0127389 0.0109789 0.0118592 0.0129063 0.0160683 0.0139769 0.0139899 0.0139403 0.0098732 0.0150506 0.0151008 0.0148755 0.0117927 0.0118961 0.0161287 0.0138374 0.0149998 0.0160472 
TeldhN     0.0435286 0.0037538 0.0037611 0.0018785 0.0117890 0.0159313 0.0139205 0.0129290 0.0119218 0.0149755 0.0118170 0.0158446 0.0148021 0.0138274 0.0158424 0.0158498 0.0202056 0.0168790 0.0117000 0.0117231 0.0117700 0.0117446 0.0117817 0.0107209 0.0107083 0.0107099 0.0129655 0.0018813 0.0028141 0.0047526 0.0028141 0.0028283 0.0057156 0.0057054 0.0066734 0.0076696 0.0077538 0.0118095 0.0119128 0.0128516 0.0128705 0.0127472 0.0127826 0.0158679 0.0087720 0.0137708 0.0127845 0.0127345 0.0117524 0.0138967 0.0128454 0.0097241 0.0128105 0.0107567 0.0096954 0.0139938 0.0118841 0.0107800 0.0107603 0.0126871 0.0158322 0.0158345 0.0116895 0.0098548 0.0097841 0.0116950 0.0088233 0.0037759 0.0009336 0.0047517 0.0047565 0.0037809 0.0009351 0.0037979 0.0047397 0.0018899 0.0047524 0.0009361 0.0047126 0.0009412 0.0057031 0.0047419 0.0066786 0.0028319 0.0009405 0.0009369 0.0018781 0.0086154 0.0037606 0.0097581 0.0077477 0.0097929 0.0028329 0.0018768 0.0037530 0.0028207 0.0018799 0.0028224 0.0037729 0.0018766 0.0128562 0.0128982 0.0077538 0.0077774 0.0158333 0.0139705 0.0009350 0.0047193 0.0018981 0.0018883 0.0018952 0.0047520 0.0037844 0.0000010 0.0057243 0.0018779 0.0037706 0.0018849 0.0018718 0.0018714 0.0057392 0.0037597 0.0057252 0.0009334 0.0009362 0.0047468 0.0047524 0.0037946 0.0028335 0.0028185 0.0037767 0.0057583 0.0047383 0.0028184 0.0056982 0.0056975 0.0009359 0.0018769 0.0047222 0.0056820 0.0009345 0.0077050 0.0018751 0.0037777 0.0066722 0.0018709 0.0028161 0.0037732 0.0028247 0.0047343 0.0028335 0.0028118 0.0056879 0.0037766 0.0057765 0.0018742 0.0057202 0.0047246 0.0037741 0.0056830 0.0028258 0.0009470 0.0028602 0.0097792 0.0128982 0.0148862 0.0160646 0.0128712 0.0128473 0.0138495 0.0149820 0.0138957 0.0171577 0.0106675 0.0127447 0.0137890 0.0137871 0.0116627 0.0126752 0.0077461 0.0097325 0.0077685 0.0077827 0.0097492 0.0077750 0.0077621 0.0077815 0.0107911 0.0077609 0.0097809 0.0077461 0.0107815 0.0087787 0.0087605 0.0108311 0.0076971 0.0116742 0.0137069 0.0116752 0.0126752 0.0097761 0.0097890 0.0097784 0.0097784 0.0087701 0.0160081 0.0097507 0.0076971 0.0077034 0.0078157 0.0117750 0.0117495 0.0127977 0.0087266 0.0009326 0.0009338 0.0018835 0.0000000 0.0009388 0.0000010 0.0000010 0.0028142 0.0018827 0.0009384 0.0000010 0.0097570 0.0159694 0.0150644 0.0150000 0.0139937 0.0138899 0.0138831 0.0150058 0.0087432 0.0128160 0.0138200 0.0087688 0.0097761 0.0077857 0.0106838 0.0097352 0.0097598 0.0117750 0.0087279 0.0139490 0.0077000 0.0107017 0.0067152 0.0106546 0.0088837 0.0097769 0.0107922 0.0128559 0.0118494 0.0118597 0.0118181 0.0078125 0.0129140 0.0129429 0.0107049 0.0097129 0.0108143 0.0139457 0.0127429 0.0138827 0.0149339 
TeldhS     0.0424752 0.0028271 0.0028327 0.0009432 0.0098055 0.0149552 0.0129432 0.0119502 0.0109427 0.0139954 0.0108464 0.0169773 0.0148726 0.0149409 0.0169749 0.0159253 0.0213968 0.0180230 0.0107390 0.0107603 0.0108034 0.0107800 0.0108140 0.0097591 0.0097476 0.0097490 0.0119840 0.0000010 0.0009388 0.0018909 0.0009388 0.0000010 0.0047730 0.0057309 0.0067033 0.0067262 0.0067934 0.0098225 0.0109230 0.0118786 0.0118961 0.0117821 0.0118149 0.0148960 0.0078075 0.0128041 0.0118167 0.0117704 0.0107872 0.0129212 0.0118729 0.0087631 0.0107430 0.0097444 0.0087373 0.0130115 0.0119413 0.0098129 0.0097949 0.0117267 0.0148464 0.0138234 0.0107294 0.0088809 0.0088172 0.0107344 0.0078532 0.0009394 0.0000010 0.0018905 0.0018924 0.0009404 0.0000010 0.0009437 0.0018858 0.0000010 0.0018908 0.0009431 0.0047480 0.0009461 0.0047717 0.0047802 0.0047698 0.0009423 0.0009448 0.0009421 0.0018899 0.0057315 0.0009380 0.0087937 0.0067882 0.0088251 0.0028509 0.0009413 0.0028265 0.0028420 0.0018959 0.0028431 0.0028416 0.0028450 0.0118830 0.0119217 0.0067934 0.0068141 0.0148634 0.0129897 0.0009412 0.0047494 0.0009530 0.0000010 0.0009508 0.0009423 0.0028478 0.0000010 0.0057678 0.0000010 0.0028403 0.0000010 0.0009397 0.0009395 0.0077661 0.0028321 0.0047921 0.0000010 0.0009421 0.0018886 0.0018908 0.0018935 0.0009454 0.0037980 0.0009412 0.0028720 0.0037957 0.0018804 0.0028340 0.0047679 0.0000010 0.0028425 0.0028364 0.0047540 0.0009396 0.0057451 0.0009398 0.0018864 0.0037922 0.0000010 0.0009371 0.0028413 0.0018895 0.0028354 0.0009452 0.0000010 0.0037843 0.0018850 0.0028748 0.0028425 0.0028447 0.0028298 0.0028430 0.0047442 0.0038080 0.0009511 0.0009552 0.0088128 0.0119217 0.0139120 0.0150803 0.0118967 0.0118747 0.0128773 0.0140016 0.0129204 0.0161702 0.0097105 0.0117799 0.0128210 0.0128193 0.0107049 0.0117156 0.0067867 0.0087707 0.0068063 0.0068187 0.0077843 0.0068120 0.0068006 0.0068177 0.0098228 0.0067996 0.0088143 0.0067867 0.0098142 0.0078057 0.0077973 0.0108831 0.0057618 0.0107155 0.0127447 0.0107164 0.0117156 0.0088099 0.0088215 0.0088120 0.0088120 0.0078057 0.0139801 0.0087871 0.0057618 0.0057665 0.0068409 0.0097252 0.0107113 0.0107324 0.0077671 0.0009396 0.0000010 0.0000010 0.0009388 0.0000000 0.0000010 0.0000010 0.0028284 0.0009434 0.0000010 0.0000010 0.0077907 0.0170432 0.0140218 0.0139621 0.0129589 0.0149481 0.0128567 0.0139673 0.0077819 0.0118458 0.0128495 0.0078046 0.0088099 0.0068214 0.0097252 0.0097793 0.0087953 0.0108079 0.0077759 0.0129700 0.0067462 0.0097415 0.0038178 0.0096987 0.0079070 0.0088021 0.0098238 0.0129065 0.0108764 0.0108856 0.0108473 0.0068449 0.0119245 0.0119629 0.0117767 0.0087530 0.0098443 0.0129669 0.0117781 0.0129079 0.0139566 
TeldhT     0.0424843 0.0028281 0.0018810 0.0009418 0.0087977 0.0149574 0.0129450 0.0119518 0.0109442 0.0150498 0.0108479 0.0169798 0.0159070 0.0149302 0.0169774 0.0169664 0.0214001 0.0180256 0.0107405 0.0107617 0.0107932 0.0107815 0.0108154 0.0097507 0.0097488 0.0097407 0.0130188 0.0009406 0.0018841 0.0028462 0.0018841 0.0009414 0.0047737 0.0057317 0.0067041 0.0067271 0.0067942 0.0098155 0.0119616 0.0129150 0.0129230 0.0117837 0.0118165 0.0148981 0.0078085 0.0128058 0.0118183 0.0117720 0.0107887 0.0139654 0.0129088 0.0097716 0.0107444 0.0097457 0.0087385 0.0130133 0.0119327 0.0098142 0.0097962 0.0117310 0.0138233 0.0138253 0.0107308 0.0088821 0.0088184 0.0107359 0.0078543 0.0018853 0.0009399 0.0028457 0.0028486 0.0018875 0.0009406 0.0018940 0.0028385 0.0009449 0.0028461 0.0018913 0.0057139 0.0019008 0.0047774 0.0038118 0.0047715 0.0018912 0.0009452 0.0009433 0.0028424 0.0057335 0.0018813 0.0087949 0.0067890 0.0088263 0.0028575 0.0009424 0.0028302 0.0037994 0.0018968 0.0028468 0.0028426 0.0028437 0.0129086 0.0129509 0.0067942 0.0068149 0.0159109 0.0140399 0.0009408 0.0047511 0.0009535 0.0009491 0.0019067 0.0028463 0.0018928 0.0000010 0.0047878 0.0009422 0.0028384 0.0000010 0.0009391 0.0018856 0.0048057 0.0028302 0.0038219 0.0009379 0.0009433 0.0028461 0.0038075 0.0038238 0.0009456 0.0038000 0.0018894 0.0028724 0.0028360 0.0009374 0.0028350 0.0047697 0.0009426 0.0028468 0.0047586 0.0047547 0.0009399 0.0057458 0.0000010 0.0009404 0.0037935 0.0009396 0.0009366 0.0038054 0.0018917 0.0037937 0.0018956 0.0009394 0.0037857 0.0028374 0.0048404 0.0009415 0.0047747 0.0037863 0.0038038 0.0037842 0.0038063 0.0009524 0.0019136 0.0098272 0.0119233 0.0149596 0.0150825 0.0129237 0.0129107 0.0128791 0.0140036 0.0129092 0.0161725 0.0097118 0.0117815 0.0128228 0.0128211 0.0107088 0.0117199 0.0067875 0.0087718 0.0068072 0.0068196 0.0077853 0.0068129 0.0068015 0.0068186 0.0098242 0.0068005 0.0088155 0.0067875 0.0098155 0.0078067 0.0077983 0.0108753 0.0057625 0.0107194 0.0127495 0.0107203 0.0117199 0.0088111 0.0088227 0.0088131 0.0088131 0.0078067 0.0139821 0.0087883 0.0057625 0.0057673 0.0068418 0.0097265 0.0107038 0.0107338 0.0077681 0.0009399 0.0000010 0.0000010 0.0000010 0.0000010 0.0000000 0.0000010 0.0018800 0.0000010 0.0000010 0.0000010 0.0077917 0.0159876 0.0140238 0.0139640 0.0129607 0.0139056 0.0128584 0.0139693 0.0077829 0.0118474 0.0128513 0.0077990 0.0088111 0.0068223 0.0097265 0.0097806 0.0087964 0.0108094 0.0077769 0.0129718 0.0067470 0.0097428 0.0038191 0.0097022 0.0089113 0.0098152 0.0108453 0.0139498 0.0118978 0.0119082 0.0118662 0.0078444 0.0129537 0.0129960 0.0117783 0.0097604 0.0098456 0.0140148 0.0117797 0.0129097 0.0139586 
Tellon     0.0466166 0.0037540 0.0037748 0.0018806 0.0128528 0.0170368 0.0150115 0.0140136 0.0129988 0.0160779 0.0128837 0.0168935 0.0158264 0.0148669 0.0168911 0.0168802 0.0212663 0.0179340 0.0127552 0.0127805 0.0128320 0.0128041 0.0117795 0.0117695 0.0117556 0.0117573 0.0140534 0.0009366 0.0018699 0.0037893 0.0018699 0.0009376 0.0067158 0.0076783 0.0086604 0.0086902 0.0087779 0.0128754 0.0119116 0.0139291 0.0139498 0.0127447 0.0127802 0.0158475 0.0087703 0.0137682 0.0127821 0.0127321 0.0117502 0.0149855 0.0139224 0.0107640 0.0128080 0.0107547 0.0107319 0.0150908 0.0139913 0.0118348 0.0118130 0.0137494 0.0158292 0.0158315 0.0127437 0.0098636 0.0108308 0.0127497 0.0098661 0.0018759 0.0000010 0.0037886 0.0037924 0.0028264 0.0000010 0.0028362 0.0037791 0.0009409 0.0037892 0.0028322 0.0047088 0.0009400 0.0047448 0.0057278 0.0057057 0.0018817 0.0009404 0.0009359 0.0018759 0.0066644 0.0037718 0.0108018 0.0077463 0.0108406 0.0037997 0.0009353 0.0037635 0.0037847 0.0028377 0.0037855 0.0037836 0.0037850 0.0139340 0.0139799 0.0087779 0.0088047 0.0169308 0.0150490 0.0018799 0.0056986 0.0019053 0.0000010 0.0009454 0.0038004 0.0037986 0.0009469 0.0076991 0.0000010 0.0028140 0.0000010 0.0009328 0.0018766 0.0077069 0.0028089 0.0047560 0.0000010 0.0018851 0.0047607 0.0047664 0.0028335 0.0009384 0.0047428 0.0018763 0.0028474 0.0057175 0.0037788 0.0057150 0.0056975 0.0000010 0.0037855 0.0037655 0.0047185 0.0018782 0.0067193 0.0009352 0.0037870 0.0066917 0.0000010 0.0037758 0.0028230 0.0028354 0.0037755 0.0018860 0.0009322 0.0047239 0.0037881 0.0038251 0.0018747 0.0057371 0.0047248 0.0028218 0.0056845 0.0037804 0.0009475 0.0009470 0.0097879 0.0139799 0.0159813 0.0171804 0.0139365 0.0139245 0.0149340 0.0149791 0.0138931 0.0171543 0.0106744 0.0127423 0.0137864 0.0137708 0.0127141 0.0137363 0.0087692 0.0107734 0.0087947 0.0088108 0.0107921 0.0087926 0.0087873 0.0088095 0.0118472 0.0087860 0.0108273 0.0087692 0.0118365 0.0098161 0.0097954 0.0129161 0.0087133 0.0127267 0.0147790 0.0127279 0.0137363 0.0108221 0.0108365 0.0108247 0.0108247 0.0098063 0.0171194 0.0107936 0.0087133 0.0087205 0.0088485 0.0117727 0.0127592 0.0127953 0.0097571 0.0009336 0.0000010 0.0000010 0.0000010 0.0000010 0.0000010 0.0000000 0.0028150 0.0009373 0.0000010 0.0009404 0.0108007 0.0159740 0.0140118 0.0139522 0.0129497 0.0138939 0.0128476 0.0139574 0.0097758 0.0138902 0.0149024 0.0098049 0.0108221 0.0088143 0.0117285 0.0117944 0.0108038 0.0128375 0.0097683 0.0150420 0.0087166 0.0117483 0.0047651 0.0116961 0.0099342 0.0097751 0.0118486 0.0149690 0.0118601 0.0129308 0.0128851 0.0088447 0.0139970 0.0140290 0.0127784 0.0107516 0.0118725 0.0150384 0.0138104 0.0149704 0.0160328 
Telluf     0.0515771 0.0075696 0.0076128 0.0056879 0.0180031 0.0223058 0.0202521 0.0192436 0.0182113 0.0213526 0.0180479 0.0210302 0.0199576 0.0189788 0.0210273 0.0210358 0.0255439 0.0220887 0.0178647 0.0179005 0.0179735 0.0179339 0.0168812 0.0168667 0.0168466 0.0168491 0.0192975 0.0056897 0.0066189 0.0086239 0.0066189 0.0066601 0.0116449 0.0126199 0.0136253 0.0136727 0.0138143 0.0180352 0.0170899 0.0191250 0.0191537 0.0178487 0.0178990 0.0210603 0.0138013 0.0188992 0.0179016 0.0178309 0.0168374 0.0202141 0.0191156 0.0158389 0.0179386 0.0158229 0.0157899 0.0203590 0.0181536 0.0169614 0.0169298 0.0188730 0.0210111 0.0210142 0.0178486 0.0149698 0.0159383 0.0178571 0.0149735 0.0076137 0.0047052 0.0086222 0.0086310 0.0076239 0.0047130 0.0076585 0.0086002 0.0057160 0.0086235 0.0056969 0.0095309 0.0057149 0.0086117 0.0086312 0.0095966 0.0076374 0.0047537 0.0047306 0.0066467 0.0115544 0.0085850 0.0158950 0.0127329 0.0159528 0.0076710 0.0056755 0.0075972 0.0076374 0.0057136 0.0076420 0.0076306 0.0066622 0.0191304 0.0191954 0.0138143 0.0138570 0.0221616 0.0203249 0.0047314 0.0095752 0.0057702 0.0057153 0.0057376 0.0096420 0.0086466 0.0038132 0.0106421 0.0056834 0.0076020 0.0047486 0.0056601 0.0066435 0.0116859 0.0075799 0.0106157 0.0047043 0.0057023 0.0086491 0.0096430 0.0086355 0.0066649 0.0076385 0.0076144 0.0096743 0.0086251 0.0066504 0.0096035 0.0105635 0.0047214 0.0066697 0.0085688 0.0095449 0.0056870 0.0116503 0.0047187 0.0076414 0.0116032 0.0056574 0.0066450 0.0076135 0.0066712 0.0095771 0.0076715 0.0056621 0.0095553 0.0096097 0.0097160 0.0047081 0.0106396 0.0085741 0.0085901 0.0085654 0.0076510 0.0047817 0.0067347 0.0148523 0.0191954 0.0212215 0.0224975 0.0191545 0.0191184 0.0201427 0.0202064 0.0190724 0.0224588 0.0157034 0.0178453 0.0189245 0.0189218 0.0178055 0.0188550 0.0138005 0.0158527 0.0138412 0.0138669 0.0158815 0.0138530 0.0138294 0.0138648 0.0169806 0.0138273 0.0159330 0.0138005 0.0169639 0.0148976 0.0148650 0.0170433 0.0137114 0.0178233 0.0199301 0.0178250 0.0188550 0.0159263 0.0159477 0.0159302 0.0159302 0.0148827 0.0224157 0.0158829 0.0137114 0.0137230 0.0139266 0.0168705 0.0168336 0.0179206 0.0148051 0.0047062 0.0037590 0.0028216 0.0028142 0.0028284 0.0018800 0.0028150 0.0000000 0.0047335 0.0028274 0.0037901 0.0158935 0.0211976 0.0203161 0.0202271 0.0192083 0.0190630 0.0190550 0.0202363 0.0148339 0.0190698 0.0201023 0.0148805 0.0159263 0.0138722 0.0168074 0.0169042 0.0158980 0.0179815 0.0148233 0.0202912 0.0137166 0.0168362 0.0096397 0.0167593 0.0150790 0.0148319 0.0169832 0.0191341 0.0169967 0.0181156 0.0180511 0.0139205 0.0192180 0.0192659 0.0168422 0.0158201 0.0170148 0.0202863 0.0189590 0.0201947 0.0212905 
Telshe     0.0443091 0.0056968 0.0037889 0.0028408 0.0108274 0.0160168 0.0139944 0.0129973 0.0119845 0.0171883 0.0118785 0.0191154 0.0169794 0.0159993 0.0191126 0.0180480 0.0236132 0.0201743 0.0117603 0.0117836 0.0118311 0.0118054 0.0107850 0.0117936 0.0117797 0.0117814 0.0140900 0.0018833 0.0018733 0.0037965 0.0018733 0.0028376 0.0057491 0.0067102 0.0076887 0.0077152 0.0077927 0.0118709 0.0119540 0.0150151 0.0139858 0.0117508 0.0117835 0.0148571 0.0077862 0.0127703 0.0117852 0.0117392 0.0107584 0.0160824 0.0150079 0.0128390 0.0118091 0.0097654 0.0097446 0.0141086 0.0130246 0.0108356 0.0108156 0.0148198 0.0148239 0.0148261 0.0117497 0.0088662 0.0098342 0.0117552 0.0088684 0.0037854 0.0009380 0.0037958 0.0037996 0.0028315 0.0009361 0.0028413 0.0037963 0.0018920 0.0037963 0.0047799 0.0066753 0.0018900 0.0067215 0.0087139 0.0076966 0.0038074 0.0009422 0.0018835 0.0028335 0.0086690 0.0047544 0.0098079 0.0067696 0.0098431 0.0057676 0.0009370 0.0057120 0.0057492 0.0047893 0.0057458 0.0057427 0.0057496 0.0139700 0.0140162 0.0077927 0.0078166 0.0190989 0.0161693 0.0028449 0.0076871 0.0028783 0.0018941 0.0019024 0.0057522 0.0038065 0.0028730 0.0077417 0.0009378 0.0037801 0.0018927 0.0009370 0.0037870 0.0077208 0.0037767 0.0038000 0.0009369 0.0038042 0.0067254 0.0067335 0.0047704 0.0009392 0.0067232 0.0028295 0.0038209 0.0057486 0.0037992 0.0047564 0.0076779 0.0009389 0.0057505 0.0056991 0.0047283 0.0038003 0.0067324 0.0009359 0.0047717 0.0057286 0.0018801 0.0037961 0.0047471 0.0047815 0.0057294 0.0028501 0.0028285 0.0066836 0.0057333 0.0057904 0.0028340 0.0077191 0.0066919 0.0047456 0.0086557 0.0047558 0.0028678 0.0019044 0.0108311 0.0129662 0.0170842 0.0161515 0.0139866 0.0150101 0.0139226 0.0139645 0.0128731 0.0161276 0.0096926 0.0117486 0.0127872 0.0127854 0.0137739 0.0148057 0.0077850 0.0098092 0.0078077 0.0078220 0.0098262 0.0078142 0.0078011 0.0078208 0.0108468 0.0077999 0.0098310 0.0077850 0.0108371 0.0088234 0.0088049 0.0119523 0.0077354 0.0137876 0.0158591 0.0137889 0.0148057 0.0098262 0.0098392 0.0098285 0.0098285 0.0088146 0.0160944 0.0098005 0.0077354 0.0077419 0.0078553 0.0107789 0.0118068 0.0117974 0.0087707 0.0028329 0.0009356 0.0000010 0.0018827 0.0009434 0.0000010 0.0009373 0.0047335 0.0000000 0.0000010 0.0018925 0.0098069 0.0171164 0.0140414 0.0140212 0.0129768 0.0150115 0.0128743 0.0139868 0.0087874 0.0128831 0.0138928 0.0088133 0.0098262 0.0078250 0.0107384 0.0107985 0.0098096 0.0118361 0.0087807 0.0140232 0.0077384 0.0107565 0.0057514 0.0127462 0.0109917 0.0118382 0.0129503 0.0171892 0.0129099 0.0129640 0.0129181 0.0098744 0.0150849 0.0140654 0.0159736 0.0128239 0.0118971 0.0172040 0.0138391 0.0150021 0.0150136 
TelteS     0.0429454 0.0037807 0.0018830 0.0018905 0.0088158 0.0139450 0.0119356 0.0109432 0.0099376 0.0140309 0.0098502 0.0170210 0.0149102 0.0149660 0.0170186 0.0159660 0.0214541 0.0180697 0.0097529 0.0097722 0.0098114 0.0097902 0.0098208 0.0087741 0.0087638 0.0087651 0.0120038 0.0009427 0.0000010 0.0018950 0.0000010 0.0018912 0.0038105 0.0038037 0.0047678 0.0057536 0.0058165 0.0088311 0.0109407 0.0119082 0.0119155 0.0107897 0.0108197 0.0138902 0.0068242 0.0118077 0.0108213 0.0107789 0.0097967 0.0129536 0.0119025 0.0087842 0.0097565 0.0077458 0.0077585 0.0119987 0.0109350 0.0088224 0.0088063 0.0107416 0.0138593 0.0138613 0.0097442 0.0078856 0.0078292 0.0097487 0.0068641 0.0028429 0.0000010 0.0018947 0.0018966 0.0009425 0.0000010 0.0009467 0.0018899 0.0009470 0.0018950 0.0009420 0.0057148 0.0009468 0.0047740 0.0047785 0.0047729 0.0028517 0.0009454 0.0009434 0.0018896 0.0067058 0.0028290 0.0078084 0.0058121 0.0078362 0.0028499 0.0000010 0.0028255 0.0028387 0.0018937 0.0028421 0.0028406 0.0028440 0.0119024 0.0119413 0.0058165 0.0058284 0.0149010 0.0130225 0.0009411 0.0047477 0.0009519 0.0009485 0.0009504 0.0028517 0.0028486 0.0000010 0.0057647 0.0009425 0.0018866 0.0009468 0.0000010 0.0009392 0.0077633 0.0018811 0.0047895 0.0000010 0.0009425 0.0028486 0.0028520 0.0038213 0.0009449 0.0037967 0.0018882 0.0028705 0.0038051 0.0018861 0.0028403 0.0057389 0.0009427 0.0028415 0.0028354 0.0037893 0.0009409 0.0048014 0.0000010 0.0028449 0.0047669 0.0009375 0.0009391 0.0028403 0.0018903 0.0047686 0.0018943 0.0009377 0.0047580 0.0038030 0.0048371 0.0018880 0.0028510 0.0037941 0.0028415 0.0057267 0.0038067 0.0009525 0.0019142 0.0088342 0.0109172 0.0139471 0.0140614 0.0119162 0.0119042 0.0118752 0.0119116 0.0119030 0.0140431 0.0087379 0.0107876 0.0118234 0.0118218 0.0107309 0.0117444 0.0058107 0.0077879 0.0058275 0.0058382 0.0068038 0.0058324 0.0058227 0.0058373 0.0088313 0.0058218 0.0078266 0.0058107 0.0088236 0.0068225 0.0068152 0.0098836 0.0047961 0.0107416 0.0127763 0.0107425 0.0117444 0.0078226 0.0078329 0.0078245 0.0078245 0.0068225 0.0129689 0.0078025 0.0047961 0.0048001 0.0058572 0.0087437 0.0097278 0.0097469 0.0067890 0.0009393 0.0000010 0.0009433 0.0009384 0.0000010 0.0000010 0.0000010 0.0028274 0.0000010 0.0000000 0.0000010 0.0068095 0.0160913 0.0130608 0.0130051 0.0119990 0.0139953 0.0119041 0.0130099 0.0068019 0.0108479 0.0118493 0.0068215 0.0078226 0.0058404 0.0087437 0.0077899 0.0078097 0.0098154 0.0067899 0.0119606 0.0057761 0.0087583 0.0057782 0.0097221 0.0079195 0.0088235 0.0098478 0.0129500 0.0108940 0.0109032 0.0108648 0.0068555 0.0119440 0.0119826 0.0118058 0.0087741 0.0088508 0.0129995 0.0107860 0.0119031 0.0129471 
Telvit     0.0438819 0.0037771 0.0028214 0.0009403 0.0107759 0.0148925 0.0128889 0.0119000 0.0108968 0.0139364 0.0108013 0.0169583 0.0158868 0.0149238 0.0169558 0.0169449 0.0213735 0.0180030 0.0106948 0.0107159 0.0107587 0.0107355 0.0118240 0.0107249 0.0107123 0.0107139 0.0119336 0.0028484 0.0037872 0.0057580 0.0037872 0.0028403 0.0057347 0.0066997 0.0076764 0.0077028 0.0067655 0.0107946 0.0108996 0.0118291 0.0118464 0.0127929 0.0128286 0.0159255 0.0088033 0.0138204 0.0128305 0.0127802 0.0117945 0.0128671 0.0118234 0.0097278 0.0128567 0.0107952 0.0087016 0.0129566 0.0118332 0.0097723 0.0097544 0.0116784 0.0158896 0.0158919 0.0106853 0.0088527 0.0087808 0.0106903 0.0078207 0.0047658 0.0018846 0.0057569 0.0057628 0.0047721 0.0018878 0.0047938 0.0057422 0.0028616 0.0057578 0.0018831 0.0076568 0.0028590 0.0047610 0.0047598 0.0057311 0.0047807 0.0009454 0.0018914 0.0038032 0.0076671 0.0028210 0.0087575 0.0077752 0.0087886 0.0028450 0.0028416 0.0028180 0.0037865 0.0018886 0.0028344 0.0028302 0.0028313 0.0118334 0.0118718 0.0067655 0.0067861 0.0158383 0.0129350 0.0009384 0.0047349 0.0009501 0.0028588 0.0018995 0.0047677 0.0038006 0.0000010 0.0077022 0.0028429 0.0037881 0.0009452 0.0028312 0.0018775 0.0057611 0.0037808 0.0067453 0.0018843 0.0009393 0.0038016 0.0047682 0.0057659 0.0038136 0.0037870 0.0047664 0.0057952 0.0047512 0.0028260 0.0037867 0.0076880 0.0028439 0.0028344 0.0047530 0.0057182 0.0009375 0.0087526 0.0018866 0.0037919 0.0057200 0.0028326 0.0028237 0.0037999 0.0018852 0.0067145 0.0028423 0.0018784 0.0066994 0.0047522 0.0068050 0.0018867 0.0057393 0.0047556 0.0057357 0.0066967 0.0037933 0.0019153 0.0038505 0.0087851 0.0118718 0.0138538 0.0150165 0.0118347 0.0118252 0.0128236 0.0150368 0.0139462 0.0172211 0.0107054 0.0127905 0.0138388 0.0138368 0.0106610 0.0116674 0.0067589 0.0087347 0.0067784 0.0067907 0.0087495 0.0067840 0.0067728 0.0067897 0.0097822 0.0067717 0.0077775 0.0067589 0.0097736 0.0077812 0.0077652 0.0108285 0.0067162 0.0106715 0.0126921 0.0106724 0.0116674 0.0087735 0.0087850 0.0087756 0.0087756 0.0077736 0.0149640 0.0087509 0.0067162 0.0067218 0.0068195 0.0118172 0.0128075 0.0128439 0.0077353 0.0009359 0.0009386 0.0009409 0.0000010 0.0000010 0.0000010 0.0009404 0.0037901 0.0018925 0.0000010 0.0000000 0.0087566 0.0170928 0.0151198 0.0150549 0.0140449 0.0149913 0.0139335 0.0150455 0.0077500 0.0117965 0.0127960 0.0077724 0.0087735 0.0067933 0.0096853 0.0097390 0.0087590 0.0107632 0.0077440 0.0129155 0.0067188 0.0097015 0.0057745 0.0096590 0.0088513 0.0107844 0.0097831 0.0138860 0.0118537 0.0108402 0.0108022 0.0078079 0.0129185 0.0119127 0.0117252 0.0097167 0.0107750 0.0139505 0.0127473 0.0138874 0.0138980 
Thobra     0.0454124 0.0158374 0.0117120 0.0117845 0.0037875 0.0137850 0.0097089 0.0087400 0.0057018 0.0149148 0.0097388 0.0190495 0.0169217 0.0159450 0.0190468 0.0179863 0.0235296 0.0201045 0.0096437 0.0096626 0.0097008 0.0096801 0.0087323 0.0106719 0.0106594 0.0106610 0.0118786 0.0087071 0.0107047 0.0107158 0.0107047 0.0096781 0.0057295 0.0066873 0.0076623 0.0076886 0.0018560 0.0018589 0.0108495 0.0128003 0.0117922 0.0117121 0.0117445 0.0148072 0.0077609 0.0127279 0.0117463 0.0117006 0.0107230 0.0138409 0.0127942 0.0116981 0.0076941 0.0067238 0.0076722 0.0076683 0.0118164 0.0087232 0.0087074 0.0126247 0.0147743 0.0147764 0.0076135 0.0047674 0.0047301 0.0076170 0.0028143 0.0116917 0.0097463 0.0107137 0.0107248 0.0096875 0.0097363 0.0097322 0.0107153 0.0087481 0.0107153 0.0097447 0.0148184 0.0098280 0.0159174 0.0148728 0.0148707 0.0097380 0.0057918 0.0087678 0.0097627 0.0169116 0.0137475 0.0077210 0.0067478 0.0067564 0.0107924 0.0097354 0.0127106 0.0117584 0.0097745 0.0107508 0.0137943 0.0117623 0.0117794 0.0118174 0.0018560 0.0018614 0.0178537 0.0139141 0.0097429 0.0127358 0.0088560 0.0118521 0.0078014 0.0116966 0.0097046 0.0088381 0.0149004 0.0097541 0.0117600 0.0107961 0.0097350 0.0106848 0.0204045 0.0127564 0.0128358 0.0097444 0.0097274 0.0116956 0.0116978 0.0128523 0.0107814 0.0117629 0.0107474 0.0139486 0.0116894 0.0096561 0.0096396 0.0138461 0.0097564 0.0107598 0.0148058 0.0137564 0.0086921 0.0127324 0.0077224 0.0116801 0.0096441 0.0107429 0.0096480 0.0138132 0.0107603 0.0137661 0.0107610 0.0117319 0.0157786 0.0096521 0.0140227 0.0128052 0.0106798 0.0147638 0.0127741 0.0147583 0.0138814 0.0088408 0.0109030 0.0097408 0.0107927 0.0148263 0.0138987 0.0117929 0.0127833 0.0056405 0.0139173 0.0128429 0.0160723 0.0096611 0.0117099 0.0127447 0.0127430 0.0116171 0.0126253 0.0018543 0.0037366 0.0018594 0.0018627 0.0018596 0.0018609 0.0018579 0.0018624 0.0046943 0.0018577 0.0037445 0.0018543 0.0046899 0.0018614 0.0027955 0.0056877 0.0018683 0.0116285 0.0136526 0.0116295 0.0126253 0.0037423 0.0037469 0.0018588 0.0018588 0.0027981 0.0077098 0.0077152 0.0018683 0.0018698 0.0009322 0.0067042 0.0076926 0.0076866 0.0067135 0.0117385 0.0117990 0.0098065 0.0097570 0.0077907 0.0077917 0.0108007 0.0158935 0.0098069 0.0068095 0.0087566 0.0000000 0.0180464 0.0149813 0.0149597 0.0139167 0.0159288 0.0138072 0.0149233 0.0067262 0.0066041 0.0096404 0.0047588 0.0037423 0.0018634 0.0066426 0.0056661 0.0037367 0.0056351 0.0047420 0.0076247 0.0037621 0.0056453 0.0138193 0.0106131 0.0108396 0.0127724 0.0107794 0.0159621 0.0107796 0.0107906 0.0107530 0.0077805 0.0118179 0.0118579 0.0147785 0.0116846 0.0117335 0.0159763 0.0126841 0.0138177 0.0127987 
Trecap     0.0477599 0.0232966 0.0212522 0.0202350 0.0169154 0.0211952 0.0224872 0.0192981 0.0171836 0.0236072 0.0180862 0.0189588 0.0178972 0.0158690 0.0189561 0.0189643 0.0234160 0.0200087 0.0158005 0.0158321 0.0158963 0.0148225 0.0148203 0.0190127 0.0189899 0.0189926 0.0204333 0.0168646 0.0179773 0.0189807 0.0179773 0.0189771 0.0137873 0.0147776 0.0158035 0.0158592 0.0159345 0.0180735 0.0171346 0.0213359 0.0202802 0.0147525 0.0137634 0.0168566 0.0097141 0.0147517 0.0137654 0.0147378 0.0137525 0.0224447 0.0213254 0.0211897 0.0179765 0.0148177 0.0137562 0.0214205 0.0191881 0.0149004 0.0148728 0.0189127 0.0147455 0.0147476 0.0200147 0.0160644 0.0159827 0.0178946 0.0171290 0.0199788 0.0169585 0.0189771 0.0189971 0.0178793 0.0169886 0.0179487 0.0189261 0.0169461 0.0189798 0.0181275 0.0211572 0.0171225 0.0245989 0.0246677 0.0245064 0.0168185 0.0138250 0.0147881 0.0170066 0.0278503 0.0212306 0.0127751 0.0127592 0.0138853 0.0192719 0.0169870 0.0223040 0.0202530 0.0181847 0.0191303 0.0235026 0.0202600 0.0191795 0.0192458 0.0159345 0.0159842 0.0266040 0.0213985 0.0181240 0.0234403 0.0183789 0.0192647 0.0149625 0.0222810 0.0190942 0.0172592 0.0236227 0.0170205 0.0180119 0.0192693 0.0158387 0.0202002 0.0236792 0.0190146 0.0202698 0.0169552 0.0180892 0.0222787 0.0211290 0.0202989 0.0181093 0.0202608 0.0191157 0.0214810 0.0211204 0.0189380 0.0200242 0.0234307 0.0159679 0.0192074 0.0222858 0.0211757 0.0179682 0.0189598 0.0158379 0.0200444 0.0200339 0.0168821 0.0189217 0.0212651 0.0213735 0.0221186 0.0203504 0.0201421 0.0242220 0.0200513 0.0181997 0.0180179 0.0211829 0.0209824 0.0201718 0.0231178 0.0203833 0.0171298 0.0183193 0.0180499 0.0192365 0.0234603 0.0214502 0.0192048 0.0213285 0.0180378 0.0180933 0.0169797 0.0203148 0.0136725 0.0157839 0.0168485 0.0158048 0.0178428 0.0188946 0.0159185 0.0179996 0.0149125 0.0159957 0.0180332 0.0159796 0.0159521 0.0159934 0.0191557 0.0159498 0.0180918 0.0159185 0.0191362 0.0170419 0.0170038 0.0181559 0.0158147 0.0178606 0.0199721 0.0178623 0.0188946 0.0180846 0.0181091 0.0180889 0.0180889 0.0170247 0.0225664 0.0159162 0.0158147 0.0158283 0.0160652 0.0169059 0.0168688 0.0179584 0.0117170 0.0201538 0.0191211 0.0192617 0.0159694 0.0170432 0.0159876 0.0159740 0.0211976 0.0171164 0.0160913 0.0170928 0.0180464 0.0000000 0.0009355 0.0009328 0.0009362 0.0000010 0.0056808 0.0037847 0.0148649 0.0180421 0.0212310 0.0170073 0.0158645 0.0160019 0.0178988 0.0180028 0.0148841 0.0169598 0.0159032 0.0192500 0.0137450 0.0158245 0.0222686 0.0189028 0.0193090 0.0200703 0.0180312 0.0245698 0.0191497 0.0181018 0.0180373 0.0160387 0.0224574 0.0192498 0.0211337 0.0200870 0.0201530 0.0269856 0.0211343 0.0201652 0.0201846 
Tremac     0.0443400 0.0202418 0.0182005 0.0171849 0.0138765 0.0180991 0.0193458 0.0161873 0.0140956 0.0204497 0.0150137 0.0180730 0.0159486 0.0149689 0.0180704 0.0170113 0.0225413 0.0191274 0.0127887 0.0128142 0.0128660 0.0118121 0.0118103 0.0159504 0.0159313 0.0159336 0.0173017 0.0138360 0.0149247 0.0159237 0.0149247 0.0159212 0.0107907 0.0117763 0.0127911 0.0128233 0.0128967 0.0150036 0.0140562 0.0182189 0.0171724 0.0117570 0.0107724 0.0138295 0.0067733 0.0117563 0.0107633 0.0117453 0.0107640 0.0193105 0.0182100 0.0180950 0.0149240 0.0118091 0.0107668 0.0183419 0.0172110 0.0118739 0.0118519 0.0158674 0.0117518 0.0117535 0.0159009 0.0130014 0.0129355 0.0138207 0.0140516 0.0169194 0.0139381 0.0159206 0.0159374 0.0148437 0.0139374 0.0149138 0.0159229 0.0139027 0.0159069 0.0161540 0.0191925 0.0140715 0.0215075 0.0237929 0.0214276 0.0138376 0.0108485 0.0118286 0.0139762 0.0247401 0.0181820 0.0097887 0.0097770 0.0108763 0.0162138 0.0139361 0.0192458 0.0182751 0.0161886 0.0160953 0.0204198 0.0182813 0.0160899 0.0161448 0.0128967 0.0129368 0.0234501 0.0182722 0.0161509 0.0203658 0.0153000 0.0161616 0.0119574 0.0191701 0.0160186 0.0152670 0.0216258 0.0139635 0.0160332 0.0161655 0.0128564 0.0171057 0.0227960 0.0170565 0.0171651 0.0139494 0.0150173 0.0191682 0.0180435 0.0171888 0.0150339 0.0182822 0.0160371 0.0183426 0.0191581 0.0169872 0.0169571 0.0203584 0.0139668 0.0172297 0.0191757 0.0180839 0.0149589 0.0159062 0.0128193 0.0191403 0.0169652 0.0138897 0.0169725 0.0181601 0.0183036 0.0190868 0.0172323 0.0171060 0.0211547 0.0169799 0.0151082 0.0171234 0.0180886 0.0179701 0.0170817 0.0222528 0.0183918 0.0140529 0.0152076 0.0149848 0.0161369 0.0203227 0.0193751 0.0161104 0.0182126 0.0139306 0.0150195 0.0139301 0.0172014 0.0106914 0.0127757 0.0127944 0.0117708 0.0148134 0.0158522 0.0128837 0.0149698 0.0118834 0.0129330 0.0150123 0.0129200 0.0128979 0.0129441 0.0149662 0.0129089 0.0150188 0.0128837 0.0160374 0.0139799 0.0129108 0.0151185 0.0128001 0.0148282 0.0169137 0.0148296 0.0158522 0.0150123 0.0150325 0.0150159 0.0150159 0.0139658 0.0205093 0.0128819 0.0128001 0.0128110 0.0129890 0.0138697 0.0149211 0.0149090 0.0087537 0.0170986 0.0160874 0.0162056 0.0150644 0.0140218 0.0140238 0.0140118 0.0203161 0.0140414 0.0130608 0.0151198 0.0149813 0.0009355 0.0000000 0.0000010 0.0000010 0.0009387 0.0028314 0.0009399 0.0118461 0.0160320 0.0181332 0.0139496 0.0128407 0.0129510 0.0148628 0.0149481 0.0128942 0.0149590 0.0138959 0.0172182 0.0107576 0.0138410 0.0191609 0.0158591 0.0161968 0.0169966 0.0150107 0.0225825 0.0160656 0.0150266 0.0149733 0.0129807 0.0193228 0.0161480 0.0191795 0.0170101 0.0170658 0.0237854 0.0180479 0.0181430 0.0170919 
Tremar     0.0428356 0.0201534 0.0181215 0.0171105 0.0138568 0.0180722 0.0193165 0.0161635 0.0140752 0.0204174 0.0149920 0.0169331 0.0148337 0.0138603 0.0169307 0.0158838 0.0213410 0.0179761 0.0127708 0.0127962 0.0128478 0.0117956 0.0117939 0.0159273 0.0159082 0.0159105 0.0172759 0.0138164 0.0149033 0.0159006 0.0149033 0.0158981 0.0107758 0.0117600 0.0127732 0.0128047 0.0128785 0.0149819 0.0140360 0.0181917 0.0171470 0.0117407 0.0107576 0.0138099 0.0067644 0.0117400 0.0107592 0.0117291 0.0107492 0.0192608 0.0181828 0.0180682 0.0149025 0.0117927 0.0107520 0.0182617 0.0171363 0.0118573 0.0118354 0.0158445 0.0107229 0.0117372 0.0158741 0.0129829 0.0129172 0.0137979 0.0140314 0.0168947 0.0138931 0.0158976 0.0158976 0.0148225 0.0139175 0.0148796 0.0158552 0.0138829 0.0158999 0.0160843 0.0191091 0.0140269 0.0214123 0.0236857 0.0213331 0.0148444 0.0118527 0.0128196 0.0139322 0.0246288 0.0181031 0.0097754 0.0097637 0.0108520 0.0161436 0.0139162 0.0191618 0.0181954 0.0161350 0.0160261 0.0203298 0.0182016 0.0160664 0.0161210 0.0128785 0.0129185 0.0234126 0.0182448 0.0160812 0.0202763 0.0152335 0.0161378 0.0119070 0.0191414 0.0159784 0.0152008 0.0215292 0.0139435 0.0159822 0.0161417 0.0128025 0.0170805 0.0226933 0.0169833 0.0171397 0.0138904 0.0149956 0.0191395 0.0180168 0.0171633 0.0149963 0.0182024 0.0160137 0.0183150 0.0190749 0.0169145 0.0169323 0.0202690 0.0139468 0.0171549 0.0191267 0.0180571 0.0148797 0.0158832 0.0128013 0.0190785 0.0169405 0.0138312 0.0169000 0.0181330 0.0182237 0.0190042 0.0172067 0.0170323 0.0210860 0.0169551 0.0150862 0.0170495 0.0180618 0.0178931 0.0170565 0.0221553 0.0182368 0.0140327 0.0151853 0.0149632 0.0161132 0.0202919 0.0182863 0.0160868 0.0181855 0.0139107 0.0149978 0.0139102 0.0171759 0.0106873 0.0127579 0.0127765 0.0117544 0.0147923 0.0158294 0.0128656 0.0149211 0.0118668 0.0129277 0.0149483 0.0129147 0.0128926 0.0129257 0.0160458 0.0128907 0.0149971 0.0128656 0.0160302 0.0139599 0.0139293 0.0161094 0.0127822 0.0148070 0.0168891 0.0148084 0.0158294 0.0149906 0.0150108 0.0149942 0.0149942 0.0139458 0.0193848 0.0128638 0.0127822 0.0127930 0.0129836 0.0138500 0.0148579 0.0148876 0.0087420 0.0170421 0.0160183 0.0161183 0.0150000 0.0139621 0.0139640 0.0139522 0.0202271 0.0140212 0.0130051 0.0150549 0.0149597 0.0009328 0.0000010 0.0000000 0.0000010 0.0009378 0.0028281 0.0009415 0.0118296 0.0149561 0.0181019 0.0139317 0.0128226 0.0129327 0.0148380 0.0149230 0.0118443 0.0138934 0.0128533 0.0161250 0.0107429 0.0127900 0.0191323 0.0158362 0.0161729 0.0169717 0.0149467 0.0224818 0.0160421 0.0150049 0.0149517 0.0129623 0.0192937 0.0161243 0.0201657 0.0169852 0.0170407 0.0237477 0.0180212 0.0170503 0.0170486 
Trenig     0.0415345 0.0191386 0.0171076 0.0160973 0.0128249 0.0181323 0.0182394 0.0151031 0.0130264 0.0193323 0.0139465 0.0169884 0.0148818 0.0139053 0.0169859 0.0159354 0.0214121 0.0180350 0.0117501 0.0117734 0.0118208 0.0107774 0.0097623 0.0148832 0.0148655 0.0148677 0.0162057 0.0127880 0.0138646 0.0148584 0.0138646 0.0148563 0.0097642 0.0107449 0.0117523 0.0117935 0.0118488 0.0139373 0.0129904 0.0171246 0.0160852 0.0107275 0.0097479 0.0127820 0.0057792 0.0107269 0.0097494 0.0107169 0.0097403 0.0182066 0.0171162 0.0170088 0.0128317 0.0107749 0.0097429 0.0172395 0.0161207 0.0108335 0.0108136 0.0148063 0.0107229 0.0107245 0.0158771 0.0119446 0.0118843 0.0138005 0.0129861 0.0158497 0.0128948 0.0148556 0.0148711 0.0137896 0.0128813 0.0138426 0.0148577 0.0128493 0.0148577 0.0150724 0.0180963 0.0130046 0.0203852 0.0226477 0.0203102 0.0138487 0.0108479 0.0118279 0.0129169 0.0235947 0.0170903 0.0087692 0.0087589 0.0098330 0.0151280 0.0128801 0.0181461 0.0171774 0.0151198 0.0150181 0.0193058 0.0171832 0.0150128 0.0150636 0.0118488 0.0118855 0.0223224 0.0183061 0.0150694 0.0192550 0.0142112 0.0150796 0.0109095 0.0180748 0.0149467 0.0141808 0.0204947 0.0129052 0.0149604 0.0150672 0.0118123 0.0160232 0.0216533 0.0159776 0.0160788 0.0128923 0.0139355 0.0180730 0.0169607 0.0161006 0.0139656 0.0171841 0.0149640 0.0172407 0.0180635 0.0159127 0.0158847 0.0192483 0.0128948 0.0161389 0.0180805 0.0169987 0.0138960 0.0148422 0.0117783 0.0180471 0.0158923 0.0128375 0.0158990 0.0170700 0.0172041 0.0179968 0.0161411 0.0160237 0.0200524 0.0159059 0.0140340 0.0160399 0.0170027 0.0168922 0.0160008 0.0211409 0.0172163 0.0129876 0.0141261 0.0139202 0.0150563 0.0192140 0.0182667 0.0150317 0.0171188 0.0139100 0.0139518 0.0128745 0.0161125 0.0096846 0.0117384 0.0127759 0.0117539 0.0137616 0.0147922 0.0118370 0.0139200 0.0108421 0.0118939 0.0139451 0.0118820 0.0118618 0.0118922 0.0149935 0.0118600 0.0139513 0.0118370 0.0149791 0.0129200 0.0128920 0.0150958 0.0117605 0.0137753 0.0158444 0.0137766 0.0147922 0.0128650 0.0128821 0.0128680 0.0128680 0.0118370 0.0183039 0.0118354 0.0117605 0.0117705 0.0119453 0.0128189 0.0138612 0.0128189 0.0077455 0.0160330 0.0150107 0.0151204 0.0139937 0.0129589 0.0129607 0.0129497 0.0192083 0.0129768 0.0119990 0.0140449 0.0139167 0.0009362 0.0000010 0.0000010 0.0000000 0.0009412 0.0018794 0.0009415 0.0108084 0.0139134 0.0170400 0.0128940 0.0117978 0.0118986 0.0138038 0.0138825 0.0108216 0.0128588 0.0118258 0.0150674 0.0097344 0.0117677 0.0180666 0.0147986 0.0151271 0.0159217 0.0150381 0.0226251 0.0150056 0.0150541 0.0150005 0.0119377 0.0182186 0.0161778 0.0191498 0.0159341 0.0160022 0.0226408 0.0169648 0.0170919 0.0171233 
Tresti     0.0437165 0.0211416 0.0191118 0.0181017 0.0148359 0.0190602 0.0203155 0.0171602 0.0150696 0.0214191 0.0159794 0.0168617 0.0158142 0.0138027 0.0168593 0.0168670 0.0212482 0.0179000 0.0137435 0.0137708 0.0138263 0.0127700 0.0127681 0.0169093 0.0168892 0.0168916 0.0182769 0.0147923 0.0158845 0.0168810 0.0158845 0.0168782 0.0117478 0.0127315 0.0137461 0.0137943 0.0138593 0.0159685 0.0150273 0.0191860 0.0181408 0.0127104 0.0117279 0.0147853 0.0077264 0.0127097 0.0117296 0.0126978 0.0117187 0.0202783 0.0191766 0.0190557 0.0158837 0.0127665 0.0117218 0.0192384 0.0170631 0.0128367 0.0128130 0.0168045 0.0127046 0.0126958 0.0179052 0.0139716 0.0139009 0.0158114 0.0150225 0.0178737 0.0148743 0.0168778 0.0168955 0.0157984 0.0149005 0.0158593 0.0168329 0.0148634 0.0168802 0.0160161 0.0190273 0.0150173 0.0224103 0.0224722 0.0223272 0.0158217 0.0128424 0.0138075 0.0149161 0.0256282 0.0190925 0.0107462 0.0107332 0.0118409 0.0171387 0.0148991 0.0201525 0.0181173 0.0160663 0.0170139 0.0213266 0.0181235 0.0170568 0.0171150 0.0138593 0.0139023 0.0244061 0.0192419 0.0160130 0.0212705 0.0162182 0.0171325 0.0128902 0.0201313 0.0169814 0.0151191 0.0202804 0.0149282 0.0159149 0.0171366 0.0137772 0.0180702 0.0214855 0.0169115 0.0181326 0.0148714 0.0159828 0.0201293 0.0190016 0.0181578 0.0160004 0.0181243 0.0170008 0.0193155 0.0189934 0.0168433 0.0179137 0.0212626 0.0138886 0.0170816 0.0201366 0.0190438 0.0158603 0.0158166 0.0137762 0.0179316 0.0179223 0.0148079 0.0168289 0.0191238 0.0192194 0.0199869 0.0182036 0.0180191 0.0220692 0.0179377 0.0160795 0.0159201 0.0190492 0.0188710 0.0180449 0.0209812 0.0181584 0.0149940 0.0161848 0.0159323 0.0171067 0.0212874 0.0192862 0.0170787 0.0191600 0.0148933 0.0159855 0.0148927 0.0181711 0.0116512 0.0137295 0.0137495 0.0127253 0.0157663 0.0168053 0.0138455 0.0159037 0.0128470 0.0139122 0.0159328 0.0138983 0.0138745 0.0138983 0.0170353 0.0138606 0.0159846 0.0138455 0.0170038 0.0149461 0.0149133 0.0160409 0.0137558 0.0157820 0.0178678 0.0157835 0.0168053 0.0159779 0.0159994 0.0159817 0.0159817 0.0149311 0.0214818 0.0138435 0.0137558 0.0137674 0.0139723 0.0148283 0.0147960 0.0158678 0.0107356 0.0180295 0.0170057 0.0171299 0.0138899 0.0149481 0.0139056 0.0138939 0.0190630 0.0150115 0.0139953 0.0149913 0.0159288 0.0000010 0.0009387 0.0009378 0.0009412 0.0000000 0.0047352 0.0028377 0.0128066 0.0169956 0.0190346 0.0138454 0.0137991 0.0139176 0.0168610 0.0158596 0.0138566 0.0159212 0.0148585 0.0181889 0.0117120 0.0147979 0.0201212 0.0168125 0.0171703 0.0179551 0.0159311 0.0223821 0.0170137 0.0159931 0.0159364 0.0139494 0.0202700 0.0171185 0.0190053 0.0179695 0.0180282 0.0247549 0.0190062 0.0191063 0.0180559 
Treuni     0.0425929 0.0189865 0.0169716 0.0159693 0.0138033 0.0179880 0.0180934 0.0170919 0.0150094 0.0191769 0.0138366 0.0189580 0.0168409 0.0158688 0.0189553 0.0179001 0.0234139 0.0200077 0.0116590 0.0116820 0.0117286 0.0106938 0.0106922 0.0147665 0.0147490 0.0147511 0.0160581 0.0126885 0.0137560 0.0147420 0.0137560 0.0147399 0.0096887 0.0106618 0.0116612 0.0117017 0.0117562 0.0138275 0.0128877 0.0169695 0.0159398 0.0106446 0.0096726 0.0126825 0.0057351 0.0106440 0.0096741 0.0106342 0.0096652 0.0180411 0.0169613 0.0168744 0.0127321 0.0096886 0.0096677 0.0171013 0.0159922 0.0107490 0.0107294 0.0146907 0.0106402 0.0106417 0.0157525 0.0128803 0.0138459 0.0136929 0.0128835 0.0157256 0.0127936 0.0147392 0.0147545 0.0136822 0.0127803 0.0137460 0.0147414 0.0127488 0.0147414 0.0149526 0.0179526 0.0129017 0.0202213 0.0224638 0.0201475 0.0137540 0.0107830 0.0117572 0.0128153 0.0234039 0.0169545 0.0087015 0.0086913 0.0097646 0.0150073 0.0127791 0.0180016 0.0170403 0.0149993 0.0148992 0.0191510 0.0170460 0.0148940 0.0149275 0.0117562 0.0117924 0.0210605 0.0181590 0.0149497 0.0191010 0.0140971 0.0149597 0.0108238 0.0179314 0.0148289 0.0140672 0.0203289 0.0128039 0.0148424 0.0149633 0.0117203 0.0158963 0.0214771 0.0158515 0.0159511 0.0127911 0.0138402 0.0179297 0.0168270 0.0159726 0.0138554 0.0170468 0.0148459 0.0171026 0.0179203 0.0157876 0.0157600 0.0190944 0.0128069 0.0160102 0.0179371 0.0168644 0.0137869 0.0147260 0.0116868 0.0179042 0.0157675 0.0127372 0.0157741 0.0169346 0.0170665 0.0178547 0.0160124 0.0158969 0.0198937 0.0157809 0.0139227 0.0159128 0.0168683 0.0167596 0.0158743 0.0209731 0.0181417 0.0128849 0.0140133 0.0137957 0.0149368 0.0179907 0.0181193 0.0148962 0.0169638 0.0138007 0.0138418 0.0127737 0.0159842 0.0096103 0.0116475 0.0126629 0.0106225 0.0136546 0.0146769 0.0117446 0.0138105 0.0107575 0.0118006 0.0138352 0.0117889 0.0117689 0.0117989 0.0148749 0.0117672 0.0138413 0.0117446 0.0148608 0.0128183 0.0127908 0.0149757 0.0116693 0.0136681 0.0157204 0.0136693 0.0146769 0.0138352 0.0138537 0.0138385 0.0138385 0.0128056 0.0170961 0.0117430 0.0116693 0.0116791 0.0118511 0.0117032 0.0127297 0.0127195 0.0076861 0.0159060 0.0148920 0.0149999 0.0138831 0.0128567 0.0128584 0.0128476 0.0190550 0.0128743 0.0119041 0.0139335 0.0138072 0.0056808 0.0028314 0.0028281 0.0018794 0.0047352 0.0000000 0.0037730 0.0107243 0.0148410 0.0179614 0.0128036 0.0117060 0.0118052 0.0147246 0.0148084 0.0117539 0.0137869 0.0127552 0.0159996 0.0096594 0.0126928 0.0179234 0.0146832 0.0150064 0.0157964 0.0149189 0.0224415 0.0148869 0.0149346 0.0148819 0.0118437 0.0180730 0.0160484 0.0189973 0.0158087 0.0158757 0.0224571 0.0168310 0.0180314 0.0169869 
Trezeb     0.0426985 0.0201626 0.0181293 0.0171176 0.0138232 0.0191563 0.0192696 0.0161239 0.0140405 0.0203688 0.0149555 0.0190639 0.0169340 0.0159565 0.0190612 0.0179996 0.0235484 0.0201199 0.0127398 0.0127651 0.0128165 0.0117669 0.0117652 0.0158888 0.0158698 0.0158721 0.0172335 0.0137830 0.0148672 0.0158622 0.0148672 0.0158598 0.0107389 0.0117315 0.0127423 0.0117276 0.0128470 0.0139039 0.0140015 0.0181475 0.0171053 0.0127163 0.0117447 0.0148078 0.0077290 0.0127282 0.0117464 0.0127037 0.0117238 0.0192346 0.0181386 0.0180246 0.0148664 0.0117640 0.0107259 0.0182076 0.0171434 0.0118283 0.0118065 0.0147714 0.0127231 0.0127250 0.0168836 0.0129510 0.0128855 0.0147986 0.0139969 0.0168541 0.0138982 0.0158592 0.0158758 0.0147867 0.0138836 0.0148436 0.0158615 0.0138492 0.0158615 0.0160909 0.0191175 0.0140166 0.0214225 0.0236979 0.0213432 0.0148650 0.0118658 0.0128479 0.0139221 0.0246417 0.0181109 0.0097515 0.0097399 0.0108345 0.0161502 0.0138823 0.0191704 0.0182033 0.0161416 0.0160326 0.0203392 0.0181891 0.0170668 0.0160816 0.0128470 0.0128868 0.0233578 0.0193401 0.0160877 0.0202856 0.0152395 0.0160984 0.0119111 0.0190953 0.0159565 0.0152068 0.0215397 0.0139095 0.0159710 0.0161022 0.0128070 0.0170390 0.0227048 0.0169903 0.0170980 0.0138955 0.0149591 0.0190934 0.0179735 0.0171215 0.0149755 0.0182103 0.0159748 0.0182703 0.0190834 0.0169215 0.0168916 0.0202783 0.0139128 0.0171621 0.0191008 0.0180136 0.0149011 0.0148036 0.0127703 0.0190657 0.0168997 0.0138363 0.0169069 0.0180892 0.0182316 0.0190126 0.0171646 0.0170394 0.0210724 0.0169142 0.0150492 0.0170566 0.0180182 0.0168525 0.0170152 0.0221659 0.0193212 0.0139862 0.0151478 0.0149268 0.0160739 0.0202429 0.0182417 0.0160476 0.0181413 0.0149162 0.0149612 0.0138764 0.0171340 0.0106615 0.0127270 0.0137700 0.0127438 0.0137291 0.0147574 0.0128342 0.0149269 0.0118377 0.0128960 0.0149540 0.0128831 0.0128611 0.0128831 0.0138230 0.0128482 0.0149605 0.0128342 0.0159774 0.0139257 0.0138953 0.0160995 0.0127512 0.0137427 0.0158071 0.0137440 0.0147574 0.0149540 0.0149741 0.0149576 0.0149576 0.0139117 0.0204279 0.0128324 0.0127512 0.0127620 0.0129517 0.0138164 0.0148636 0.0148515 0.0087206 0.0170492 0.0160248 0.0161420 0.0150058 0.0139673 0.0139693 0.0139574 0.0202363 0.0139868 0.0130099 0.0150455 0.0149233 0.0037847 0.0009399 0.0009415 0.0009415 0.0028377 0.0037730 0.0000000 0.0118007 0.0159697 0.0180045 0.0128341 0.0127915 0.0129010 0.0158434 0.0148437 0.0128445 0.0149012 0.0138445 0.0171507 0.0107168 0.0137880 0.0190862 0.0147637 0.0171980 0.0169308 0.0160547 0.0236748 0.0160193 0.0160717 0.0160145 0.0129435 0.0192469 0.0172040 0.0201749 0.0169442 0.0170167 0.0236905 0.0179778 0.0192029 0.0181463 
Trioto     0.0383578 0.0147820 0.0106893 0.0107552 0.0087068 0.0127441 0.0107682 0.0097915 0.0088030 0.0138585 0.0028103 0.0179663 0.0158558 0.0148820 0.0179638 0.0169116 0.0224036 0.0190138 0.0066748 0.0066877 0.0067084 0.0066997 0.0077284 0.0096600 0.0096487 0.0096501 0.0108407 0.0077063 0.0096893 0.0096992 0.0096893 0.0086729 0.0028318 0.0037785 0.0047353 0.0047514 0.0047728 0.0087217 0.0098199 0.0117638 0.0107622 0.0086844 0.0086996 0.0117108 0.0047953 0.0096795 0.0087009 0.0086759 0.0077100 0.0127957 0.0117583 0.0106768 0.0087267 0.0077472 0.0018645 0.0108546 0.0107839 0.0018652 0.0018619 0.0096120 0.0116855 0.0116872 0.0086345 0.0067989 0.0067445 0.0086385 0.0057923 0.0106709 0.0087335 0.0096974 0.0097073 0.0086811 0.0087245 0.0087210 0.0096988 0.0077425 0.0096988 0.0087322 0.0137695 0.0088064 0.0138187 0.0158961 0.0158936 0.0087262 0.0057854 0.0077534 0.0087481 0.0179414 0.0106788 0.0028054 0.0018681 0.0028150 0.0087614 0.0087238 0.0106719 0.0097226 0.0077588 0.0087279 0.0117317 0.0097258 0.0107507 0.0097710 0.0047682 0.0047871 0.0167877 0.0128629 0.0087305 0.0117021 0.0078374 0.0108164 0.0067967 0.0106754 0.0086965 0.0078218 0.0138334 0.0087331 0.0087192 0.0097717 0.0087234 0.0096634 0.0160266 0.0097006 0.0107028 0.0087318 0.0087167 0.0106744 0.0106764 0.0118111 0.0097584 0.0097263 0.0117489 0.0128946 0.0106688 0.0086532 0.0086385 0.0148651 0.0087425 0.0087352 0.0137578 0.0127177 0.0077007 0.0117016 0.0077138 0.0106605 0.0086425 0.0097236 0.0086460 0.0127700 0.0097372 0.0127267 0.0097401 0.0107074 0.0147276 0.0086497 0.0129624 0.0117583 0.0096669 0.0116769 0.0117396 0.0147374 0.0128327 0.0088306 0.0087900 0.0087374 0.0097687 0.0137768 0.0128486 0.0107628 0.0117600 0.0087051 0.0097917 0.0087591 0.0118731 0.0066867 0.0086828 0.0096921 0.0096909 0.0086154 0.0096031 0.0047682 0.0067277 0.0047818 0.0047903 0.0067389 0.0047857 0.0047778 0.0047896 0.0077280 0.0047771 0.0067423 0.0047682 0.0077215 0.0057633 0.0057517 0.0087802 0.0047346 0.0086237 0.0106068 0.0086245 0.0096031 0.0067389 0.0067476 0.0067404 0.0067404 0.0057577 0.0117439 0.0009281 0.0047346 0.0047385 0.0048104 0.0077244 0.0087251 0.0087182 0.0018591 0.0107134 0.0107683 0.0097952 0.0087432 0.0077819 0.0077829 0.0097758 0.0148339 0.0087874 0.0068019 0.0077500 0.0067262 0.0148649 0.0118461 0.0118296 0.0108084 0.0128066 0.0107243 0.0118007 0.0000000 0.0077116 0.0106917 0.0057569 0.0067389 0.0047922 0.0076527 0.0076943 0.0047719 0.0067165 0.0057362 0.0087663 0.0028235 0.0057088 0.0117527 0.0096071 0.0098108 0.0127571 0.0086901 0.0148977 0.0096988 0.0086991 0.0097328 0.0057505 0.0128441 0.0086732 0.0137328 0.0106646 0.0107090 0.0126584 0.0116577 0.0127742 0.0117622 
Troann     0.0467023 0.0190011 0.0147911 0.0148835 0.0106632 0.0169124 0.0117335 0.0117737 0.0086400 0.0180848 0.0107471 0.0222861 0.0201130 0.0191315 0.0222829 0.0212000 0.0268751 0.0233596 0.0106417 0.0106626 0.0107049 0.0106820 0.0117645 0.0137219 0.0137057 0.0137077 0.0150037 0.0117296 0.0137655 0.0137798 0.0137655 0.0127109 0.0067058 0.0076669 0.0086475 0.0086772 0.0046861 0.0085617 0.0139530 0.0159175 0.0148935 0.0127286 0.0127640 0.0137755 0.0087592 0.0137508 0.0127659 0.0127160 0.0107230 0.0169811 0.0159099 0.0147729 0.0106879 0.0097042 0.0086585 0.0086541 0.0149255 0.0097235 0.0097058 0.0136520 0.0158092 0.0158115 0.0105744 0.0077062 0.0076450 0.0105793 0.0056868 0.0147652 0.0128023 0.0137772 0.0137915 0.0127238 0.0127890 0.0117594 0.0137792 0.0117855 0.0137792 0.0127997 0.0179662 0.0129106 0.0190974 0.0201657 0.0201615 0.0127907 0.0087760 0.0107906 0.0128241 0.0222546 0.0147764 0.0087139 0.0077365 0.0077464 0.0138786 0.0127878 0.0158049 0.0148503 0.0128392 0.0138246 0.0169233 0.0148552 0.0148765 0.0149255 0.0046861 0.0046999 0.0210415 0.0170724 0.0107587 0.0168798 0.0119327 0.0149705 0.0108388 0.0147715 0.0127332 0.0119080 0.0180674 0.0128126 0.0148530 0.0138837 0.0127872 0.0137391 0.0214949 0.0158630 0.0159628 0.0127999 0.0127767 0.0147701 0.0147729 0.0159843 0.0138651 0.0148559 0.0158979 0.0171154 0.0147624 0.0126817 0.0126598 0.0191093 0.0128157 0.0138364 0.0179507 0.0168769 0.0117203 0.0158328 0.0117412 0.0147499 0.0126657 0.0138151 0.0126710 0.0169472 0.0148729 0.0168890 0.0138381 0.0148164 0.0189293 0.0126764 0.0172090 0.0159244 0.0137326 0.0157981 0.0158859 0.0200068 0.0170325 0.0129460 0.0140233 0.0128068 0.0138792 0.0179758 0.0170539 0.0148942 0.0159122 0.0085458 0.0139173 0.0128429 0.0160723 0.0106610 0.0127262 0.0137689 0.0137671 0.0126247 0.0136392 0.0046816 0.0046851 0.0046947 0.0037492 0.0066163 0.0046985 0.0046909 0.0037487 0.0075868 0.0046902 0.0046949 0.0046816 0.0056463 0.0056588 0.0046888 0.0086181 0.0066480 0.0126371 0.0146737 0.0126383 0.0136392 0.0066163 0.0066247 0.0066178 0.0066178 0.0056534 0.0127392 0.0087074 0.0066480 0.0066534 0.0037646 0.0096756 0.0106859 0.0106774 0.0076970 0.0148248 0.0149026 0.0139175 0.0128160 0.0118458 0.0118474 0.0138902 0.0190698 0.0128831 0.0108479 0.0117965 0.0066041 0.0180421 0.0160320 0.0149561 0.0139134 0.0169956 0.0148410 0.0159697 0.0077116 0.0000000 0.0086429 0.0057288 0.0066163 0.0037523 0.0056720 0.0056635 0.0027921 0.0009240 0.0018774 0.0028103 0.0037621 0.0009256 0.0169543 0.0136450 0.0139407 0.0169290 0.0138486 0.0191529 0.0149177 0.0138770 0.0138282 0.0108095 0.0170454 0.0149778 0.0179167 0.0147555 0.0148178 0.0191680 0.0157711 0.0148523 0.0159161 
Trobri     0.0505937 0.0200295 0.0157982 0.0158971 0.0116469 0.0179321 0.0137505 0.0127711 0.0117765 0.0191167 0.0137939 0.0233335 0.0200126 0.0201672 0.0233302 0.0222415 0.0279525 0.0244116 0.0136569 0.0136839 0.0137388 0.0137090 0.0148309 0.0147212 0.0147038 0.0147059 0.0160257 0.0127235 0.0147684 0.0147838 0.0147684 0.0137063 0.0096593 0.0106295 0.0116258 0.0116661 0.0076618 0.0116669 0.0149697 0.0169354 0.0159078 0.0157983 0.0158427 0.0189755 0.0117778 0.0168386 0.0148071 0.0157826 0.0147931 0.0180048 0.0169273 0.0157787 0.0137164 0.0127207 0.0096385 0.0117961 0.0159425 0.0127467 0.0127234 0.0167154 0.0189318 0.0189346 0.0095642 0.0097454 0.0096668 0.0095686 0.0087174 0.0157706 0.0138054 0.0147810 0.0147964 0.0137204 0.0137910 0.0117009 0.0147832 0.0127842 0.0137533 0.0138024 0.0189910 0.0139223 0.0201309 0.0212045 0.0211998 0.0137926 0.0097632 0.0107368 0.0138289 0.0233005 0.0178818 0.0117159 0.0107268 0.0107408 0.0148898 0.0137897 0.0168154 0.0158615 0.0128146 0.0148317 0.0179435 0.0158668 0.0158894 0.0159421 0.0076618 0.0076849 0.0220747 0.0181020 0.0137997 0.0178972 0.0129443 0.0159904 0.0118392 0.0157773 0.0137440 0.0129173 0.0190984 0.0138165 0.0147789 0.0148953 0.0137891 0.0147399 0.0247833 0.0168775 0.0169839 0.0138027 0.0137775 0.0157758 0.0157788 0.0159508 0.0148754 0.0158676 0.0169147 0.0181478 0.0157676 0.0136748 0.0136511 0.0201437 0.0138198 0.0148444 0.0189745 0.0178944 0.0127131 0.0157999 0.0127361 0.0157540 0.0136576 0.0148217 0.0136633 0.0179691 0.0158858 0.0179072 0.0148463 0.0158253 0.0199535 0.0136691 0.0182478 0.0169430 0.0147329 0.0189192 0.0169021 0.0188993 0.0180599 0.0128809 0.0150455 0.0138098 0.0148904 0.0190011 0.0180826 0.0159086 0.0169297 0.0116523 0.0181072 0.0169924 0.0203314 0.0126643 0.0157953 0.0168611 0.0168587 0.0156672 0.0166996 0.0076544 0.0066813 0.0076763 0.0057283 0.0096590 0.0067009 0.0066899 0.0057108 0.0106613 0.0066694 0.0076766 0.0076544 0.0066689 0.0086739 0.0057131 0.0086372 0.0076065 0.0156827 0.0177552 0.0156842 0.0166996 0.0096590 0.0096716 0.0096613 0.0096613 0.0086655 0.0137369 0.0117071 0.0076065 0.0076127 0.0057522 0.0126831 0.0137138 0.0137028 0.0106713 0.0147972 0.0159178 0.0149316 0.0138200 0.0128495 0.0128513 0.0149024 0.0201023 0.0138928 0.0118493 0.0127960 0.0096404 0.0212310 0.0181332 0.0181019 0.0170400 0.0190346 0.0179614 0.0180045 0.0106917 0.0086429 0.0000000 0.0009318 0.0096590 0.0076930 0.0047021 0.0027947 0.0076604 0.0096266 0.0018676 0.0097034 0.0076093 0.0075905 0.0179764 0.0146384 0.0149567 0.0179496 0.0148727 0.0201901 0.0159335 0.0148883 0.0148359 0.0118072 0.0180729 0.0159983 0.0168363 0.0157600 0.0158267 0.0202064 0.0167792 0.0158640 0.0169341 
TrobrK     0.0442428 0.0148281 0.0107212 0.0107875 0.0067011 0.0127831 0.0077313 0.0067663 0.0057934 0.0139017 0.0087524 0.0180246 0.0159060 0.0149288 0.0180220 0.0169658 0.0224801 0.0190761 0.0086671 0.0086841 0.0087184 0.0086998 0.0097584 0.0096883 0.0096770 0.0096784 0.0108735 0.0077285 0.0097178 0.0097278 0.0097178 0.0086980 0.0047675 0.0057236 0.0066949 0.0067178 0.0028357 0.0067190 0.0098492 0.0117995 0.0107945 0.0107213 0.0107509 0.0138019 0.0067808 0.0117329 0.0107419 0.0107107 0.0097345 0.0128350 0.0117939 0.0107086 0.0087048 0.0077277 0.0057276 0.0077891 0.0108164 0.0077428 0.0077288 0.0116496 0.0137714 0.0137734 0.0047219 0.0038354 0.0038052 0.0047241 0.0038247 0.0107026 0.0087591 0.0097260 0.0097360 0.0087063 0.0087500 0.0077202 0.0097274 0.0077649 0.0097178 0.0087577 0.0138121 0.0088324 0.0149031 0.0159466 0.0159441 0.0087517 0.0057970 0.0077758 0.0087738 0.0179994 0.0127484 0.0067460 0.0057753 0.0067642 0.0097974 0.0087407 0.0117170 0.0107637 0.0087758 0.0097500 0.0127918 0.0107672 0.0107830 0.0108176 0.0028357 0.0028414 0.0168411 0.0129026 0.0087561 0.0127594 0.0078603 0.0108491 0.0068163 0.0107071 0.0087218 0.0078446 0.0138883 0.0087660 0.0107650 0.0098008 0.0087416 0.0096998 0.0193595 0.0117589 0.0118320 0.0087574 0.0087422 0.0107062 0.0107082 0.0118471 0.0097873 0.0107678 0.0117845 0.0129346 0.0107005 0.0086782 0.0086635 0.0149118 0.0087681 0.0097679 0.0138003 0.0127565 0.0077228 0.0107216 0.0077360 0.0106922 0.0086675 0.0097524 0.0086711 0.0128091 0.0107799 0.0127656 0.0097689 0.0107394 0.0147734 0.0086747 0.0130028 0.0118039 0.0096953 0.0137614 0.0117751 0.0137471 0.0128722 0.0078157 0.0098976 0.0087630 0.0097977 0.0138194 0.0128882 0.0107951 0.0117956 0.0076941 0.0129054 0.0118387 0.0150479 0.0086743 0.0107192 0.0117484 0.0117468 0.0106346 0.0116387 0.0028330 0.0037905 0.0028410 0.0028376 0.0047676 0.0028406 0.0028360 0.0018823 0.0057407 0.0018812 0.0038023 0.0028330 0.0028282 0.0038056 0.0028357 0.0048003 0.0028161 0.0106451 0.0126609 0.0106460 0.0116387 0.0047676 0.0047737 0.0047687 0.0047687 0.0038019 0.0097214 0.0067410 0.0028161 0.0028184 0.0028521 0.0077051 0.0087031 0.0086963 0.0057461 0.0107348 0.0108006 0.0098244 0.0087688 0.0078046 0.0077990 0.0098049 0.0148805 0.0088133 0.0068215 0.0077724 0.0047588 0.0170073 0.0139496 0.0139317 0.0128940 0.0138454 0.0128036 0.0128341 0.0057569 0.0057288 0.0009318 0.0000000 0.0047676 0.0028441 0.0028138 0.0018681 0.0037952 0.0057232 0.0000010 0.0057288 0.0028171 0.0047296 0.0128150 0.0096351 0.0098401 0.0127961 0.0097855 0.0149446 0.0108126 0.0097957 0.0097616 0.0067980 0.0128837 0.0108544 0.0127503 0.0106962 0.0107410 0.0149584 0.0116927 0.0117867 0.0117979 
Trodub     0.0455361 0.0158700 0.0117352 0.0118080 0.0076913 0.0138129 0.0097278 0.0087569 0.0057124 0.0149455 0.0097577 0.0190900 0.0169570 0.0159781 0.0190873 0.0180241 0.0235820 0.0201476 0.0096623 0.0096812 0.0097197 0.0096988 0.0107706 0.0106928 0.0106803 0.0106818 0.0119025 0.0087238 0.0107257 0.0107368 0.0107257 0.0096969 0.0057402 0.0066998 0.0076768 0.0077032 0.0018592 0.0056613 0.0108711 0.0128260 0.0118157 0.0117353 0.0117679 0.0148375 0.0067607 0.0127534 0.0117696 0.0117237 0.0107441 0.0138691 0.0128199 0.0117212 0.0097043 0.0077048 0.0076867 0.0076828 0.0118400 0.0087400 0.0087241 0.0126622 0.0148044 0.0148065 0.0076278 0.0047762 0.0047387 0.0076313 0.0028191 0.0117148 0.0097653 0.0107348 0.0107459 0.0097063 0.0097553 0.0097512 0.0107363 0.0087651 0.0107363 0.0097638 0.0148487 0.0098473 0.0159503 0.0170005 0.0158938 0.0097570 0.0067917 0.0087848 0.0097818 0.0190633 0.0137752 0.0067262 0.0067605 0.0077630 0.0108137 0.0097544 0.0127360 0.0117818 0.0097937 0.0097302 0.0138223 0.0117857 0.0118029 0.0118410 0.0018592 0.0009294 0.0178910 0.0139425 0.0097619 0.0137870 0.0088733 0.0118758 0.0078165 0.0117198 0.0097234 0.0088554 0.0149311 0.0097731 0.0117834 0.0108175 0.0087227 0.0107057 0.0204491 0.0127820 0.0128617 0.0097635 0.0087160 0.0117187 0.0106758 0.0128783 0.0108027 0.0117863 0.0128098 0.0139772 0.0117125 0.0096747 0.0096582 0.0159598 0.0097755 0.0107810 0.0148360 0.0137842 0.0087173 0.0127578 0.0087324 0.0117032 0.0096627 0.0097230 0.0096667 0.0138412 0.0117997 0.0137940 0.0107822 0.0117551 0.0158110 0.0096708 0.0118857 0.0128310 0.0107007 0.0147938 0.0127998 0.0168681 0.0139097 0.0098745 0.0109248 0.0097695 0.0108140 0.0148566 0.0139271 0.0118164 0.0128218 0.0075868 0.0139458 0.0128688 0.0161059 0.0096798 0.0117331 0.0127702 0.0127685 0.0116399 0.0126503 0.0018575 0.0037431 0.0018626 0.0018659 0.0037487 0.0018641 0.0018611 0.0018656 0.0047028 0.0018609 0.0037510 0.0018575 0.0046992 0.0028055 0.0028003 0.0056982 0.0037675 0.0116513 0.0136800 0.0116524 0.0126503 0.0037487 0.0037534 0.0037495 0.0037495 0.0028029 0.0107750 0.0077299 0.0037675 0.0037706 0.0009338 0.0086972 0.0097025 0.0096948 0.0067262 0.0117618 0.0118225 0.0108436 0.0097761 0.0088099 0.0088111 0.0108221 0.0159263 0.0098262 0.0078226 0.0087735 0.0037423 0.0158645 0.0128407 0.0128226 0.0117978 0.0137991 0.0117060 0.0127915 0.0067389 0.0066163 0.0096590 0.0047676 0.0000000 0.0018666 0.0066549 0.0056765 0.0037432 0.0056454 0.0047507 0.0076390 0.0037689 0.0056556 0.0138473 0.0106338 0.0108611 0.0138269 0.0108007 0.0159952 0.0118354 0.0108120 0.0107742 0.0077955 0.0128438 0.0118817 0.0148087 0.0117077 0.0117567 0.0160095 0.0127094 0.0138458 0.0128244 
Trokir     0.0417535 0.0138237 0.0097356 0.0097957 0.0057432 0.0117862 0.0077475 0.0067806 0.0037916 0.0128936 0.0077711 0.0170034 0.0148948 0.0139174 0.0170010 0.0159495 0.0214327 0.0180510 0.0076956 0.0077107 0.0077411 0.0077246 0.0087725 0.0087099 0.0086996 0.0087009 0.0098737 0.0067549 0.0087361 0.0087451 0.0087361 0.0077231 0.0038099 0.0047644 0.0057322 0.0057518 0.0000010 0.0037575 0.0088542 0.0108039 0.0098020 0.0097357 0.0097625 0.0117789 0.0058056 0.0107430 0.0097640 0.0097261 0.0087426 0.0118342 0.0107988 0.0097242 0.0077291 0.0067544 0.0057397 0.0057368 0.0098216 0.0067675 0.0067552 0.0106671 0.0127734 0.0127752 0.0056961 0.0028522 0.0028303 0.0056987 0.0009358 0.0097187 0.0077686 0.0087434 0.0087524 0.0077303 0.0077690 0.0077576 0.0087447 0.0067794 0.0087447 0.0077759 0.0128108 0.0078420 0.0138937 0.0149162 0.0149304 0.0077706 0.0048295 0.0068019 0.0077900 0.0169797 0.0117545 0.0057759 0.0048074 0.0057962 0.0088077 0.0077683 0.0107284 0.0097741 0.0077996 0.0087738 0.0117945 0.0097773 0.0097917 0.0098230 0.0000010 0.0000010 0.0158326 0.0118963 0.0077744 0.0117646 0.0068699 0.0098514 0.0058360 0.0097228 0.0077442 0.0068563 0.0128812 0.0077831 0.0097751 0.0088107 0.0077680 0.0087201 0.0183182 0.0107667 0.0108335 0.0077755 0.0077621 0.0097219 0.0097238 0.0108471 0.0087890 0.0097779 0.0107900 0.0119257 0.0097168 0.0077055 0.0076924 0.0139016 0.0077850 0.0087812 0.0127999 0.0117618 0.0067434 0.0107465 0.0067615 0.0097094 0.0076960 0.0087671 0.0076991 0.0118102 0.0097889 0.0117701 0.0087821 0.0097521 0.0137728 0.0077024 0.0119881 0.0108078 0.0087160 0.0127640 0.0107814 0.0148171 0.0118681 0.0078637 0.0088975 0.0077806 0.0087984 0.0128176 0.0118829 0.0098026 0.0108004 0.0056656 0.0118987 0.0108398 0.0140282 0.0077095 0.0097338 0.0107572 0.0107557 0.0096573 0.0106571 0.0000010 0.0018638 0.0000010 0.0000010 0.0018666 0.0000010 0.0000010 0.0000010 0.0028092 0.0000010 0.0018677 0.0000010 0.0028072 0.0009313 0.0009295 0.0037823 0.0018754 0.0096668 0.0116741 0.0096676 0.0106571 0.0018666 0.0018689 0.0018670 0.0018670 0.0009304 0.0097440 0.0057716 0.0018754 0.0018769 0.0000010 0.0067346 0.0077277 0.0077216 0.0047832 0.0097575 0.0098075 0.0088319 0.0077857 0.0068214 0.0068223 0.0088143 0.0138722 0.0078250 0.0058404 0.0067933 0.0018634 0.0160019 0.0129510 0.0129327 0.0118986 0.0139176 0.0118052 0.0129010 0.0047922 0.0037523 0.0076930 0.0028441 0.0018666 0.0000000 0.0047329 0.0037673 0.0018638 0.0028016 0.0028346 0.0028029 0.0018743 0.0028067 0.0118157 0.0086622 0.0088459 0.0117984 0.0087969 0.0139319 0.0098186 0.0088061 0.0087754 0.0058204 0.0118792 0.0098562 0.0127767 0.0097131 0.0097536 0.0139453 0.0107063 0.0118141 0.0108023 
Troluk     0.0462845 0.0167482 0.0126298 0.0127076 0.0085976 0.0147011 0.0106313 0.0096670 0.0086913 0.0158344 0.0106639 0.0199559 0.0178320 0.0168614 0.0199531 0.0178439 0.0244310 0.0210079 0.0105601 0.0105807 0.0096263 0.0105998 0.0116731 0.0115891 0.0115756 0.0115772 0.0128086 0.0096309 0.0116248 0.0116367 0.0116248 0.0105977 0.0066549 0.0076087 0.0085817 0.0086110 0.0047140 0.0086121 0.0117811 0.0137209 0.0127159 0.0126299 0.0126647 0.0157204 0.0086917 0.0136437 0.0116552 0.0126175 0.0116444 0.0147602 0.0137144 0.0106065 0.0106057 0.0096296 0.0085925 0.0087056 0.0127422 0.0096486 0.0096312 0.0135465 0.0156854 0.0156877 0.0065909 0.0067135 0.0066604 0.0065939 0.0057201 0.0126080 0.0106723 0.0116345 0.0116465 0.0106080 0.0106613 0.0096550 0.0116362 0.0096762 0.0106326 0.0106704 0.0157324 0.0107612 0.0168322 0.0178777 0.0178744 0.0106630 0.0067253 0.0086982 0.0106901 0.0199282 0.0146610 0.0086471 0.0076772 0.0076870 0.0117193 0.0106604 0.0136252 0.0126796 0.0096988 0.0116743 0.0147108 0.0126837 0.0127020 0.0127429 0.0047140 0.0047280 0.0187560 0.0148380 0.0106684 0.0146735 0.0097950 0.0127803 0.0087367 0.0126133 0.0106265 0.0097752 0.0158193 0.0106807 0.0126815 0.0117234 0.0106599 0.0116031 0.0213204 0.0136742 0.0137590 0.0106702 0.0106515 0.0126122 0.0126145 0.0137768 0.0117076 0.0126844 0.0137038 0.0148748 0.0126056 0.0105737 0.0105557 0.0168422 0.0106832 0.0116841 0.0157191 0.0146707 0.0096236 0.0136486 0.0096404 0.0125954 0.0105606 0.0116660 0.0105649 0.0147309 0.0126987 0.0146810 0.0116854 0.0126511 0.0166862 0.0105694 0.0149539 0.0137264 0.0115977 0.0156745 0.0136933 0.0177392 0.0148035 0.0107906 0.0118392 0.0106765 0.0117197 0.0157408 0.0148219 0.0127166 0.0137164 0.0105793 0.0148417 0.0137664 0.0169954 0.0095872 0.0126275 0.0136617 0.0136598 0.0125276 0.0135339 0.0047095 0.0037586 0.0047227 0.0028190 0.0066549 0.0037694 0.0037633 0.0037707 0.0076313 0.0047182 0.0047230 0.0047095 0.0047178 0.0056918 0.0028117 0.0067000 0.0046798 0.0125398 0.0145600 0.0125410 0.0135339 0.0066549 0.0066634 0.0066564 0.0066564 0.0056863 0.0106209 0.0086407 0.0046798 0.0046835 0.0028306 0.0096015 0.0106037 0.0105953 0.0076384 0.0116475 0.0127233 0.0117515 0.0106838 0.0097252 0.0097265 0.0117285 0.0168074 0.0107384 0.0087437 0.0096853 0.0066426 0.0178988 0.0148628 0.0148380 0.0138038 0.0168610 0.0147246 0.0158434 0.0076527 0.0056720 0.0047021 0.0028138 0.0066549 0.0047329 0.0000000 0.0028016 0.0047131 0.0066331 0.0009283 0.0066852 0.0046814 0.0056386 0.0147373 0.0115253 0.0117705 0.0147157 0.0117055 0.0168796 0.0127367 0.0117176 0.0116770 0.0087135 0.0148157 0.0127866 0.0136419 0.0126002 0.0126527 0.0168941 0.0135968 0.0126809 0.0137194 
Trolun     0.0466069 0.0168442 0.0127005 0.0127791 0.0086444 0.0147845 0.0106902 0.0097205 0.0076879 0.0159255 0.0107232 0.0200727 0.0179196 0.0169588 0.0200699 0.0190046 0.0245785 0.0211314 0.0106182 0.0106390 0.0106812 0.0106583 0.0117384 0.0116534 0.0116397 0.0116414 0.0128814 0.0096840 0.0116895 0.0117016 0.0116895 0.0106562 0.0057167 0.0057008 0.0066681 0.0076715 0.0037523 0.0076183 0.0118476 0.0137986 0.0127876 0.0127006 0.0127358 0.0158101 0.0087396 0.0137206 0.0117202 0.0126881 0.0117093 0.0148444 0.0137921 0.0126853 0.0106643 0.0096826 0.0086393 0.0086927 0.0128142 0.0097018 0.0096842 0.0136222 0.0157747 0.0157770 0.0066261 0.0067428 0.0066893 0.0066291 0.0047434 0.0126784 0.0107316 0.0116993 0.0117114 0.0106666 0.0107206 0.0086834 0.0117011 0.0097297 0.0106915 0.0107297 0.0158223 0.0108216 0.0169292 0.0179813 0.0179780 0.0107223 0.0067620 0.0087388 0.0107497 0.0200447 0.0147440 0.0086945 0.0077191 0.0077290 0.0117851 0.0107196 0.0137018 0.0127509 0.0097526 0.0117396 0.0147943 0.0127551 0.0127735 0.0128149 0.0037523 0.0037634 0.0188642 0.0149231 0.0107277 0.0147566 0.0098499 0.0128527 0.0087851 0.0126838 0.0106853 0.0098299 0.0159102 0.0107402 0.0127420 0.0117892 0.0107191 0.0116676 0.0214479 0.0137514 0.0138371 0.0107296 0.0107106 0.0126827 0.0126851 0.0128207 0.0117733 0.0127557 0.0137813 0.0149603 0.0126760 0.0106319 0.0106138 0.0169394 0.0107427 0.0117495 0.0158087 0.0147538 0.0096766 0.0127013 0.0096935 0.0126657 0.0106187 0.0117312 0.0106230 0.0148147 0.0127702 0.0147643 0.0117509 0.0127220 0.0147128 0.0106276 0.0150404 0.0138042 0.0116621 0.0157637 0.0137707 0.0178412 0.0148882 0.0098029 0.0119063 0.0107359 0.0117855 0.0158307 0.0149068 0.0127883 0.0137941 0.0095714 0.0149268 0.0138446 0.0170944 0.0096397 0.0126982 0.0137387 0.0137368 0.0125971 0.0136095 0.0037487 0.0037523 0.0037592 0.0028128 0.0056765 0.0028130 0.0028085 0.0028046 0.0066450 0.0028003 0.0047159 0.0037487 0.0037458 0.0047200 0.0028055 0.0047151 0.0047052 0.0126095 0.0146418 0.0126106 0.0136095 0.0056765 0.0056837 0.0056778 0.0056778 0.0047155 0.0106797 0.0086880 0.0047052 0.0047090 0.0028243 0.0096542 0.0106622 0.0106538 0.0076799 0.0117125 0.0127951 0.0118177 0.0097352 0.0097793 0.0097806 0.0117944 0.0169042 0.0107985 0.0077899 0.0097390 0.0056661 0.0180028 0.0149481 0.0149230 0.0138825 0.0158596 0.0148084 0.0148437 0.0076943 0.0056635 0.0027947 0.0018681 0.0056765 0.0037673 0.0028016 0.0000000 0.0037516 0.0056581 0.0000010 0.0066752 0.0047069 0.0056581 0.0148212 0.0115889 0.0118369 0.0147993 0.0117711 0.0169772 0.0128086 0.0117834 0.0117423 0.0087616 0.0149005 0.0128591 0.0137187 0.0126706 0.0127236 0.0169918 0.0136731 0.0127522 0.0137971 
Tromoo     0.0428359 0.0158419 0.0117153 0.0117878 0.0076789 0.0137889 0.0097116 0.0087424 0.0057033 0.0149190 0.0077378 0.0190550 0.0169265 0.0159495 0.0190523 0.0179914 0.0235365 0.0201103 0.0076630 0.0076779 0.0077081 0.0076917 0.0087348 0.0106749 0.0106624 0.0106640 0.0118820 0.0087095 0.0107077 0.0107188 0.0107077 0.0096808 0.0037938 0.0047444 0.0057080 0.0057275 0.0018565 0.0056524 0.0108526 0.0128039 0.0117955 0.0096939 0.0097205 0.0127459 0.0057808 0.0106967 0.0097219 0.0096843 0.0087137 0.0138448 0.0127978 0.0117014 0.0076962 0.0067256 0.0057154 0.0076704 0.0118197 0.0067386 0.0067264 0.0106215 0.0127180 0.0127199 0.0076156 0.0047687 0.0047313 0.0076191 0.0028150 0.0116949 0.0097490 0.0107167 0.0107278 0.0096901 0.0097390 0.0087313 0.0107183 0.0087506 0.0107183 0.0097474 0.0148226 0.0098307 0.0159219 0.0169699 0.0169671 0.0097407 0.0057920 0.0077689 0.0097654 0.0190284 0.0117037 0.0057514 0.0047870 0.0047931 0.0107954 0.0097381 0.0127142 0.0117617 0.0097772 0.0107538 0.0137982 0.0117656 0.0117827 0.0118207 0.0018565 0.0018619 0.0178588 0.0139180 0.0097456 0.0137631 0.0088584 0.0118554 0.0078036 0.0116999 0.0097072 0.0088406 0.0149047 0.0097568 0.0117633 0.0107991 0.0097377 0.0106877 0.0182361 0.0127600 0.0128394 0.0097472 0.0097301 0.0116988 0.0117010 0.0128560 0.0107844 0.0117662 0.0127877 0.0139526 0.0116927 0.0096587 0.0096423 0.0159313 0.0097591 0.0107628 0.0148100 0.0137602 0.0087030 0.0127359 0.0087180 0.0116834 0.0096467 0.0107459 0.0096507 0.0138171 0.0117795 0.0137700 0.0107640 0.0117351 0.0157831 0.0096548 0.0140268 0.0128088 0.0106827 0.0127088 0.0127777 0.0168380 0.0138853 0.0098578 0.0109061 0.0097531 0.0107957 0.0148305 0.0139026 0.0117962 0.0127997 0.0056420 0.0118467 0.0107927 0.0139663 0.0076768 0.0096920 0.0107108 0.0107093 0.0096162 0.0106116 0.0018548 0.0037376 0.0018599 0.0018631 0.0037432 0.0018614 0.0018584 0.0018629 0.0046955 0.0018581 0.0037454 0.0018548 0.0046911 0.0028015 0.0027962 0.0056892 0.0037617 0.0096256 0.0116241 0.0096264 0.0106116 0.0037432 0.0037479 0.0037440 0.0037440 0.0027988 0.0097021 0.0057471 0.0037617 0.0037648 0.0018707 0.0067060 0.0076947 0.0076887 0.0047630 0.0117417 0.0118023 0.0108252 0.0097598 0.0087953 0.0087964 0.0108038 0.0158980 0.0098096 0.0078097 0.0087590 0.0037367 0.0148841 0.0128942 0.0118443 0.0108216 0.0138566 0.0117539 0.0128445 0.0047719 0.0027921 0.0076604 0.0037952 0.0037432 0.0018638 0.0047131 0.0037516 0.0000000 0.0018531 0.0028256 0.0037607 0.0018683 0.0018564 0.0138232 0.0106161 0.0108426 0.0138028 0.0107824 0.0159666 0.0118151 0.0107937 0.0107560 0.0077827 0.0138973 0.0118612 0.0147827 0.0116878 0.0117367 0.0159809 0.0126876 0.0117628 0.0128023 
Tromor     0.0453381 0.0179173 0.0137410 0.0138264 0.0096494 0.0158434 0.0117164 0.0107425 0.0076449 0.0169998 0.0097246 0.0211728 0.0190185 0.0180397 0.0211698 0.0200965 0.0257197 0.0222397 0.0096298 0.0096486 0.0096868 0.0096661 0.0107338 0.0126830 0.0126680 0.0126699 0.0139376 0.0107022 0.0127228 0.0127360 0.0127228 0.0116790 0.0057213 0.0066777 0.0076513 0.0076776 0.0037322 0.0075760 0.0128955 0.0148531 0.0138356 0.0116951 0.0117274 0.0127321 0.0077496 0.0127094 0.0117291 0.0116835 0.0097030 0.0159076 0.0148460 0.0137243 0.0096716 0.0086935 0.0076612 0.0096389 0.0138649 0.0087106 0.0086948 0.0126188 0.0147526 0.0147548 0.0095695 0.0067119 0.0066589 0.0095739 0.0047174 0.0137170 0.0117623 0.0127335 0.0127467 0.0116906 0.0117501 0.0107292 0.0127354 0.0107530 0.0127354 0.0117600 0.0168890 0.0118613 0.0180079 0.0190679 0.0190641 0.0117518 0.0077645 0.0097638 0.0117822 0.0211431 0.0137273 0.0077098 0.0067380 0.0067466 0.0128271 0.0117490 0.0147485 0.0137957 0.0117962 0.0127774 0.0158538 0.0138003 0.0138201 0.0138653 0.0037322 0.0037432 0.0199472 0.0159925 0.0097351 0.0158131 0.0108865 0.0139067 0.0098074 0.0137229 0.0117109 0.0108643 0.0169834 0.0117717 0.0137980 0.0128317 0.0117485 0.0126986 0.0203736 0.0148022 0.0148949 0.0117600 0.0117390 0.0137216 0.0137242 0.0149147 0.0128144 0.0138010 0.0148346 0.0160326 0.0137144 0.0116522 0.0116322 0.0180189 0.0117745 0.0127882 0.0168745 0.0158103 0.0106939 0.0147742 0.0107128 0.0137030 0.0116377 0.0127684 0.0116425 0.0158758 0.0138167 0.0158216 0.0127897 0.0137644 0.0178501 0.0116474 0.0161193 0.0148593 0.0126926 0.0147422 0.0148233 0.0189185 0.0159551 0.0118939 0.0129599 0.0117667 0.0128276 0.0168980 0.0159751 0.0138364 0.0148481 0.0075620 0.0138967 0.0128240 0.0160482 0.0096472 0.0116928 0.0127261 0.0127244 0.0116003 0.0126070 0.0037287 0.0056364 0.0037391 0.0037457 0.0056454 0.0037421 0.0037361 0.0037451 0.0066084 0.0037355 0.0056483 0.0037287 0.0066031 0.0046943 0.0046844 0.0076257 0.0056724 0.0116117 0.0136328 0.0116127 0.0126070 0.0056454 0.0056525 0.0056467 0.0056467 0.0046898 0.0117048 0.0077041 0.0056724 0.0056770 0.0037610 0.0086680 0.0096697 0.0096621 0.0067039 0.0137722 0.0138439 0.0128628 0.0117750 0.0108079 0.0108094 0.0128375 0.0179815 0.0118361 0.0098154 0.0107632 0.0056351 0.0169598 0.0149590 0.0138934 0.0128588 0.0159212 0.0137869 0.0149012 0.0067165 0.0009240 0.0096266 0.0057232 0.0056454 0.0028016 0.0066331 0.0056581 0.0018531 0.0000000 0.0028227 0.0037568 0.0028083 0.0000010 0.0158826 0.0126124 0.0128840 0.0158591 0.0128120 0.0180596 0.0138583 0.0128254 0.0127805 0.0097810 0.0159678 0.0139135 0.0168429 0.0137083 0.0137659 0.0180744 0.0147172 0.0137974 0.0148516 
Trompi     0.0440307 0.0147714 0.0106813 0.0107471 0.0066835 0.0127348 0.0086937 0.0077295 0.0067561 0.0138484 0.0087202 0.0179539 0.0158445 0.0148712 0.0179513 0.0168997 0.0223878 0.0190008 0.0086356 0.0086524 0.0086865 0.0086680 0.0097222 0.0096527 0.0096414 0.0096428 0.0108325 0.0077003 0.0096820 0.0096919 0.0096820 0.0086662 0.0047460 0.0047376 0.0056998 0.0066871 0.0028261 0.0066948 0.0098124 0.0117551 0.0107541 0.0106814 0.0107109 0.0127267 0.0067561 0.0116890 0.0107019 0.0106710 0.0096890 0.0127863 0.0117495 0.0106688 0.0086730 0.0076996 0.0066795 0.0067672 0.0107758 0.0077146 0.0077007 0.0116063 0.0137191 0.0137211 0.0056641 0.0047925 0.0047547 0.0056666 0.0038111 0.0106629 0.0087268 0.0096900 0.0097000 0.0086745 0.0087179 0.0077131 0.0096915 0.0077365 0.0096820 0.0087255 0.0137595 0.0087996 0.0148458 0.0158848 0.0158823 0.0087195 0.0048008 0.0067612 0.0087414 0.0179290 0.0127004 0.0067217 0.0057545 0.0057618 0.0097610 0.0087171 0.0116732 0.0107235 0.0087434 0.0097235 0.0127435 0.0107270 0.0107426 0.0107770 0.0028261 0.0028344 0.0167760 0.0128534 0.0077297 0.0127112 0.0078312 0.0108083 0.0067913 0.0106674 0.0086898 0.0078156 0.0138351 0.0087337 0.0107248 0.0097643 0.0087167 0.0096641 0.0192808 0.0117148 0.0117874 0.0087251 0.0087100 0.0106664 0.0106684 0.0118023 0.0097509 0.0107276 0.0117402 0.0128851 0.0106608 0.0086466 0.0086320 0.0148544 0.0087358 0.0097317 0.0137479 0.0127084 0.0076947 0.0106818 0.0077079 0.0106526 0.0086359 0.0097163 0.0086395 0.0127606 0.0107396 0.0127174 0.0097326 0.0106994 0.0136925 0.0086431 0.0129527 0.0117595 0.0096596 0.0137093 0.0117309 0.0147233 0.0128232 0.0088164 0.0098603 0.0087307 0.0097612 0.0137668 0.0128391 0.0107547 0.0117512 0.0086517 0.0128562 0.0117940 0.0149894 0.0086427 0.0106794 0.0117043 0.0117028 0.0105955 0.0115955 0.0028234 0.0028228 0.0028313 0.0018824 0.0047507 0.0028309 0.0028263 0.0018824 0.0057202 0.0028263 0.0028314 0.0028234 0.0037772 0.0037922 0.0018794 0.0057580 0.0028065 0.0106058 0.0126135 0.0106067 0.0115955 0.0047507 0.0047568 0.0047518 0.0047518 0.0037885 0.0086852 0.0067166 0.0028065 0.0028087 0.0018901 0.0076771 0.0086713 0.0086645 0.0057255 0.0106948 0.0107601 0.0097877 0.0087279 0.0077759 0.0077769 0.0097683 0.0148233 0.0087807 0.0067899 0.0077440 0.0047420 0.0159032 0.0138959 0.0128533 0.0118258 0.0148585 0.0127552 0.0138445 0.0057362 0.0018774 0.0018676 0.0000010 0.0047507 0.0028346 0.0009283 0.0000010 0.0028256 0.0028227 0.0000000 0.0038058 0.0028048 0.0018667 0.0127664 0.0095999 0.0098033 0.0127477 0.0097492 0.0148869 0.0107720 0.0097593 0.0097254 0.0067732 0.0128347 0.0108135 0.0127022 0.0106566 0.0107010 0.0149007 0.0116491 0.0107243 0.0117535 
Tronig     0.0484078 0.0202170 0.0159450 0.0160456 0.0117544 0.0180992 0.0138782 0.0128901 0.0096999 0.0192971 0.0118483 0.0235519 0.0213472 0.0203572 0.0235486 0.0224505 0.0282162 0.0246400 0.0117307 0.0117540 0.0118011 0.0117756 0.0128804 0.0148575 0.0148398 0.0148419 0.0161766 0.0128416 0.0149056 0.0149213 0.0149056 0.0138333 0.0077436 0.0087150 0.0097085 0.0097422 0.0056815 0.0096110 0.0151106 0.0170936 0.0160565 0.0138529 0.0138918 0.0149163 0.0098354 0.0148893 0.0138939 0.0138391 0.0118214 0.0181731 0.0170853 0.0159250 0.0117821 0.0107867 0.0097209 0.0097159 0.0160918 0.0108085 0.0107887 0.0147808 0.0169758 0.0169783 0.0116555 0.0087601 0.0086897 0.0116610 0.0067028 0.0159168 0.0139342 0.0149184 0.0149341 0.0138476 0.0139195 0.0128745 0.0149206 0.0129035 0.0149206 0.0139310 0.0191680 0.0140532 0.0203192 0.0214041 0.0213991 0.0139211 0.0098543 0.0118968 0.0139581 0.0235183 0.0159290 0.0097838 0.0087949 0.0088064 0.0150291 0.0139182 0.0169714 0.0160094 0.0139745 0.0149700 0.0181107 0.0160148 0.0160378 0.0160914 0.0056815 0.0056984 0.0222805 0.0182722 0.0139283 0.0180636 0.0130665 0.0161407 0.0119503 0.0159237 0.0138716 0.0130390 0.0192773 0.0139455 0.0160126 0.0150348 0.0139175 0.0148765 0.0227669 0.0170347 0.0171429 0.0139315 0.0139057 0.0159221 0.0159252 0.0171666 0.0150145 0.0160156 0.0170725 0.0183188 0.0159137 0.0138011 0.0137771 0.0203333 0.0139488 0.0149829 0.0191512 0.0180608 0.0128183 0.0170020 0.0128544 0.0158999 0.0137836 0.0149599 0.0137894 0.0181368 0.0160341 0.0180738 0.0149849 0.0159725 0.0201385 0.0137953 0.0184219 0.0171014 0.0148694 0.0169641 0.0170597 0.0212332 0.0182292 0.0140920 0.0151877 0.0139386 0.0150298 0.0191782 0.0182524 0.0160573 0.0170878 0.0095929 0.0161293 0.0150255 0.0183380 0.0117522 0.0138503 0.0149092 0.0149071 0.0137383 0.0147668 0.0056761 0.0056802 0.0056921 0.0047348 0.0076390 0.0056967 0.0056875 0.0047340 0.0086230 0.0056866 0.0056924 0.0056761 0.0066547 0.0066696 0.0056849 0.0096749 0.0076760 0.0137520 0.0158167 0.0137532 0.0147668 0.0076390 0.0076488 0.0076408 0.0076408 0.0066631 0.0138643 0.0097764 0.0076760 0.0076823 0.0047543 0.0107547 0.0117798 0.0117704 0.0087495 0.0159817 0.0160667 0.0150717 0.0139490 0.0129700 0.0129718 0.0150420 0.0202912 0.0140232 0.0119606 0.0129155 0.0076247 0.0192500 0.0172182 0.0161250 0.0150674 0.0181889 0.0159996 0.0171507 0.0087663 0.0028103 0.0097034 0.0057288 0.0076390 0.0028029 0.0066852 0.0066752 0.0037607 0.0037568 0.0038058 0.0000000 0.0047508 0.0037636 0.0181442 0.0147731 0.0150973 0.0181169 0.0150117 0.0203807 0.0160827 0.0150276 0.0149743 0.0119177 0.0182424 0.0161486 0.0191143 0.0159060 0.0159739 0.0203963 0.0169345 0.0160119 0.0170923 
Tropol     0.0399654 0.0136692 0.0096283 0.0096871 0.0056811 0.0116552 0.0076626 0.0067063 0.0057422 0.0127488 0.0057236 0.0168110 0.0147274 0.0137608 0.0168086 0.0157695 0.0211843 0.0178462 0.0056692 0.0056801 0.0057021 0.0056902 0.0067000 0.0086145 0.0086045 0.0086057 0.0097634 0.0066811 0.0086401 0.0086489 0.0086401 0.0076387 0.0018711 0.0028077 0.0037529 0.0037655 0.0018686 0.0056905 0.0087556 0.0106838 0.0096933 0.0076487 0.0076694 0.0096385 0.0038010 0.0086316 0.0076705 0.0076413 0.0066778 0.0117021 0.0106788 0.0096172 0.0056935 0.0047386 0.0037582 0.0077231 0.0097124 0.0047475 0.0047390 0.0085722 0.0106135 0.0106150 0.0056349 0.0038018 0.0037722 0.0056374 0.0028345 0.0096118 0.0076914 0.0086473 0.0086561 0.0076458 0.0076836 0.0076806 0.0086486 0.0067122 0.0086486 0.0076904 0.0126679 0.0077550 0.0137376 0.0147643 0.0147623 0.0076851 0.0047768 0.0067271 0.0077042 0.0167878 0.0096189 0.0037820 0.0028330 0.0037950 0.0087102 0.0076829 0.0106100 0.0096660 0.0077136 0.0086770 0.0116632 0.0096691 0.0096832 0.0097138 0.0018686 0.0018741 0.0156553 0.0117628 0.0076889 0.0116340 0.0067936 0.0097416 0.0057718 0.0096158 0.0076593 0.0067803 0.0127367 0.0076974 0.0096670 0.0087131 0.0076826 0.0086244 0.0159784 0.0106474 0.0107128 0.0076899 0.0076769 0.0096150 0.0096168 0.0107261 0.0087012 0.0096696 0.0106702 0.0117915 0.0096099 0.0076215 0.0076087 0.0137453 0.0076993 0.0086843 0.0126572 0.0116313 0.0066764 0.0106276 0.0066876 0.0096027 0.0076122 0.0086705 0.0076153 0.0116787 0.0096804 0.0116394 0.0086851 0.0096444 0.0136195 0.0076185 0.0118525 0.0106876 0.0086205 0.0106055 0.0106618 0.0146514 0.0117353 0.0077763 0.0087979 0.0076950 0.0087104 0.0126745 0.0117497 0.0096939 0.0106804 0.0056800 0.0097343 0.0087080 0.0118030 0.0056792 0.0076472 0.0086428 0.0086416 0.0075886 0.0085643 0.0018669 0.0037630 0.0018721 0.0018754 0.0037689 0.0018736 0.0018706 0.0018751 0.0047271 0.0018703 0.0037710 0.0018669 0.0047234 0.0028197 0.0028145 0.0057279 0.0018557 0.0075959 0.0095548 0.0075965 0.0085643 0.0037689 0.0037737 0.0037698 0.0037698 0.0028170 0.0096365 0.0037792 0.0018557 0.0018572 0.0018830 0.0047249 0.0056925 0.0056881 0.0028183 0.0096497 0.0096986 0.0087338 0.0077000 0.0067462 0.0067470 0.0087166 0.0137166 0.0077384 0.0057761 0.0067188 0.0037621 0.0137450 0.0107576 0.0107429 0.0097344 0.0117120 0.0096594 0.0107168 0.0028235 0.0037621 0.0076093 0.0028171 0.0037689 0.0018743 0.0046814 0.0047069 0.0018683 0.0028083 0.0028048 0.0047508 0.0000000 0.0018572 0.0116840 0.0085678 0.0087475 0.0116671 0.0086996 0.0137750 0.0097095 0.0087085 0.0086786 0.0057565 0.0117461 0.0097463 0.0126346 0.0096063 0.0096460 0.0137881 0.0105884 0.0116824 0.0106823 
Trored     0.0437895 0.0167767 0.0126510 0.0127290 0.0086118 0.0147260 0.0106490 0.0096832 0.0076589 0.0158616 0.0086780 0.0199905 0.0178473 0.0168904 0.0199876 0.0189273 0.0244743 0.0210443 0.0085942 0.0086109 0.0086446 0.0086263 0.0096750 0.0116084 0.0115948 0.0115965 0.0128304 0.0096469 0.0116442 0.0116562 0.0116442 0.0106153 0.0047280 0.0056760 0.0066391 0.0066616 0.0037389 0.0075898 0.0118011 0.0137442 0.0127374 0.0106297 0.0106588 0.0116528 0.0067235 0.0116322 0.0106604 0.0106193 0.0086588 0.0147854 0.0137377 0.0126359 0.0086312 0.0076626 0.0066476 0.0096568 0.0127638 0.0076774 0.0076636 0.0115503 0.0136522 0.0136541 0.0085410 0.0067175 0.0066643 0.0085449 0.0047260 0.0126291 0.0106901 0.0116540 0.0116660 0.0106256 0.0106792 0.0096710 0.0116557 0.0096923 0.0116557 0.0106883 0.0157592 0.0107794 0.0168610 0.0179084 0.0179052 0.0106809 0.0067365 0.0087054 0.0107081 0.0199626 0.0126385 0.0066894 0.0057269 0.0057341 0.0117391 0.0106782 0.0136482 0.0127010 0.0107208 0.0116940 0.0147357 0.0127051 0.0127234 0.0127645 0.0037389 0.0037499 0.0187881 0.0148634 0.0086873 0.0146983 0.0098115 0.0128020 0.0087514 0.0126344 0.0106442 0.0097917 0.0158464 0.0106986 0.0126922 0.0117432 0.0106777 0.0116225 0.0191837 0.0136973 0.0137824 0.0106881 0.0106693 0.0126333 0.0126357 0.0127702 0.0117274 0.0127058 0.0137270 0.0149003 0.0126267 0.0105912 0.0105732 0.0168711 0.0107011 0.0117038 0.0157458 0.0146955 0.0096396 0.0136716 0.0096564 0.0126165 0.0105781 0.0116856 0.0105824 0.0147559 0.0127201 0.0147059 0.0117051 0.0126724 0.0167145 0.0105869 0.0149797 0.0137497 0.0116170 0.0136424 0.0137165 0.0177695 0.0148288 0.0108089 0.0118593 0.0106944 0.0117395 0.0157676 0.0148472 0.0127381 0.0137396 0.0075757 0.0127928 0.0117362 0.0149148 0.0086096 0.0106277 0.0116474 0.0116458 0.0105445 0.0115396 0.0037354 0.0056466 0.0037458 0.0037524 0.0056556 0.0037488 0.0037428 0.0037518 0.0066204 0.0037422 0.0056585 0.0037354 0.0066151 0.0047028 0.0046928 0.0066184 0.0046873 0.0105548 0.0125525 0.0105557 0.0115396 0.0056556 0.0056628 0.0056569 0.0056569 0.0046983 0.0106386 0.0066844 0.0046873 0.0046911 0.0037678 0.0076403 0.0086296 0.0086229 0.0056982 0.0126795 0.0127448 0.0117714 0.0107017 0.0097415 0.0097428 0.0117483 0.0168362 0.0107565 0.0087583 0.0097015 0.0056453 0.0158245 0.0138410 0.0127900 0.0117677 0.0147979 0.0126928 0.0137880 0.0057088 0.0009256 0.0075905 0.0047296 0.0056556 0.0028067 0.0056386 0.0056581 0.0018564 0.0000010 0.0018667 0.0037636 0.0018572 0.0000000 0.0147624 0.0115445 0.0117905 0.0147406 0.0117252 0.0169086 0.0127583 0.0117374 0.0116966 0.0087280 0.0148410 0.0128083 0.0157168 0.0126213 0.0126739 0.0169231 0.0136197 0.0127023 0.0137426 
Varmoo     0.0504097 0.0096074 0.0096634 0.0077010 0.0159016 0.0201465 0.0181085 0.0171064 0.0160838 0.0191928 0.0159406 0.0211047 0.0189582 0.0178582 0.0211018 0.0200323 0.0256337 0.0221666 0.0157802 0.0158116 0.0148326 0.0158410 0.0148016 0.0168685 0.0168484 0.0168508 0.0171551 0.0047280 0.0086175 0.0086263 0.0086175 0.0047288 0.0096448 0.0106131 0.0116074 0.0116475 0.0117667 0.0159297 0.0149835 0.0170027 0.0170280 0.0157666 0.0158107 0.0189347 0.0117560 0.0168040 0.0158130 0.0157509 0.0147639 0.0180763 0.0169944 0.0158409 0.0158454 0.0148369 0.0137302 0.0182572 0.0171432 0.0148715 0.0148439 0.0167809 0.0188912 0.0188940 0.0157659 0.0128917 0.0138580 0.0157734 0.0128949 0.0056761 0.0066883 0.0086246 0.0086334 0.0076262 0.0057088 0.0066818 0.0086259 0.0047498 0.0086259 0.0087075 0.0106146 0.0067418 0.0106889 0.0127520 0.0106860 0.0057090 0.0047775 0.0047592 0.0076807 0.0116600 0.0086627 0.0138206 0.0107076 0.0138706 0.0097383 0.0076631 0.0096433 0.0107010 0.0087335 0.0097010 0.0096863 0.0096981 0.0170079 0.0170649 0.0117667 0.0118029 0.0221614 0.0181743 0.0067275 0.0116688 0.0078146 0.0057512 0.0057728 0.0076666 0.0076873 0.0068006 0.0127835 0.0047507 0.0096411 0.0047783 0.0076628 0.0076630 0.0159413 0.0106186 0.0086855 0.0057134 0.0076999 0.0086515 0.0096455 0.0086902 0.0067068 0.0107026 0.0076623 0.0097362 0.0096449 0.0076492 0.0076363 0.0096602 0.0057203 0.0097091 0.0106058 0.0115993 0.0057214 0.0126136 0.0056995 0.0076613 0.0076398 0.0057079 0.0076429 0.0096377 0.0087104 0.0076360 0.0077201 0.0057127 0.0076108 0.0076412 0.0087722 0.0086653 0.0106421 0.0085996 0.0086443 0.0105730 0.0107209 0.0047979 0.0057907 0.0127916 0.0170649 0.0190763 0.0203189 0.0170288 0.0169969 0.0180132 0.0180686 0.0169571 0.0202858 0.0136558 0.0157636 0.0168264 0.0168240 0.0157286 0.0167650 0.0117550 0.0138226 0.0117894 0.0118111 0.0138473 0.0117994 0.0117794 0.0118094 0.0148878 0.0117777 0.0138534 0.0117550 0.0148736 0.0128297 0.0128021 0.0160395 0.0106698 0.0157442 0.0178248 0.0157457 0.0167650 0.0138473 0.0138658 0.0138506 0.0138506 0.0128169 0.0202459 0.0138101 0.0106698 0.0116894 0.0118618 0.0147926 0.0158424 0.0158296 0.0127512 0.0066898 0.0057263 0.0047907 0.0067152 0.0038178 0.0038191 0.0047651 0.0096397 0.0057514 0.0057782 0.0057745 0.0138193 0.0222686 0.0191609 0.0191323 0.0180666 0.0201212 0.0179234 0.0190862 0.0117527 0.0169543 0.0179764 0.0128150 0.0138473 0.0118157 0.0147373 0.0148212 0.0138232 0.0158826 0.0127664 0.0181442 0.0116840 0.0147624 0.0000000 0.0146958 0.0150812 0.0148341 0.0149318 0.0202714 0.0159477 0.0159996 0.0159429 0.0128868 0.0192190 0.0171258 0.0190130 0.0158221 0.0170166 0.0202869 0.0189601 0.0201954 0.0191380 
Xchhec     0.0461175 0.0167004 0.0136159 0.0126752 0.0106102 0.0126163 0.0147436 0.0137640 0.0117427 0.0116754 0.0126569 0.0156967 0.0136375 0.0136988 0.0156944 0.0146673 0.0200124 0.0167209 0.0066139 0.0066267 0.0066523 0.0066384 0.0116410 0.0085812 0.0095535 0.0085726 0.0097203 0.0106012 0.0136202 0.0136342 0.0136202 0.0105689 0.0085934 0.0095518 0.0105336 0.0105696 0.0086270 0.0086409 0.0087172 0.0096370 0.0096508 0.0086043 0.0086276 0.0116014 0.0066959 0.0095899 0.0086289 0.0085960 0.0076390 0.0106431 0.0096325 0.0095754 0.0147068 0.0137096 0.0105467 0.0148617 0.0127066 0.0116279 0.0116069 0.0018552 0.0156411 0.0156434 0.0125218 0.0107289 0.0106422 0.0105272 0.0096942 0.0125732 0.0116503 0.0136316 0.0136457 0.0125902 0.0116383 0.0126484 0.0136336 0.0106510 0.0136336 0.0106412 0.0156878 0.0107316 0.0167839 0.0178260 0.0178228 0.0106339 0.0086827 0.0096715 0.0116698 0.0198699 0.0156471 0.0106142 0.0096382 0.0106516 0.0116869 0.0126529 0.0135874 0.0126444 0.0106735 0.0116422 0.0146694 0.0126485 0.0096408 0.0096711 0.0086270 0.0086530 0.0145620 0.0106978 0.0116458 0.0146323 0.0097704 0.0127446 0.0097142 0.0125785 0.0126118 0.0097484 0.0178718 0.0106540 0.0146949 0.0116910 0.0126524 0.0115713 0.0234480 0.0156938 0.0137294 0.0106435 0.0106224 0.0125774 0.0125797 0.0137380 0.0137176 0.0126492 0.0146914 0.0169298 0.0146062 0.0125490 0.0125276 0.0167938 0.0116622 0.0116519 0.0156745 0.0166964 0.0095977 0.0156642 0.0116182 0.0145940 0.0125335 0.0116339 0.0125386 0.0146894 0.0126634 0.0146398 0.0126673 0.0126161 0.0166387 0.0105408 0.0138653 0.0157538 0.0115660 0.0156303 0.0136551 0.0176884 0.0147616 0.0107608 0.0118089 0.0076617 0.0096711 0.0116080 0.0127186 0.0096513 0.0096339 0.0126247 0.0127354 0.0116841 0.0148468 0.0066257 0.0086027 0.0096023 0.0096010 0.0009239 0.0018536 0.0086186 0.0106156 0.0076552 0.0086589 0.0106338 0.0086504 0.0086362 0.0086576 0.0116399 0.0086349 0.0106387 0.0086186 0.0116295 0.0096459 0.0096260 0.0127341 0.0085646 0.0009248 0.0027916 0.0009248 0.0018536 0.0106338 0.0106476 0.0106362 0.0106362 0.0096365 0.0168109 0.0106063 0.0085646 0.0085716 0.0086952 0.0136690 0.0147041 0.0146923 0.0095890 0.0126231 0.0126879 0.0127389 0.0106546 0.0096987 0.0097022 0.0116961 0.0167593 0.0127462 0.0097221 0.0096590 0.0106131 0.0189028 0.0158591 0.0158362 0.0147986 0.0168125 0.0146832 0.0147637 0.0096071 0.0136450 0.0146384 0.0096351 0.0106338 0.0086622 0.0115253 0.0115889 0.0106161 0.0126124 0.0095999 0.0147731 0.0085678 0.0115445 0.0146958 0.0000000 0.0087111 0.0106115 0.0076730 0.0147463 0.0096668 0.0086705 0.0086408 0.0057318 0.0127113 0.0097033 0.0115719 0.0085793 0.0106024 0.0147598 0.0115418 0.0126458 0.0116443 
Xenbat     0.0486580 0.0150253 0.0118815 0.0119430 0.0118629 0.0047679 0.0150666 0.0140650 0.0130320 0.0037990 0.0129305 0.0171060 0.0149832 0.0150396 0.0171035 0.0160449 0.0204618 0.0181607 0.0097408 0.0097601 0.0097991 0.0097780 0.0129276 0.0028413 0.0028408 0.0028385 0.0038394 0.0088309 0.0108700 0.0108814 0.0108700 0.0088111 0.0078054 0.0087847 0.0097864 0.0098207 0.0088092 0.0118837 0.0038358 0.0038101 0.0038123 0.0118198 0.0108288 0.0128405 0.0088314 0.0118309 0.0108304 0.0118080 0.0108212 0.0047828 0.0047738 0.0038046 0.0150281 0.0140082 0.0107702 0.0129376 0.0047725 0.0118776 0.0118556 0.0107283 0.0148875 0.0148897 0.0127894 0.0109605 0.0108699 0.0117677 0.0099017 0.0108427 0.0098861 0.0108793 0.0108907 0.0098362 0.0098758 0.0098823 0.0108809 0.0088731 0.0108809 0.0088724 0.0139954 0.0089490 0.0151023 0.0140475 0.0140456 0.0088662 0.0068752 0.0078842 0.0099030 0.0161087 0.0139467 0.0108407 0.0088297 0.0108798 0.0099266 0.0098856 0.0118708 0.0109054 0.0088998 0.0098878 0.0129612 0.0109089 0.0038052 0.0058046 0.0088092 0.0088363 0.0077035 0.0038033 0.0098825 0.0129278 0.0089750 0.0109931 0.0089316 0.0108473 0.0098538 0.0079481 0.0151360 0.0109083 0.0129807 0.0099300 0.0098852 0.0098264 0.0207375 0.0129553 0.0140869 0.0098743 0.0088564 0.0108463 0.0108484 0.0120045 0.0109491 0.0109096 0.0129696 0.0141697 0.0118702 0.0098038 0.0118207 0.0161714 0.0098965 0.0098963 0.0139833 0.0139713 0.0078231 0.0129305 0.0088493 0.0118606 0.0118263 0.0098803 0.0097955 0.0129789 0.0109220 0.0129342 0.0109160 0.0108685 0.0149691 0.0087872 0.0142233 0.0130057 0.0098218 0.0139434 0.0119306 0.0160333 0.0130437 0.0089642 0.0120958 0.0048024 0.0028500 0.0077483 0.0038068 0.0038126 0.0038089 0.0139374 0.0161907 0.0150819 0.0184092 0.0097586 0.0118298 0.0128762 0.0128744 0.0097123 0.0107182 0.0088005 0.0108422 0.0088166 0.0088424 0.0108611 0.0088336 0.0088187 0.0088411 0.0118901 0.0088174 0.0108663 0.0088005 0.0118792 0.0098513 0.0098305 0.0130111 0.0087441 0.0097219 0.0117417 0.0097227 0.0107182 0.0108611 0.0098499 0.0108637 0.0108637 0.0098415 0.0171827 0.0108324 0.0087441 0.0087515 0.0088803 0.0139659 0.0150252 0.0150129 0.0097919 0.0108866 0.0109433 0.0109789 0.0088837 0.0079070 0.0089113 0.0099342 0.0150790 0.0109917 0.0079195 0.0088513 0.0108396 0.0193090 0.0161968 0.0161729 0.0151271 0.0171703 0.0150064 0.0171980 0.0098108 0.0139407 0.0149567 0.0098401 0.0108611 0.0088459 0.0117705 0.0118369 0.0108426 0.0128840 0.0098033 0.0150973 0.0087475 0.0117905 0.0150812 0.0087111 0.0000000 0.0028576 0.0038149 0.0038226 0.0028655 0.0038204 0.0047669 0.0028601 0.0048224 0.0048049 0.0077245 0.0028441 0.0018938 0.0058138 0.0028408 0.0038015 0.0047774 
Xenbou     0.0463783 0.0147799 0.0148693 0.0128364 0.0127688 0.0086688 0.0169635 0.0159694 0.0139076 0.0087126 0.0159168 0.0168209 0.0147364 0.0148035 0.0168185 0.0157790 0.0201129 0.0178566 0.0116524 0.0116753 0.0117219 0.0116966 0.0127189 0.0047287 0.0047233 0.0047240 0.0067628 0.0086988 0.0117087 0.0117208 0.0117087 0.0096977 0.0107360 0.0117163 0.0127253 0.0127699 0.0117495 0.0127911 0.0047884 0.0067123 0.0067218 0.0116431 0.0116752 0.0147184 0.0087101 0.0126526 0.0116769 0.0116317 0.0106601 0.0077020 0.0076938 0.0028220 0.0158219 0.0148150 0.0137100 0.0182286 0.0097253 0.0148495 0.0148220 0.0126355 0.0167604 0.0167629 0.0157427 0.0118049 0.0138224 0.0136847 0.0128758 0.0106700 0.0097367 0.0117186 0.0117307 0.0106845 0.0097266 0.0107340 0.0117203 0.0087397 0.0117203 0.0108101 0.0137678 0.0088059 0.0159492 0.0149519 0.0138628 0.0087257 0.0077823 0.0077595 0.0097530 0.0158976 0.0158991 0.0138003 0.0096889 0.0138501 0.0118738 0.0107376 0.0138042 0.0128465 0.0108434 0.0118276 0.0148927 0.0128507 0.0067152 0.0067359 0.0117495 0.0117856 0.0076318 0.0067514 0.0118314 0.0148523 0.0109554 0.0108155 0.0098373 0.0127784 0.0128128 0.0099042 0.0181646 0.0107532 0.0137998 0.0108181 0.0107371 0.0117545 0.0214764 0.0137731 0.0159410 0.0097348 0.0107906 0.0127773 0.0127797 0.0118099 0.0117927 0.0128514 0.0117505 0.0149670 0.0148403 0.0127480 0.0147778 0.0148630 0.0097467 0.0118377 0.0137561 0.0147764 0.0097486 0.0137471 0.0097005 0.0148276 0.0147848 0.0097229 0.0127372 0.0127686 0.0128532 0.0127253 0.0128701 0.0117555 0.0147256 0.0107064 0.0129547 0.0138259 0.0117489 0.0137175 0.0117385 0.0147388 0.0139094 0.0088213 0.0119204 0.0037877 0.0087433 0.0086628 0.0097345 0.0067222 0.0067101 0.0158749 0.0159229 0.0148347 0.0180993 0.0096051 0.0116409 0.0126692 0.0126538 0.0116154 0.0126236 0.0117378 0.0138022 0.0107515 0.0117938 0.0127980 0.0117821 0.0117495 0.0117921 0.0148657 0.0117605 0.0138179 0.0117378 0.0148516 0.0127980 0.0127832 0.0160155 0.0106568 0.0116268 0.0136510 0.0116278 0.0126236 0.0138269 0.0138453 0.0138302 0.0138302 0.0127980 0.0179418 0.0137898 0.0106568 0.0106657 0.0118196 0.0147708 0.0158189 0.0158062 0.0127325 0.0117621 0.0107673 0.0118592 0.0097769 0.0088021 0.0098152 0.0097751 0.0148319 0.0118382 0.0088235 0.0107844 0.0127724 0.0200703 0.0169966 0.0169717 0.0159217 0.0179551 0.0157964 0.0169308 0.0127571 0.0169290 0.0179496 0.0127961 0.0138269 0.0117984 0.0147157 0.0147993 0.0138028 0.0158591 0.0127477 0.0181169 0.0116671 0.0147406 0.0148341 0.0106115 0.0028576 0.0000000 0.0047711 0.0087186 0.0037987 0.0057511 0.0057326 0.0018931 0.0067390 0.0067510 0.0086363 0.0037694 0.0018780 0.0087283 0.0056884 0.0067103 0.0086954 
Xencau     0.0451891 0.0169227 0.0148268 0.0138735 0.0107764 0.0047145 0.0139370 0.0139854 0.0119299 0.0067580 0.0117447 0.0159048 0.0138161 0.0138791 0.0159025 0.0148606 0.0192000 0.0169438 0.0086887 0.0087058 0.0087403 0.0087216 0.0118249 0.0047461 0.0047406 0.0047413 0.0048225 0.0107672 0.0138370 0.0138515 0.0138370 0.0107338 0.0087260 0.0096996 0.0106973 0.0107345 0.0087606 0.0107951 0.0038441 0.0047815 0.0047882 0.0107485 0.0107783 0.0138378 0.0077959 0.0117530 0.0107799 0.0107379 0.0097592 0.0057610 0.0057549 0.0037889 0.0149433 0.0139293 0.0106998 0.0150602 0.0087339 0.0107143 0.0106948 0.0096642 0.0158923 0.0158947 0.0127186 0.0108990 0.0108094 0.0106907 0.0098465 0.0127716 0.0118015 0.0138488 0.0138633 0.0127892 0.0118221 0.0128493 0.0138121 0.0108186 0.0138508 0.0107785 0.0158958 0.0108831 0.0170085 0.0170065 0.0170036 0.0107710 0.0088032 0.0097959 0.0118344 0.0190703 0.0158539 0.0096987 0.0087094 0.0097331 0.0118391 0.0128540 0.0137646 0.0128094 0.0108116 0.0117932 0.0148501 0.0128136 0.0047836 0.0047983 0.0087606 0.0087874 0.0096272 0.0018807 0.0117970 0.0148247 0.0109230 0.0129486 0.0098397 0.0127771 0.0127987 0.0098749 0.0181130 0.0118440 0.0149054 0.0118765 0.0128175 0.0117530 0.0237780 0.0159019 0.0160476 0.0117992 0.0107890 0.0127759 0.0127784 0.0139587 0.0139376 0.0128143 0.0149274 0.0172077 0.0147979 0.0127114 0.0127246 0.0170188 0.0118468 0.0118032 0.0159269 0.0169665 0.0097201 0.0159163 0.0118014 0.0148015 0.0127306 0.0117847 0.0127007 0.0149253 0.0128288 0.0148324 0.0128688 0.0127802 0.0168779 0.0107048 0.0140902 0.0159636 0.0117474 0.0158366 0.0138730 0.0179245 0.0149575 0.0109319 0.0130411 0.0028504 0.0067753 0.0067197 0.0077666 0.0047885 0.0047799 0.0128248 0.0139904 0.0129096 0.0161583 0.0087045 0.0107465 0.0117785 0.0117769 0.0086616 0.0096551 0.0087520 0.0107522 0.0077733 0.0087935 0.0107708 0.0087848 0.0087701 0.0087922 0.0118237 0.0087688 0.0108059 0.0087520 0.0118130 0.0097967 0.0097761 0.0129014 0.0086963 0.0086701 0.0106649 0.0086709 0.0096551 0.0108007 0.0108150 0.0108033 0.0108033 0.0097870 0.0170848 0.0096914 0.0086963 0.0087035 0.0088310 0.0138874 0.0148984 0.0149283 0.0086737 0.0127875 0.0128540 0.0129063 0.0107922 0.0098238 0.0108453 0.0118486 0.0169832 0.0129503 0.0098478 0.0097831 0.0107794 0.0180312 0.0150107 0.0149467 0.0150381 0.0159311 0.0149189 0.0160547 0.0086901 0.0138486 0.0148727 0.0097855 0.0108007 0.0087969 0.0117055 0.0117711 0.0107824 0.0128120 0.0097492 0.0150117 0.0086996 0.0117252 0.0149318 0.0076730 0.0038149 0.0047711 0.0000000 0.0056931 0.0028393 0.0000010 0.0009318 0.0000010 0.0077636 0.0000010 0.0076604 0.0037840 0.0028252 0.0086993 0.0066824 0.0037624 0.0047316 
Xenfla     0.0563321 0.0201380 0.0179957 0.0170401 0.0180813 0.0076280 0.0203412 0.0193283 0.0182914 0.0107763 0.0181266 0.0223492 0.0212310 0.0202634 0.0223460 0.0223297 0.0258235 0.0234268 0.0158352 0.0158669 0.0159314 0.0158964 0.0192021 0.0066972 0.0066894 0.0066904 0.0088081 0.0138607 0.0169955 0.0170135 0.0169955 0.0138168 0.0138175 0.0148099 0.0158382 0.0158941 0.0138735 0.0181137 0.0088069 0.0087321 0.0087446 0.0180348 0.0170180 0.0212840 0.0139396 0.0190973 0.0170205 0.0180166 0.0170123 0.0097418 0.0097313 0.0067047 0.0202872 0.0192480 0.0158576 0.0193538 0.0159072 0.0170350 0.0170030 0.0168398 0.0234230 0.0234264 0.0179255 0.0161434 0.0160073 0.0179340 0.0150385 0.0158988 0.0149218 0.0170103 0.0170282 0.0159209 0.0149482 0.0159966 0.0169646 0.0139276 0.0170127 0.0138634 0.0190769 0.0140120 0.0202228 0.0180928 0.0191608 0.0138654 0.0118721 0.0128809 0.0149639 0.0212531 0.0190420 0.0159636 0.0139060 0.0160219 0.0149691 0.0160030 0.0169050 0.0159324 0.0139065 0.0149105 0.0180399 0.0159377 0.0087357 0.0087632 0.0138735 0.0139166 0.0126767 0.0067062 0.0149025 0.0179931 0.0140640 0.0161223 0.0139794 0.0159057 0.0159482 0.0129748 0.0213600 0.0160268 0.0191434 0.0150172 0.0159570 0.0148592 0.0260601 0.0190842 0.0214489 0.0149189 0.0138891 0.0159042 0.0159072 0.0171476 0.0171205 0.0159385 0.0181201 0.0204825 0.0179449 0.0157953 0.0179340 0.0213360 0.0149668 0.0149104 0.0191314 0.0201908 0.0127797 0.0191185 0.0149211 0.0169078 0.0179426 0.0149004 0.0157953 0.0181174 0.0159568 0.0180033 0.0160212 0.0159095 0.0200834 0.0137789 0.0194893 0.0181034 0.0148521 0.0190209 0.0170410 0.0200746 0.0181418 0.0130204 0.0173109 0.0067488 0.0108146 0.0107138 0.0118222 0.0087452 0.0087293 0.0202308 0.0226294 0.0214586 0.0249477 0.0158646 0.0180313 0.0191231 0.0191203 0.0157832 0.0168238 0.0138596 0.0159209 0.0139006 0.0139265 0.0159500 0.0139125 0.0138887 0.0139245 0.0170543 0.0138867 0.0160020 0.0138596 0.0170375 0.0149619 0.0149290 0.0181718 0.0137697 0.0157989 0.0178880 0.0158004 0.0168238 0.0159952 0.0160168 0.0159991 0.0159991 0.0149469 0.0225149 0.0159514 0.0137697 0.0137814 0.0139868 0.0191892 0.0202074 0.0202665 0.0148686 0.0159186 0.0160029 0.0160683 0.0128559 0.0129065 0.0139498 0.0149690 0.0191341 0.0171892 0.0129500 0.0138860 0.0159621 0.0245698 0.0225825 0.0224818 0.0226251 0.0223821 0.0224415 0.0236748 0.0148977 0.0191529 0.0201901 0.0149446 0.0159952 0.0139319 0.0168796 0.0169772 0.0159666 0.0180596 0.0148869 0.0203807 0.0137750 0.0169086 0.0202714 0.0147463 0.0038226 0.0087186 0.0056931 0.0000000 0.0018866 0.0057099 0.0066614 0.0038094 0.0047990 0.0057376 0.0096497 0.0057209 0.0066844 0.0057859 0.0047467 0.0047281 0.0076277 
Xenkil     0.0451746 0.0169361 0.0148848 0.0149468 0.0107873 0.0037850 0.0160504 0.0150508 0.0129821 0.0057790 0.0127797 0.0169677 0.0148641 0.0149196 0.0169652 0.0159163 0.0202910 0.0180127 0.0096973 0.0097164 0.0097551 0.0097341 0.0107805 0.0018817 0.0018795 0.0018798 0.0038450 0.0107392 0.0127803 0.0127936 0.0127803 0.0117522 0.0097391 0.0107170 0.0117214 0.0117623 0.0097780 0.0108060 0.0038408 0.0038156 0.0038178 0.0107276 0.0097436 0.0138089 0.0067840 0.0117395 0.0097450 0.0107171 0.0097406 0.0047898 0.0047847 0.0037897 0.0138695 0.0128628 0.0117240 0.0151135 0.0097750 0.0117401 0.0117186 0.0116763 0.0158577 0.0158601 0.0137568 0.0119212 0.0118347 0.0117142 0.0108801 0.0127481 0.0118030 0.0127912 0.0128045 0.0117434 0.0117907 0.0117982 0.0127931 0.0107903 0.0127931 0.0118461 0.0159089 0.0108822 0.0181233 0.0170770 0.0170568 0.0107818 0.0098260 0.0098061 0.0118230 0.0191293 0.0169539 0.0107161 0.0077105 0.0107452 0.0129215 0.0118024 0.0148565 0.0138971 0.0118828 0.0128711 0.0159707 0.0139017 0.0038146 0.0038221 0.0097780 0.0098080 0.0086582 0.0038157 0.0128642 0.0159295 0.0119959 0.0129243 0.0119008 0.0138232 0.0128262 0.0109445 0.0181837 0.0128251 0.0148834 0.0129132 0.0118019 0.0127912 0.0226772 0.0148692 0.0160123 0.0118007 0.0118247 0.0127936 0.0138245 0.0139319 0.0128727 0.0139024 0.0148855 0.0161060 0.0148557 0.0127613 0.0137633 0.0180735 0.0118152 0.0128821 0.0158952 0.0158816 0.0107609 0.0148409 0.0107614 0.0148431 0.0137698 0.0117962 0.0127505 0.0148962 0.0139183 0.0138081 0.0139108 0.0138514 0.0168727 0.0117318 0.0151016 0.0149139 0.0127851 0.0158497 0.0138466 0.0179380 0.0160574 0.0098835 0.0140369 0.0028486 0.0048163 0.0057463 0.0057910 0.0038181 0.0038107 0.0128371 0.0150066 0.0139186 0.0171856 0.0086884 0.0107256 0.0117550 0.0117534 0.0106696 0.0116769 0.0097683 0.0118146 0.0087846 0.0098065 0.0118354 0.0098050 0.0097885 0.0098050 0.0128661 0.0097871 0.0118409 0.0097683 0.0128542 0.0108250 0.0108020 0.0139948 0.0097058 0.0106801 0.0127024 0.0106810 0.0116769 0.0118354 0.0118511 0.0108142 0.0108142 0.0108142 0.0170996 0.0107080 0.0097058 0.0097139 0.0098568 0.0128243 0.0138668 0.0138556 0.0096804 0.0138593 0.0128660 0.0139769 0.0118494 0.0108764 0.0118978 0.0118601 0.0169967 0.0129099 0.0108940 0.0118537 0.0107796 0.0191497 0.0160656 0.0160421 0.0150056 0.0170137 0.0148869 0.0160193 0.0096988 0.0149177 0.0159335 0.0108126 0.0118354 0.0098186 0.0127367 0.0128086 0.0118151 0.0138583 0.0107720 0.0160827 0.0097095 0.0127583 0.0159477 0.0096668 0.0028655 0.0037987 0.0028393 0.0018866 0.0000000 0.0028378 0.0037873 0.0018943 0.0009384 0.0018837 0.0067051 0.0018817 0.0037954 0.0018780 0.0000010 0.0018829 0.0037947 
Xenlon     0.0439279 0.0180504 0.0148840 0.0149611 0.0107876 0.0047204 0.0149972 0.0140002 0.0119425 0.0067665 0.0117569 0.0170236 0.0149117 0.0149675 0.0170212 0.0159680 0.0203615 0.0180730 0.0086976 0.0087147 0.0087493 0.0087306 0.0118373 0.0037887 0.0037843 0.0037849 0.0048245 0.0117891 0.0138515 0.0138660 0.0138515 0.0117623 0.0087350 0.0097096 0.0107084 0.0107457 0.0087697 0.0108064 0.0038458 0.0047874 0.0047902 0.0107597 0.0107896 0.0138523 0.0078040 0.0117752 0.0107911 0.0107491 0.0097693 0.0057682 0.0057621 0.0047573 0.0149590 0.0139440 0.0107109 0.0151193 0.0087670 0.0107254 0.0107058 0.0106779 0.0159090 0.0159114 0.0127318 0.0109104 0.0108207 0.0107018 0.0098568 0.0138161 0.0128681 0.0138633 0.0138779 0.0128026 0.0128546 0.0128627 0.0138653 0.0118456 0.0138653 0.0118445 0.0170139 0.0119473 0.0181423 0.0170771 0.0170741 0.0118362 0.0098340 0.0108546 0.0128901 0.0191498 0.0169539 0.0097087 0.0077324 0.0097432 0.0129202 0.0128674 0.0148557 0.0138960 0.0118812 0.0128697 0.0159703 0.0139006 0.0047857 0.0048003 0.0087697 0.0087966 0.0106477 0.0018849 0.0128629 0.0159291 0.0119943 0.0140086 0.0108940 0.0138221 0.0128249 0.0109427 0.0181843 0.0128784 0.0149467 0.0129248 0.0128669 0.0127898 0.0238742 0.0159636 0.0160647 0.0128656 0.0118232 0.0138208 0.0138234 0.0150244 0.0139523 0.0139013 0.0159812 0.0172261 0.0148549 0.0127599 0.0127378 0.0181535 0.0128815 0.0128807 0.0169991 0.0169845 0.0107699 0.0159331 0.0118137 0.0148423 0.0127438 0.0128606 0.0127491 0.0159927 0.0139172 0.0159376 0.0139097 0.0138642 0.0179821 0.0117303 0.0151669 0.0160258 0.0127838 0.0169498 0.0149317 0.0190594 0.0160733 0.0119804 0.0140969 0.0028539 0.0058003 0.0067281 0.0067807 0.0047906 0.0047859 0.0128382 0.0150550 0.0139627 0.0172430 0.0087134 0.0107576 0.0117908 0.0117892 0.0096669 0.0096669 0.0087611 0.0107932 0.0077813 0.0088026 0.0108120 0.0087939 0.0087792 0.0088013 0.0118361 0.0087778 0.0108171 0.0087611 0.0118253 0.0098069 0.0097863 0.0129514 0.0087052 0.0096763 0.0106779 0.0096772 0.0096669 0.0108120 0.0108263 0.0108145 0.0108145 0.0097972 0.0171029 0.0097014 0.0087052 0.0087125 0.0088402 0.0139020 0.0149562 0.0149440 0.0086826 0.0138721 0.0139450 0.0139899 0.0118597 0.0108856 0.0119082 0.0129308 0.0181156 0.0129640 0.0109032 0.0108402 0.0107906 0.0181018 0.0150266 0.0150049 0.0150541 0.0159931 0.0149346 0.0160717 0.0086991 0.0138770 0.0148883 0.0097957 0.0108120 0.0088061 0.0117176 0.0117834 0.0107937 0.0128254 0.0097593 0.0150276 0.0087085 0.0117374 0.0159996 0.0086705 0.0038204 0.0057511 0.0000010 0.0057099 0.0028378 0.0000000 0.0009322 0.0000010 0.0077592 0.0000010 0.0086797 0.0037887 0.0028254 0.0087103 0.0057154 0.0028188 0.0047366 
Xennas     0.0468861 0.0179863 0.0148316 0.0149082 0.0107500 0.0037513 0.0149440 0.0139506 0.0119003 0.0077333 0.0128263 0.0169632 0.0148591 0.0149145 0.0169608 0.0159115 0.0202882 0.0180087 0.0086678 0.0086847 0.0087191 0.0087005 0.0117958 0.0047359 0.0047304 0.0047311 0.0057895 0.0117480 0.0138028 0.0138172 0.0138028 0.0117213 0.0087049 0.0096761 0.0106713 0.0107084 0.0087393 0.0107686 0.0048073 0.0057450 0.0057484 0.0107223 0.0107519 0.0138037 0.0077769 0.0117341 0.0107535 0.0107117 0.0097353 0.0067296 0.0067169 0.0047420 0.0149061 0.0138947 0.0106848 0.0150653 0.0097411 0.0117823 0.0117607 0.0106411 0.0158530 0.0158553 0.0126875 0.0108720 0.0107829 0.0106648 0.0098223 0.0137677 0.0128228 0.0138146 0.0138290 0.0127578 0.0128094 0.0128176 0.0138166 0.0118041 0.0138166 0.0118030 0.0169535 0.0119051 0.0180776 0.0170163 0.0170134 0.0117947 0.0097996 0.0108165 0.0128447 0.0190815 0.0168940 0.0107541 0.0087595 0.0107926 0.0128746 0.0128222 0.0148035 0.0138470 0.0118394 0.0128245 0.0159138 0.0138516 0.0057428 0.0057605 0.0087393 0.0087660 0.0106130 0.0009356 0.0128177 0.0158729 0.0119518 0.0139589 0.0108557 0.0137736 0.0127800 0.0109041 0.0181192 0.0128332 0.0148939 0.0128792 0.0128216 0.0127452 0.0237867 0.0159071 0.0160075 0.0128203 0.0117818 0.0137724 0.0137750 0.0149710 0.0139030 0.0138524 0.0159247 0.0171643 0.0148028 0.0127155 0.0126935 0.0180887 0.0128362 0.0128354 0.0169389 0.0169243 0.0107324 0.0158768 0.0117724 0.0147902 0.0126995 0.0128154 0.0127047 0.0159361 0.0138682 0.0158814 0.0138607 0.0138155 0.0179185 0.0116896 0.0151125 0.0159689 0.0127391 0.0168900 0.0148790 0.0189917 0.0160160 0.0119379 0.0140465 0.0038061 0.0067671 0.0076893 0.0077495 0.0057488 0.0057432 0.0127932 0.0150015 0.0139133 0.0171811 0.0086834 0.0107202 0.0117496 0.0117480 0.0096336 0.0106312 0.0087307 0.0107556 0.0077544 0.0087720 0.0107742 0.0087634 0.0087487 0.0087707 0.0117946 0.0087474 0.0107793 0.0087307 0.0117839 0.0097727 0.0097522 0.0129056 0.0086753 0.0096431 0.0116459 0.0096439 0.0106312 0.0107742 0.0107884 0.0107768 0.0107768 0.0097630 0.0170420 0.0107460 0.0086753 0.0086825 0.0088093 0.0138530 0.0149033 0.0148912 0.0097142 0.0138233 0.0138957 0.0139403 0.0118181 0.0108473 0.0118662 0.0128851 0.0180511 0.0129181 0.0108648 0.0108022 0.0107530 0.0180373 0.0149733 0.0149517 0.0150005 0.0159364 0.0148819 0.0160145 0.0097328 0.0138282 0.0148359 0.0097616 0.0107742 0.0087754 0.0116770 0.0117423 0.0107560 0.0127805 0.0097254 0.0149743 0.0086786 0.0116966 0.0159429 0.0086408 0.0047669 0.0057326 0.0009318 0.0066614 0.0037873 0.0009322 0.0000000 0.0009373 0.0087289 0.0018789 0.0096439 0.0047359 0.0028165 0.0107567 0.0066680 0.0037544 0.0037640 
XenniS     0.0415834 0.0138716 0.0107855 0.0108408 0.0077784 0.0009386 0.0118929 0.0109042 0.0088787 0.0048087 0.0087421 0.0128625 0.0108053 0.0108447 0.0128606 0.0118335 0.0149861 0.0138887 0.0057494 0.0057606 0.0057833 0.0057710 0.0087923 0.0009395 0.0009384 0.0009386 0.0028797 0.0077665 0.0097762 0.0097863 0.0097762 0.0077494 0.0057691 0.0067390 0.0077218 0.0077485 0.0057966 0.0077917 0.0019131 0.0028577 0.0028594 0.0077582 0.0077795 0.0107901 0.0048356 0.0087556 0.0077807 0.0077506 0.0067799 0.0038253 0.0038182 0.0009407 0.0118633 0.0108608 0.0077239 0.0119893 0.0067838 0.0077339 0.0077200 0.0077003 0.0117910 0.0117927 0.0097102 0.0078658 0.0078020 0.0077170 0.0068403 0.0097519 0.0088023 0.0097844 0.0097945 0.0087585 0.0087932 0.0087991 0.0097858 0.0078032 0.0097858 0.0078026 0.0128551 0.0078691 0.0139420 0.0129025 0.0129009 0.0077972 0.0058306 0.0068252 0.0088172 0.0149374 0.0128110 0.0067385 0.0047918 0.0067621 0.0088381 0.0088019 0.0107653 0.0098078 0.0078265 0.0088040 0.0118352 0.0098109 0.0028569 0.0028654 0.0057966 0.0058142 0.0047516 0.0018969 0.0087993 0.0118051 0.0078997 0.0098856 0.0078464 0.0097561 0.0087741 0.0068800 0.0139725 0.0098102 0.0118409 0.0088411 0.0088016 0.0087499 0.0194784 0.0118297 0.0129383 0.0088006 0.0077887 0.0097552 0.0097571 0.0108848 0.0098465 0.0098115 0.0118426 0.0130134 0.0107646 0.0087301 0.0097148 0.0149797 0.0088115 0.0088114 0.0128442 0.0128332 0.0067730 0.0118074 0.0077825 0.0107562 0.0097194 0.0087972 0.0087228 0.0118511 0.0098226 0.0118107 0.0098172 0.0097750 0.0138204 0.0077285 0.0120122 0.0118752 0.0087458 0.0128080 0.0108186 0.0148684 0.0119094 0.0078910 0.0109668 0.0009468 0.0038473 0.0047816 0.0048187 0.0028596 0.0028568 0.0097907 0.0119379 0.0108753 0.0140749 0.0057598 0.0077567 0.0087671 0.0087659 0.0067099 0.0076931 0.0057909 0.0077824 0.0048218 0.0058181 0.0077955 0.0058124 0.0058028 0.0058173 0.0088004 0.0058019 0.0077994 0.0057909 0.0087928 0.0068057 0.0067918 0.0098762 0.0057544 0.0067164 0.0086907 0.0067170 0.0076931 0.0077955 0.0068047 0.0077973 0.0077973 0.0067990 0.0139614 0.0067334 0.0057544 0.0057591 0.0058428 0.0108283 0.0118611 0.0118515 0.0057398 0.0097910 0.0098413 0.0098732 0.0078125 0.0068449 0.0078444 0.0088447 0.0139205 0.0098744 0.0068555 0.0078079 0.0077805 0.0160387 0.0129807 0.0129623 0.0119377 0.0139494 0.0118437 0.0129435 0.0057505 0.0108095 0.0118072 0.0067980 0.0077955 0.0058204 0.0087135 0.0087616 0.0077827 0.0097810 0.0067732 0.0119177 0.0057565 0.0087280 0.0128868 0.0057318 0.0028601 0.0018931 0.0000010 0.0038094 0.0018943 0.0000010 0.0009373 0.0000000 0.0038352 0.0000010 0.0057389 0.0009395 0.0009400 0.0047839 0.0018836 0.0018851 0.0009414 
Xenoch     0.0524400 0.0191482 0.0159563 0.0160393 0.0128560 0.0087237 0.0182064 0.0171991 0.0161531 0.0087696 0.0160263 0.0213452 0.0191722 0.0192459 0.0213422 0.0202596 0.0248036 0.0224212 0.0127523 0.0127777 0.0128292 0.0128013 0.0149698 0.0037945 0.0037901 0.0037906 0.0068087 0.0128367 0.0149162 0.0149319 0.0149162 0.0128072 0.0117822 0.0127686 0.0137862 0.0138346 0.0108091 0.0128786 0.0068078 0.0067560 0.0067600 0.0148942 0.0138891 0.0180782 0.0108437 0.0159372 0.0138911 0.0148793 0.0138845 0.0077523 0.0077440 0.0047284 0.0170910 0.0160495 0.0138033 0.0172713 0.0128562 0.0149513 0.0149235 0.0147632 0.0201827 0.0201857 0.0158499 0.0129108 0.0128042 0.0148122 0.0129645 0.0148778 0.0139288 0.0149290 0.0149448 0.0138574 0.0139141 0.0139229 0.0149312 0.0128985 0.0149312 0.0128974 0.0181051 0.0130100 0.0171090 0.0171078 0.0170875 0.0128882 0.0108624 0.0119025 0.0139527 0.0191834 0.0180407 0.0138808 0.0118573 0.0139332 0.0139852 0.0139281 0.0159258 0.0149642 0.0129375 0.0139164 0.0170538 0.0149692 0.0057702 0.0067743 0.0118296 0.0118662 0.0106697 0.0087961 0.0139230 0.0169924 0.0130614 0.0150863 0.0129831 0.0148842 0.0138814 0.0119996 0.0192912 0.0149842 0.0170806 0.0139904 0.0139135 0.0138436 0.0250366 0.0170468 0.0192987 0.0139261 0.0128611 0.0148828 0.0148708 0.0161080 0.0150253 0.0149699 0.0160102 0.0183320 0.0159250 0.0138109 0.0158574 0.0192580 0.0139434 0.0139424 0.0180893 0.0180736 0.0117972 0.0170141 0.0128507 0.0159112 0.0158650 0.0139068 0.0137991 0.0170781 0.0149720 0.0159626 0.0149791 0.0149298 0.0190752 0.0127722 0.0172657 0.0159395 0.0138370 0.0180364 0.0160081 0.0190927 0.0171647 0.0119853 0.0162470 0.0057640 0.0077959 0.0087192 0.0087881 0.0067604 0.0067472 0.0159839 0.0193622 0.0182242 0.0216258 0.0127758 0.0148913 0.0159586 0.0159564 0.0137356 0.0147639 0.0118179 0.0138967 0.0118397 0.0107734 0.0128857 0.0118627 0.0118425 0.0107718 0.0149678 0.0118408 0.0139279 0.0118179 0.0149535 0.0128857 0.0128707 0.0161263 0.0107289 0.0137492 0.0158135 0.0137505 0.0147639 0.0139217 0.0139403 0.0128857 0.0128857 0.0128857 0.0171304 0.0138841 0.0107289 0.0107379 0.0119138 0.0160171 0.0170878 0.0170737 0.0128193 0.0149383 0.0150173 0.0150506 0.0129140 0.0119245 0.0129537 0.0139970 0.0192180 0.0150849 0.0119440 0.0129185 0.0118179 0.0224574 0.0193228 0.0192937 0.0182186 0.0202700 0.0180730 0.0192469 0.0128441 0.0170454 0.0180729 0.0128837 0.0128438 0.0118792 0.0148157 0.0149005 0.0138973 0.0159678 0.0128347 0.0182424 0.0117461 0.0148410 0.0192190 0.0127113 0.0048224 0.0067390 0.0077636 0.0047990 0.0009384 0.0077592 0.0087289 0.0038352 0.0000000 0.0077977 0.0086923 0.0037945 0.0057521 0.0009375 0.0018824 0.0057669 0.0087465 
Xenorn     0.0452343 0.0191947 0.0159934 0.0160768 0.0118545 0.0047386 0.0161161 0.0151120 0.0130339 0.0077894 0.0117215 0.0181590 0.0160234 0.0160840 0.0181564 0.0170917 0.0215420 0.0192190 0.0097340 0.0097532 0.0097922 0.0097711 0.0129184 0.0047695 0.0047639 0.0047647 0.0058314 0.0128653 0.0149504 0.0149662 0.0149504 0.0128356 0.0097679 0.0107581 0.0117668 0.0118081 0.0098153 0.0118753 0.0048420 0.0057862 0.0057897 0.0118238 0.0118568 0.0149511 0.0088439 0.0128500 0.0118586 0.0118120 0.0108248 0.0067781 0.0067709 0.0057494 0.0160747 0.0150508 0.0106878 0.0162481 0.0098123 0.0106932 0.0106738 0.0117330 0.0170279 0.0170304 0.0138112 0.0119906 0.0118911 0.0117595 0.0109225 0.0149118 0.0139604 0.0149633 0.0149791 0.0138887 0.0139457 0.0139545 0.0149655 0.0129274 0.0149655 0.0129262 0.0181485 0.0130394 0.0192930 0.0182164 0.0182130 0.0129170 0.0108970 0.0119288 0.0139845 0.0203089 0.0180839 0.0096797 0.0077094 0.0097140 0.0140171 0.0139598 0.0159628 0.0149986 0.0129665 0.0139620 0.0170942 0.0150036 0.0057840 0.0058019 0.0098153 0.0098455 0.0106899 0.0028468 0.0139546 0.0170497 0.0130911 0.0151213 0.0119723 0.0149183 0.0139128 0.0120264 0.0193384 0.0139718 0.0160615 0.0140223 0.0139591 0.0138748 0.0251037 0.0170872 0.0171961 0.0139577 0.0129027 0.0149169 0.0149197 0.0161459 0.0150601 0.0150044 0.0171062 0.0183766 0.0159620 0.0138419 0.0138177 0.0193052 0.0139751 0.0139740 0.0181327 0.0181169 0.0118349 0.0170542 0.0128923 0.0159481 0.0138243 0.0139523 0.0138301 0.0171186 0.0150217 0.0170592 0.0150136 0.0149641 0.0191214 0.0128005 0.0163005 0.0171543 0.0138681 0.0180795 0.0160455 0.0202111 0.0172056 0.0130755 0.0152173 0.0038332 0.0068162 0.0077447 0.0078058 0.0057901 0.0057844 0.0139275 0.0161790 0.0150711 0.0183960 0.0097518 0.0118215 0.0128671 0.0128653 0.0107103 0.0117219 0.0098055 0.0118607 0.0088178 0.0098524 0.0118817 0.0098426 0.0098259 0.0098509 0.0129169 0.0098244 0.0118872 0.0098055 0.0129050 0.0108669 0.0108437 0.0140511 0.0097426 0.0107209 0.0127519 0.0107218 0.0117219 0.0118817 0.0118975 0.0118845 0.0118845 0.0108560 0.0182442 0.0096725 0.0097426 0.0097508 0.0098947 0.0150051 0.0160716 0.0160584 0.0086568 0.0149727 0.0150521 0.0151008 0.0129429 0.0119629 0.0129960 0.0140290 0.0192659 0.0140654 0.0119826 0.0119127 0.0118579 0.0192498 0.0161480 0.0161243 0.0161778 0.0171185 0.0160484 0.0172040 0.0086732 0.0149778 0.0159983 0.0108544 0.0118817 0.0098562 0.0127866 0.0128591 0.0118612 0.0139135 0.0108135 0.0161486 0.0097463 0.0128083 0.0171258 0.0097033 0.0048049 0.0067510 0.0000010 0.0057376 0.0018837 0.0000010 0.0018789 0.0000010 0.0077977 0.0000000 0.0097137 0.0047695 0.0037939 0.0076945 0.0057376 0.0037851 0.0057241 
XenpaK     0.0516504 0.0188902 0.0167839 0.0158372 0.0147743 0.0126298 0.0190773 0.0180774 0.0159934 0.0096711 0.0169044 0.0178596 0.0168078 0.0158336 0.0178570 0.0178649 0.0211787 0.0189010 0.0126187 0.0126435 0.0126939 0.0126666 0.0158525 0.0056691 0.0056626 0.0056634 0.0077296 0.0127120 0.0157961 0.0158126 0.0157961 0.0126724 0.0126731 0.0136528 0.0146653 0.0147165 0.0127238 0.0148002 0.0077286 0.0076638 0.0076746 0.0147365 0.0137420 0.0178855 0.0107398 0.0157683 0.0127216 0.0147219 0.0137376 0.0086562 0.0086471 0.0076201 0.0190277 0.0180042 0.0146832 0.0191772 0.0116694 0.0158327 0.0158034 0.0136020 0.0199672 0.0199701 0.0146591 0.0149440 0.0148199 0.0126216 0.0138608 0.0147205 0.0137543 0.0158096 0.0158261 0.0147407 0.0137783 0.0148099 0.0157677 0.0127726 0.0147763 0.0117062 0.0168114 0.0128489 0.0189854 0.0179151 0.0200431 0.0127164 0.0107492 0.0117436 0.0137926 0.0221230 0.0178140 0.0147800 0.0137788 0.0148333 0.0137976 0.0148156 0.0157132 0.0137325 0.0107290 0.0137442 0.0168246 0.0137370 0.0076670 0.0076907 0.0127238 0.0127628 0.0125550 0.0097001 0.0127229 0.0167816 0.0128960 0.0149246 0.0128197 0.0147268 0.0147659 0.0108140 0.0190293 0.0148374 0.0168692 0.0138412 0.0147735 0.0136975 0.0235719 0.0168178 0.0201651 0.0137516 0.0127378 0.0147254 0.0147282 0.0159354 0.0159108 0.0137377 0.0168982 0.0192080 0.0157125 0.0136278 0.0167272 0.0200608 0.0127765 0.0127296 0.0178963 0.0189391 0.0116526 0.0178844 0.0137538 0.0146804 0.0167352 0.0137347 0.0136164 0.0168957 0.0147862 0.0167907 0.0148323 0.0147303 0.0188398 0.0126381 0.0171476 0.0158314 0.0136910 0.0177945 0.0158376 0.0177760 0.0158814 0.0118691 0.0160854 0.0066869 0.0087068 0.0096159 0.0106973 0.0076751 0.0076613 0.0168597 0.0191521 0.0180285 0.0213903 0.0116323 0.0147338 0.0157892 0.0157870 0.0125785 0.0135892 0.0127112 0.0137146 0.0117246 0.0117517 0.0147674 0.0117400 0.0117203 0.0127699 0.0158502 0.0127357 0.0148150 0.0127112 0.0147982 0.0137910 0.0117197 0.0138306 0.0126298 0.0125908 0.0146200 0.0125920 0.0135892 0.0148087 0.0148283 0.0148122 0.0148122 0.0137772 0.0212156 0.0147688 0.0126298 0.0126404 0.0118018 0.0179500 0.0179105 0.0190085 0.0137064 0.0137124 0.0148155 0.0148755 0.0107049 0.0117767 0.0117783 0.0127784 0.0168422 0.0159736 0.0118058 0.0117252 0.0147785 0.0211337 0.0191795 0.0201657 0.0191498 0.0190053 0.0189973 0.0201749 0.0137328 0.0179167 0.0168363 0.0127503 0.0148087 0.0127767 0.0136419 0.0137187 0.0147827 0.0168429 0.0127022 0.0191143 0.0126346 0.0157168 0.0190130 0.0115719 0.0077245 0.0086363 0.0076604 0.0096497 0.0067051 0.0086797 0.0096439 0.0057389 0.0086923 0.0097137 0.0000000 0.0047084 0.0086291 0.0106915 0.0076014 0.0096408 0.0116568 
Xenpap     0.0448031 0.0157645 0.0136983 0.0127520 0.0116813 0.0076336 0.0158744 0.0148857 0.0128403 0.0047487 0.0137573 0.0168341 0.0147476 0.0148147 0.0168317 0.0157912 0.0201297 0.0178709 0.0095944 0.0096130 0.0096509 0.0096304 0.0127282 0.0009283 0.0009272 0.0009273 0.0028462 0.0096641 0.0126835 0.0126966 0.0126835 0.0096347 0.0096353 0.0106028 0.0115961 0.0116362 0.0096733 0.0117015 0.0028459 0.0028224 0.0028264 0.0116514 0.0106709 0.0147296 0.0077192 0.0126618 0.0106724 0.0116400 0.0106676 0.0037779 0.0037740 0.0028070 0.0158342 0.0148263 0.0116106 0.0160025 0.0096704 0.0127134 0.0126902 0.0105642 0.0167736 0.0167760 0.0136089 0.0118134 0.0117169 0.0115891 0.0107624 0.0116388 0.0107093 0.0126941 0.0127073 0.0116546 0.0106983 0.0117086 0.0126960 0.0097097 0.0126960 0.0097007 0.0147504 0.0097832 0.0158438 0.0148043 0.0148022 0.0096940 0.0077390 0.0087283 0.0107273 0.0168334 0.0147122 0.0116858 0.0096955 0.0117274 0.0107433 0.0117127 0.0126529 0.0117050 0.0097303 0.0107020 0.0137312 0.0117088 0.0028240 0.0028322 0.0096733 0.0097027 0.0085654 0.0047630 0.0107054 0.0136965 0.0098293 0.0117978 0.0097725 0.0116438 0.0116749 0.0087979 0.0169296 0.0117297 0.0147847 0.0107470 0.0117122 0.0106367 0.0225004 0.0147560 0.0169367 0.0107073 0.0096835 0.0116427 0.0116449 0.0127933 0.0127745 0.0117095 0.0137518 0.0159817 0.0136719 0.0116165 0.0136153 0.0168977 0.0107204 0.0107110 0.0147379 0.0157608 0.0086616 0.0147282 0.0106799 0.0136606 0.0136217 0.0106942 0.0116068 0.0137499 0.0117226 0.0137033 0.0117261 0.0116787 0.0157063 0.0096090 0.0139508 0.0148127 0.0106317 0.0146963 0.0127159 0.0167557 0.0138175 0.0087964 0.0129129 0.0018767 0.0047654 0.0047223 0.0057298 0.0028266 0.0028216 0.0137219 0.0159353 0.0148460 0.0181140 0.0096116 0.0116492 0.0126784 0.0126767 0.0095645 0.0105544 0.0096638 0.0116873 0.0086908 0.0097093 0.0117077 0.0096998 0.0096836 0.0097079 0.0127268 0.0096822 0.0117131 0.0096638 0.0127152 0.0107084 0.0106859 0.0138419 0.0096027 0.0095738 0.0115611 0.0095747 0.0105544 0.0117077 0.0117230 0.0117104 0.0117104 0.0106978 0.0179680 0.0116770 0.0096027 0.0096106 0.0097504 0.0147820 0.0158312 0.0158184 0.0106443 0.0116852 0.0117452 0.0117927 0.0097129 0.0087530 0.0097604 0.0107516 0.0158201 0.0128239 0.0087741 0.0097167 0.0116846 0.0200870 0.0170101 0.0169852 0.0159341 0.0179695 0.0158087 0.0169442 0.0106646 0.0147555 0.0157600 0.0106962 0.0117077 0.0097131 0.0126002 0.0126706 0.0116878 0.0137083 0.0106566 0.0159060 0.0096063 0.0126213 0.0158221 0.0085793 0.0028441 0.0037694 0.0037840 0.0057209 0.0018817 0.0037887 0.0047359 0.0009395 0.0037945 0.0047695 0.0047084 0.0000000 0.0037669 0.0057277 0.0028002 0.0047344 0.0066782 
Xensim     0.0466582 0.0169541 0.0127837 0.0128634 0.0117302 0.0047185 0.0148474 0.0138609 0.0118251 0.0087053 0.0138154 0.0190290 0.0169036 0.0159280 0.0190263 0.0179669 0.0223975 0.0200827 0.0096339 0.0096528 0.0096910 0.0096703 0.0127817 0.0028152 0.0028120 0.0028124 0.0057722 0.0097477 0.0117663 0.0117785 0.0117663 0.0107261 0.0087147 0.0096866 0.0106826 0.0107197 0.0097135 0.0117505 0.0047982 0.0067069 0.0057374 0.0117000 0.0117324 0.0147916 0.0087523 0.0127147 0.0117341 0.0116885 0.0107120 0.0076957 0.0076876 0.0028201 0.0159014 0.0148892 0.0116588 0.0160712 0.0077186 0.0127668 0.0127434 0.0126241 0.0168445 0.0168470 0.0136657 0.0108040 0.0117533 0.0116371 0.0108076 0.0127614 0.0108025 0.0117762 0.0117884 0.0107366 0.0107913 0.0107866 0.0117779 0.0097940 0.0117779 0.0108006 0.0159258 0.0108936 0.0170401 0.0159846 0.0159821 0.0107930 0.0078062 0.0098163 0.0108208 0.0180415 0.0148403 0.0117346 0.0097360 0.0117766 0.0118631 0.0107903 0.0137914 0.0128348 0.0108338 0.0118170 0.0148913 0.0128390 0.0057319 0.0057494 0.0097135 0.0097431 0.0076256 0.0047578 0.0107985 0.0148531 0.0099158 0.0129379 0.0098579 0.0127668 0.0107555 0.0098956 0.0160148 0.0118320 0.0138686 0.0118673 0.0107898 0.0117440 0.0215893 0.0138416 0.0160217 0.0108004 0.0107812 0.0127657 0.0127681 0.0139467 0.0118511 0.0128397 0.0138719 0.0150427 0.0127589 0.0107015 0.0127060 0.0181112 0.0108137 0.0118270 0.0159121 0.0148502 0.0097402 0.0138154 0.0097574 0.0127485 0.0127120 0.0118085 0.0106925 0.0149119 0.0128543 0.0148608 0.0118284 0.0128055 0.0168906 0.0106971 0.0151332 0.0138950 0.0117385 0.0158664 0.0138612 0.0179571 0.0149864 0.0109237 0.0130271 0.0047611 0.0067467 0.0086556 0.0077258 0.0057378 0.0067048 0.0137796 0.0160035 0.0149091 0.0181921 0.0096514 0.0116978 0.0127315 0.0127160 0.0116052 0.0126123 0.0097040 0.0117362 0.0087269 0.0097499 0.0117567 0.0097403 0.0097135 0.0097484 0.0127803 0.0097225 0.0117495 0.0097040 0.0127686 0.0107532 0.0107305 0.0139006 0.0096423 0.0116166 0.0136385 0.0116176 0.0126123 0.0117567 0.0117722 0.0117595 0.0117595 0.0107426 0.0168622 0.0117258 0.0096423 0.0096503 0.0097807 0.0148445 0.0158984 0.0158855 0.0106886 0.0128128 0.0128795 0.0118961 0.0108143 0.0098443 0.0098456 0.0118725 0.0170148 0.0118971 0.0088508 0.0107750 0.0117335 0.0201530 0.0170658 0.0170407 0.0160022 0.0180282 0.0158757 0.0170167 0.0107090 0.0148178 0.0158267 0.0107410 0.0117567 0.0097536 0.0126527 0.0127236 0.0117367 0.0137659 0.0107010 0.0159739 0.0096460 0.0126739 0.0170166 0.0106024 0.0018938 0.0018780 0.0028252 0.0066844 0.0037954 0.0028254 0.0028165 0.0009400 0.0057521 0.0037939 0.0086291 0.0037669 0.0000000 0.0087210 0.0037626 0.0028182 0.0047337 
Xensin     0.0529030 0.0202120 0.0180618 0.0171033 0.0180962 0.0117462 0.0203568 0.0193438 0.0183076 0.0107876 0.0157914 0.0235299 0.0213273 0.0214293 0.0235266 0.0224296 0.0270450 0.0246170 0.0158492 0.0158810 0.0159456 0.0159106 0.0192172 0.0067050 0.0066972 0.0066982 0.0088179 0.0138739 0.0170101 0.0170281 0.0170101 0.0138300 0.0138307 0.0148236 0.0158523 0.0159083 0.0128536 0.0181286 0.0088167 0.0087418 0.0087544 0.0180496 0.0170326 0.0213004 0.0139530 0.0191123 0.0170351 0.0180314 0.0170269 0.0097523 0.0097418 0.0056962 0.0203028 0.0192642 0.0147249 0.0194255 0.0159802 0.0147332 0.0147062 0.0168543 0.0234385 0.0234419 0.0179402 0.0149900 0.0148651 0.0179488 0.0150524 0.0159130 0.0149778 0.0170248 0.0170429 0.0159351 0.0149620 0.0160109 0.0170273 0.0139410 0.0170273 0.0139277 0.0191633 0.0140498 0.0181651 0.0192348 0.0192310 0.0139178 0.0119046 0.0129300 0.0150037 0.0213300 0.0191114 0.0136929 0.0116858 0.0137418 0.0150255 0.0160173 0.0169673 0.0160055 0.0139711 0.0149664 0.0181063 0.0160109 0.0077490 0.0087730 0.0138868 0.0139300 0.0126891 0.0108202 0.0149713 0.0180592 0.0141178 0.0161368 0.0140325 0.0159198 0.0159624 0.0130358 0.0214565 0.0160412 0.0192088 0.0150311 0.0160165 0.0148729 0.0272950 0.0191706 0.0214646 0.0149749 0.0139024 0.0159183 0.0159214 0.0171624 0.0171352 0.0160117 0.0181350 0.0204982 0.0180262 0.0158809 0.0179488 0.0214134 0.0149936 0.0149793 0.0191465 0.0202071 0.0128280 0.0191336 0.0149349 0.0180099 0.0179574 0.0149563 0.0158673 0.0181323 0.0160302 0.0170068 0.0160355 0.0159687 0.0201336 0.0137921 0.0195049 0.0180432 0.0148658 0.0190901 0.0170556 0.0212280 0.0182248 0.0130334 0.0173258 0.0067567 0.0108260 0.0107250 0.0118342 0.0087549 0.0087390 0.0202471 0.0226451 0.0214743 0.0249632 0.0158787 0.0180462 0.0191382 0.0191354 0.0157972 0.0168382 0.0138729 0.0159801 0.0139139 0.0128109 0.0160095 0.0139259 0.0139020 0.0128090 0.0170689 0.0139000 0.0160162 0.0138729 0.0170521 0.0149758 0.0149428 0.0182560 0.0137829 0.0158130 0.0179027 0.0158145 0.0168382 0.0160095 0.0160311 0.0160133 0.0160133 0.0149607 0.0225306 0.0136825 0.0137829 0.0137946 0.0140002 0.0192054 0.0202989 0.0202821 0.0126342 0.0159779 0.0160628 0.0161287 0.0139457 0.0129669 0.0140148 0.0150384 0.0202863 0.0172040 0.0129995 0.0139505 0.0159763 0.0269856 0.0237854 0.0237477 0.0226408 0.0247549 0.0224571 0.0236905 0.0126584 0.0191680 0.0202064 0.0149584 0.0160095 0.0139453 0.0168941 0.0169918 0.0159809 0.0180744 0.0149007 0.0203963 0.0137881 0.0169231 0.0202869 0.0147598 0.0058138 0.0087283 0.0086993 0.0057859 0.0018780 0.0087103 0.0107567 0.0047839 0.0009375 0.0076945 0.0106915 0.0057277 0.0087210 0.0000000 0.0047525 0.0087358 0.0117772 
Xenspi     0.0489831 0.0188911 0.0147066 0.0147980 0.0126806 0.0066506 0.0169011 0.0159107 0.0138567 0.0076677 0.0147701 0.0199856 0.0178583 0.0168863 0.0199828 0.0189227 0.0233627 0.0210392 0.0105752 0.0105958 0.0106377 0.0106150 0.0137355 0.0018602 0.0018581 0.0018584 0.0047716 0.0116633 0.0136872 0.0137013 0.0136872 0.0126390 0.0106204 0.0115901 0.0125879 0.0126314 0.0106624 0.0127025 0.0047710 0.0056970 0.0047381 0.0126482 0.0116648 0.0157434 0.0087021 0.0136635 0.0116665 0.0126357 0.0116612 0.0066729 0.0066659 0.0047030 0.0168581 0.0158470 0.0126034 0.0159764 0.0106593 0.0137192 0.0136941 0.0135661 0.0177958 0.0177984 0.0146103 0.0128244 0.0127192 0.0125802 0.0117650 0.0146810 0.0127293 0.0136987 0.0137129 0.0126517 0.0127162 0.0127104 0.0137007 0.0117185 0.0137007 0.0127267 0.0178624 0.0128364 0.0189863 0.0179282 0.0179249 0.0127178 0.0097293 0.0117450 0.0127509 0.0199846 0.0167684 0.0126854 0.0106870 0.0127306 0.0137990 0.0127150 0.0157145 0.0147651 0.0127658 0.0137456 0.0168258 0.0147700 0.0047336 0.0047479 0.0106624 0.0106949 0.0095423 0.0076906 0.0127243 0.0167827 0.0118640 0.0148840 0.0117944 0.0146873 0.0126735 0.0118396 0.0179624 0.0137634 0.0158026 0.0138040 0.0127144 0.0136610 0.0235719 0.0157719 0.0179697 0.0127269 0.0127040 0.0146859 0.0146887 0.0158918 0.0137856 0.0147708 0.0158064 0.0170157 0.0146782 0.0126101 0.0146172 0.0200615 0.0127425 0.0137572 0.0178471 0.0167799 0.0116540 0.0157421 0.0116747 0.0146659 0.0146240 0.0137361 0.0125995 0.0168494 0.0147875 0.0167919 0.0137589 0.0147317 0.0188201 0.0126049 0.0170999 0.0158327 0.0136546 0.0177956 0.0157946 0.0198909 0.0169337 0.0118375 0.0149863 0.0047343 0.0057304 0.0076244 0.0066986 0.0047384 0.0056952 0.0147318 0.0169664 0.0158681 0.0191595 0.0105943 0.0126458 0.0136815 0.0136796 0.0125456 0.0135534 0.0106520 0.0126871 0.0096682 0.0107023 0.0127094 0.0106917 0.0106738 0.0107007 0.0137339 0.0106723 0.0127151 0.0106520 0.0137211 0.0117060 0.0116812 0.0148609 0.0105844 0.0125578 0.0145811 0.0125590 0.0135534 0.0127094 0.0127261 0.0127124 0.0127124 0.0116944 0.0190049 0.0126758 0.0105844 0.0105932 0.0107476 0.0157996 0.0168549 0.0168412 0.0116355 0.0147400 0.0148169 0.0138374 0.0127429 0.0117781 0.0117797 0.0138104 0.0189590 0.0138391 0.0107860 0.0127473 0.0126841 0.0211343 0.0180479 0.0180212 0.0169648 0.0190062 0.0168310 0.0179778 0.0116577 0.0157711 0.0167792 0.0116927 0.0127094 0.0107063 0.0135968 0.0136731 0.0126876 0.0147172 0.0116491 0.0169345 0.0105884 0.0136197 0.0189601 0.0115418 0.0028408 0.0056884 0.0066824 0.0047467 0.0000010 0.0057154 0.0066680 0.0018836 0.0018824 0.0057376 0.0076014 0.0028002 0.0037626 0.0047525 0.0000000 0.0037688 0.0066677 
XenspN     0.0508164 0.0201213 0.0158698 0.0159695 0.0138138 0.0056600 0.0181074 0.0171051 0.0150210 0.0097266 0.0159391 0.0212353 0.0190732 0.0180913 0.0212323 0.0201551 0.0246758 0.0223060 0.0116677 0.0116907 0.0117374 0.0117121 0.0138474 0.0037738 0.0037694 0.0037700 0.0067784 0.0127807 0.0148352 0.0148507 0.0148352 0.0137680 0.0117181 0.0126994 0.0137117 0.0137596 0.0117651 0.0138380 0.0067719 0.0077071 0.0067301 0.0137783 0.0138017 0.0169232 0.0107858 0.0148091 0.0138037 0.0137646 0.0127784 0.0087055 0.0086962 0.0047405 0.0180604 0.0170358 0.0137286 0.0171765 0.0117618 0.0148700 0.0148424 0.0147018 0.0190054 0.0190082 0.0157645 0.0139726 0.0138564 0.0137032 0.0128933 0.0158419 0.0138679 0.0148479 0.0148634 0.0137821 0.0138534 0.0128133 0.0148500 0.0128420 0.0148500 0.0138649 0.0190779 0.0139859 0.0202236 0.0191489 0.0191451 0.0138550 0.0098070 0.0118399 0.0138917 0.0212342 0.0179632 0.0138191 0.0117924 0.0128339 0.0149576 0.0138521 0.0168917 0.0159337 0.0139079 0.0148991 0.0180254 0.0159390 0.0067235 0.0067443 0.0117651 0.0118013 0.0116161 0.0056979 0.0138622 0.0179787 0.0130035 0.0160638 0.0129259 0.0158487 0.0138059 0.0129763 0.0191863 0.0149189 0.0169878 0.0149632 0.0138515 0.0148064 0.0249002 0.0169544 0.0191938 0.0138653 0.0138398 0.0158472 0.0158502 0.0170851 0.0149431 0.0159398 0.0169919 0.0182317 0.0158389 0.0137361 0.0157719 0.0213169 0.0138825 0.0149118 0.0190613 0.0179759 0.0127703 0.0169220 0.0127934 0.0158252 0.0157794 0.0148890 0.0137245 0.0180513 0.0159581 0.0179889 0.0149138 0.0158971 0.0200445 0.0137304 0.0183237 0.0170204 0.0147993 0.0190054 0.0169792 0.0211332 0.0181429 0.0140088 0.0161755 0.0067189 0.0077531 0.0096707 0.0087399 0.0067305 0.0077046 0.0158971 0.0181783 0.0170588 0.0204120 0.0116890 0.0137756 0.0148288 0.0148268 0.0136649 0.0146880 0.0117534 0.0138210 0.0107656 0.0118095 0.0138458 0.0117978 0.0117778 0.0118078 0.0148863 0.0117761 0.0138519 0.0117534 0.0148721 0.0128281 0.0128005 0.0160381 0.0116780 0.0136784 0.0157323 0.0136796 0.0146880 0.0138458 0.0138642 0.0138490 0.0138490 0.0128153 0.0180890 0.0138086 0.0116780 0.0116878 0.0118601 0.0169843 0.0180570 0.0180422 0.0127496 0.0159062 0.0159904 0.0149998 0.0138827 0.0129079 0.0129097 0.0149704 0.0201947 0.0150021 0.0119031 0.0138874 0.0138177 0.0201652 0.0181430 0.0170503 0.0170919 0.0191063 0.0180314 0.0192029 0.0127742 0.0148523 0.0158640 0.0117867 0.0138458 0.0118141 0.0126809 0.0127522 0.0117628 0.0137974 0.0107243 0.0160119 0.0116824 0.0127023 0.0201954 0.0126458 0.0038015 0.0067103 0.0037624 0.0047281 0.0018829 0.0028188 0.0037544 0.0018851 0.0057669 0.0037851 0.0096408 0.0047344 0.0028182 0.0087358 0.0037688 0.0000000 0.0047159 
Xensun     0.0482210 0.0212115 0.0169287 0.0170355 0.0127951 0.0018618 0.0170584 0.0160583 0.0139840 0.0097380 0.0149055 0.0201738 0.0180245 0.0170433 0.0201709 0.0190999 0.0235884 0.0212383 0.0106688 0.0106898 0.0107324 0.0107093 0.0138606 0.0057035 0.0056969 0.0056977 0.0067864 0.0138188 0.0158874 0.0159041 0.0158874 0.0148099 0.0107148 0.0116934 0.0127007 0.0127319 0.0107576 0.0128174 0.0067855 0.0077161 0.0067380 0.0127621 0.0117696 0.0158880 0.0087792 0.0137873 0.0117713 0.0127494 0.0117659 0.0087068 0.0077125 0.0076637 0.0170144 0.0159935 0.0127165 0.0160776 0.0128013 0.0138440 0.0138184 0.0136880 0.0169081 0.0179634 0.0147427 0.0129416 0.0128345 0.0126929 0.0118715 0.0168989 0.0149182 0.0159011 0.0159011 0.0148253 0.0149025 0.0148953 0.0159034 0.0138853 0.0159034 0.0149146 0.0201622 0.0150455 0.0213195 0.0202374 0.0202331 0.0149040 0.0118567 0.0139171 0.0149438 0.0223350 0.0190364 0.0128000 0.0107826 0.0128461 0.0160187 0.0149011 0.0179563 0.0169971 0.0149611 0.0159558 0.0191026 0.0170028 0.0067313 0.0067522 0.0107576 0.0107906 0.0136575 0.0057116 0.0149117 0.0190529 0.0140607 0.0171367 0.0129358 0.0169061 0.0148353 0.0140310 0.0202774 0.0149303 0.0170008 0.0160248 0.0149004 0.0158562 0.0260436 0.0180234 0.0181379 0.0149153 0.0148876 0.0169045 0.0169078 0.0181632 0.0159866 0.0170036 0.0180634 0.0193223 0.0168956 0.0147755 0.0147497 0.0213334 0.0149338 0.0159695 0.0201231 0.0190502 0.0137928 0.0179888 0.0138326 0.0168807 0.0147567 0.0159452 0.0147629 0.0191303 0.0170233 0.0190640 0.0159718 0.0169580 0.0211300 0.0147693 0.0183380 0.0180939 0.0158487 0.0200850 0.0180501 0.0222271 0.0192281 0.0140284 0.0161881 0.0067323 0.0077622 0.0096820 0.0087502 0.0067384 0.0077136 0.0148665 0.0171248 0.0160150 0.0193424 0.0106883 0.0127597 0.0138056 0.0138037 0.0126576 0.0136751 0.0107470 0.0128017 0.0097623 0.0107982 0.0128244 0.0107874 0.0107692 0.0107966 0.0138590 0.0107677 0.0128302 0.0107470 0.0138460 0.0118114 0.0117862 0.0149980 0.0106782 0.0126701 0.0147129 0.0126713 0.0136751 0.0128244 0.0128415 0.0128275 0.0128275 0.0117997 0.0191836 0.0127903 0.0106782 0.0106871 0.0108443 0.0159452 0.0170112 0.0169973 0.0117396 0.0169677 0.0170581 0.0160472 0.0149339 0.0139566 0.0139586 0.0160328 0.0212905 0.0150136 0.0129471 0.0138980 0.0127987 0.0201846 0.0170919 0.0170486 0.0171233 0.0180559 0.0169869 0.0181463 0.0117622 0.0159161 0.0169341 0.0117979 0.0128244 0.0108023 0.0137194 0.0137971 0.0128023 0.0148516 0.0117535 0.0170923 0.0106823 0.0137426 0.0191380 0.0116443 0.0047774 0.0086954 0.0047316 0.0076277 0.0037947 0.0047366 0.0037640 0.0009414 0.0087465 0.0057241 0.0116568 0.0066782 0.0047337 0.0117772 0.0066677 0.0047159 0.0000000 
```
