## Supplementary Data 4 for "Nonapeptide molecular evolution during the adaptive radiation of Tanganyika cichlids": aln_VTR2Ab.tr1_CDS_p2n.fa.model

```
--- # IQ-TREE Checkpoint ver >= 1.6
F81+F+I+G4: -4946.290853 534 0.4788084184
F81+F+R2: -4946.37216 534 0.436734826
GTR+F: -5050.467674 537 0.4292728829
GTR+F+G4: -4803.538569 538 0.5184529602
GTR+F+I: -4809.117291 538 0.441184274
GTR+F+I+G4: -4772.849028 539 0.4922392541
GTR+F+R2: -4773.083425 539 0.4395693906
GTR+F+R3: -4772.671818 541 0.4423617795
HKY+F+I+G4: -4781.929696 535 0.4892536851
HKY+F+R2: -4781.322609 535 0.4436925329
JC+I+G4: -4954.429234 531 0.4759406248
JC+R2: -4954.130082 531 0.4347644024
K2P+I+G4: -4793.506342 532 0.4808039503
K2P+R2: -4792.953436 532 0.4384818128
K3P+I+G4: -4793.180076 533 0.4807985161
K3P+R2: -4792.633104 533 0.4384481926
K3Pu+F+I+G4: -4781.121354 536 0.4897214633
K3Pu+F+R2: -4780.556578 536 0.4439905695
ModelDNA:
 rates: 2.068028928, 9.844450005, 1, 2.068028928, 9.844450005, 1
PhyloTree:
 newick: (0:0.0342946960,(((((((((((((((((((((1:0.0000010051,3:0.0000010051):0.002816054069,((2:0.0020473480,88:0.0027012390):0.0009702795644,120:0.0076364807):0.0009473941509):0.0009332533526,((138:0.0000010051,147:0.0000010051):0.001891865897,139:0.0028099453):0.002829927476):1.005096187e-06,(((((((((((((((((((((27:0.0000010051,((((29:0.0000010051,(((69:0.0000010051,70:0.0000010051):1.005096187e-06,(73:0.0000010051,75:0.0000010051):1.005096187e-06):1.005096187e-06,71:0.0000010051):1.005096187e-06):1.005096187e-06,76:0.0000010051):1.005096187e-06,74:0.0000010051):1.257739632e-06,((((111:0.0000010051,143:0.0027996386):0.0009227642671,(125:0.0009298977,(126:0.0009284789,156:0.0018598923):1.005096187e-06):1.460903881e-06):0.0009508572697,149:0.0037450404):0.0009073320412,141:0.0056084009):1.328213362e-06):0.0009247547724):0.0009247992161,(28:0.0000010051,30:0.0000010051):1.779102458e-06):0.0009231139501,110:0.0009550812):1.240518722e-06,(68:0.0000010051,123:0.0000010051):1.005096187e-06):1.005096187e-06,118:0.0000010051):1.005096187e-06,(142:0.0000010051,223:0.0000010051):1.005096187e-06):1.005096187e-06,93:0.0000010051):1.005096187e-06,((116:0.0000010051,121:0.0000010051):0.001866431818,155:0.0014090980):0.001396530015):0.0001847206935,222:0.0009457663):1.027079812e-05,72:0.0000010051):0.0007285394147,122:0.0037644767):1.005096187e-06,128:0.0000010051):0.0009239481674,(115:0.0000010051,136:0.0000010051):1.005096187e-06):1.005096187e-06,(((131:0.0003861717,150:0.0009459265):0.002398709638,154:0.0029291261):0.0009082865603,158:0.0028053024):1.005096187e-06):1.005096187e-06,(((31:0.0000010051,(67:0.0009259737,((152:0.0037323044,247:0.0037444551):1.005096187e-06,219:0.0000010051):0.0009247567875):1.005096187e-06):1.005096187e-06,(83:0.0000010051,153:0.0018662440):0.000924499068):0.000928149935,(((79:0.0000010051,86:0.0009433775):2.858982659e-06,84:0.0000010051):1.005096187e-06,127:0.0018667205):0.0009257016628):1.005096187e-06):1.005096187e-06,(((109:0.0000010051,117:0.0000010051):1.005096187e-06,162:0.0009581132):1.005096187e-06,220:0.0000010051):1.005096187e-06):1.005096187e-06,(130:0.0018861045,(145:0.0000010051,(151:0.0009322737,218:0.0000010051):2.151905525e-06):2.833686587e-06):1.005096187e-06):0.000925762016,216:0.0000010051):1.005096187e-06,((78:0.0038276945,135:0.0038219967):0.0008935024193,(85:0.0000010051,161:0.0000010051):1.005096187e-06):0.0009257941067):0.0009257197337,(((80:0.0038713327,159:0.0037942576):0.001850743182,(217:0.0000010051,221:0.0027912123):1.005096187e-06):0.0009241152025,(157:0.0037428584,214:0.0000010051):0.0009251309502):1.005096187e-06):1.005096187e-06,215:0.0000010051):1.005096187e-06):0.0009295245771,(((81:0.0016758380,87:0.0020561467):0.0009376049146,82:0.0011522146):0.003575835946,119:0.0009223058):0.0009386716991):1.005096187e-06,224:0.0000010051):0.0004230507502,108:0.0009727906):1.005096187e-06,113:0.0000010051):3.709094978e-05,106:0.0009551002):0.0004622617108,160:0.0037776326):1.005096187e-06,((77:0.0009338504,124:0.0000010051):2.849608611e-06,((((92:0.0000010051,((((((94:0.0000010051,95:0.0009333661):2.657000799e-06,98:0.0000010051):0.0009236348958,107:0.0009289216):1.005096187e-06,129:0.0000010051):0.0006368668646,96:0.0000010051):1.005096187e-06,97:0.0000010051):1.005096187e-06):1.005096187e-06,148:0.0000010051):0.0002827613359,(99:0.0000010051,137:0.0000010051):1.005096187e-06):0.0009187218874,114:0.0057607010):0.0009367004833):1.005096187e-06):1.231000844e-06,140:0.0000010051):0.001859103479,112:0.0018818096):1.267039834e-06,(132:0.0018574117,133:0.0000010051):0.001859911176):0.0009057085533,((134:0.0009512124,146:0.0009082291):0.0009262634099,144:0.0018902006):0.0009287188002):0.002842498323,(((((((5:0.0009244793,265:0.0009467580):0.002865898122,((105:0.0009403545,255:0.0000010051):0.0009321539018,(251:0.0000010051,(254:0.0000010051,258:0.0009411928):1.005096187e-06):2.816750099e-06):0.001870883753):0.001854212877,(252:0.0037813494,264:0.0009581266):1.005096187e-06):0.001891781002,((253:0.0000010051,263:0.0000010051):1.227496967e-06,(257:0.0000010051,262:0.0015614830):0.003150320996):0.0009448973952):0.0009126565777,((23:0.0000010051,25:0.0000010051):1.005096187e-06,24:0.0000010051):1.246141234e-06):1.249438874e-06,(((((((((9:0.0000010051,(164:0.0000010051,166:0.0000010051):0.0009305652947):0.001876107787,167:0.0000010051):1.005096187e-06,168:0.0000010051):1.005096187e-06,39:0.0000010051):2.902546183e-06,((26:0.0000010051,165:0.0018671603):1.005096187e-06,163:0.0000010051):1.005096187e-06):1.005096187e-06,((38:0.0000010051,(40:0.0000010051,((49:0.0000010051,50:0.0000010051):1.005096187e-06,100:0.0000010051):1.005096187e-06):0.0007246461071):7.561678488e-06,101:0.0000010051):0.0001970260139):0.002808348547,259:0.0046997276):1.005096187e-06,260:0.0000010051):1.392187568e-06,((51:0.0018835720,(104:0.0066659609,((249:0.0019712690,261:0.0003111449):0.0006159833448,250:0.0009509596):0.0009370276071):1.62932599e-06):1.702232606e-06,256:0.0000010051):0.00186472643):0.0009271690913):0.00377463825,56:0.0048440358):0.002823149121):1.500948483e-06,((((4:0.0028009573,(37:0.0018502250,225:0.0000010051):0.0009266827533):1.005096187e-06,205:0.0066340767):0.0009179214152,((195:0.0000010051,207:0.0000010051):1.005096187e-06,208:0.0000010051):1.005096187e-06):0.0009190804609,((((6:0.0037642219,((7:0.0018491741,(8:0.0009310153,64:0.0000010051):2.989726043e-06):1.223149168e-06,63:0.0000010051):0.0008883123212):0.001909814028,((62:0.0009171755,65:0.0009194609):0.0009304477544,(191:0.0009231187,194:0.0009396996):0.0009347516454):0.001829806976):0.0008962454106,236:0.0018905586):3.126704865e-05,((((((((((36:0.0000010051,238:0.0000010051):1.005096187e-06,(184:0.0000010051,(193:0.0007782922,209:0.0000010051):0.0001439134434):2.250517049e-06):1.005096187e-06,(102:0.0000010051,179:0.0000010051):1.005096187e-06):1.005096187e-06,181:0.0000010051):1.005096187e-06,(66:0.0009203163,(186:0.0000010051,188:0.0000010051):1.005096187e-06):1.005096187e-06):1.005096187e-06,190:0.0000010051):1.005096187e-06,103:0.0000010051):1.005096187e-06,(185:0.0000010051,(187:0.0027827860,(200:0.0009198426,((201:0.0009206560,(202:0.0000010051,203:0.0000010051):0.0009191825572):1.005096187e-06,204:0.0000010051):1.005096187e-06):0.0009217283045):1.005096187e-06):1.005096187e-06):1.005096187e-06,(((((((52:0.0000010051,212:0.0000010051):0.0009146013756,210:0.0000010051):1.005096187e-06,53:0.0000010051):1.005096187e-06,211:0.0009172716):0.00480393631,169:0.0037710673):0.000859322337,241:0.0009207211):0.0009245841299,182:0.0000010051):1.005096187e-06):1.005096187e-06,(((55:0.0047296801,((180:0.0009243443,(((234:0.0000010051,(242:0.0000010051,246:0.0000010051):0.0009165302552):0.0009076659853,244:0.0018673492):0.001866917642,(((235:0.0027991231,240:0.0009148620):0.0009412142535,243:0.0000010051):2.167112708e-06,239:0.0009234253):0.001881447976):0.0009206424417):1.005096187e-06,189:0.0009222620):1.005096187e-06):0.0009190217019,(183:0.0000010051,192:0.0000010051):0.001842519961):1.005096187e-06,237:0.0018516574):1.005096187e-06):0.000926922706):1.005096187e-06):0.0009213614458):0.0009184996257,(((((((10:0.0018494778,206:0.0000010051):1.005096187e-06,(57:0.0000010051,(58:0.0000010051,(89:0.0000010051,91:0.0000010051):0.0009199329854):1.005096187e-06):0.0009192161407):0.0009211215808,233:0.0000010051):1.81223222e-06,54:0.0018462221):0.0009194894767,213:0.0009201657):1.490563976e-06,90:0.0009307869):0.0009276553841,((32:0.0000010051,((33:0.0000010051,34:0.0000010051):1.005096187e-06,35:0.0009343243):1.005096187e-06):0.002785732777,245:0.0009242174):1.005096187e-06):1.697583653e-06):0.001850338096,22:0.0037203725):1.005096187e-06,(((((18:0.0000010051,(19:0.0000010051,20:0.0000010051):1.005096187e-06):1.005096187e-06,21:0.0000010051):0.001863502701,(59:0.0009219164,((((177:0.0000010051,248:0.0009227017):1.005096187e-06,198:0.0000010051):1.005096187e-06,196:0.0000010051):1.005096187e-06,((178:0.0000010051,197:0.0009223955):1.005096187e-06,199:0.0000010051):0.0009217933288):1.005096187e-06):0.003737993037):0.0009348404664,((173:0.0000010051,174:0.0018502630):1.005096187e-06,(175:0.0018670275,176:0.0014080563):0.001386281484):0.0009212533615):1.62932599e-06,(((((((41:0.0000010051,47:0.0000010051):1.005096187e-06,45:0.0000010051):1.005096187e-06,43:0.0018615336):1.239532463e-06,48:0.0000010051):0.0006449828651,42:0.0000010051):0.0002755136224,46:0.0000010051):1.005096187e-06,44:0.0000010051):0.002785500241):0.001847647065):1.62932599e-06,(((((11:0.0000010051,(12:0.0000010051,14:0.0000010051):1.005096187e-06):1.005096187e-06,((15:0.0000010051,17:0.0000010051):0.000922910873,16:0.0037362604):1.005096187e-06):1.005096187e-06,13:0.0000010051):0.01104640478,(60:0.0009276830,61:0.0000010051):0.004247217961):0.001905482249,((((((226:0.0000010051,230:0.0000010051):0.001381098541,227:0.0000010051):0.0003961846347,228:0.0000010051):1.005096187e-06,229:0.0000010051):0.000973855964,232:0.0009358691):0.001873856117,231:0.0009010870):0.004289089616):0.001348305495):0.0009846838897,(170:0.0009303226,(171:0.0000010051,172:0.0000010051):0.002101854617):0.005365990672);
RateFree2:
 prop: 0.9064053251, 0.09359467487
 rates: 0.3111293375, 7.671277375
RateGamma:
 gamma_shape: 0.1403044709
RateGammaInvar:
 gamma_shape: 0.7751607284
 p_invar: 0.6330256588
RateInvar:
 p_invar: 0.7593104602
SYM+I+G4: -4784.099028 536 0.4802546897
SYM+R2: -4783.679051 536 0.4316514154
StopRule:
 curIteration: 0
 start_real_time: 17632655.79
 time_vec: 
TIM+F+I+G4: -4778.817228 537 0.4927807666
TIM+F+R2: -4779.498584 537 0.4446967413
TIM2+F+I+G4: -4778.476402 537 0.494193949
TIM2+F+R2: -4779.273264 537 0.4450496498
TIM2e+I+G4: -4793.011757 534 0.48380556
TIM2e+R2: -4792.927283 534 0.4392070987
TIM3+F+I+G4: -4774.506955 537 0.487658114
TIM3+F+R2: -4774.705418 537 0.439549745
TIM3e+I+G4: -4784.607704 534 0.4794106834
TIM3e+R2: -4784.171365 534 0.4327683219
TIMe+I+G4: -4792.684873 534 0.48366364
TIMe+R2: -4792.613415 534 0.4390510985
TN+F+I+G4: -4779.617352 536 0.4921022162
TN+F+R2: -4780.267695 536 0.4440791836
TNe+I+G4: -4792.983518 533 0.483534385
TNe+R2: -4792.913669 533 0.4389786489
TPM2+F+I+G4: -4780.871599 536 0.4909805284
TPM2+F+R2: -4780.377306 536 0.4443112326
TPM2u+F+I+G4: -4780.871599 536 0.4909805284
TPM2u+F+R2: -4780.377306 536 0.4443112326
TPM3+F+I+G4: -4776.529841 536 0.4845438139
TPM3+F+R2: -4775.592908 536 0.4396267541
TPM3u+F+I+G4: -4776.554663 536 0.4846522905
TPM3u+F+R2: -4775.601365 536 0.4396010267
TVM+F+I+G4: -4774.971807 538 0.4834915651
TVM+F+R2: -4774.055066 538 0.4390688908
TVMe+I+G4: -4784.454224 535 0.4768397996
TVMe+R2: -4783.549943 535 0.431934931
best_model_AIC: TIM3+F+I+G4
best_model_AICc: TPM3+F+R2
best_model_BIC: TPM3+F+R2
best_model_list_BIC: TPM3+F+R2 TPM3u+F+R2 TPM3+F+I+G4 TPM3u+F+I+G4 TIM3e+R2 TIM3e+I+G4 HKY+F+R2 TIM3+F+I+G4 TIM3+F+R2 HKY+F+I+G4 K2P+R2 K2P+I+G4 TN+F+I+G4 TVMe+R2 TN+F+R2 TPM2+F+R2 TPM2u+F+R2 K3Pu+F+R2 TPM2u+F+I+G4 TPM2+F+I+G4 TVMe+I+G4 TVM+F+R2 K3Pu+F+I+G4 TVM+F+I+G4 TIM2+F+I+G4 K3P+R2 TIM+F+I+G4 TNe+R2 TNe+I+G4 K3P+I+G4 TIM2+F+R2 TIM+F+R2 GTR+F+I+G4 GTR+F+R2 SYM+R2 SYM+I+G4 TIMe+R2 TIMe+I+G4 TIM2e+R2 TIM2e+I+G4 GTR+F+R3 GTR+F+G4 GTR+F+I JC+R2 JC+I+G4 F81+F+I+G4 F81+F+R2 GTR+F
best_score_AIC: 10623.01391
best_score_AICc: 11666.05538
best_score_BIC: 13299.44192
best_tree_AIC: (0:0.0381238591,(((((((((((((((((((((1:0.0000010006,3:0.0000010006):0.00310944723,((2:0.0022795909,88:0.0029847980):0.001078189155,120:0.0084215445):0.001025904286):0.001034784472,((138:0.0000010006,147:0.0000010006):0.002079571875,139:0.0030968977):0.003124955868):1.00058903e-06,(((((((((((((((((((((27:0.0000010006,((((29:0.0000010006,(((69:0.0000010006,70:0.0000010006):1.00058903e-06,(73:0.0000010006,75:0.0000010006):1.00058903e-06):1.00058903e-06,71:0.0000010006):1.00058903e-06):1.00058903e-06,76:0.0000010006):1.00058903e-06,74:0.0000010006):1.276671874e-06,((((111:0.0000010006,143:0.0030813931):0.001017910271,(125:0.0010249772,(126:0.0010231026,156:0.0020514920):1.00058903e-06):1.482894273e-06):0.00105313673,149:0.0041258473):0.0009953793265,141:0.0061701200):1.348206417e-06):0.001018549658):0.001019143735,(28:0.0000010006,30:0.0000010006):1.805882563e-06):0.001016451123,110:0.0010545013):1.259191744e-06,(68:0.0000010006,123:0.0000010006):1.00058903e-06):1.00058903e-06,118:0.0000010006):1.00058903e-06,(142:0.0000010006,223:0.0000010006):1.00058903e-06):1.00058903e-06,93:0.0000010006):1.00058903e-06,((116:0.0000010006,121:0.0000010006):0.002053923562,155:0.0015501518):0.001543862162):0.0003145925126,222:0.0010409567):9.345297479e-06,72:0.0000010006):0.0006932195745,122:0.0041441668):1.00058903e-06,128:0.0000010006):0.001017897584,(115:0.0000010006,136:0.0000010006):1.00058903e-06):1.00058903e-06,(((131:0.0011214786,150:0.0010421687):0.00195270728,154:0.0032044221):0.001010436316,158:0.0030878090):1.00058903e-06):1.00058903e-06,(((31:0.0000010006,(67:0.0010220213,((152:0.0041191213,247:0.0041368815):1.00058903e-06,219:0.0000010006):0.001020737059):1.00058903e-06):1.00058903e-06,(83:0.0000010006,153:0.0020656591):0.00102051121):0.001023909766,(((79:0.0000010006,86:0.0009740418):6.641183887e-05,84:0.0000010006):1.00058903e-06,127:0.0020559498):0.001020216131):1.00058903e-06):1.00058903e-06,(((109:0.0000010006,117:0.0000010006):1.00058903e-06,162:0.0010555879):1.00058903e-06,220:0.0000010006):1.00058903e-06):1.00058903e-06,(130:0.0020781565,(145:0.0000010006,(151:0.0008714408,218:0.0000010006):8.969237345e-05):6.917958522e-05):1.00058903e-06):0.001020639055,216:0.0000010006):1.00058903e-06,((78:0.0042236304,135:0.0042204617):0.0009778350129,(85:0.0000010006,161:0.0000010006):1.00058903e-06):0.001020686297):0.001020820817,(((80:0.0042690675,159:0.0041963333):0.002029151032,(217:0.0000010006,221:0.0030797808):1.00058903e-06):0.001019102752,(157:0.0041322446,214:0.0000010006):0.001019970955):1.00058903e-06):1.00058903e-06,215:0.0000010006):1.00058903e-06):0.001027334673,(((81:0.0018557487,87:0.0022707047):0.001041357219,82:0.0012658353):0.003958818007,119:0.0010252340):0.001032027214):1.00058903e-06,224:0.0000010006):0.0004767781004,108:0.0010728169):1.00058903e-06,113:0.0000010006):4.119897587e-05,106:0.0010558563):0.0005026368505,160:0.0041910606):1.00058903e-06,((77:0.0009690490,124:0.0000010006):6.882613583e-05,((((92:0.0000010006,((((((94:0.0000010006,95:0.0009716972):6.377834793e-05,98:0.0000010006):0.001022083587,107:0.0010282168):1.00058903e-06,129:0.0000010006):0.0006331622859,96:0.0000010006):1.00058903e-06,97:0.0000010006):1.00058903e-06):1.00058903e-06,148:0.0000010006):0.0003838646305,(99:0.0000010006,137:0.0000010006):1.00058903e-06):0.001001210118,114:0.0063861789):0.00105261561):1.00058903e-06):1.249530599e-06,140:0.0000010006):0.002058672071,112:0.0020801070):1.286112069e-06,(132:0.0020600839,133:0.0000010006):0.002061651661):0.001014117512,((134:0.0010501374,146:0.0010093161):0.001028131935,144:0.0020898411):0.001020736047):0.003149376741,(((((((5:0.0010288400,265:0.0010445836):0.0031725669,((105:0.0010418973,255:0.0000010006):0.001034108008,(251:0.0000010006,(254:0.0000010006,258:0.0009684746):1.00058903e-06):7.696284765e-05):0.00207034085):0.002064999488,(252:0.0041954577,264:0.0010592930):1.00058903e-06):0.002097502768,((253:0.0000010006,263:0.0000010006):1.245973979e-06,(257:0.0000010006,262:0.0017324964):0.003499968778):0.001047669224):0.001015662218,((23:0.0000010006,25:0.0000010006):1.00058903e-06,24:0.0000010006):1.26489889e-06):1.268246169e-06,(((((((((9:0.0000010006,(164:0.0000010006,166:0.0000010006):0.001033590915):0.00193240943,167:0.0000010006):1.00058903e-06,168:0.0000010006):1.00058903e-06,39:0.0000010006):0.000151524992,((26:0.0000010006,165:0.0020766360):1.00058903e-06,163:0.0000010006):1.00058903e-06):1.00058903e-06,((38:0.0000010006,(40:0.0000010006,((49:0.0000010006,50:0.0000010006):1.00058903e-06,100:0.0000010006):1.00058903e-06):0.0006935264945):3.868947751e-06,101:0.0000010006):0.0003347501482):0.003124457412,259:0.0052271421):1.00058903e-06,260:0.0000010006):1.413143599e-06,((51:0.0020926400,(104:0.0073959367,((249:0.0021768543,261:0.0004157630):0.0006128046882,250:0.0010550004):0.001042703932):1.65385157e-06):1.727855619e-06,256:0.0000010006):0.002072078321):0.001030351441):0.004200883528,56:0.0053766795):0.00311435608):1.523541649e-06,((((4:0.0031208313,(37:0.0020657752,225:0.0000010006):0.00103412631):1.00058903e-06,205:0.0073813100):0.001023640684,((195:0.0000010006,207:0.0000010006):1.00058903e-06,208:0.0000010006):1.00058903e-06):0.001025069636,((((6:0.0041907174,((7:0.0020681514,(8:0.0009683779,64:0.0000010006):7.563192951e-05):1.241560733e-06,63:0.0000010006):0.0009992866118):0.002127028344,((62:0.0010264561,65:0.0010246214):0.00103238152,(191:0.0010309688,194:0.0010494902):0.001045099046):0.002052333245):0.000820842075,236:0.0021053420):0.0002074821474,((((((((((36:0.0000010006,238:0.0000010006):1.00058903e-06,(184:0.0000010006,(193:0.0007383832,209:0.0000010006):0.0001977901471):9.823389973e-05):1.00058903e-06,(102:0.0000010006,179:0.0000010006):1.00058903e-06):1.00058903e-06,181:0.0000010006):1.00058903e-06,(66:0.0010315229,(186:0.0000010006,188:0.0000010006):1.00058903e-06):1.00058903e-06):1.00058903e-06,190:0.0000010006):1.00058903e-06,103:0.0000010006):1.00058903e-06,(185:0.0000010006,(187:0.0031100198,(200:0.0010281362,((201:0.0010288895,(202:0.0000010006,203:0.0000010006):0.001027278322):1.00058903e-06,204:0.0000010006):1.00058903e-06):0.001030538461):1.00058903e-06):1.00058903e-06):1.00058903e-06,(((((((52:0.0000010006,212:0.0000010006):0.001018913155,210:0.0000010006):1.00058903e-06,53:0.0000010006):1.00058903e-06,211:0.0010226544):0.005371766984,169:0.0042265425):0.0009560915426,241:0.0010301060):0.0010344836,182:0.0000010006):1.00058903e-06):1.00058903e-06,(((55:0.0052726252,((180:0.0010324518,(((234:0.0000010006,(242:0.0000010006,246:0.0000010006):0.001024568371):0.001020879767,244:0.0020841206):0.00208353377,(((235:0.0031232051,240:0.0010257557):0.0009441320297,243:0.0000010006):0.0001029081866,239:0.0010289252):0.002103810948):0.001026419901):1.00058903e-06,189:0.0010307864):1.00058903e-06):0.001027396131,(183:0.0000010006,192:0.0000010006):0.002061650004):1.00058903e-06,237:0.0020685783):1.00058903e-06):0.001034733205):1.00058903e-06):0.001026586953):0.001020562054,(((((((10:0.0020478498,206:0.0000010006):1.00058903e-06,(57:0.0000010006,(58:0.0000010006,(89:0.0000010006,91:0.0000010006):0.001019850162):1.00058903e-06):0.001018944782):0.001021227538,233:0.0000010006):1.839511013e-06,54:0.0020500520):0.001020088909,213:0.0010213090):1.513000829e-06,90:0.0010301898):0.001028873857,((32:0.0000010006,((33:0.0000010006,34:0.0000010006):1.00058903e-06,35:0.0010331213):1.00058903e-06):0.003092767882,245:0.0010260870):1.00058903e-06):1.723136689e-06):0.002055705656,22:0.0041317431):1.00058903e-06,(((((18:0.0000010006,(19:0.0000010006,20:0.0000010006):1.00058903e-06):1.00058903e-06,21:0.0000010006):0.002072371261,(59:0.0010260249,((((177:0.0000010006,248:0.0010270865):1.00058903e-06,198:0.0000010006):1.00058903e-06,196:0.0000010006):1.00058903e-06,((178:0.0000010006,197:0.0010276322):1.00058903e-06,199:0.0000010006):0.001025950348):1.00058903e-06):0.004154912178):0.001035269434,((173:0.0000010006,174:0.0020553499):1.00058903e-06,(175:0.0020726621,176:0.0015585531):0.001545787112):0.001022605417):1.65385157e-06,(((((((41:0.0000010006,47:0.0000010006):1.00058903e-06,45:0.0000010006):1.00058903e-06,43:0.0020616480):1.258190641e-06,48:0.0000010006):0.0006384232488,42:0.0000010006):0.0003816010525,46:0.0000010006):1.00058903e-06,44:0.0000010006):0.003093687568):0.002050330055):1.65385157e-06,(((((11:0.0000010006,(12:0.0000010006,14:0.0000010006):1.00058903e-06):1.00058903e-06,((15:0.0000010006,17:0.0000010006):0.00102732776,16:0.0041605254):1.00058903e-06):1.00058903e-06,13:0.0000010006):0.01238183241,(60:0.0010321299,61:0.0000010006):0.004768561059):0.002043034178,((((((226:0.0000010006,230:0.0000010006):0.001528864274,227:0.0000010006):0.0006392670187,228:0.0000010006):1.00058903e-06,229:0.0000010006):0.000887930404,232:0.0010384689):0.00206834976,231:0.0010128333):0.004736973058):0.001534697848):0.001016651584,(170:0.0010295231,(171:0.0000010006,172:0.0000010006):0.0023443891):0.00604529624);
best_tree_AICc: (0:0.0342946960,(((((((((((((((((((((1:0.0000010051,3:0.0000010051):0.002816054069,((2:0.0020473480,88:0.0027012390):0.0009702795644,120:0.0076364807):0.0009473941509):0.0009332533526,((138:0.0000010051,147:0.0000010051):0.001891865897,139:0.0028099453):0.002829927476):1.005096187e-06,(((((((((((((((((((((27:0.0000010051,((((29:0.0000010051,(((69:0.0000010051,70:0.0000010051):1.005096187e-06,(73:0.0000010051,75:0.0000010051):1.005096187e-06):1.005096187e-06,71:0.0000010051):1.005096187e-06):1.005096187e-06,76:0.0000010051):1.005096187e-06,74:0.0000010051):1.257739632e-06,((((111:0.0000010051,143:0.0027996386):0.0009227642671,(125:0.0009298977,(126:0.0009284789,156:0.0018598923):1.005096187e-06):1.460903881e-06):0.0009508572697,149:0.0037450404):0.0009073320412,141:0.0056084009):1.328213362e-06):0.0009247547724):0.0009247992161,(28:0.0000010051,30:0.0000010051):1.779102458e-06):0.0009231139501,110:0.0009550812):1.240518722e-06,(68:0.0000010051,123:0.0000010051):1.005096187e-06):1.005096187e-06,118:0.0000010051):1.005096187e-06,(142:0.0000010051,223:0.0000010051):1.005096187e-06):1.005096187e-06,93:0.0000010051):1.005096187e-06,((116:0.0000010051,121:0.0000010051):0.001866431818,155:0.0014090980):0.001396530015):0.0001847206935,222:0.0009457663):1.027079812e-05,72:0.0000010051):0.0007285394147,122:0.0037644767):1.005096187e-06,128:0.0000010051):0.0009239481674,(115:0.0000010051,136:0.0000010051):1.005096187e-06):1.005096187e-06,(((131:0.0003861717,150:0.0009459265):0.002398709638,154:0.0029291261):0.0009082865603,158:0.0028053024):1.005096187e-06):1.005096187e-06,(((31:0.0000010051,(67:0.0009259737,((152:0.0037323044,247:0.0037444551):1.005096187e-06,219:0.0000010051):0.0009247567875):1.005096187e-06):1.005096187e-06,(83:0.0000010051,153:0.0018662440):0.000924499068):0.000928149935,(((79:0.0000010051,86:0.0009433775):2.858982659e-06,84:0.0000010051):1.005096187e-06,127:0.0018667205):0.0009257016628):1.005096187e-06):1.005096187e-06,(((109:0.0000010051,117:0.0000010051):1.005096187e-06,162:0.0009581132):1.005096187e-06,220:0.0000010051):1.005096187e-06):1.005096187e-06,(130:0.0018861045,(145:0.0000010051,(151:0.0009322737,218:0.0000010051):2.151905525e-06):2.833686587e-06):1.005096187e-06):0.000925762016,216:0.0000010051):1.005096187e-06,((78:0.0038276945,135:0.0038219967):0.0008935024193,(85:0.0000010051,161:0.0000010051):1.005096187e-06):0.0009257941067):0.0009257197337,(((80:0.0038713327,159:0.0037942576):0.001850743182,(217:0.0000010051,221:0.0027912123):1.005096187e-06):0.0009241152025,(157:0.0037428584,214:0.0000010051):0.0009251309502):1.005096187e-06):1.005096187e-06,215:0.0000010051):1.005096187e-06):0.0009295245771,(((81:0.0016758380,87:0.0020561467):0.0009376049146,82:0.0011522146):0.003575835946,119:0.0009223058):0.0009386716991):1.005096187e-06,224:0.0000010051):0.0004230507502,108:0.0009727906):1.005096187e-06,113:0.0000010051):3.709094978e-05,106:0.0009551002):0.0004622617108,160:0.0037776326):1.005096187e-06,((77:0.0009338504,124:0.0000010051):2.849608611e-06,((((92:0.0000010051,((((((94:0.0000010051,95:0.0009333661):2.657000799e-06,98:0.0000010051):0.0009236348958,107:0.0009289216):1.005096187e-06,129:0.0000010051):0.0006368668646,96:0.0000010051):1.005096187e-06,97:0.0000010051):1.005096187e-06):1.005096187e-06,148:0.0000010051):0.0002827613359,(99:0.0000010051,137:0.0000010051):1.005096187e-06):0.0009187218874,114:0.0057607010):0.0009367004833):1.005096187e-06):1.231000844e-06,140:0.0000010051):0.001859103479,112:0.0018818096):1.267039834e-06,(132:0.0018574117,133:0.0000010051):0.001859911176):0.0009057085533,((134:0.0009512124,146:0.0009082291):0.0009262634099,144:0.0018902006):0.0009287188002):0.002842498323,(((((((5:0.0009244793,265:0.0009467580):0.002865898122,((105:0.0009403545,255:0.0000010051):0.0009321539018,(251:0.0000010051,(254:0.0000010051,258:0.0009411928):1.005096187e-06):2.816750099e-06):0.001870883753):0.001854212877,(252:0.0037813494,264:0.0009581266):1.005096187e-06):0.001891781002,((253:0.0000010051,263:0.0000010051):1.227496967e-06,(257:0.0000010051,262:0.0015614830):0.003150320996):0.0009448973952):0.0009126565777,((23:0.0000010051,25:0.0000010051):1.005096187e-06,24:0.0000010051):1.246141234e-06):1.249438874e-06,(((((((((9:0.0000010051,(164:0.0000010051,166:0.0000010051):0.0009305652947):0.001876107787,167:0.0000010051):1.005096187e-06,168:0.0000010051):1.005096187e-06,39:0.0000010051):2.902546183e-06,((26:0.0000010051,165:0.0018671603):1.005096187e-06,163:0.0000010051):1.005096187e-06):1.005096187e-06,((38:0.0000010051,(40:0.0000010051,((49:0.0000010051,50:0.0000010051):1.005096187e-06,100:0.0000010051):1.005096187e-06):0.0007246461071):7.561678488e-06,101:0.0000010051):0.0001970260139):0.002808348547,259:0.0046997276):1.005096187e-06,260:0.0000010051):1.392187568e-06,((51:0.0018835720,(104:0.0066659609,((249:0.0019712690,261:0.0003111449):0.0006159833448,250:0.0009509596):0.0009370276071):1.62932599e-06):1.702232606e-06,256:0.0000010051):0.00186472643):0.0009271690913):0.00377463825,56:0.0048440358):0.002823149121):1.500948483e-06,((((4:0.0028009573,(37:0.0018502250,225:0.0000010051):0.0009266827533):1.005096187e-06,205:0.0066340767):0.0009179214152,((195:0.0000010051,207:0.0000010051):1.005096187e-06,208:0.0000010051):1.005096187e-06):0.0009190804609,((((6:0.0037642219,((7:0.0018491741,(8:0.0009310153,64:0.0000010051):2.989726043e-06):1.223149168e-06,63:0.0000010051):0.0008883123212):0.001909814028,((62:0.0009171755,65:0.0009194609):0.0009304477544,(191:0.0009231187,194:0.0009396996):0.0009347516454):0.001829806976):0.0008962454106,236:0.0018905586):3.126704865e-05,((((((((((36:0.0000010051,238:0.0000010051):1.005096187e-06,(184:0.0000010051,(193:0.0007782922,209:0.0000010051):0.0001439134434):2.250517049e-06):1.005096187e-06,(102:0.0000010051,179:0.0000010051):1.005096187e-06):1.005096187e-06,181:0.0000010051):1.005096187e-06,(66:0.0009203163,(186:0.0000010051,188:0.0000010051):1.005096187e-06):1.005096187e-06):1.005096187e-06,190:0.0000010051):1.005096187e-06,103:0.0000010051):1.005096187e-06,(185:0.0000010051,(187:0.0027827860,(200:0.0009198426,((201:0.0009206560,(202:0.0000010051,203:0.0000010051):0.0009191825572):1.005096187e-06,204:0.0000010051):1.005096187e-06):0.0009217283045):1.005096187e-06):1.005096187e-06):1.005096187e-06,(((((((52:0.0000010051,212:0.0000010051):0.0009146013756,210:0.0000010051):1.005096187e-06,53:0.0000010051):1.005096187e-06,211:0.0009172716):0.00480393631,169:0.0037710673):0.000859322337,241:0.0009207211):0.0009245841299,182:0.0000010051):1.005096187e-06):1.005096187e-06,(((55:0.0047296801,((180:0.0009243443,(((234:0.0000010051,(242:0.0000010051,246:0.0000010051):0.0009165302552):0.0009076659853,244:0.0018673492):0.001866917642,(((235:0.0027991231,240:0.0009148620):0.0009412142535,243:0.0000010051):2.167112708e-06,239:0.0009234253):0.001881447976):0.0009206424417):1.005096187e-06,189:0.0009222620):1.005096187e-06):0.0009190217019,(183:0.0000010051,192:0.0000010051):0.001842519961):1.005096187e-06,237:0.0018516574):1.005096187e-06):0.000926922706):1.005096187e-06):0.0009213614458):0.0009184996257,(((((((10:0.0018494778,206:0.0000010051):1.005096187e-06,(57:0.0000010051,(58:0.0000010051,(89:0.0000010051,91:0.0000010051):0.0009199329854):1.005096187e-06):0.0009192161407):0.0009211215808,233:0.0000010051):1.81223222e-06,54:0.0018462221):0.0009194894767,213:0.0009201657):1.490563976e-06,90:0.0009307869):0.0009276553841,((32:0.0000010051,((33:0.0000010051,34:0.0000010051):1.005096187e-06,35:0.0009343243):1.005096187e-06):0.002785732777,245:0.0009242174):1.005096187e-06):1.697583653e-06):0.001850338096,22:0.0037203725):1.005096187e-06,(((((18:0.0000010051,(19:0.0000010051,20:0.0000010051):1.005096187e-06):1.005096187e-06,21:0.0000010051):0.001863502701,(59:0.0009219164,((((177:0.0000010051,248:0.0009227017):1.005096187e-06,198:0.0000010051):1.005096187e-06,196:0.0000010051):1.005096187e-06,((178:0.0000010051,197:0.0009223955):1.005096187e-06,199:0.0000010051):0.0009217933288):1.005096187e-06):0.003737993037):0.0009348404664,((173:0.0000010051,174:0.0018502630):1.005096187e-06,(175:0.0018670275,176:0.0014080563):0.001386281484):0.0009212533615):1.62932599e-06,(((((((41:0.0000010051,47:0.0000010051):1.005096187e-06,45:0.0000010051):1.005096187e-06,43:0.0018615336):1.239532463e-06,48:0.0000010051):0.0006449828651,42:0.0000010051):0.0002755136224,46:0.0000010051):1.005096187e-06,44:0.0000010051):0.002785500241):0.001847647065):1.62932599e-06,(((((11:0.0000010051,(12:0.0000010051,14:0.0000010051):1.005096187e-06):1.005096187e-06,((15:0.0000010051,17:0.0000010051):0.000922910873,16:0.0037362604):1.005096187e-06):1.005096187e-06,13:0.0000010051):0.01104640478,(60:0.0009276830,61:0.0000010051):0.004247217961):0.001905482249,((((((226:0.0000010051,230:0.0000010051):0.001381098541,227:0.0000010051):0.0003961846347,228:0.0000010051):1.005096187e-06,229:0.0000010051):0.000973855964,232:0.0009358691):0.001873856117,231:0.0009010870):0.004289089616):0.001348305495):0.0009846838897,(170:0.0009303226,(171:0.0000010051,172:0.0000010051):0.002101854617):0.005365990672);
best_tree_BIC: (0:0.0342946960,(((((((((((((((((((((1:0.0000010051,3:0.0000010051):0.002816054069,((2:0.0020473480,88:0.0027012390):0.0009702795644,120:0.0076364807):0.0009473941509):0.0009332533526,((138:0.0000010051,147:0.0000010051):0.001891865897,139:0.0028099453):0.002829927476):1.005096187e-06,(((((((((((((((((((((27:0.0000010051,((((29:0.0000010051,(((69:0.0000010051,70:0.0000010051):1.005096187e-06,(73:0.0000010051,75:0.0000010051):1.005096187e-06):1.005096187e-06,71:0.0000010051):1.005096187e-06):1.005096187e-06,76:0.0000010051):1.005096187e-06,74:0.0000010051):1.257739632e-06,((((111:0.0000010051,143:0.0027996386):0.0009227642671,(125:0.0009298977,(126:0.0009284789,156:0.0018598923):1.005096187e-06):1.460903881e-06):0.0009508572697,149:0.0037450404):0.0009073320412,141:0.0056084009):1.328213362e-06):0.0009247547724):0.0009247992161,(28:0.0000010051,30:0.0000010051):1.779102458e-06):0.0009231139501,110:0.0009550812):1.240518722e-06,(68:0.0000010051,123:0.0000010051):1.005096187e-06):1.005096187e-06,118:0.0000010051):1.005096187e-06,(142:0.0000010051,223:0.0000010051):1.005096187e-06):1.005096187e-06,93:0.0000010051):1.005096187e-06,((116:0.0000010051,121:0.0000010051):0.001866431818,155:0.0014090980):0.001396530015):0.0001847206935,222:0.0009457663):1.027079812e-05,72:0.0000010051):0.0007285394147,122:0.0037644767):1.005096187e-06,128:0.0000010051):0.0009239481674,(115:0.0000010051,136:0.0000010051):1.005096187e-06):1.005096187e-06,(((131:0.0003861717,150:0.0009459265):0.002398709638,154:0.0029291261):0.0009082865603,158:0.0028053024):1.005096187e-06):1.005096187e-06,(((31:0.0000010051,(67:0.0009259737,((152:0.0037323044,247:0.0037444551):1.005096187e-06,219:0.0000010051):0.0009247567875):1.005096187e-06):1.005096187e-06,(83:0.0000010051,153:0.0018662440):0.000924499068):0.000928149935,(((79:0.0000010051,86:0.0009433775):2.858982659e-06,84:0.0000010051):1.005096187e-06,127:0.0018667205):0.0009257016628):1.005096187e-06):1.005096187e-06,(((109:0.0000010051,117:0.0000010051):1.005096187e-06,162:0.0009581132):1.005096187e-06,220:0.0000010051):1.005096187e-06):1.005096187e-06,(130:0.0018861045,(145:0.0000010051,(151:0.0009322737,218:0.0000010051):2.151905525e-06):2.833686587e-06):1.005096187e-06):0.000925762016,216:0.0000010051):1.005096187e-06,((78:0.0038276945,135:0.0038219967):0.0008935024193,(85:0.0000010051,161:0.0000010051):1.005096187e-06):0.0009257941067):0.0009257197337,(((80:0.0038713327,159:0.0037942576):0.001850743182,(217:0.0000010051,221:0.0027912123):1.005096187e-06):0.0009241152025,(157:0.0037428584,214:0.0000010051):0.0009251309502):1.005096187e-06):1.005096187e-06,215:0.0000010051):1.005096187e-06):0.0009295245771,(((81:0.0016758380,87:0.0020561467):0.0009376049146,82:0.0011522146):0.003575835946,119:0.0009223058):0.0009386716991):1.005096187e-06,224:0.0000010051):0.0004230507502,108:0.0009727906):1.005096187e-06,113:0.0000010051):3.709094978e-05,106:0.0009551002):0.0004622617108,160:0.0037776326):1.005096187e-06,((77:0.0009338504,124:0.0000010051):2.849608611e-06,((((92:0.0000010051,((((((94:0.0000010051,95:0.0009333661):2.657000799e-06,98:0.0000010051):0.0009236348958,107:0.0009289216):1.005096187e-06,129:0.0000010051):0.0006368668646,96:0.0000010051):1.005096187e-06,97:0.0000010051):1.005096187e-06):1.005096187e-06,148:0.0000010051):0.0002827613359,(99:0.0000010051,137:0.0000010051):1.005096187e-06):0.0009187218874,114:0.0057607010):0.0009367004833):1.005096187e-06):1.231000844e-06,140:0.0000010051):0.001859103479,112:0.0018818096):1.267039834e-06,(132:0.0018574117,133:0.0000010051):0.001859911176):0.0009057085533,((134:0.0009512124,146:0.0009082291):0.0009262634099,144:0.0018902006):0.0009287188002):0.002842498323,(((((((5:0.0009244793,265:0.0009467580):0.002865898122,((105:0.0009403545,255:0.0000010051):0.0009321539018,(251:0.0000010051,(254:0.0000010051,258:0.0009411928):1.005096187e-06):2.816750099e-06):0.001870883753):0.001854212877,(252:0.0037813494,264:0.0009581266):1.005096187e-06):0.001891781002,((253:0.0000010051,263:0.0000010051):1.227496967e-06,(257:0.0000010051,262:0.0015614830):0.003150320996):0.0009448973952):0.0009126565777,((23:0.0000010051,25:0.0000010051):1.005096187e-06,24:0.0000010051):1.246141234e-06):1.249438874e-06,(((((((((9:0.0000010051,(164:0.0000010051,166:0.0000010051):0.0009305652947):0.001876107787,167:0.0000010051):1.005096187e-06,168:0.0000010051):1.005096187e-06,39:0.0000010051):2.902546183e-06,((26:0.0000010051,165:0.0018671603):1.005096187e-06,163:0.0000010051):1.005096187e-06):1.005096187e-06,((38:0.0000010051,(40:0.0000010051,((49:0.0000010051,50:0.0000010051):1.005096187e-06,100:0.0000010051):1.005096187e-06):0.0007246461071):7.561678488e-06,101:0.0000010051):0.0001970260139):0.002808348547,259:0.0046997276):1.005096187e-06,260:0.0000010051):1.392187568e-06,((51:0.0018835720,(104:0.0066659609,((249:0.0019712690,261:0.0003111449):0.0006159833448,250:0.0009509596):0.0009370276071):1.62932599e-06):1.702232606e-06,256:0.0000010051):0.00186472643):0.0009271690913):0.00377463825,56:0.0048440358):0.002823149121):1.500948483e-06,((((4:0.0028009573,(37:0.0018502250,225:0.0000010051):0.0009266827533):1.005096187e-06,205:0.0066340767):0.0009179214152,((195:0.0000010051,207:0.0000010051):1.005096187e-06,208:0.0000010051):1.005096187e-06):0.0009190804609,((((6:0.0037642219,((7:0.0018491741,(8:0.0009310153,64:0.0000010051):2.989726043e-06):1.223149168e-06,63:0.0000010051):0.0008883123212):0.001909814028,((62:0.0009171755,65:0.0009194609):0.0009304477544,(191:0.0009231187,194:0.0009396996):0.0009347516454):0.001829806976):0.0008962454106,236:0.0018905586):3.126704865e-05,((((((((((36:0.0000010051,238:0.0000010051):1.005096187e-06,(184:0.0000010051,(193:0.0007782922,209:0.0000010051):0.0001439134434):2.250517049e-06):1.005096187e-06,(102:0.0000010051,179:0.0000010051):1.005096187e-06):1.005096187e-06,181:0.0000010051):1.005096187e-06,(66:0.0009203163,(186:0.0000010051,188:0.0000010051):1.005096187e-06):1.005096187e-06):1.005096187e-06,190:0.0000010051):1.005096187e-06,103:0.0000010051):1.005096187e-06,(185:0.0000010051,(187:0.0027827860,(200:0.0009198426,((201:0.0009206560,(202:0.0000010051,203:0.0000010051):0.0009191825572):1.005096187e-06,204:0.0000010051):1.005096187e-06):0.0009217283045):1.005096187e-06):1.005096187e-06):1.005096187e-06,(((((((52:0.0000010051,212:0.0000010051):0.0009146013756,210:0.0000010051):1.005096187e-06,53:0.0000010051):1.005096187e-06,211:0.0009172716):0.00480393631,169:0.0037710673):0.000859322337,241:0.0009207211):0.0009245841299,182:0.0000010051):1.005096187e-06):1.005096187e-06,(((55:0.0047296801,((180:0.0009243443,(((234:0.0000010051,(242:0.0000010051,246:0.0000010051):0.0009165302552):0.0009076659853,244:0.0018673492):0.001866917642,(((235:0.0027991231,240:0.0009148620):0.0009412142535,243:0.0000010051):2.167112708e-06,239:0.0009234253):0.001881447976):0.0009206424417):1.005096187e-06,189:0.0009222620):1.005096187e-06):0.0009190217019,(183:0.0000010051,192:0.0000010051):0.001842519961):1.005096187e-06,237:0.0018516574):1.005096187e-06):0.000926922706):1.005096187e-06):0.0009213614458):0.0009184996257,(((((((10:0.0018494778,206:0.0000010051):1.005096187e-06,(57:0.0000010051,(58:0.0000010051,(89:0.0000010051,91:0.0000010051):0.0009199329854):1.005096187e-06):0.0009192161407):0.0009211215808,233:0.0000010051):1.81223222e-06,54:0.0018462221):0.0009194894767,213:0.0009201657):1.490563976e-06,90:0.0009307869):0.0009276553841,((32:0.0000010051,((33:0.0000010051,34:0.0000010051):1.005096187e-06,35:0.0009343243):1.005096187e-06):0.002785732777,245:0.0009242174):1.005096187e-06):1.697583653e-06):0.001850338096,22:0.0037203725):1.005096187e-06,(((((18:0.0000010051,(19:0.0000010051,20:0.0000010051):1.005096187e-06):1.005096187e-06,21:0.0000010051):0.001863502701,(59:0.0009219164,((((177:0.0000010051,248:0.0009227017):1.005096187e-06,198:0.0000010051):1.005096187e-06,196:0.0000010051):1.005096187e-06,((178:0.0000010051,197:0.0009223955):1.005096187e-06,199:0.0000010051):0.0009217933288):1.005096187e-06):0.003737993037):0.0009348404664,((173:0.0000010051,174:0.0018502630):1.005096187e-06,(175:0.0018670275,176:0.0014080563):0.001386281484):0.0009212533615):1.62932599e-06,(((((((41:0.0000010051,47:0.0000010051):1.005096187e-06,45:0.0000010051):1.005096187e-06,43:0.0018615336):1.239532463e-06,48:0.0000010051):0.0006449828651,42:0.0000010051):0.0002755136224,46:0.0000010051):1.005096187e-06,44:0.0000010051):0.002785500241):0.001847647065):1.62932599e-06,(((((11:0.0000010051,(12:0.0000010051,14:0.0000010051):1.005096187e-06):1.005096187e-06,((15:0.0000010051,17:0.0000010051):0.000922910873,16:0.0037362604):1.005096187e-06):1.005096187e-06,13:0.0000010051):0.01104640478,(60:0.0009276830,61:0.0000010051):0.004247217961):0.001905482249,((((((226:0.0000010051,230:0.0000010051):0.001381098541,227:0.0000010051):0.0003961846347,228:0.0000010051):1.005096187e-06,229:0.0000010051):0.000973855964,232:0.0009358691):0.001873856117,231:0.0009010870):0.004289089616):0.001348305495):0.0009846838897,(170:0.0009303226,(171:0.0000010051,172:0.0000010051):0.002101854617):0.005365990672);
boot_consense_logl: 0
contree_rfdist: -1
finishedFastMLTree: true
initTree: (0:0.0305829882,((((((((((((((((((((((1:0.0000010000,3:0.0000010000):0.002764976959,((2:0.0027649770,88:0.0018410555):0.0009193993258,120:0.0064834826):0.001841055539):0.0009193993258,(((((((((((((((((((((((((((((((((27:0.0000010000,((28:0.0000010000,30:0.0000010000):0.0009193993258,(((((((29:0.0000010000,71:0.0000010000):1e-06,75:0.0000010000):1e-06,73:0.0000010000):1e-06,76:0.0000010000):1e-06,69:0.0000010000):1e-06,74:0.0000010000):1e-06,70:0.0000010000):0.0009193993258):1e-06):0.0009193993258,110:0.0009193993):1e-06,((((111:0.0000010000,((125:0.0009193993,156:0.0018410555):1e-06,126:0.0009193993):0.0009193993258):1e-06,143:0.0027649770):0.001841055539,149:0.0018410555):0.001841055539,141:0.0046196489):0.0009193993258):0.0009193993258,123:0.0000010000):1e-06,118:0.0000010000):1e-06,68:0.0000010000):1e-06,93:0.0000010000):1e-06,222:0.0009193993):1e-06,72:0.0000010000):1e-06,((116:0.0000010000,121:0.0000010000):0.001841055539,155:0.0009193993):0.001841055539):1e-06,223:0.0000010000):1e-06,142:0.0000010000):0.0009193993258,122:0.0036911719):1e-06,128:0.0000010000):0.0009193993258,220:0.0000010000):1e-06,(((79:0.0000010000,86:0.0000010000):0.0009193993258,84:0.0000010000):1e-06,127:0.0018410555):0.0009193993258):1e-06,109:0.0000010000):1e-06,218:0.0000010000):1e-06,130:0.0018410555):1e-06,151:0.0009193993):1e-06,145:0.0000010000):1e-06,117:0.0000010000):1e-06,162:0.0009193993):1e-06,((131:0.0027649770,154:0.0027649770):1e-06,150:0.0009193993):0.0009193993258):1e-06,158:0.0027649770):1e-06,(((31:0.0000010000,(83:0.0000010000,153:0.0018410555):0.0009193993258):1e-06,((152:0.0036911719,247:0.0036911719):1e-06,219:0.0000010000):0.0009193993258):1e-06,67:0.0009193993):0.0009193993258):1e-06,136:0.0000010000):1e-06,115:0.0000010000):0.0009193993258,(((78:0.0036911719,135:0.0036911719):0.0009193993258,85:0.0000010000):1e-06,161:0.0000010000):0.0009193993258):1e-06,216:0.0000010000):0.0009193993258,215:0.0000010000):1e-06,(157:0.0036911719,214:0.0000010000):0.0009193993258):1e-06,(((80:0.0036911719,159:0.0036911719):0.001841055539,217:0.0000010000):1e-06,221:0.0027649770):0.0009193993258):1e-06):1e-06,((138:0.0000010000,147:0.0000010000):0.001841055539,139:0.0027649770):0.002764976959):0.0009193993258,108:0.0009193993):1e-06,106:0.0009193993):1e-06,224:0.0000010000):1e-06,113:0.0000010000):1e-06,(((81:0.0018410555,87:0.0018410555):0.0009193993258,82:0.0009193993):0.003691171947,119:0.0009193993):0.0009193993258):0.0009193993258,160:0.0036911719):1e-06,124:0.0000010000):1e-06,140:0.0000010000):1e-06,77:0.0009193993):0.0009193993258,112:0.0018410555):1e-06,(((92:0.0000010000,(((((94:0.0000010000,98:0.0000010000):1e-06,95:0.0009193993):0.0009193993258,107:0.0009193993):1e-06,129:0.0000010000):0.0009193993258,(97:0.0000010000,(99:0.0000010000,(137:0.0000010000,148:0.0000010000):1e-06):1e-06):1e-06):1e-06):1e-06,96:0.0000010000):0.001841055539,114:0.0046196489):0.0009193993258):0.0009193993258,(132:0.0018410555,133:0.0000010000):0.001841055539):0.0009193993258,((134:0.0009193993,146:0.0009193993):0.0009193993258,144:0.0018410555):0.0009193993258):0.002764976959,(((((((10:0.0018410555,206:0.0000010000):1e-06,(57:0.0000010000,(58:0.0000010000,(89:0.0000010000,91:0.0000010000):0.0009193993258):1e-06):0.0009193993258):0.0009193993258,233:0.0000010000):1e-06,(54:0.0009193993,213:0.0009193993):0.0009193993258):0.0009193993258,90:0.0009193993):0.0009193993258,(((32:0.0000010000,34:0.0000010000):1e-06,35:0.0009193993):1e-06,33:0.0000010000):0.002764976959):1e-06,245:0.0009193993):0.0009193993258):1e-06,(((((4:0.0027649770,((37:0.0018410555,225:0.0000010000):0.0009193993258,205:0.0064834826):1e-06):0.0009193993258,195:0.0000010000):1e-06,208:0.0000010000):1e-06,207:0.0000010000):0.0009193993258,(((((6:0.0018410555,63:0.0000010000):0.001841055539,((7:0.0018410555,64:0.0000010000):1e-06,8:0.0009193993):0.0009193993258):0.001841055539,((62:0.0009193993,65:0.0009193993):0.0009193993258,(191:0.0009193993,194:0.0009193993):0.0009193993258):0.001841055539):0.0009193993258,(((((36:0.0000010000,((((((((((((((((((52:0.0000010000,212:0.0000010000):0.0009193993258,210:0.0000010000):1e-06,53:0.0000010000):1e-06,211:0.0009193993):0.004619648907,169:0.0036911719):0.0009193993258,241:0.0009193993):0.0009193993258,((((55:0.0046196489,((180:0.0009193993,(((234:0.0000010000,(242:0.0000010000,246:0.0000010000):0.0009193993258):0.0009193993258,244:0.0018410555):0.001841055539,(((235:0.0027649770,240:0.0009193993):0.0009193993258,239:0.0009193993):1e-06,243:0.0000010000):0.001841055539):0.0009193993258):1e-06,189:0.0009193993):1e-06):0.0009193993258,237:0.0018410555):1e-06,(183:0.0000010000,192:0.0000010000):0.001841055539):1e-06,182:0.0000010000):1e-06):1e-06,185:0.0000010000):1e-06,(((200:0.0009193993,204:0.0000010000):1e-06,(202:0.0000010000,203:0.0000010000):0.0009193993258):1e-06,201:0.0009193993):0.0009193993258):1e-06,187:0.0027649770):1e-06,190:0.0000010000):1e-06,103:0.0000010000):1e-06,179:0.0000010000):1e-06,102:0.0000010000):1e-06,193:0.0009193993):1e-06,209:0.0000010000):1e-06,184:0.0000010000):1e-06,238:0.0000010000):1e-06):1e-06,188:0.0000010000):1e-06,66:0.0009193993):1e-06,186:0.0000010000):1e-06,181:0.0000010000):0.0009193993258):1e-06,236:0.0018410555):1e-06):0.0009193993258):0.0009193993258,((((((((((((5:0.0009193993,265:0.0009193993):0.003691171947,((((105:0.0009193993,255:0.0000010000):0.0009193993258,254:0.0000010000):1e-06,251:0.0000010000):1e-06,258:0.0009193993):0.0009193993258):0.001841055539,252:0.0027649770):1e-06,264:0.0018410555):0.001841055539,((253:0.0000010000,263:0.0000010000):0.0009193993258,(257:0.0000010000,262:0.0009193993):0.002764976959):0.0009193993258):0.0009193993258,((((((9:0.0000010000,(164:0.0000010000,166:0.0000010000):0.0009193993258):0.001841055539,((39:0.0000010000,(((((40:0.0000010000,50:0.0000010000):1e-06,100:0.0000010000):1e-06,49:0.0000010000):0.0009193993258,163:0.0000010000):1e-06,167:0.0000010000):1e-06):1e-06,168:0.0000010000):1e-06):1e-06,101:0.0000010000):1e-06,38:0.0000010000):1e-06,26:0.0000010000):1e-06,165:0.0018410555):0.002764976959):1e-06,((23:0.0000010000,25:0.0000010000):1e-06,24:0.0000010000):0.0009193993258):1e-06,260:0.0000010000):0.0009193993258,(51:0.0018410555,(104:0.0055504163,((249:0.0018410555,250:0.0009193993):1e-06,261:0.0009193993):0.0009193993258):0.0009193993258):0.0009193993258):1e-06,256:0.0000010000):0.0009193993258,259:0.0046196489):0.002764976959,56:0.0046196489):0.001841055539):0.001841055539,((((((11:0.0000010000,((12:0.0000010000,13:0.0000010000):1e-06,14:0.0000010000):1e-06):1e-06,(15:0.0000010000,17:0.0000010000):0.0009193993258):1e-06,16:0.0036911719):0.01118359739,(60:0.0009193993,61:0.0000010000):0.003691171947):0.001841055539,((((((226:0.0000010000,230:0.0000010000):0.0009193993258,227:0.0000010000):0.001841055539,232:0.0009193993):1e-06,229:0.0000010000):1e-06,228:0.0000010000):0.001841055539,231:0.0009193993):0.003691171947):0.0009193993258,(((((18:0.0000010000,(19:0.0000010000,20:0.0000010000):1e-06):1e-06,21:0.0000010000):0.001841055539,(59:0.0009193993,((((177:0.0000010000,248:0.0009193993):1e-06,198:0.0000010000):1e-06,196:0.0000010000):1e-06,((178:0.0000010000,197:0.0009193993):1e-06,199:0.0000010000):0.0009193993258):1e-06):0.003691171947):0.0009193993258,(173:0.0000010000,(174:0.0018410555,(175:0.0018410555,176:0.0009193993):0.001841055539):1e-06):0.0009193993258):0.0009193993258,((((41:0.0000010000,(43:0.0018410555,47:0.0000010000):1e-06):1e-06,45:0.0000010000):0.0009193993258,((44:0.0000010000,46:0.0000010000):1e-06,48:0.0000010000):1e-06):1e-06,42:0.0000010000):0.001841055539):0.001841055539):0.0009193993258):1e-06,22:0.0036911719):0.0009193993258,(170:0.0009193993,(171:0.0000010000,172:0.0000010000):0.001841055539):0.005550416281);
partition_type: 0
```
