## Supplementary Data 4 for "Nonapeptide molecular evolution during the adaptive radiation of Tanganyika cichlids": aln_VTR2Ab.tr1_CDS_p2n.fa.treefile

```
(Orenil:0.0347049926,(((((((((((((((((((Altcal:0.0000028085,Altshe:0.0000022650):0.0037459116,(TeldhN:0.0000029412,Telluf:0.0027981411):0.0009272289):0.0000028511,((((((((((((((((((((Chabif:0.0000028842,((((Chacya:0.0000009951,(((JulmaN:0.0000009951,JulmaS:0.0000009951):0.0000009951,(Julmrk:0.0000009951,Julreg:0.0000009951):0.0000009951):0.0000018776,Julunt:0.0000009951):0.0000009951):0.0000010876,JulreK:0.0000009951):0.0000025468,(((Neobue:0.0009259664,(Neofur:0.0009318492,(NeofuU:0.0009303250,Neotim:0.0018635404):0.0000027207):0.0000027591):0.0009255333,(Neonve:0.0014091694,Neopec:0.0009293626):0.0014051325):0.0009361632,Neomux:0.0056195710):0.0000026141):0.0000019715,Jultra:0.0000027657):0.0009243372):0.0009263182,(Chabri:0.0000021461,Chando:0.0000027334):0.0000027228):0.0000020445,TelteS:0.0000027592):0.0009224707,NeobrM:0.0009572631):0.0000025345,((((Neochr:0.0000009951,Neoese:0.0000020333):0.0018641695,Neotet:0.0018701221):0.0000022788,((Neomod:0.0000025361,Neopet:0.0000027428):0.0028330706,Neomon:0.0018761184):0.0009254455):0.0009260485,Neocyg:0.0000022940):0.0000024701):0.0000021172,(Lepcun:0.0000009951,Neonig:0.0000009951):0.0000025778):0.0000023396,Julkom:0.0000025173):0.0009234624,Telshe:0.0009481876):0.0000019999,(Neokom:0.0000020999,Neopul:0.0009480101):0.0028035957):0.0000024872,NeogrM:0.0000022189):0.0000015658,(Neofal:0.0000026727,Neowal:0.0000026869):0.0037743782):0.0000257074,Neohel:0.0018912952):0.0000163746,Neochi:0.0000009951):0.0000025423,Julorn:0.0000009951):0.0000026935,NeofaM:0.0000009951):0.0000022751,Neomar:0.0000009951):0.0008768254,((((((((((Chapop:0.0000009951,(Juldic:0.0009277202,((Neosex:0.0028630818,Neovar:0.0057290350):0.0008997866,Varmoo:0.0038052661):0.0009231299):0.0000025318):0.0000026672,Neopro:0.0028051273):0.0009261091,Neosim:0.0018706106):0.0000025446,LamorC:0.0000025672):0.0009270353,LamorS:0.0000009951):0.0000028103,((NeocaK:0.0019326990,Neolou:0.0038048671):0.0009267715,NeoveS:0.0000021458):0.0009340804):0.0000024224,(Lamkun:0.0037619402,(Lamlap:0.0000009951,Lamsig:0.0009470636):0.0000020263):0.0000021023):0.0000027812,(Neogra:0.0009137626,Neospl:0.0029199463):0.0009517240):0.0009272988,((Neobri:0.0000009951,Neotre:0.0028104214):0.0000025233,Neocra:0.0000009951):0.0000022759):0.0000027525,Neooli:0.0000022789):0.0000020154):0.0009278998,Telbri:0.0000023862):0.0009236459,TeldhT:0.0000009951):0.0000026740,TeldhS:0.0000009951):0.0000015799):0.0000023089,(Telbra:0.0000022415,Tellon:0.0000009951):0.0000021554):0.0000027852,((Neodev:0.0077976010,Neotoa:0.0029054656):0.0008401414,Telbif:0.0000020675):0.0009267961):0.0009320477,((((Altcom:0.0028146974,(Lammel:0.0012414522,(Lamoce:0.0015791353,Lamspe:0.0017670483):0.0013577206):0.0025283467):0.0009521887,(Neocyl:0.0009373278,(NeoleL:0.0018622015,Neoleu:0.0000019823):0.0018735486):0.0000024350):0.0009240843,(Lamtig:0.0018658073,Neosav:0.0000026509):0.0018617473):0.0000027567,Telvit:0.0000024171):0.0000027402):0.0000016909,Neocal:0.0000009951):0.0000524590,Neobif:0.0009597104):0.0008710748,Neobre:0.0009765982):0.0000029529,(Lamcal:0.0009380620,Neofas:0.0000009951):0.0000018675):0.0000025300,((((((((((Lamlem:0.0047847320,Neobou:0.0000027837):0.0009257726,((Lepelo:0.0000026672,Lepkam:0.0009363896):0.0000027031,Lepmim:0.0000023501):0.0009259388):0.0000026675,Neohec:0.0000025330):0.0000027376,Lepatt:0.0000025221):0.0008603043,Neople:0.0000009951):0.0000013954,LepmeK:0.0000009951):0.0000601485,Lepken:0.0000009951):0.0000010087,(Leppro:0.0000009951,Neomee:0.0000009951):0.0000020511):0.0009209914,Neocau:0.0057873045):0.0009396091,NeoveB:0.0037913130):0.0000027863):0.0000027021,Neomul:0.0000023706):0.0000027077,Lamorn:0.0000021722):0.0028707974,(Neolon:0.0018656720,Neoobs:0.0018793012):0.0008998354):0.0028492101,(Cphfr5:0.0000009951,(Cphfro:0.0000009951,(Cphgib:0.0000026463,Cteben:0.0009367335):0.0000026810):0.0000027200):0.0018506635):0.0009392851,((((((((((Arcstr:0.0028614855,Ctepol:0.0009269602):0.0000025131,Ortcho:0.0046757739):0.0009222151,Thobra:0.0000025826):0.0009222948,(Pethor:0.0000009951,Petred:0.0000009951):0.0009223919):0.0000028265,((((((((((((((((Astbur:0.0046993773,Astfla:0.0018668881):0.0009357985,HplspC:0.0000009951):0.0000022153,Hplsta:0.0000020233):0.0000022269,Astpal:0.0000026613):0.0037527616,Petgia:0.0000026590):0.0000021440,Petkip:0.0000023480):0.0000027537,Loblab:0.0000009951):0.0000025509,Intloo:0.0009247010):0.0000027681,(Petfas:0.0000009951,(Pscbab:0.0009242492,((Psccur:0.0009250459,(Pscmar:0.0000022847,Pscmrg:0.0000009951):0.0009235174):0.0000026091,Pscple:0.0000025660):0.0000022419):0.0009260265):0.0000025866):0.0000009951,(Ctehor:0.0000009951,(((Petmac:0.0027967008,(((Troann:0.0000027401,Tronig:0.0027867817):0.0009205191,(Tromor:0.0000022212,Trored:0.0000009951):0.0000025776):0.0018459245,Tromoo:0.0000019735):0.0018501884):0.0000026728,Trodub:0.0018610058):0.0000009951,Trokir:0.0000009951):0.0000009951):0.0000009951):0.0000009951,(Peteph:0.0000009951,Petpol:0.0000009951):0.0000009951):0.0000009951,Petmos:0.0000009951):0.0000024657,Limdar:0.0000009951):0.0000024963,(Petiko:0.0000009951,Petkas:0.0000024142):0.0000026564):0.0000024025,(Gnapfe:0.0047623377,(((((((Hplkil:0.0009215991,Hplvan:0.0009230174):0.0018967701,Pettre:0.0009477878):0.0009151628,Petrai:0.0000020495):0.0018527645,(((Trobri:0.0013894675,TrobrK:0.0000020244):0.0013983110,(Trolun:0.0009212622,Trompi:0.0000009951):0.0000026005):0.0009441384,Troluk:0.0009186315):0.0018837260):0.0000024375,Pettex:0.0000009951):0.0007772814,Petfam:0.0009272196):0.0001452790,Petort:0.0009268548):0.0000026002):0.0009232806):0.0000022239,Simdia:0.0000022810):0.0009199158):0.0009320934,((Phaacu:0.0000009951,Sarcar:0.0000009951):0.0000027551,Sermac:0.0000027796):0.0000021082):0.0000025895,Psephi:0.0076664925):0.0018481792,((((Erecya:0.0000025152,Tanirs:0.0000023088):0.0009184576,Eremar:0.0000027019):0.0000026908,Spaery:0.0000023067):0.0000027577,Spamar:0.0009214863):0.0046857450):0.0000023516,Tropol:0.0000020413):0.0009206195,((((((Baicen:0.0018546856,((Gwcbel:0.0000009951,Gwcchr:0.0000009951):0.0000022605,(Lchabe:0.0000024962,Lchsta:0.0000028258):0.0009225739):0.0009217191):0.0000025459,Regcal:0.0000027520):0.0009235048,Trioto:0.0000027458):0.0000028136,Gnaper:0.0018515725):0.0009220785,Tchdha:0.0009228062):0.0000025167,Lchaur:0.0009344610):0.0009315450):0.0000027851):0.0009203222,((((((((Asplep:0.0009225459,Xensun:0.0009495009):0.0028698181,((Mdcten:0.0009404473,Xennas:0.0000027502):0.0009348744,(Xencau:0.0000022794,(Xenlon:0.0000009951,(XenniS:0.0000023956,Xenorn:0.0009428380):0.0000024767):0.0000028615):0.0000020506):0.0018876531):0.0009087371,(Xenfla:0.0038253449,XenspN:0.0009432709):0.0009388124):0.0018941089,((Xenkil:0.0000021027,(Xenoch:0.0000022125,Xensin:0.0015667495):0.0031644791):0.0000022425,Xenspi:0.0000026620):0.0018666860):0.0000027507,((Calmac:0.0000009951,Calple:0.0000009951):0.0000009951,Calmel:0.0000009951):0.0000024733):0.0000026092,((((((((Auldew:0.0000020790,(Ophhet:0.0000009951,Ophpar:0.0000009951):0.0009323637):0.0000027740,Cyafoa:0.0000009951):0.0018736529,Ophven:0.0000009951):0.0000022299,Ophwhi:0.0000024612):0.0000022242,(Ophboo:0.0000009951,Ophnas:0.0018719525):0.0000024530):0.0000025183,((Carsch:0.0000009951,((Cunlon:0.0000009951,((Ectdes:0.0000009951,EctspN:0.0000009951):0.0000026149,Lesper:0.0000020688):0.0000015459):0.0000016145,Cyafur:0.0000009951):0.0000028023):0.0009259203,Lessta:0.0000009951):0.0000010182):0.0028162545,Xenpap:0.0000024993):0.0000027613,XenpaK:0.0047145540):0.0009292645):0.0009537221,((((Enamel:0.0019659227,Mdcrot:0.0068239830):0.0008752043,Xenbou:0.0009576951):0.0009310846,Xensim:0.0000025521):0.0009179237,(Gralem:0.0047473391,Xenbat:0.0000023662):0.0018892906):0.0009245622):0.0047786580,(((BenhoM:0.0000026470,((Benhor:0.0000009951,Bentri:0.0000009951):0.0000009951,Benmel:0.0000009951):0.0000026059):0.0018610167,((((Hapmic:0.0009250796,Pleela:0.0000009951):0.0000021663,(Perecc:0.0000009951,Plepar:0.0000009951):0.0000009951):0.0000025029,((Permic:0.0000009951,Plestr:0.0000009951):0.0000027071,Plemul:0.0009254384):0.0009249117):0.0000026370,Xchhec:0.0009258779):0.0037391729):0.0000028193,((((Cypcol:0.0000009951,(((((Cypdwj:0.0000009951,(Cypkib:0.0000024107,Cypmic:0.0000025519):0.0000011983):0.0009247543,Cypzon:0.0000009951):0.0000023735,Cypkan:0.0018634739):0.0000025391,Cyplep:0.0000009951):0.0000025698,Cyppav:0.0000009951):0.0000029351):0.0018585290,Pcytem:0.0018760525):0.0009347971,Pcynig:0.0028092588):0.0000022306,(Pcybri:0.0000009951,PcybrN:0.0018562991):0.0000026337):0.0018637977):0.0009573519):0.0009012241):0.0009364416,Boumic:0.0037333869):0.0000027630,((((((Batfas:0.0000009951,Bathor:0.0000009951):0.0000024821,Batfer:0.0000024664):0.0000022802,((Batleo:0.0000009951,Batvit:0.0000009951):0.0009258065,Batmin:0.0037497960):0.0000025155):0.0000026762,Batgra:0.0000021972):0.0110947198,(Hemste:0.0009282674,HemstZ:0.0000028774):0.0042522725):0.0019220151,((((((Trecap:0.0000009951,Tresti:0.0000028339):0.0013806920,Tremac:0.0000009951):0.0000022751,Tremar:0.0000009951):0.0000023055,Trenig:0.0000009951):0.0013931739,Trezeb:0.0009393133):0.0018762621,Treuni:0.0009075665):0.0043092962):0.0013469437):0.0009916297,(Ortmaz:0.0009324248,(Ortred:0.0000009951,Ortuvi:0.0000026015):0.0021060484):0.0053916238);
```
