## Supplementary Data 4 for "Nonapeptide molecular evolution during the adaptive radiation of Tanganyika cichlids": aln_VTR2Ab.tr2_aa.fa.bionj

```
(((Telvit:-0.00237188,Neodev:0.00474328):0.00237238,((TelteS:-0.00070626,(((Telluf:0.00029433,TeldhN:-0.00029333):0.00096346,TeldhT:-0.00066913):0.00066285,((((((((((Telbri:-0.00000061,((Neowal:-0.00106609,Neofal:0.00106709):0.00106599,NeogrM:0.00000110):0.00000171):0.00000272,Neochi:-0.00000111):0.00000231,Julkom:-0.00000020):0.00000103,Chacya:0.00000017):0.00000126,(Neopul:0.00043926,NeofaM:-0.00043826):0.00043772):0.00000104,Telbif:0.00000050):0.00000056,JulmaN:-0.00000006):0.00000056,JulmaS:0.00000050):0.00000112,JulreK:-0.00000062):0.00000112,Neosex:0.00000050):0.00000677):0.00071354):0.00070676,(Tellon:0.00000050,(TeldhS:0.00000050,(Telbra:0.00000050,((((NeoveS:-0.00025174,((NeoveB:-0.00060708,(((((Neospl:-0.00035224,Neokom:0.00035324):0.00053667,Lamsig:-0.00018344):0.00017580,(Lamorn:-0.00000524,(LamorC:-0.00001507,Lamlap:0.00001607):0.00002131):0.00001388):0.00001142,LamorS:-0.00000278):0.00046049,Neogra:0.00190319):0.00032966):0.00037046,(((((((((((Neosim:0.00000372,Neobou:-0.00000272):0.00000304,Neocau:0.00237819):0.00000202,Neomul:-0.00000133):0.00000401,LepmeK:-0.00000168):0.00000371,Neofas:-0.00000103):0.00001104,Neomee:-0.00000902):0.00001047,Lepatt:-0.00000045):0.00000453,Neohec:-0.00000308):0.00000418,NeocaK:-0.00000010):0.00000992,(Leppro:0.00120902,Lamcal:-0.00120802):0.00119920):0.00014440,(Neoobs:0.00349817,(Neolou:0.00078827,Lamkun:0.00642193):0.00061774):0.00103526):0.00010675):0.00001689):0.00086243,Neople:-0.00110356):0.00009192,(Neocal:-0.00128451,(NeobrM:0.00023053,Neobre:0.00216937):0.00086875):0.00018883):0.00101214,((((((Neovar:-0.00000277,Neotet:0.00000377):0.00095832,Neobif:0.00140865):0.00040974,(Neopec:-0.00089202,Neonve:0.00089302):0.00265220):0.00020583,((Neoleu:-0.00041678,((Lamspe:0.00234512,Lamoce:0.00240238):0.00039564,Lammel:0.00197076):0.00168986):0.00036834,(NeoleL:0.00233390,Neocyl:0.00003310):0.00001726):0.00203200):0.00012200,Lepkam:-0.00027235):0.00027285,(Neosav:0.00000050,((Neopro:0.00236316,Lepelo:-0.00000657):0.00000707,(Neopet:0.00000050,((Neomon:0.00235819,Juldic:-0.00000519):0.00000569,(Neomar:0.00000050,((Neohel:0.00235297,Chabif:-0.00000737):0.00000787,(((Neoese:0.00005508,Neochr:-0.00005408):0.00242304,(Lamlem:0.00475174,Altcal:-0.00001884):0.00000978):0.00000956,(Neocyg:0.00000050,(Neocra:0.00000050,(Neobue:0.00000050,(Neobri:0.00000050,(Lepmim:0.00000050,(Lepken:0.00000050,(Lepcun:0.00000050,(Lamtig:0.00000050,(Julreg:0.00000050,(Julorn:0.00000050,(Julmrk:0.00000050,(Chapop:0.00000050,((Chando:-0.00118163,Chabri:0.00118263):0.00118213,(Altshe:-0.00116215,Altcom:0.00116315):0.00116265):-0.00000000):0.00000000):-0.00000000):0.00000000):0.00000000):0.00000000):-0.00000000):-0.00000000):0.00000000):-0.00000000):0.00000000):0.00000000):-0.00000000):-0.00000000):0.00000000):-0.00000000):0.00000000):-0.00000000):-0.00000000):0.00000000):-0.00000000):0.00000000):-0.00000000):-0.00000000):0.00000000):-0.00000000):0.00000000,((Varmoo:0.00236534,Neolon:-0.00001864):0.00108218,Telshe:-0.00106255):0.00106305,((((((((((((((((Xensun:0.00000453,Asplep:-0.00000353):0.00371566,Xencau:-0.00135073):0.00131167,(Xenorn:0.00000050,Xenlon:0.00000050):0.00003956):0.00027342,(Xennas:-0.00007025,Mdcten:0.00007125):0.00219179):0.00307774,(((XenspN:-0.00004059,Xenfla:0.00004159):0.00304951,Xenkil:-0.00300791):0.00122037,(Xensin:0.00001938,Xenoch:-0.00001838):0.00418212):0.00091266):0.00070193,Xenspi:0.00017395):0.00169945,((((((Ophwhi:0.00000031,(Ophven:-0.00001961,(((((Ophpar:0.00002876,Auldew:-0.00002776):0.00113440,(Ophnas:0.00237089,Cyafur:-0.00236989):0.00126424):0.00144480,Carsch:-0.00033815):0.00117742,Cunlon:-0.00083827):0.00085568,Cyafoa:-0.00001641):0.00003701):0.00002030):0.00000556,Ectdes:-0.00000499):0.00002525,EctspN:-0.00001926):0.00007285,Lessta:-0.00005259):0.00118730,Ophboo:-0.00113372):0.00116587,(Ophhet:0.00015146,Lesper:-0.00015046):0.00011931):0.00091046):0.00035538,(((Xensim:0.00001990,Xenbou:-0.00001890):0.00141876,(Mdcrot:0.00724222,Enamel:-0.00012412):0.00109715):0.00076691,XenniS:-0.00093232):0.00033723):0.00056881,((Xenpap:0.00002410,Calmel:-0.00002310):0.00002360,Calple:0.00000050):0.00002678):0.00025226,Calmac:-0.00022497):0.00022761,XenpaK:0.00471607):0.00073974,(Xenbat:0.00081897,Gralem:0.00397463):0.00349116):0.00354333,((((((((((Trored:-0.00106864,(Tromor:-0.00000018,Troann:0.00000118):0.00106982):0.00216571,Trobri:0.00125844):0.00070946,Trompi:-0.00077002):0.00074775,((((((((((((((((((((Tronig:0.00134129,Trokir:-0.00134029):0.00134047,(((Tromoo:-0.00001349,(Pscbab:0.00236244,Ortcho:0.00234996):0.00001300):0.00002190,Loblab:-0.00000742):0.00001573,Ctepol:-0.00000731):0.00000813):0.00000491,(Simdia:-0.00163943,((Hplsta:-0.00191911,(Astpal:0.00204514,Astfla:0.00270296):0.00061173):0.00001572,(HplspC:-0.00382889,Astbur:0.00382989):0.00190474):0.00309785):0.00163523):0.00000601,Psccur:-0.00000080):0.00000491,Petmos:-0.00000310):0.00000592,(Petort:-0.00130202,Intloo:0.00130302):0.00130020):0.00000324,Pettex:-0.00000042):0.00000246,Petiko:-0.00000104):0.00000347,Petkas:-0.00000142):0.00000231,Ctehor:0.00000012):0.00001279,Petkip:-0.00001200):0.00001250,((Pettre:0.00225905,Petrai:0.00008325):0.00110464,Petgia:-0.00118052):0.00118102):0.00000072,Peteph:-0.00000022):0.00000072,Petmac:0.00000050):0.00000328,(((Petfas:-0.00009584,Gnapfe:0.00720544):0.00013027,Petfam:-0.00003342):0.00120765,Limdar:-0.00117322):0.00117044):0.00000925,Pethor:-0.00000547):0.00120890,Trolun:-0.00120243):0.00111308,((Hplvan:0.00464744,Arcstr:0.00245936):0.00176038,Hplkil:0.00373027):0.00088233):0.00005624,((Tanirs:0.00000050,(Spaery:-0.00000744,(Eremar:0.00001394,Erecya:-0.00001294):0.00002138):0.00000794):0.00004927,Spamar:-0.00004877):0.00484098):0.00005121,TrobrK:-0.00001710):0.00004037):0.00002909,Phaacu:-0.00000582):0.00000632,Sarcar:0.00000050):0.00206985,Psephi:0.00738475):0.00077764,((((Trioto:0.00240217,(((Regcal:0.00000050,Baicen:0.00000050):0.00010519,(Gwcchr:0.00001054,Gwcbel:-0.00000954):0.00225425):0.00222742,Gnaper:0.00462274):0.00004095):0.00195542,Lchaur:-0.00055194):0.00040174,((((((Trezeb:-0.00124053,((Trenig:0.00010355,Tremac:-0.00010255):0.00012024,Tremar:-0.00001669):0.00125822):0.00137905,(Tresti:-0.00145497,Trecap:0.00383517):0.00370126):0.00082969,Treuni:0.00375643):0.00519243,((HemstZ:0.00124089,Hemste:-0.00123989):0.00756071,Orenil:0.03549718):0.00113256):0.00080714,Tchdha:-0.00064998):0.00247131,((((((Plepar:-0.00007521,Plemul:0.00241871):0.00008188,Hapmic:0.00232813):0.00001000,Perecc:-0.00001565):0.00001614,Permic:0.00000051):0.00209500,((Ortuvi:0.00263088,Ortred:-0.00262988):0.00223776,Ortmaz:0.00277142):0.01036442):0.00181927,((Lchsta:0.00002568,Lchabe:-0.00002468):0.00197577,(Bentri:-0.00072707,((Benmel:0.00003644,Benhor:-0.00003544):0.00005876,BenhoM:-0.00002232):0.00075039):0.00112498):0.00165743):0.00060359):0.00025698):0.00001648,(Boumic:0.00591015,((Batvit:-0.00141906,Batleo:0.00142006):0.00236023,(((Batmin:0.00896998,Bathor:-0.00193468):0.00140556,(Batgra:0.00000050,Batfas:0.00000050):0.00052962):0.00102130,Batfer:-0.00049119):0.00190392):0.00637411):0.00173879):0.00055649):0.00176790,(((Pcytem:0.00167402,Pcynig:-0.00167302):0.00326480,((PcybrN:0.00238973,Pcybri:0.00234017):0.00131628,(Cypzon:-0.00001713,(((Cyppav:-0.00001818,((Cyplep:0.00002161,Cypcol:-0.00002061):0.00007363,Cypkan:-0.00005202):0.00007121):0.00123192,Cypdwj:-0.00121274):0.00121562,Cypmic:-0.00000189):0.00002002):0.00104710):0.00136937):0.00276001,Cypkib:-0.00002864):0.00256758):0.00123893,((Cteben:0.00240136,Cphfr5:-0.00006016):0.00006066,Cphfro:0.00000050):0.00103376):0.00085280):0.00804825,Neotim:-0.00021873):0.00020188,Neotre:0.00001785):0.00109026,(Neooli:-0.00209027,Neomux:0.00445587):0.00101786):0.00107291);
```
