## Supplementary Data 4 for "Nonapeptide molecular evolution during the adaptive radiation of Tanganyika cichlids": aln_VTR2Ab.tr2_aa.fa.ckp

```
--- # IQ-TREE Checkpoint ver >= 1.6
CandidateSet:
 00: -2615.12103368 (0:0.0323871456,((((((((((((((((((((1:0.0000010169,(((((28:0.0023612218,125:0.0023919168):1.016985976e-06,206:0.0000010169):1.016985976e-06,90:0.0000010169):1.016985976e-06,((((31:0.0000010169,(((((67:0.0000010169,(((119:0.0023694474,154:0.0000010169):1.016985976e-06,123:0.0000010169):1.016985976e-06,120:0.0000010169):1.016985976e-06):1.016985976e-06,200:0.0000010169):1.016985976e-06,145:0.0000010169):1.016985976e-06,203:0.0000010169):0.0003175342734,70:0.0000010169):2.091199719e-06):2.095640818e-06,71:0.0000010169):2.107708009e-06,72:0.0000010169):0.002038414354,((((117:0.0047225409,(136:0.0000010169,139:0.0000010169):0.002355850946):2.15017055e-06,(148:0.0000010169,151:0.0000010169):2.135309895e-06):2.091044231e-06,(201:0.0000010169,205:0.0000023799):0.002362881082):0.002359315387,208:0.0000010169):1.016985976e-06):2.084583006e-06):2.002036472e-06,((((((78:0.0023898968,79:0.0024312735):2.033709857e-06,84:0.0023944089):0.002384074108,135:0.0048243512):2.107877529e-06,(116:0.0000020929,(127:0.0023972769,128:0.0000020071):2.770789821e-06):2.060465488e-06):0.002364679349,(92:0.0000010169,(138:0.0000010169,(149:0.0000010169,150:0.0000010169):0.002358405793):1.016985976e-06):1.227776557e-06):2.089689576e-06,95:0.0000010169):1.016985976e-06):1.016985976e-06):1.016985976e-06,85:0.0000010169):1.016985976e-06,((2:0.0023718387,3:0.0000010169):2.063996777e-06,115:0.0000010169):1.016985976e-06):1.016985976e-06,91:0.0000010169):1.016985976e-06,((((30:0.0000010169,(133:0.0023999186,142:0.0024133430):2.091050847e-06):1.016985976e-06,66:0.0000010169):2.049031811e-06,(113:0.0000010169,118:0.0000010169):0.002385980213):1.016985976e-06,77:0.0048541901):1.016985976e-06):1.016985976e-06,(27:0.0000010169,108:0.0000028519):1.016985976e-06):2.858249392e-06,144:0.0000010169):2.567591588e-06,105:0.0050475723):0.002360200157,122:0.0023792017):2.190074018e-06,((109:0.0000010169,121:0.0000010169):1.999388618e-06,153:0.0000010169):1.016985976e-06):2.012234045e-06,((((74:0.0000010169,111:0.0023967292):2.213926877e-06,132:0.0000010169):1.016985976e-06,124:0.0000010169):2.201229667e-06,131:0.0000010169):1.016985976e-06):2.013245313e-06,(134:0.0000010169,146:0.0000010169):1.016985976e-06):1.016985976e-06,(((((((((29:0.0000010169,112:0.0000010169):1.016985976e-06,68:0.0000010169):1.016985976e-06,((69:0.0000010169,(114:0.0000022781,((126:0.0000010169,147:0.0000010169):2.027475853e-06,143:0.0000010169):0.002383334781):2.201516086e-06):1.016985976e-06,73:0.0000010169):1.016985976e-06):1.016985976e-06,198:0.0000010169):1.016985976e-06,(((106:0.0000010169,140:0.0000010169):1.016985976e-06,(204:0.0000010169,207:0.0000010169):1.016985976e-06):1.016985976e-06,(199:0.0000010169,202:0.0000010169):1.016985976e-06):1.016985976e-06):0.002368109946,(((76:0.0000010169,80:0.0000010169):1.016985976e-06,(81:0.0000010169,83:0.0000010169):1.016985976e-06):1.016985976e-06,82:0.0000010169):2.093699715e-06):0.002370507752,((96:0.0024024019,152:0.0000010169):1.016985976e-06,(103:0.0024524369,110:0.0000010169):1.016985976e-06):2.128182989e-06):2.111415077e-06,104:0.0000010169):1.016985976e-06,((89:0.0000010169,(93:0.0000010169,141:0.0000010169):1.016985976e-06):1.016985976e-06,94:0.0000010169):1.016985976e-06):1.016985976e-06):1.016985976e-06,(75:0.0074830222,130:0.0000022213):0.002372836127):0.002369979463,(((107:0.0024815369,129:0.0000010169):2.128461911e-06,227:0.0023686805):0.002370072078,137:0.0023747590):2.194985108e-06):0.009536516996,((32:0.0000010169,33:0.0000010169):1.016985976e-06,34:0.0023454308):2.110511032e-06):0.002334141194,(((((((((5:0.0000010169,244:0.0000010169):0.004653146287,(102:0.0000010169,234:0.0000010169):0.002346864817):1.016985976e-06,230:0.0000010169):1.016985976e-06,(233:0.0000010169,237:0.0000010169):2.666978356e-06):2.014986295e-06,(231:0.0000010169,243:0.0000010169):0.004645691417):2.106976223e-06,235:0.0000010169):0.004773005954,((((23:0.0000010169,(24:0.0000010169,239:0.0000010169):1.016985976e-06):1.016985976e-06,25:0.0000010169):1.016985976e-06,(((50:0.0000010169,((55:0.0064265869,228:0.0000021099):0.003119307928,(229:0.0000010169,240:0.0000010169):2.117532286e-06):0.002332758887):2.854421408e-06,101:0.0070357632):0.002322188646,((232:0.0000022325,(236:0.0000020669,241:0.0000010169):0.004782395785):2.205452812e-06,242:0.0000010169):0.002328129181):2.035840642e-06):2.571020794e-06,238:0.0046603566):0.0023242957):2.255946278e-06,(((((((((((((9:0.0000010169,156:0.0000010169):1.016985976e-06,158:0.0000010169):2.047211374e-06,26:0.0000010169):1.016985976e-06,37:0.0000010169):1.016985976e-06,97:0.0000010169):2.903239405e-06,39:0.0000010169):0.002139417442,38:0.0000010169):2.041707942e-06,160:0.0000010169):2.946541856e-06,159:0.0000010169):2.053213828e-06,48:0.0000010169):9.999033899e-07,49:0.0000010169):0.0001821818444,(98:0.0000010169,157:0.0046879668):1.016985976e-06):2.150764483e-06,155:0.0000010169):0.004682269559):0.002326068029,(((18:0.0000010169,(19:0.0000010169,(20:0.0000010169,21:0.0000010169):1.016985976e-06):1.016985976e-06):0.002338646413,((((((40:0.0000010169,46:0.0000010169):1.016985976e-06,44:0.0000010169):1.016985976e-06,42:0.0000010169):2.082855401e-06,((41:0.0000010169,(43:0.0000010169,45:0.0000010169):0.002330578094):2.156984413e-06,47:0.0000010169):2.765663337e-06):0.002330781963,(165:0.0023349847,166:0.0023343483):1.97841162e-06):2.135033113e-06,(167:0.0000021945,168:0.0000021714):0.00232874083):0.007049411601):2.696850408e-06,((58:0.0000020580,(162:0.0023765214,(163:0.0000010169,164:0.0000020497):0.002707193869):0.01402392421):0.002318784949,(((169:0.0000010169,187:0.0000010169):1.016985976e-06,170:0.0000010169):1.016985976e-06,186:0.0023202932):2.073325486e-06):0.002323937063):0.002323075594):2.559102188e-06):2.02319954e-06,87:0.0000010169):1.016985976e-06,(((((((4:0.0023604051,64:0.0046379673):0.002344134711,((6:0.0071424702,(7:0.0023220094,((8:0.0018528848,63:0.0000010169):0.0004376385383,62:0.0000010169):3.485679661e-05):0.002208481017):0.004018930762,190:0.0088901827):0.00122684245):2.346039387e-06,224:0.0000010169):2.116611244e-06,((185:0.0000010169,(218:0.0023853444,219:0.0000010169):1.016985976e-06):1.016985976e-06,192:0.0000010169):2.84804312e-06):1.016985976e-06,(((51:0.0000010169,((52:0.0000010169,196:0.0000010169):1.016985976e-06,194:0.0000010169):1.016985976e-06):2.824604148e-06,195:0.0000020135):0.004674535677,61:0.0046304020):2.081496831e-06):2.120467633e-06,((((((((35:0.0000010169,(100:0.0000010169,179:0.0000010169):1.016985976e-06):1.016985976e-06,(((174:0.0000010169,189:0.0000010169):1.016985976e-06,((176:0.0000010169,181:0.0000010169):1.016985976e-06,((178:0.0000010169,193:0.0000010169):1.016985976e-06,180:0.0000010169):1.016985976e-06):1.016985976e-06):1.016985976e-06,((188:0.0023454880,((217:0.0000010169,223:0.0000010169):1.016985976e-06,226:0.0000010169):0.002345222587):2.084747996e-06,(220:0.0000010169,225:0.0023492112):1.364683357e-06):1.016985976e-06):1.016985976e-06):1.016985976e-06,(((182:0.0000020618,184:0.0023802081):0.002336691889,222:0.0000010169):2.594751491e-06,183:0.0000010169):1.016985976e-06):1.016985976e-06,(36:0.0000010169,((65:0.0023381144,177:0.0000010169):1.016985976e-06,171:0.0000010169):1.016985976e-06):1.016985976e-06):1.016985976e-06,175:0.0000010169):1.016985976e-06,161:0.0023398006):1.016985976e-06,((54:0.0072057478,(172:0.0000010169,173:0.0000010169):1.016985976e-06):0.002276399341,99:0.0000010169):5.624431029e-05):0.002327812068,221:0.0000010169):2.121627481e-06):0.002325196592,216:0.0046651282):2.133082409e-06):0.002326513108,(((((10:0.0000010169,191:0.0000010169):0.002314990127,(56:0.0000010169,57:0.0000010169):1.016985976e-06):2.156166631e-06,53:0.0048027344):0.002329356095,(86:0.0000010169,88:0.0000010169):2.132596865e-06):0.002350681082,197:0.0000010169):1.016985976e-06):0.002342608578,(((((((11:0.0000010169,13:0.0000010169):1.016985976e-06,(14:0.0000010169,16:0.0095392501):1.016985976e-06):1.016985976e-06,(15:0.0000026548,17:0.0000025153):0.002323123325):2.127948149e-06,12:0.0000021571):0.009414789338,22:0.0046961512):0.002325347233,(59:0.0000010169,60:0.0000010169):0.009572890499):2.094425704e-06,(((209:0.0023299450,213:0.0000026238):0.002317327281,((210:0.0000010169,211:0.0000010169):1.016985976e-06,(212:0.0000010169,215:0.0000010169):1.016985976e-06):2.047990332e-06):0.002303430938,214:0.0023887731):0.004749657755):2.865496282e-06);
 01: -2615.12559322 (0:0.0324345652,((((((((((((((((((((((1:0.0000010203,((2:0.0023041689,3:0.0000010203):7.417731311e-05,115:0.0000010203):1.020341871e-06):1.020341871e-06,((((78:0.0023952665,(79:0.0024367310,84:0.0023998112):2.040420782e-06):0.002389449037,135:0.0048339358):2.110552547e-06,(127:0.0024027299,128:0.0000020137):2.067264702e-06):2.779932995e-06,116:0.0000020998):0.002370042874):1.020341871e-06,((92:0.0000010203,(149:0.0000010203,150:0.0000010203):0.00217248999):1.020341871e-06,138:0.0000010203):0.0001913473556):2.096585225e-06,(((((28:0.0023663221,125:0.0023970740):1.020341871e-06,206:0.0000010203):1.020341871e-06,90:0.0000010203):1.020341871e-06,((((31:0.0000010203,((((67:0.0000010203,(((119:0.0023727754,154:0.0000010203):2.890601558e-06,123:0.0000010203):1.020341871e-06,120:0.0000010203):1.020341871e-06):1.020341871e-06,(200:0.0000010203,203:0.0000010203):1.020341871e-06):1.020341871e-06,145:0.0000010203):0.0001058987575,71:0.0000010203):0.00177133311):2.098100352e-06,70:0.0000010203):2.114663116e-06,72:0.0000010203):0.0004814678651,(((117:0.0047320231,((201:0.0000020250,205:0.0000021797):2.259569862e-06,208:0.0000010203):0.002366058154):2.157265777e-06,(148:0.0000010203,151:0.0000010203):2.142356084e-06):2.154009097e-06,(136:0.0000010203,139:0.0000010203):0.00236126217):0.002365788931):2.347743024e-06):2.00864288e-06,95:0.0000010203):1.020341871e-06):1.020341871e-06,91:0.0000010203):1.020341871e-06,85:0.0000010203):1.020341871e-06,(((30:0.0000010203,66:0.0000010203):1.020341871e-06,(133:0.0024049619,142:0.0024184002):2.097950988e-06):2.055793296e-06,(77:0.0048636500,(113:0.0000010203,118:0.0000010203):0.002391271732):1.020341871e-06):1.020341871e-06):1.020341871e-06,(27:0.0000010203,108:0.0000028613):1.020341871e-06):2.867681169e-06,144:0.0000010203):0.002365790566,105:0.0050581534):2.152672015e-06,122:0.0023841266):2.19730092e-06,((((((((((((((29:0.0000010203,112:0.0000010203):1.020341871e-06,68:0.0000010203):1.020341871e-06,73:0.0000010203):1.020341871e-06,(((106:0.0000010203,140:0.0000010203):1.020341871e-06,(199:0.0000010203,202:0.0000010203):1.020341871e-06):1.020341871e-06,(204:0.0000010203,207:0.0000010203):1.020341871e-06):1.020341871e-06):1.020341871e-06,(((126:0.0000010203,143:0.0000010203):2.034166207e-06,147:0.0000010203):0.002229696249,198:0.0000010203):0.0001576480973):1.020341871e-06,(69:0.0000010203,114:0.0000022856):2.208780745e-06):0.002373206059,(((76:0.0000010203,80:0.0000010203):1.020341871e-06,(81:0.0000010203,83:0.0000010203):1.020341871e-06):1.020341871e-06,82:0.0000010203):2.100608597e-06):0.002373506606,152:0.0000010203):2.135205661e-06,(96:0.0024076598,(103:0.0024578103,110:0.0000010203):1.020341871e-06):1.020341871e-06):2.118382417e-06,104:0.0000010203):1.020341871e-06,(94:0.0000010203,(134:0.0000010203,146:0.0000010203):1.020341871e-06):1.020341871e-06):1.020341871e-06,(((74:0.0000010203,111:0.0024019746):2.22123249e-06,132:0.0000010203):1.020341871e-06,(89:0.0000010203,(93:0.0000010203,141:0.0000010203):1.020341871e-06):1.020341871e-06):1.020341871e-06):1.020341871e-06,((109:0.0000010203,153:0.0000010203):2.005986288e-06,121:0.0000010203):1.020341871e-06):2.019888708e-06,(124:0.0000010203,131:0.0000010203):2.208493381e-06):2.018874103e-06):2.406386693e-06,(75:0.0074971080,130:0.0000020563):0.002377693538):0.002375055633,((107:0.0024865106,(129:0.0000010203,227:0.0023733966):2.135485503e-06):0.002375063054,137:0.0023798231):2.202228216e-06):0.009554139715,34:0.0023503019):2.117475389e-06,(32:0.0000010203,33:0.0000010203):1.020341871e-06):0.002338990596,87:0.0000010203):2.029875783e-06,((((((((5:0.0000010203,244:0.0000010203):0.00465977189,(102:0.0000010203,234:0.0000010203):0.002350889975):2.055618163e-06,230:0.0000010203):2.765542486e-06,(233:0.0000010203,237:0.0000010203):2.979338098e-06):2.182765151e-06,(231:0.0000024289,243:0.0000022923):0.00465376022):0.004783544281,(((23:0.0000010203,((24:0.0000010203,(((232:0.0000022506,(236:0.0000020773,241:0.0000010203):0.00479030807):2.223754148e-06,242:0.0000010203):0.002332025251,239:0.0000010203):1.020341871e-06):1.020341871e-06,25:0.0000010203):1.020341871e-06):2.042558598e-06,(((50:0.0000010203,((55:0.0064373204,228:0.0000021169):0.003122717473,(229:0.0000010203,240:0.0000010203):2.124519812e-06):0.002336603949):2.863840553e-06,101:0.0070473979):0.00232313692,235:0.0000010203):2.935457015e-06):2.265475743e-06,238:0.0046682633):0.002328276439):2.109769244e-06,(((((((((((((9:0.0000010203,156:0.0000010203):1.020341871e-06,158:0.0000010203):2.839840598e-06,26:0.0000010203):1.020341871e-06,39:0.0000010203):2.42796952e-06,160:0.0000010203):2.031732832e-06,37:0.0000010203):2.054252668e-06,97:0.0000010203):2.048445259e-06,159:0.0000010203):2.289231329e-06,49:0.0000010203):2.044517504e-06,38:0.0000010203):0.002322984416,48:0.0000010203):1.020341871e-06,(98:0.0000010203,157:0.0046958963):1.003202915e-06):2.15786167e-06,155:0.0000010203):0.004689218156):0.002330644773,(((18:0.0000010203,((19:0.0000010203,20:0.0000010203):1.020341871e-06,21:0.0000010203):1.020341871e-06):0.002343360968,(((58:0.0000020810,(162:0.0023808668,(163:0.0000010203,164:0.0000020565):0.002712129423):0.01404781435):0.002323140863,186:0.0023249663):2.851851206e-06,((169:0.0000010203,187:0.0000010203):1.020341871e-06,170:0.0000010203):1.020341871e-06):0.002328732205):2.033316116e-06,(((((((40:0.0000010203,46:0.0000010203):1.020341871e-06,42:0.0000010203):1.020341871e-06,44:0.0000010203):2.089728499e-06,((41:0.0000010203,(43:0.0000010203,45:0.0000010203):0.002334991809):2.279608624e-06,47:0.0000010203):2.368568325e-06):0.002335383592,166:0.0023389725):2.028274912e-06,165:0.0023396181):2.64791901e-06,(167:0.0000022017,168:0.0000021786):0.002332912742):0.007062137358):0.002327889636):2.567546826e-06):1.020341871e-06,(((4:0.0023632783,64:0.0046441576):0.002347050605,(((((6:0.0071510944,(7:0.0023257488,((8:0.0018195406,63:0.0000010203):0.0004971568188,62:0.0000010203):1.125503405e-05):0.002211493258):0.004024906455,190:0.0089018366):0.001225628747,((((51:0.0000010203,194:0.0000010203):2.11261469e-06,196:0.0000010203):1.020341871e-06,52:0.0000010203):1.020341871e-06,195:0.0000020201):0.004680916789):2.353780951e-06,((61:0.0046367947,224:0.0000010203):2.123595731e-06,((185:0.0000010203,(218:0.0023882867,219:0.0000010203):1.020341871e-06):1.020341871e-06,192:0.0000010203):2.857441218e-06):2.127464845e-06):2.09075519e-06,((((((((35:0.0000010203,100:0.0000010203):1.020341871e-06,179:0.0000010203):1.020341871e-06,((36:0.0000010203,171:0.0000010203):1.020341871e-06,(65:0.0023414035,177:0.0000010203):1.020341871e-06):1.020341871e-06):1.020341871e-06,((((((174:0.0000010203,189:0.0000010203):1.020341871e-06,188:0.0023486789):2.091627339e-06,(220:0.0000010203,225:0.0022779406):7.502327963e-05):1.020341871e-06,(181:0.0000010203,((217:0.0000010203,223:0.0000010203):1.020341871e-06,226:0.0000010203):0.002348408699):1.020341871e-06):1.020341871e-06,((176:0.0000010203,(178:0.0000010203,193:0.0000010203):1.020341871e-06):1.020341871e-06,180:0.0000010203):1.020341871e-06):1.020341871e-06,(((182:0.0000020686,184:0.0023834673):0.002339947079,222:0.0000010203):2.603313766e-06,183:0.0000010203):1.020341871e-06):1.020341871e-06):1.020341871e-06,161:0.0023431231):1.020341871e-06,175:0.0000010203):1.020341871e-06,((54:0.0072145427,(172:0.0000010203,173:0.0000010203):1.020341871e-06):0.002203002424,99:0.0000010203):0.0001321047058):0.002331579058,221:0.0000010203):1.020341871e-06):2.128628521e-06):0.002328163812,216:0.0046711332):2.140121248e-06):0.002330442219,(((((10:0.0000010203,191:0.0000010203):0.002318819544,56:0.0000010203):1.020341871e-06,57:0.0000010203):2.163281644e-06,53:0.0048106925):0.002333255871,(86:0.0000010203,88:0.0000010203):2.139634102e-06):0.002354628167):1.020341871e-06,197:0.0000010203):0.002346481484,((((((11:0.0000010203,13:0.0000010203):1.020341871e-06,(14:0.0000010203,16:0.0095515471):1.020341871e-06):1.020341871e-06,(15:0.0000026636,17:0.0000025236):0.002326172233):2.121602311e-06,12:0.0000021642):0.009427222849,22:0.0047030597):0.002328428772,(((209:0.0023334502,213:0.0000026325):0.00232083097,((210:0.0000010203,211:0.0000010203):1.020341871e-06,(212:0.0000010203,215:0.0000010203):1.020341871e-06):2.05474838e-06):0.002306950797,214:0.0023922160):0.004756403508):2.169090211e-06):2.776191076e-06,(59:0.0000028402,60:0.0000020994):0.009585733829);
 02: -2615.12654921 (0:0.0324340810,(((((((((((((((((((((((((1:0.0000010203,((((28:0.0023662766,125:0.0023970188):1.020341871e-06,206:0.0000010203):1.020341871e-06,90:0.0000010203):1.020341871e-06,((((((31:0.0000010203,(((((67:0.0000010203,((119:0.0023746996,154:0.0000010203):1.020341871e-06,123:0.0000010203):1.020341871e-06):1.020341871e-06,(120:0.0000010203,200:0.0000010203):1.020341871e-06):1.020341871e-06,203:0.0000010203):1.020341871e-06,145:0.0000010203):0.0004356247902,70:0.0000010203):1.020846841e-06):1.051742655e-06,71:0.0000010203):2.114663116e-06,72:0.0000010203):0.001925826636,208:0.0000010203):1.125158952e-06,(((117:0.0047326489,(201:0.0000010203,205:0.0000023878):0.002367987973):2.097944351e-06,(148:0.0000010203,151:0.0000010203):2.142356084e-06):2.157265777e-06,(136:0.0000010203,139:0.0000010203):0.002360871457):0.002364292815):2.091461805e-06,((((78:0.0023949042,(79:0.0024363853,84:0.0023994105):2.040420782e-06):0.002389104349,(116:0.0000020998,(127:0.0024023672,128:0.0000020137):2.779932995e-06):2.067264702e-06):2.114833196e-06,135:0.0048345249):0.002369647663,(92:0.0000010203,(138:0.0000010203,(149:0.0000010203,150:0.0000010203):0.00236239625):2.061934072e-06):1.245689544e-06):2.096585225e-06):2.00864288e-06):1.020341871e-06):1.020341871e-06,85:0.0000010203):1.020341871e-06,95:0.0000010203):1.020341871e-06,91:0.0000010203):1.020341871e-06,((2:0.0023761242,3:0.0000010203):2.847087049e-06,115:0.0000010203):1.020341871e-06):1.020341871e-06,144:0.0000010203):1.020341871e-06,((27:0.0000010203,108:0.0000028613):1.020341871e-06,77:0.0048642680):1.020341871e-06):2.867681169e-06,(((30:0.0000010203,(113:0.0000010203,118:0.0000010203):0.002390926784):2.122713942e-06,66:0.0000010203):1.020341871e-06,(133:0.0024048867,142:0.0024183116):2.097950988e-06):2.122824264e-06):0.002365486941,105:0.0050582043):2.118802679e-06,122:0.0023840748):2.121800963e-06,((((74:0.0000010203,111:0.0024016105):2.22123249e-06,132:0.0000010203):1.020341871e-06,124:0.0000010203):2.208493381e-06,131:0.0000010203):1.020341871e-06):2.018874103e-06,((109:0.0000010203,153:0.0000010203):2.005986288e-06,121:0.0000010203):1.020341871e-06):2.019888708e-06,(134:0.0000010203,146:0.0000010203):1.020341871e-06):1.020341871e-06,((((((((((29:0.0000010203,112:0.0000010203):1.020341871e-06,(114:0.0000022856,((126:0.0000010203,143:0.0000010203):2.386688094e-06,147:0.0000010203):0.002388128759):1.020341871e-06):1.020341871e-06,(68:0.0000010203,69:0.0000029573):1.020341871e-06):2.129487129e-06,73:0.0000010203):1.020341871e-06,198:0.0000010203):1.020341871e-06,(((106:0.0000010203,140:0.0000010203):1.020341871e-06,(199:0.0000010203,202:0.0000010203):1.020341871e-06):1.020341871e-06,(204:0.0000010203,207:0.0000010203):1.020341871e-06):1.020341871e-06):0.002372883268,(((76:0.0000010203,80:0.0000010203):1.020341871e-06,(81:0.0000010203,83:0.0000010203):1.020341871e-06):1.020341871e-06,82:0.0000027887):2.8282115e-06):0.002375298586,96:0.0024072896):2.742878525e-06,((103:0.0024574264,110:0.0000010203):2.694586772e-06,152:0.0000010203):1.020341871e-06):2.18133358e-06,104:0.0000010203):1.020341871e-06):1.020341871e-06,((89:0.0000010203,(93:0.0000010203,141:0.0000010203):1.020341871e-06):1.020341871e-06,94:0.0000010203):1.020341871e-06):1.020341871e-06,(75:0.0074970459,130:0.0000022286):0.002377600781):0.002374705171,137:0.0023793770):2.202228216e-06,(107:0.0024864026,(129:0.0000010203,227:0.0023733483):2.135485503e-06):0.00237468111):0.009553781916,((32:0.0000010203,34:0.0023499928):1.020341871e-06,33:0.0000010203):2.113834569e-06):0.00233862991,87:0.0000010203):2.029875783e-06,(((((((((5:0.0000010203,244:0.0000020620):0.004660231831,(102:0.0000010203,234:0.0000010203):0.002351031562):2.146498186e-06,230:0.0000010203):2.471319433e-06,(233:0.0000010203,237:0.0000010203):2.675778968e-06):2.049275265e-06,(231:0.0000010203,243:0.0000010203):0.004654273267):2.113928916e-06,235:0.0000010203):0.004781135174,(((23:0.0000010203,((24:0.0000010203,239:0.0000010203):1.020341871e-06,25:0.0000010203):1.020341871e-06):2.042558598e-06,(((50:0.0000021881,((55:0.0064369934,228:0.0000023145):0.003123419931,(229:0.0000010203,240:0.0000010203):2.150567739e-06):0.002336799498):2.590395132e-06,101:0.0070479632):0.00232623271,((232:0.0000022399,(236:0.0000020737,241:0.0000010203):0.004790488693):2.212730462e-06,242:0.0000010203):0.002332196034):1.020341871e-06):2.092165341e-06,238:0.0046687830):0.002328558534):2.148942065e-06,((((((((((((((9:0.0000010203,156:0.0000010203):1.020341871e-06,158:0.0000010203):8.009741617e-05,37:0.0000010203):1.020341871e-06,97:0.0000010203):1.296131842e-05,26:0.0000010203):4.615805132e-06,39:0.0000010203):2.062495424e-06,160:0.0000010203):0.002205061675,159:0.0000010203):2.251026044e-06,38:0.0000010203):1.385565681e-05,49:0.0000010203):2.164383311e-06,48:0.0000010203):2.725952413e-06,157:0.0046964268):1.020341871e-06,98:0.0000010203):2.15786167e-06,155:0.0000010203):0.004689540276):0.002330575986,(((18:0.0000010203,((19:0.0000010203,21:0.0000010203):1.020341871e-06,20:0.0000010203):1.020341871e-06):0.002342998751,(((58:0.0000020648,(162:0.0023808582,(163:0.0000010203,164:0.0000020565):0.002712125774):0.01404837023):0.002323210686,186:0.0023246000):2.080167136e-06,((169:0.0000010203,170:0.0000010203):1.020341871e-06,187:0.0000010203):1.020341871e-06):0.00232835678):2.098490694e-06,(((((((40:0.0000010203,42:0.0000010203):1.020341871e-06,44:0.0000010203):1.020341871e-06,46:0.0000010203):2.089728499e-06,((41:0.0000010203,(43:0.0000010203,45:0.0000010203):0.002334711326):2.268051893e-06,47:0.0000010203):2.774789594e-06):0.002335038,166:0.0023386187):2.997144904e-06,165:0.0023392863):2.093777639e-06,(167:0.0000022017,168:0.0000021786):0.002332969143):0.007062192471):0.002327546212):2.135973955e-06):1.020341871e-06,(((((((4:0.0023635485,64:0.0046445049):0.002347128071,((6:0.0071503215,(7:0.0023253043,((8:0.0018300748,63:0.0000010203):0.0004770493226,62:0.0000010203):2.089175244e-05):0.002211392024):0.004024974456,190:0.0089009442):0.001225496349):2.353780951e-06,224:0.0000010203):2.123595731e-06,(((51:0.0000010203,((52:0.0000010203,196:0.0000010203):1.020341871e-06,194:0.0000010203):1.020341871e-06):2.833924901e-06,195:0.0000020201):0.004681251511,61:0.0046370806):2.088365446e-06):1.020341871e-06,((185:0.0000010203,(218:0.0023887069,219:0.0000010203):1.020341871e-06):1.020341871e-06,192:0.0000010203):2.857441218e-06):2.127464845e-06,(((((((35:0.0000010203,(100:0.0000010203,(188:0.0023486110,((217:0.0000010203,223:0.0000010203):1.020341871e-06,226:0.0000010203):0.002348334117):1.020341871e-06):2.091627339e-06):1.020341871e-06,(36:0.0000010203,((65:0.0023412817,177:0.0000010203):1.020341871e-06,171:0.0000010203):1.020341871e-06):1.020341871e-06):1.020341871e-06,179:0.0000010203):1.020341871e-06,174:0.0000010203):1.020341871e-06,(((176:0.0000010203,(178:0.0000010203,(180:0.0000010203,(193:0.0000010203,(220:0.0000010203,225:0.0023507608):2.981245121e-06):1.020341871e-06):1.020341871e-06):1.020341871e-06):1.020341871e-06,181:0.0000010203):1.020341871e-06,189:0.0000010203):1.020341871e-06):1.020341871e-06,(((54:0.0072138020,(172:0.0000010203,173:0.0000010203):1.020341871e-06):0.002224956716,99:0.0000010203):0.0001102659492,(((161:0.0023429776,183:0.0000010203):1.020341871e-06,((182:0.0000020686,184:0.0023833816):0.002339839183,222:0.0000010203):2.603313766e-06):1.020341871e-06,175:0.0000010203):1.020341871e-06):1.020341871e-06):0.002284096318,221:0.0000010203):4.842165064e-05):0.002328553085,216:0.0046718907):2.140121248e-06):0.002330377639,((((10:0.0000010203,191:0.0000010203):0.00231874759,(56:0.0000010203,57:0.0000010203):1.020341871e-06):2.163281644e-06,53:0.0048105536):0.002333167493,(86:0.0000010203,88:0.0000010203):2.139634102e-06):0.00235456096):1.020341871e-06,197:0.0000010203):0.002346414281,((((((11:0.0000010203,(14:0.0000010203,16:0.0095514797):1.020341871e-06):1.020341871e-06,13:0.0000010203):1.020341871e-06,(15:0.0000026636,17:0.0000025236):0.002326153108):2.072331811e-06,12:0.0000021642):0.009427701199,22:0.0047024986):0.002328400865,(((209:0.0023332126,213:0.0000026325):0.00232060921,((210:0.0000010203,211:0.0000010203):1.020341871e-06,(212:0.0000010203,215:0.0000010203):1.020341871e-06):2.05474838e-06):0.00230675325,214:0.0023918595):0.004756600477):2.020574338e-06):2.874951972e-06,(59:0.0000010203,60:0.0000010203):0.009585903467);
 03: -2615.12867044 (0:0.0324377938,(((((((((((((((((((((((1:0.0000010242,((((((31:0.0000010242,(((67:0.0000010242,((((119:0.0023747017,154:0.0000010242):1.024200643e-06,123:0.0000010242):1.024200643e-06,(200:0.0000010242,203:0.0000010242):1.024200643e-06):1.024200643e-06,145:0.0000010242):1.024200643e-06):1.024200643e-06,120:0.0000010242):2.972267628e-06,70:0.0000010242):2.106035037e-06):2.110507642e-06,208:0.0000010242):2.295623961e-06,71:0.0000010242):0.002359079619,((((117:0.0047334047,(201:0.0000010242,205:0.0000023968):0.002368341547):2.165424217e-06,148:0.0000010242):2.486789893e-06,151:0.0000010242):2.830397404e-06,(136:0.0000020851,139:0.0000010242):0.002361008526):0.002365798171):2.204968481e-06,85:0.0000010242):2.016239251e-06,((72:0.0000010242,(((((78:0.0023952740,79:0.0024367392):2.250327298e-06,84:0.0023998183):0.002389461565,(116:0.0000010242,(127:0.0024024451,128:0.0000020213):2.790446264e-06):2.796125314e-06):2.122831162e-06,135:0.0048347456):0.002369808275,(138:0.0000010242,(149:0.0000010242,150:0.0000010242):0.002290531296):7.502241237e-05):2.880688539e-06):2.10451418e-06,(92:0.0000010242,95:0.0000010242):1.024200643e-06):1.024200643e-06):1.024200643e-06):1.024200643e-06,(30:0.0000010242,((66:0.0000010242,133:0.0024052587):2.105885108e-06,(91:0.0000010242,((113:0.0000010242,118:0.0000010242):0.00239098912,142:0.0024184117):2.063567983e-06):1.024200643e-06):1.024200643e-06):1.024200643e-06):1.024200643e-06,((2:0.0023777017,3:0.0000010242):1.220875281e-06,77:0.0048650567):1.024200643e-06):1.024200643e-06,115:0.0000010242):1.024200643e-06,144:0.0000010242):1.024200643e-06,((27:0.0000010242,(((28:0.0023666367,125:0.0023973975):1.024200643e-06,206:0.0000010242):1.024200643e-06,90:0.0000010242):1.024200643e-06):1.024200643e-06,108:0.0000028721):2.141014972e-06):2.823915245e-06,105:0.0050581358):0.002364826385,122:0.0023841001):1.024200643e-06,(121:0.0000010242,153:0.0000010242):2.013572612e-06):1.024200643e-06,(134:0.0000010242,146:0.0000010242):1.024200643e-06):2.026509167e-06,(((((74:0.0000010242,(111:0.0024019821,132:0.0000010242):2.229632842e-06):1.024200643e-06,124:0.0000010242):2.216845555e-06,131:0.0000010242):1.024200643e-06,109:0.0000010242):2.027527609e-06,94:0.0000010242):1.024200643e-06):1.024200643e-06,((((((((29:0.0000010242,(68:0.0000010242,(69:0.0000010242,(114:0.0000010242,((126:0.0000010242,143:0.0000010242):1.024200643e-06,147:0.0000010242):0.002388498506):1.024200643e-06):1.024200643e-06):1.024200643e-06):1.024200643e-06,112:0.0000010242):1.024200643e-06,73:0.0000010242):1.024200643e-06,(((106:0.0000010242,140:0.0000010242):1.024200643e-06,(199:0.0000010242,202:0.0000010242):1.024200643e-06):1.024200643e-06,(204:0.0000010242,207:0.0000010242):1.024200643e-06):1.024200643e-06):1.024200643e-06,198:0.0000010242):0.002373250422,(((76:0.0000010242,83:0.0000010242):1.024200643e-06,(80:0.0000010242,81:0.0000010242):1.024200643e-06):2.040153619e-06,82:0.0000010242):2.108552768e-06):0.002375317611,(75:0.0074980481,130:0.0000021155):0.00237763497):2.091694516e-06,(89:0.0000010242,(93:0.0000010242,141:0.0000010242):1.024200643e-06):1.024200643e-06):1.024200643e-06):1.024200643e-06,104:0.0000010242):2.126393806e-06,((96:0.0024076684,(103:0.0024578192,110:0.0000010242):1.024200643e-06):1.024200643e-06,152:0.0000010242):2.143280673e-06):0.002375075565,137:0.0023798122):2.207554001e-06,(107:0.0024864532,(129:0.0000010242,227:0.0023733451):2.143561573e-06):0.002375125332):0.009555121653,34:0.0023499708):2.160398663e-06,(32:0.0000010242,33:0.0000010242):2.230054584e-06):0.002338640707,(((((((4:0.0023633837,64:0.0046438446):0.002347152247,224:0.0000010242):1.024200643e-06,((6:0.0071505815,(7:0.0023223747,((8:0.0023223008,63:0.0000010242):2.02215582e-06,62:0.0000010242):5.001360534e-06):0.002215260939):0.004024598777,190:0.0089012276):0.001225629191):1.024200643e-06,((185:0.0000010242,(218:0.0023884079,219:0.0000010242):1.024200643e-06):1.024200643e-06,192:0.0000010242):2.868247611e-06):1.024200643e-06,(((51:0.0000010242,((52:0.0000010242,196:0.0000010242):1.024200643e-06,194:0.0000010242):1.024200643e-06):2.079956874e-06,195:0.0000020277):0.004680649154,61:0.0046365067):2.189804832e-06):2.131626836e-06,((((((35:0.0000010242,(((((((174:0.0000010242,178:0.0000010242):1.024200643e-06,((217:0.0000010242,223:0.0000010242):1.024200643e-06,226:0.0000010242):0.002348605925):1.024200643e-06,180:0.0000010242):1.024200643e-06,((176:0.0000010242,189:0.0000010242):1.024200643e-06,(181:0.0000010242,193:0.0000010242):1.024200643e-06):1.024200643e-06):1.024200643e-06,188:0.0023488838):2.099537544e-06,(220:0.0000010242,225:0.0022397488):0.0001131753348):1.024200643e-06,179:0.0000010242):1.024200643e-06):1.024200643e-06,100:0.0000010242):1.024200643e-06,(((182:0.0000021862,184:0.0023836677):0.002340138581,222:0.0000010242):2.613159089e-06,183:0.0000010242):1.024200643e-06):1.024200643e-06,(36:0.0000010242,((65:0.0023415840,177:0.0000010242):1.024200643e-06,171:0.0000010242):1.024200643e-06):1.024200643e-06):1.024200643e-06,((((54:0.0072139885,(172:0.0000010242,173:0.0000010242):1.024200643e-06):2.590102879e-06,99:0.0000010242):0.002333805033,161:0.0023433807):1.024200643e-06,175:0.0000010242):1.024200643e-06):2.127495162e-06,221:0.0000010242):0.002331466344):0.00232828127,((((((((5:0.0000010242,244:0.0000010242):0.004661090369,(102:0.0000010242,234:0.0000010242):0.002351530407):1.024200643e-06,230:0.0000010242):1.024200643e-06,(233:0.0000010242,237:0.0000010242):2.685898343e-06):2.005198324e-06,(231:0.0000010242,243:0.0000010242):0.004653696975):0.004782634411,(((23:0.0000010242,((24:0.0000010242,239:0.0000010242):1.024200643e-06,25:0.0000010242):1.024200643e-06):1.024200643e-06,(((50:0.0000028859,((55:0.0064372377,228:0.0000024178):0.003123150546,(229:0.0000022722,240:0.0000022014):2.061608667e-06):0.002337182989):2.70655104e-06,101:0.0070473536):0.002326664766,((232:0.0000020324,(236:0.0000010242,241:0.0000010242):0.00479000804):2.916328932e-06,242:0.0000010242):0.002332679946):2.07727853e-06):2.969125798e-06,238:0.0046682229):0.002329467631):2.254491884e-06,235:0.0000010242):2.153906694e-06,(((((((((((((9:0.0000010242,156:0.0000010242):1.024200643e-06,158:0.0000010242):1.024200643e-06,26:0.0000010242):1.024200643e-06,37:0.0000010242):1.024200643e-06,97:0.0000010242):2.923835468e-06,39:0.0000010242):0.002140996596,38:0.0000010242):2.056192157e-06,160:0.0000010242):2.067779668e-06,49:0.0000010242):1.962895712e-06,159:0.0000010242):0.0001844293874,48:0.0000010242):2.80832382e-06,(98:0.0000028065,157:0.0046946924):2.466741173e-06):0.004688993063,155:0.0000025559):2.070134169e-06):0.002330246781):2.496872696e-06):2.070659488e-06,(((((18:0.0000010242,((19:0.0000010242,21:0.0000010242):1.024200643e-06,20:0.0000010242):1.024200643e-06):0.002343371715,((((58:0.0000029711,(162:0.0023808004,(163:0.0000010242,164:0.0000020643):0.002712045497):0.01404847778):0.002322800467,186:0.0023244891):2.859236699e-06,170:0.0000010242):1.024200643e-06,(169:0.0000010242,187:0.0000010242):1.024200643e-06):0.002328750608):2.797861012e-06,(((((40:0.0000010242,46:0.0000010242):1.024200643e-06,44:0.0000010242):1.024200643e-06,42:0.0000010242):2.730360367e-06,((41:0.0000010242,(43:0.0000010242,45:0.0000010242):2.139159284e-06):0.002335393543,47:0.0000010242):2.097631523e-06):0.002335395699,((165:0.0023396385,(167:0.0000010242,168:0.0000021124):0.002333393758):2.342861422e-06,166:0.0023389819):2.457129657e-06):0.007062071723):0.002327897966,216:0.0046715186):2.049329609e-06,87:0.0000010242):1.024200643e-06):0.002330738243,(((((10:0.0000010242,191:0.0000010242):0.002319136185,53:0.0048111697):2.140253461e-06,(56:0.0000010242,57:0.0000010242):1.024200643e-06):0.002333506704,(86:0.0000010242,88:0.0000010242):2.137795512e-06):0.002354907619,197:0.0000010242):2.114728621e-06):0.002346797891,(59:0.0000010242,60:0.0000010242):0.009587247268):2.020227322e-06,(((((11:0.0000010242,13:0.0000010242):1.024200643e-06,(14:0.0000010242,16:0.0095523621):1.024200643e-06):2.059541896e-06,(15:0.0000026737,17:0.0000025331):0.002326378956):2.153701078e-06,12:0.0000021724):0.009428062208,22:0.0047029495):0.002328630849):2.064203047e-06,(((209:0.0023334022,213:0.0000026425):0.002320783824,((210:0.0000010242,211:0.0000010242):1.024200643e-06,(212:0.0000010242,215:0.0000010242):1.024200643e-06):2.061829954e-06):0.002306917358,214:0.0023921528):0.00475687839);
 04: -2615.12881168 (0:0.0324409571,(((((((((((((((((((((((1:0.0000010242,85:0.0000010242):1.024200643e-06,((((31:0.0000010242,(((((((67:0.0000010242,200:0.0000010242):1.024200643e-06,120:0.0000010242):1.024200643e-06,145:0.0000010242):1.024200643e-06,123:0.0000010242):1.024200643e-06,((119:0.0022908222,154:0.0000010242):8.518398048e-05,203:0.0000010242):1.024200643e-06):4.305928902e-05,70:0.0000010242):0.0002006946509,71:0.0000010242):2.110507642e-06):0.002119921815,208:0.0000010242):2.402723751e-06,((((117:0.0047339482,(136:0.0000010242,139:0.0000010242):0.002362357406):2.101709262e-06,148:0.0000010242):2.385655594e-06,151:0.0000010242):2.902069718e-06,(201:0.0000010242,205:0.0000023968):0.002369425053):0.002366662105):2.097450242e-06,95:0.0000010242):2.016239251e-06):1.024200643e-06,(72:0.0000010242,((((78:0.0023955378,(79:0.0024370001,84:0.0024000683):1.024200643e-06):0.002389714659,(116:0.0000010242,(127:0.0024039811,128:0.0000020213):2.790446264e-06):2.830462575e-06):2.122831162e-06,135:0.0048358591):0.002371253167,(92:0.0000010242,(138:0.0000010242,(149:0.0000010242,150:0.0000010242):0.002212115025):1.024200643e-06):0.0001527436093):2.10451418e-06):1.024200643e-06):1.024200643e-06,((((28:0.0023668771,125:0.0023976443):1.024200643e-06,206:0.0000010242):1.024200643e-06,90:0.0000010242):1.024200643e-06,115:0.0000010242):1.024200643e-06):1.024200643e-06,(((2:0.0023768720,3:0.0000010242):2.574549405e-06,(((30:0.0000010242,66:0.0000010242):2.105885108e-06,(133:0.0024054820,142:0.0024189378):1.024200643e-06):1.024200643e-06,91:0.0000010242):2.063567983e-06):1.024200643e-06,(77:0.0048655792,(113:0.0000010242,118:0.0000010242):0.002391514084):2.101597741e-06):2.101646187e-06):1.024200643e-06,144:0.0000010242):2.100780377e-06,(27:0.0000010242,108:0.0000028721):1.024200643e-06):1.082009402e-05,105:0.0050592942):0.002357347219,153:0.0000020562):2.798665968e-06,109:0.0000010242):2.026509167e-06,((121:0.0000010242,122:0.0023846350):1.024200643e-06,(134:0.0000010242,146:0.0000010242):1.024200643e-06):2.013572612e-06):2.027527609e-06,((((74:0.0000010242,111:0.0024028842):2.229632842e-06,132:0.0000010242):1.024200643e-06,124:0.0000010242):2.216845555e-06,131:0.0000010242):1.024200643e-06):1.024200643e-06,(((((((((((29:0.0000010242,68:0.0000010242):1.024200643e-06,((69:0.0000010242,(114:0.0000010242,((126:0.0000010242,143:0.0000010242):1.024200643e-06,147:0.0000010242):0.002389395239):1.024200643e-06):1.024200643e-06,112:0.0000010242):1.024200643e-06):1.024200643e-06,198:0.0000010242):1.024200643e-06,(73:0.0000010242,(((106:0.0000010242,140:0.0000010242):1.024200643e-06,(199:0.0000010242,202:0.0000010242):1.024200643e-06):1.024200643e-06,(204:0.0000010242,207:0.0000010242):1.024200643e-06):1.024200643e-06):1.024200643e-06):0.002374138782,82:0.0000010242):2.108552768e-06,83:0.0000010242):1.024200643e-06,81:0.0000010242):1.024200643e-06,(76:0.0000010242,80:0.0000010242):1.024200643e-06):0.002376556327,(75:0.0074997944,130:0.0000021155):0.002378849997):1.024200643e-06,(89:0.0000010242,(93:0.0000010242,141:0.0000010242):1.024200643e-06):1.024200643e-06):1.024200643e-06,94:0.0000010242):1.024200643e-06):1.024200643e-06,((96:0.0024078632,152:0.0000010242):1.024200643e-06,(103:0.0024587688,110:0.0000010242):1.024200643e-06):2.143280673e-06):2.126393806e-06,104:0.0000010242):0.002375965285,137:0.0023807239):2.195518459e-06,(107:0.0024877647,(129:0.0000010242,227:0.0023745964):2.143561573e-06):0.002375948133):0.009557308305,((32:0.0000010242,33:0.0000010242):1.024200643e-06,34:0.0023512038):2.147631827e-06):0.00233987448,(((18:0.0000010242,((19:0.0000010242,20:0.0000010242):1.024200643e-06,21:0.0000010242):1.024200643e-06):0.002344233018,((58:0.0000029711,(162:0.0023814558,(163:0.0000010242,164:0.0000020643):0.002712802228):0.01405229128):0.002324142565,(((169:0.0000010242,187:0.0000010242):1.024200643e-06,170:0.0000010242):2.309448302e-06,186:0.0023258332):2.160034981e-06):0.002329607706):2.941975382e-06,((((((40:0.0000010242,46:0.0000010242):1.024200643e-06,44:0.0000010242):2.607569927e-06,42:0.0000010242):2.097631523e-06,((41:0.0000010242,(43:0.0000010242,45:0.0000010242):0.002334744361):2.507882967e-06,47:0.0000010242):2.947361174e-06):0.002336267282,(165:0.0023397305,166:0.0023390698):2.600958481e-06):2.670130446e-06,(167:0.0000010242,168:0.0000021124):0.002334243071):0.007063887468):0.002328757735):2.464361347e-06,87:0.0000010242):2.577256884e-06,((((((((4:0.0023639415,64:0.0046449218):0.002348592498,224:0.0000010242):1.024200643e-06,((6:0.0071519856,(7:0.0023233241,((8:0.0021283036,63:0.0000010242):0.0001898849518,62:0.0000010242):1.109047873e-05):0.002213441705):0.004025761111,190:0.0089032308):0.001225142591):1.024200643e-06,(185:0.0000010242,(218:0.0023898981,219:0.0000010242):1.024200643e-06):1.024200643e-06):2.868247611e-06,192:0.0000010242):1.024200643e-06,(((((51:0.0000010242,196:0.0000010242):1.024200643e-06,194:0.0000010242):1.024200643e-06,52:0.0000010242):2.940277958e-06,195:0.0000020277):0.004681767975,61:0.0046376337):2.932881284e-06):2.131626836e-06,((((((((35:0.0000010242,100:0.0000010242):1.024200643e-06,179:0.0000010242):1.024200643e-06,(((174:0.0000010242,178:0.0000010242):1.024200643e-06,(180:0.0000010242,193:0.0000010242):1.024200643e-06):1.024200643e-06,(176:0.0000010242,(181:0.0000010242,189:0.0000010242):1.024200643e-06):1.024200643e-06):1.024200643e-06):1.024200643e-06,((188:0.0023495585,(217:0.0000010242,(223:0.0000010242,226:0.0000010242):1.024200643e-06):0.002349276857):2.099537544e-06,(220:0.0000010242,225:0.0023522442):1.607061336e-06):1.024200643e-06):1.024200643e-06,(((54:0.0072160269,(172:0.0000010242,173:0.0000010242):1.024200643e-06):0.002246905628,99:0.0000010242):8.90567094e-05,161:0.0023439193):1.024200643e-06):1.024200643e-06,175:0.0000010242):1.024200643e-06,((36:0.0000010242,(((182:0.0000021508,184:0.0023835426):0.002340797701,222:0.0000010242):2.613159089e-06,183:0.0000010242):1.024200643e-06):1.024200643e-06,((65:0.0023422275,177:0.0000010242):1.024200643e-06,171:0.0000010242):1.024200643e-06):1.024200643e-06):2.127495162e-06,221:0.0000010242):0.002331219449):0.002329677853,216:0.0046726383):2.171158863e-06):2.982845813e-06,(((((((5:0.0000010242,244:0.0000010242):0.00466161688,(102:0.0000010242,234:0.0000010242):0.002351413462):1.024200643e-06,230:0.0000010242):2.029280942e-06,(233:0.0000010242,237:0.0000010242):2.685898343e-06):1.024200643e-06,(231:0.0000010242,243:0.0000010242):0.004654078198):0.004783704948,((((23:0.0000010242,((24:0.0000010242,239:0.0000010242):1.024200643e-06,25:0.0000010242):1.024200643e-06):1.024200643e-06,(((50:0.0000010242,((55:0.0064378168,228:0.0000024178):0.003123208474,(229:0.0000010242,240:0.0000010242):2.132554412e-06):0.002337533254):2.874671147e-06,101:0.0070479855):0.002326846549,((232:0.0000020324,(236:0.0000010242,241:0.0000010242):0.004790447613):2.916328932e-06,242:0.0000010242):0.00233272993):2.050283233e-06):2.589260042e-06,238:0.0046695225):0.002324378268,235:0.0000010242):3.917627531e-06):2.599867516e-06,((((((((((((((9:0.0000010242,158:0.0000010242):1.024200643e-06,156:0.0000010242):1.024200643e-06,97:0.0000010242):1.024200643e-06,37:0.0000010242):1.024200643e-06,26:0.0000010242):2.923835468e-06,39:0.0000010242):2.075514055e-06,38:0.0000010242):0.002080627015,159:0.0000010242):2.067779668e-06,48:0.0000010242):0.0002456722846,160:0.0000010242):2.171045099e-06,49:0.0000010242):1.727915371e-06,157:0.0046962994):1.024200643e-06,98:0.0000010242):2.166022363e-06,155:0.0000010242):0.00468950667):0.002330433114):0.002330598316,(((((10:0.0000021412,191:0.0000021408):0.002318983496,(56:0.0000010242,57:0.0000010242):2.294844797e-06):2.002171253e-06,53:0.0048110413):0.00233341877,(86:0.0000020063,88:0.0000021738):2.451098818e-06):0.002355786959,197:0.0000028959):2.183175889e-06):0.002346642638,((((((11:0.0000010242,(14:0.0000010242,16:0.0095532430):1.024200643e-06):1.024200643e-06,(15:0.0000021542,17:0.0000021559):0.002326507842):2.127508858e-06,(12:0.0000021724,13:0.0000010242):1.024200643e-06):0.00942913021,22:0.0047031968):0.002328760231,(((209:0.0023335577,213:0.0000026425):0.002320969409,((210:0.0000010242,211:0.0000010242):1.024200643e-06,(212:0.0000010242,215:0.0000010242):1.024200643e-06):2.926782178e-06):0.002307967259,214:0.0023923493):0.004757289526):2.885824588e-06,(59:0.0000010242,60:0.0000010242):0.009587945322):2.047489146e-06);
 05: -2615.12885329 (0:0.0324375286,((((((((((((((((((((((1:0.0000010242,85:0.0000010242):1.024200643e-06,115:0.0000010242):1.024200643e-06,((((31:0.0000010242,(((((((67:0.0000010242,200:0.0000010242):1.024200643e-06,(120:0.0000010242,123:0.0000010242):1.024200643e-06):1.024200643e-06,145:0.0000010242):1.024200643e-06,203:0.0000010242):1.024200643e-06,(119:0.0023733838,154:0.0000010242):2.272360146e-06):9.465147159e-05,71:0.0000010242):2.77649578e-06,70:0.0000010242):2.110507642e-06):0.002266391271,72:0.0000010242):2.077512715e-06,(((((117:0.0047328237,(136:0.0000021527,139:0.0000020574):0.002360959258):2.090114688e-06,148:0.0000021944):2.385655594e-06,151:0.0000010242):2.350764479e-06,(201:0.0000010242,205:0.0000023968):0.002367271542):2.297068054e-06,208:0.0000010242):0.002363378716):2.016239251e-06,95:0.0000010242):1.024200643e-06):1.024200643e-06,((((((2:0.0023765130,3:0.0000010242):2.382300398e-06,((((78:0.0023951726,(79:0.0024366346,84:0.0023997017):2.910870993e-06):0.002389354739,(127:0.0024023933,128:0.0000020213):2.790446264e-06):2.759148966e-06,116:0.0000010242):2.449423614e-06,135:0.0048346182):0.002369947632):2.101597741e-06,(77:0.0048644218,(92:0.0000010242,(138:0.0000010242,(149:0.0000010242,150:0.0000010242):2.079646008e-06):1.024200643e-06):0.0023600981):2.053787845e-06):1.024200643e-06,(30:0.0000010242,66:0.0000010242):2.105885108e-06):2.063567983e-06,(133:0.0024049298,142:0.0024183813):1.024200643e-06):1.024200643e-06,91:0.0000010242):1.024200643e-06):1.024200643e-06,(((28:0.0023662834,125:0.0023970359):1.024200643e-06,206:0.0000010242):1.024200643e-06,90:0.0000010242):1.024200643e-06):2.092988533e-06,(27:0.0000010242,144:0.0000010242):1.024200643e-06):2.100780377e-06,(108:0.0000028721,(113:0.0000010242,118:0.0000010242):0.002390940196):2.093222374e-06):0.002365730292,105:0.0050580309):2.131278651e-06,(((((74:0.0000010242,111:0.0024016119):2.229632842e-06,132:0.0000010242):1.024200643e-06,124:0.0000010242):2.216845555e-06,((96:0.0024075575,103:0.0024577020):1.024200643e-06,(110:0.0000010242,152:0.0000010242):1.024200643e-06):2.143280673e-06):1.024200643e-06,131:0.0000010242):2.027527609e-06):2.906712475e-06,109:0.0000010242):1.024200643e-06,((121:0.0000010242,(122:0.0023840402,153:0.0000020562):2.013572612e-06):1.024200643e-06,(134:0.0000010242,146:0.0000010242):1.024200643e-06):2.026509167e-06):1.024200643e-06,94:0.0000010242):1.024200643e-06,((((((((((29:0.0000010242,68:0.0000010242):1.024200643e-06,(69:0.0000010242,(114:0.0000010242,((126:0.0000010242,143:0.0000010242):1.024200643e-06,147:0.0000010242):0.00238837702):1.024200643e-06):1.024200643e-06):1.024200643e-06,112:0.0000010242):1.024200643e-06,198:0.0000010242):1.024200643e-06,73:0.0000010242):1.024200643e-06,(((106:0.0000010242,140:0.0000010242):1.024200643e-06,(204:0.0000010242,207:0.0000010242):1.024200643e-06):1.024200643e-06,(199:0.0000010242,202:0.0000010242):1.024200643e-06):1.024200643e-06):0.002373141448,82:0.0000010242):2.108552768e-06,(81:0.0000010242,83:0.0000010242):1.024200643e-06):1.024200643e-06,(76:0.0000010242,80:0.0000010242):1.024200643e-06):0.002375553291,(75:0.0074979233,130:0.0000020807):0.002377853881):2.090412909e-06):1.024200643e-06,104:0.0000010242):2.126393806e-06,(89:0.0000010242,(93:0.0000010242,141:0.0000010242):1.024200643e-06):1.024200643e-06):0.002375020298,((107:0.0024864175,(129:0.0000010242,227:0.0023733001):2.143561573e-06):0.002375019664,137:0.0023797148):2.152338294e-06):0.009554984425,34:0.0023501960):2.182537646e-06,(32:0.0000010242,33:0.0000010242):1.024200643e-06):0.002338897839,((((((((((4:0.0023642329,64:0.0046439502):0.002348003395,((6:0.0071507675,(7:0.0023334924,((8:0.0006852778,62:0.0000010242):2.076615839e-06,63:0.0000010242):0.001637726796):0.002204017162):0.004024819705,190:0.0089015567):0.001225247802):1.024200643e-06,224:0.0000010242):1.024200643e-06,185:0.0000010242):1.024200643e-06,(218:0.0023892927,219:0.0000010242):1.024200643e-06):2.868247611e-06,192:0.0000010242):1.024200643e-06,(((((51:0.0000010242,194:0.0000010242):1.024200643e-06,196:0.0000010242):1.024200643e-06,52:0.0000010242):2.940277958e-06,195:0.0000020277):0.004680764488,61:0.0046365966):2.628861164e-06):2.985958188e-06,(((((((((35:0.0000010242,100:0.0000010242):1.024200643e-06,179:0.0000010242):1.024200643e-06,((174:0.0000010242,178:0.0000010242):1.024200643e-06,(180:0.0000010242,193:0.0000010242):1.024200643e-06):1.024200643e-06):1.024200643e-06,(176:0.0000010242,(181:0.0000010242,189:0.0000010242):1.024200643e-06):1.024200643e-06):1.024200643e-06,(188:0.0023490046,((217:0.0000010242,223:0.0000010242):1.024200643e-06,226:0.0000010242):0.00234871508):2.099537544e-06):1.024200643e-06,(((54:0.0072143521,(172:0.0000010242,173:0.0000010242):1.024200643e-06):0.002144100477,99:0.0000010242):0.0001910433456,(161:0.0023433837,(220:0.0000010242,225:0.0023504612):2.850740232e-06):1.024200643e-06):1.024200643e-06):1.024200643e-06,175:0.0000010242):1.024200643e-06,(((36:0.0000010242,(65:0.0023416934,177:0.0000010242):1.024200643e-06):1.024200643e-06,(((182:0.0000021508,184:0.0023838028):0.002340257606,222:0.0000010242):2.613159089e-06,183:0.0000010242):1.024200643e-06):1.024200643e-06,171:0.0000010242):1.024200643e-06):2.127495162e-06,221:0.0000010242):0.002331483014):0.002329216184,(((((((5:0.0000010242,244:0.0000010242):0.004660566813,(102:0.0000010242,234:0.0000010242):0.002351469013):1.024200643e-06,230:0.0000010242):2.029280942e-06,(233:0.0000010242,237:0.0000010242):2.685898343e-06):1.024200643e-06,(231:0.0000010242,243:0.0000010242):0.004653701587):0.004783435442,((((23:0.0000010242,25:0.0000010242):1.024200643e-06,(24:0.0000010242,239:0.0000010242):1.024200643e-06):1.024200643e-06,(((232:0.0000020324,(236:0.0000010242,241:0.0000010242):0.004790947916):2.916328932e-06,242:0.0000010242):0.002332504759,238:0.0046681845):2.589260042e-06):2.050283233e-06,(((50:0.0000010242,((55:0.0064374188,228:0.0000020975):0.003122338763,(229:0.0000010242,240:0.0000010242):2.524515856e-06):0.002337205179):2.874671147e-06,101:0.0070473471):0.002324426963,235:0.0000010242):2.075202166e-06):0.002328717057):2.148852765e-06,(((((((((((((9:0.0000010242,158:0.0000010242):1.024200643e-06,156:0.0000010242):1.024200643e-06,37:0.0000010242):1.024200643e-06,97:0.0000010242):2.075514055e-06,26:0.0000010242):2.923835468e-06,39:0.0000010242):1.024200643e-06,48:0.0000010242):2.015442878e-06,38:0.0000010242):0.002123256715,160:0.0000010242):2.01364057e-06,159:0.0000010242):0.0002020975348,49:0.0000010242):2.826476199e-06,(98:0.0000010242,157:0.0046954060):1.024200643e-06):2.166022363e-06,155:0.0000010242):0.004690187463):0.002330816067):2.137418513e-06,(((((18:0.0000010242,((19:0.0000010242,20:0.0000010242):1.024200643e-06,21:0.0000010242):1.024200643e-06):0.002342867453,((58:0.0000029711,(162:0.0023808067,(163:0.0000010242,164:0.0000020643):0.002712050296):0.01404854386):0.002323172128,(((169:0.0000010242,187:0.0000010242):1.024200643e-06,186:0.0023248581):2.309448302e-06,170:0.0000010242):2.068855878e-06):0.002328629291):2.538475303e-06,(((((((40:0.0000010242,46:0.0000010242):1.024200643e-06,44:0.0000010242):2.607569927e-06,((41:0.0000010242,(43:0.0000010242,45:0.0000010242):0.0022591019):5.377869795e-05,47:0.0000010242):2.652106649e-05):2.097631523e-06,42:0.0000010242):0.002334847546,166:0.0023384377):2.427124139e-06,165:0.0023390945):2.075220934e-06,(167:0.0000010242,168:0.0000021124):0.002332852772):0.007061931567):0.00232739981,216:0.0046715023):2.476517364e-06,87:0.0000010242):2.577256884e-06):2.171158863e-06):0.002330356001,((((10:0.0000021412,191:0.0000021408):0.002318733535,(56:0.0000010242,57:0.0000010242):2.294844797e-06):2.002171253e-06,53:0.0048111045):0.002333160552,(86:0.0000020063,88:0.0000021738):2.451098818e-06):0.002354532072):2.183175889e-06,197:0.0000028959):0.002346404,(((((11:0.0000010242,((14:0.0000010242,16:0.0095523623):1.024200643e-06,(15:0.0000021542,17:0.0000021559):0.002327220503):1.024200643e-06):2.827024796e-06,13:0.0000010242):2.150894801e-06,12:0.0000021724):0.009427985241,22:0.0047029121):0.00232949519,(((209:0.0023343325,213:0.0000026425):0.002321713639,((210:0.0000010242,211:0.0000010242):1.024200643e-06,(212:0.0000010242,215:0.0000010242):1.024200643e-06):2.126111551e-06):0.002307813779,214:0.0023930972):0.0047568189):2.885824588e-06):2.096474468e-06,(59:0.0000010242,60:0.0000010242):0.009586825514);
 06: -2615.12891201 (0:0.0324485626,(((((((((((((((((((((((1:0.0000010242,115:0.0000010242):1.024200643e-06,((((30:0.0000010242,(66:0.0000010242,133:0.0024066859):2.105885108e-06):1.024200643e-06,(91:0.0000010242,((113:0.0000010242,118:0.0000010242):0.002392709846,142:0.0024201402):2.063567983e-06):1.024200643e-06):1.024200643e-06,(92:0.0000010242,95:0.0000010242):1.024200643e-06):1.024200643e-06,((((31:0.0000010242,(((((67:0.0000010242,(((((119:0.0023754407,154:0.0000010242):1.024200643e-06,123:0.0000010242):1.024200643e-06,145:0.0000010242):1.024200643e-06,(200:0.0000010242,203:0.0000010242):1.024200643e-06):1.024200643e-06,120:0.0000010242):1.024200643e-06):0.0001206916912,208:0.0000010242):2.106035037e-06,70:0.0000010242):2.110507642e-06,72:0.0000010242):2.092481092e-06,71:0.0000010242):0.002239635615):2.10451418e-06,((((78:0.0023966437,(79:0.0024381512,84:0.0024011975):2.222485478e-06):0.002390835694,116:0.0000010242):2.278470442e-06,(127:0.0024032277,128:0.0000020213):2.790446264e-06):2.122831162e-06,135:0.0048363864):0.002371416264):2.880688539e-06,(((((117:0.0047344471,(201:0.0000021911,205:0.0000021716):0.002369696272):2.165424217e-06,148:0.0000010242):2.486789893e-06,151:0.0000010242):2.204986764e-06,(136:0.0000020851,139:0.0000010242):0.002362645554):0.002367167376,(138:0.0000010242,(149:0.0000010242,150:0.0000010242):0.002358433466):8.083040836e-06):2.204968481e-06):2.016239251e-06,85:0.0000010242):1.024200643e-06):1.024200643e-06):1.024200643e-06,77:0.0048661357):1.024200643e-06,(2:0.0023771286,3:0.0000010242):2.577825663e-06):1.024200643e-06,144:0.0000010242):1.024200643e-06,((27:0.0000010242,(90:0.0000010242,(125:0.0023988177,206:0.0000010242):1.024200643e-06):1.024200643e-06):1.024200643e-06,108:0.0000028721):1.024200643e-06):2.141014972e-06,28:0.0023680133):2.719924122e-05,105:0.0050598554):0.002341187603,122:0.0023858118):2.013572612e-06,(121:0.0000010242,153:0.0000010242):1.024200643e-06):1.024200643e-06,(134:0.0000010242,146:0.0000010242):1.024200643e-06):2.026509167e-06,(((((((((((29:0.0000010242,(69:0.0000010242,(114:0.0000010242,((126:0.0000010242,147:0.0000010242):1.024200643e-06,143:0.0000010242):0.002389905374):1.024200643e-06):1.024200643e-06):1.024200643e-06,68:0.0000010242):1.024200643e-06,((106:0.0000010242,140:0.0000010242):1.024200643e-06,112:0.0000010242):1.024200643e-06):1.024200643e-06,73:0.0000010242):1.024200643e-06,(199:0.0000010242,(204:0.0000010242,207:0.0000010242):1.024200643e-06):1.024200643e-06):1.024200643e-06,202:0.0000010242):1.024200643e-06,198:0.0000010242):0.002374643228,(((76:0.0000010242,80:0.0000010242):1.024200643e-06,(81:0.0000010242,83:0.0000010242):1.024200643e-06):2.040153619e-06,82:0.0000010242):2.133948979e-06):0.002377061801,(75:0.0075005652,130:0.0000021155):0.002379346107):2.129288818e-06,((89:0.0000010242,(93:0.0000010242,141:0.0000010242):1.024200643e-06):1.024200643e-06,94:0.0000010242):1.024200643e-06):1.024200643e-06,((((74:0.0000010242,(111:0.0024033936,132:0.0000010242):2.229632842e-06):1.024200643e-06,124:0.0000010242):2.216845555e-06,131:0.0000010242):1.024200643e-06,109:0.0000010242):2.027527609e-06):1.024200643e-06):1.024200643e-06,104:0.0000010242):2.126393806e-06,((96:0.0024090927,152:0.0000010242):1.024200643e-06,(103:0.0024582650,110:0.0000010242):1.024200643e-06):2.143280673e-06):0.002376469942,137:0.0023812269):2.207554001e-06,(107:0.0024872858,(129:0.0000010242,227:0.0023750961):2.143561573e-06):0.00237550274):0.009558241455,34:0.0023516488):2.160398663e-06,(32:0.0000010242,33:0.0000010242):2.230054584e-06):0.002340363879,(((((((4:0.0023639658,64:0.0046449736):0.002347736737,((6:0.0071522600,(7:0.0023226652,((8:0.0022244721,63:0.0000010242):2.514963189e-06,62:0.0000010242):0.0001026008318):0.002214221118):0.004026060482,190:0.0089035022):0.001224425668):1.024200643e-06,224:0.0000010242):1.024200643e-06,((185:0.0000010242,(218:0.0023890132,219:0.0000010242):1.024200643e-06):1.024200643e-06,192:0.0000010242):2.868247611e-06):1.024200643e-06,((((((35:0.0000010242,(100:0.0000010242,(220:0.0000010242,225:0.0022738613):7.965690714e-05):1.024200643e-06):1.024200643e-06,((((((174:0.0000010242,178:0.0000010242):2.001843779e-06,((217:0.0000010242,223:0.0000010242):2.84931697e-06,226:0.0000021930):0.002348324692):1.024200643e-06,180:0.0000010242):1.024200643e-06,((176:0.0000010242,(181:0.0000010242,193:0.0000010242):1.024200643e-06):1.024200643e-06,189:0.0000010242):1.024200643e-06):1.024200643e-06,179:0.0000010242):2.099537544e-06,188:0.0023486078):1.024200643e-06):1.024200643e-06,((36:0.0000010242,((65:0.0023412840,177:0.0000010242):1.024200643e-06,171:0.0000010242):1.024200643e-06):1.024200643e-06,(((182:0.0000021862,184:0.0023833822):0.002339850081,222:0.0000010242):2.613159089e-06,183:0.0000010242):1.024200643e-06):1.024200643e-06):1.024200643e-06,175:0.0000010242):1.024200643e-06,(((54:0.0072156361,(172:0.0000010242,173:0.0000010242):1.024200643e-06):2.590102879e-06,99:0.0000010242):0.002333455698,161:0.0023430195):1.024200643e-06):0.002308114165,221:0.0000010242):2.502459745e-05):2.131626836e-06,(((51:0.0000010242,((52:0.0000010242,194:0.0000010242):1.024200643e-06,196:0.0000010242):1.024200643e-06):2.079956874e-06,195:0.0000020277):0.004681809489,61:0.0046376636):2.189804832e-06):0.002328870495,((((((5:0.0000010242,244:0.0000010242):0.004661897077,(102:0.0000010242,234:0.0000010242):0.002351259448):1.024200643e-06,230:0.0000010242):1.024200643e-06,(233:0.0000010242,237:0.0000010242):2.685898343e-06):2.005198324e-06,(231:0.0000010242,243:0.0000010242):0.004654518214):0.00478416487,((((((((((((((9:0.0000010242,(156:0.0000010242,158:0.0000010242):1.024200643e-06):7.324779559e-05,26:0.0000010242):1.024200643e-06,39:0.0000010242):2.580541872e-06,97:0.0000010242):2.923835468e-06,37:0.0000010242):1.569784991e-05,38:0.0000010242):2.056192157e-06,160:0.0000010242):7.992754579e-06,49:0.0000010242):1.359622191e-06,159:0.0000010242):2.433042089e-06,48:0.0000010242):0.002217843205,157:0.0046966573):2.466741173e-06,98:0.0000028065):2.144529556e-06,155:0.0000025559):0.00468897897,((((23:0.0000010242,(24:0.0000010242,(25:0.0000010242,239:0.0000010242):1.024200643e-06):1.024200643e-06):1.024200643e-06,(((50:0.0000028859,((55:0.0064382991,228:0.0000024178):0.003122718224,(229:0.0000022722,240:0.0000022014):2.061608667e-06):0.002336947128):2.045287299e-06,101:0.0070484376):0.002326422154,((232:0.0000026449,(236:0.0000010242,241:0.0000010242):0.00479116712):2.149442081e-06,242:0.0000010242):0.002332424856):2.096848703e-06):2.969125798e-06,238:0.0046690035):0.002326239348,235:0.0000010242):2.254491884e-06):2.153906694e-06):0.002330678515):2.496872696e-06):2.070659488e-06,((((18:0.0000010242,((19:0.0000010242,20:0.0000010242):1.024200643e-06,21:0.0000010242):1.024200643e-06):0.002343511332,((((58:0.0000021458,(162:0.0023813750,(163:0.0000010242,164:0.0000020643):0.002712712504):0.0140515798):0.002323682877,186:0.0023251149):2.859236699e-06,170:0.0000010242):1.024200643e-06,(169:0.0000010242,187:0.0000010242):1.024200643e-06):0.002328888867):2.797861012e-06,(((((40:0.0000010242,46:0.0000010242):1.024200643e-06,44:0.0000010242):1.024200643e-06,42:0.0000010242):2.730360367e-06,((41:0.0000010242,(43:0.0000010242,45:0.0000010242):2.139159284e-06):0.002335229612,47:0.0000010242):2.88349453e-06):0.00233555802,((165:0.0023398073,(167:0.0000010242,168:0.0000021124):0.002333555223):2.115845084e-06,166:0.0023391683):2.008512751e-06):0.007064106801):0.002328084949,216:0.0046728774):2.049329609e-06):1.024200643e-06,87:0.0000010242):0.002332088015,((((((10:0.0000010242,191:0.0000010242):0.002319512907,56:0.0000010242):2.108215131e-06,57:0.0000010242):1.024200643e-06,53:0.0048122004):0.002334923293,(86:0.0000010242,88:0.0000010242):2.427982958e-06):0.002356319255,197:0.0000024195):2.188615256e-06):0.002348165657,((((((11:0.0000010242,13:0.0000010242):1.024200643e-06,(14:0.0000010242,16:0.0095551830):1.024200643e-06):2.108478102e-06,(15:0.0000021133,17:0.0000021578):0.00232708151):2.904630486e-06,12:0.0000021724):0.009430706593,22:0.0047044045):0.002329310683,(((209:0.0023341392,213:0.0000026425):0.002321526636,((210:0.0000010242,211:0.0000010242):1.024200643e-06,(212:0.0000010242,215:0.0000010242):1.024200643e-06):2.061829954e-06):0.002308560476,214:0.0023929636):0.004758426428):2.68739591e-06):2.154611399e-06,(59:0.0000010242,60:0.0000028324):0.009589726221);
 07: -2615.12903689 (0:0.0324462338,(((((((((((((((((((((((((((1:0.0000010203,(((((28:0.0023673658,206:0.0000010203):1.020341871e-06,90:0.0000010203):1.020341871e-06,((((((117:0.0047340666,(201:0.0000010203,205:0.0000023878):0.002368648671):2.108639152e-06,148:0.0000010203):2.142356084e-06,151:0.0000010203):2.103354345e-06,(136:0.0000010203,139:0.0000010203):0.002361607695):0.002350026267,208:0.0000010203):1.607087857e-05,125:0.0023981506):1.020341871e-06):2.00864288e-06,85:0.0000010203):1.020341871e-06,(((((31:0.0000010203,(((67:0.0000010203,((119:0.0023752879,154:0.0000010203):1.020341871e-06,123:0.0000010203):1.020341871e-06):1.020341871e-06,(120:0.0000010203,200:0.0000010203):1.020341871e-06):1.020341871e-06,(145:0.0000010203,203:0.0000010203):1.020341871e-06):0.0007076443025):1.051742655e-06,72:0.0000010203):1.020846841e-06,71:0.0000010203):2.114663116e-06,70:0.0000010203):0.001655214348,(((((78:0.0023960061,79:0.0024374889):2.917616784e-06,84:0.0024005365):0.002390177936,135:0.0048367983):2.042365176e-06,(116:0.0000020998,(127:0.0024034777,128:0.0000020137):2.779932995e-06):2.728364118e-06):0.002370780306,((92:0.0000010203,(149:0.0000010203,150:0.0000010203):0.002252784976):2.061934072e-06,138:0.0000010203):0.0001112182853):2.096585225e-06):1.125158952e-06):1.020341871e-06):1.020341871e-06,(91:0.0000010203,95:0.0000010203):1.020341871e-06):1.020341871e-06,115:0.0000010203):1.020341871e-06,(2:0.0023770193,3:0.0000010203):2.508465356e-06):1.020341871e-06,144:0.0000010203):1.020341871e-06,(27:0.0000010203,108:0.0000028613):1.020341871e-06):1.020341871e-06,(((30:0.0000010203,66:0.0000010203):2.122713942e-06,(113:0.0000010203,118:0.0000010203):0.002391597638):1.020341871e-06,(133:0.0024060027,142:0.0024194716):2.097950988e-06):2.122824264e-06):2.154534639e-06,77:0.0048666749):2.867681169e-06,105:0.0050604273):0.002364744887,131:0.0000010203):1.020341871e-06,(((74:0.0000010203,111:0.0024027283):2.22123249e-06,132:0.0000010203):1.020341871e-06,124:0.0000010203):2.208493381e-06):2.121800963e-06,104:0.0000010203):2.019888708e-06,(((109:0.0000010203,(122:0.0023851633,153:0.0000010203):2.005986288e-06):1.020341871e-06,121:0.0000010203):2.018874103e-06,(134:0.0000010203,146:0.0000010203):1.020341871e-06):1.020341871e-06):1.020341871e-06,((((((((29:0.0000010203,112:0.0000010203):1.020341871e-06,73:0.0000010203):1.020341871e-06,(114:0.0000022856,((126:0.0000010203,143:0.0000010203):2.386688094e-06,147:0.0000010203):0.002389240507):1.020341871e-06):2.129487129e-06,(68:0.0000010203,69:0.0000029573):1.020341871e-06):1.020341871e-06,(((106:0.0000010203,140:0.0000010203):1.020341871e-06,(204:0.0000010203,207:0.0000010203):1.020341871e-06):1.020341871e-06,(199:0.0000010203,202:0.0000010203):1.020341871e-06):1.020341871e-06):1.020341871e-06,198:0.0000010203):0.002373985468,((((76:0.0000010203,80:0.0000010203):1.020341871e-06,82:0.0000027887):1.020341871e-06,81:0.0000010203):1.020341871e-06,83:0.0000010203):2.8282115e-06):0.002110867708,152:0.0000010203):0.0002644100282):2.18133358e-06,96:0.0024084009):1.020341871e-06,(103:0.0024586053,110:0.0000010203):2.694586772e-06):1.020341871e-06,((89:0.0000010203,(93:0.0000010203,141:0.0000010203):1.020341871e-06):1.020341871e-06,94:0.0000010203):1.020341871e-06):1.020341871e-06,(75:0.0075001405,130:0.0000022286):0.002378703621):0.002375846585,137:0.0023805519):2.159393561e-06,(107:0.0024875965,(129:0.0000010203,227:0.0023744425):2.135485503e-06):0.002375869635):0.00955774589,((32:0.0000010203,33:0.0000010203):1.020341871e-06,34:0.0023510280):2.019094813e-06):0.002339688829,87:0.0000010203):2.029875783e-06,(((4:0.0023637377,64:0.0046445318):0.002347510045,(((((6:0.0071515345,(7:0.0023257418,((8:0.0017568660,63:0.0000010203):4.779969806e-06,62:0.0000010203):0.0005664855718):0.00221076672):0.004025180783,190:0.0089023566):0.001225647812,((185:0.0000010203,192:0.0000010203):1.020341871e-06,((218:0.0023887330,224:0.0000010203):2.857441218e-06,219:0.0000010203):1.020341871e-06):1.020341871e-06):2.145570347e-06,(((51:0.0000010203,((52:0.0000010203,196:0.0000010203):1.020341871e-06,194:0.0000010203):1.020341871e-06):2.941476601e-06,195:0.0000020201):0.004681273621,61:0.0046371377):2.09440121e-06):2.353780951e-06,(((((35:0.0000010203,(100:0.0000010203,(188:0.0023483615,((217:0.0000010203,223:0.0000010203):1.020341871e-06,226:0.0000010203):0.00234807365):2.822371379e-06):2.844614672e-06):1.020341871e-06,(((((36:0.0000010203,177:0.0000010203):1.020341871e-06,171:0.0000010203):1.020341871e-06,(65:0.0023410213,174:0.0000010203):1.020341871e-06):1.020341871e-06,((176:0.0000010203,((178:0.0000010203,((180:0.0000010203,(220:0.0000010203,225:0.0023520209):2.391016891e-06):1.020341871e-06,193:0.0000010203):1.020341871e-06):1.020341871e-06,(181:0.0000010203,189:0.0000010203):1.020341871e-06):1.020341871e-06):1.020341871e-06,179:0.0000010203):1.020341871e-06):1.020341871e-06,(((161:0.0023427409,(182:0.0000020686,184:0.0023831208):0.002339599758):1.020341871e-06,222:0.0000010203):2.603313766e-06,183:0.0000010203):1.020341871e-06):1.020341871e-06):2.090161559e-06,175:0.0000010203):2.591329725e-06,((54:0.0072148550,(172:0.0000010203,173:0.0000010203):1.020341871e-06):0.002332868124,99:0.0000010203):2.917306484e-06):0.002330827341,221:0.0000010203):2.139095578e-06):2.127464845e-06):0.00232862154,216:0.0046720577):2.150258084e-06):1.020341871e-06,((((((((5:0.0000010203,244:0.0000020620):0.004660554763,(102:0.0000010203,234:0.0000010203):0.002351301511):2.406416747e-06,230:0.0000010203):2.471319433e-06,(233:0.0000010203,237:0.0000010203):2.675778968e-06):2.816616816e-06,(231:0.0000010203,243:0.0000010203):0.004654557892):0.004784266184,((((23:0.0000010203,((24:0.0000010203,239:0.0000010203):1.020341871e-06,25:0.0000010203):1.020341871e-06):2.042558598e-06,(((50:0.0000021881,((55:0.0064383823,228:0.0000023145):0.003123116564,(229:0.0000010203,240:0.0000010203):2.150567739e-06):0.002336982631):2.590395132e-06,101:0.0070485516):0.00232645896,((232:0.0000022399,(236:0.0000020737,241:0.0000010203):0.004791312437):2.043869813e-06,242:0.0000010203):0.00233246413):2.081369116e-06):2.092165341e-06,238:0.0046690615):0.002326383726,235:0.0000010203):2.148942065e-06):2.161323457e-06,(((((((((((((9:0.0000010203,158:0.0000010203):1.020341871e-06,156:0.0000010203):2.235897128e-06,97:0.0000010203):1.020341871e-06,37:0.0000010203):1.678908469e-06,160:0.0000010203):2.062495424e-06,39:0.0000010203):2.807902566e-06,26:0.0000010203):0.002321590442,38:0.0000010203):2.606957101e-06,49:0.0000010203):2.251026044e-06,159:0.0000010203):2.164383311e-06,48:0.0000010203):2.725952413e-06,(98:0.0000010203,157:0.0046961365):1.020341871e-06):2.104086286e-06,155:0.0000010203):0.004690454292):0.002331496093,(((18:0.0000010203,((19:0.0000010203,20:0.0000010203):1.020341871e-06,21:0.0000010203):1.020341871e-06):0.002344088428,(((58:0.0000020648,(162:0.0023813290,(163:0.0000010203,164:0.0000020565):0.002712662646):0.01405158547):0.002324283154,186:0.0023256816):2.080167136e-06,((169:0.0000010203,187:0.0000010203):1.020341871e-06,170:0.0000010203):1.020341871e-06):0.002329461413):2.098490694e-06,(((((((40:0.0000010203,42:0.0000010203):1.020341871e-06,46:0.0000010203):1.020341871e-06,44:0.0000010203):2.089728499e-06,((41:0.0000010203,(43:0.0000010203,45:0.0000010203):0.002335010374):2.268051893e-06,47:0.0000010203):2.774789594e-06):0.00233534295,166:0.0023389337):2.997144904e-06,165:0.0023395917):2.08653676e-06,(167:0.0000022017,168:0.0000021786):0.002333351913):0.007063455401):0.002328599003):2.265582896e-06):0.002331459087,((((10:0.0000010203,191:0.0000010203):0.00231984083,53:0.0048128335):2.163281644e-06,(56:0.0000010203,57:0.0000010203):1.020341871e-06):0.002334294726,(86:0.0000010203,88:0.0000010203):2.139634102e-06):0.002355662287):2.082700311e-06,197:0.0000010203):0.002347515378,((((((11:0.0000010203,13:0.0000010203):1.020341871e-06,(14:0.0000010203,16:0.0095544809):1.020341871e-06):2.077250653e-06,(15:0.0000026636,17:0.0000025236):0.002326903057):2.072331811e-06,12:0.0000021642):0.009430223146,22:0.0047040460):0.002329144177,(((209:0.0023339559,213:0.0000026325):0.002321340195,((210:0.0000010203,211:0.0000010203):1.020341871e-06,(212:0.0000010203,215:0.0000010203):1.020341871e-06):2.706200153e-06):0.002307445208,214:0.0023927285):0.004758044505):2.222441098e-06):2.174212146e-06,(59:0.0000010203,60:0.0000010203):0.009589400499);
 08: -2615.13142188 (0:0.0324355290,(((((((((((((((((((((1:0.0000010203,95:0.0000010203):1.020341871e-06,((((78:0.0023952153,(79:0.0024366866,84:0.0023997459):2.040420782e-06):0.002389396301,(116:0.0000020998,(127:0.0024026744,128:0.0000020137):2.779932995e-06):2.178549801e-06):2.067264702e-06,135:0.0048341824):0.002369973452,(92:0.0000010203,(138:0.0000010203,(149:0.0000010203,150:0.0000010203):0.002362823124):1.020341871e-06):2.153305634e-06):2.096585225e-06):1.020341871e-06,((((28:0.0023663970,125:0.0023971501):1.020341871e-06,206:0.0000010203):1.020341871e-06,90:0.0000010203):1.020341871e-06,((((((31:0.0000010203,((((67:0.0000010203,((119:0.0023747446,154:0.0000010203):1.020341871e-06,123:0.0000010203):1.020341871e-06):1.020341871e-06,120:0.0000010203):1.020341871e-06,(145:0.0000010203,(200:0.0000010203,203:0.0000010203):1.020341871e-06):1.020341871e-06):0.0006461105635,71:0.0000010203):1.021294675e-06):2.098100352e-06,70:0.0000010203):2.114663116e-06,72:0.0000010203):0.001712423928,208:0.0000010203):2.524698675e-06,((((117:0.0047329669,(136:0.0000010203,139:0.0000010203):0.002361028913):2.157265777e-06,148:0.0000010203):2.142356084e-06,151:0.0000010203):2.097944351e-06,(201:0.0000010203,205:0.0000023878):0.002368128301):0.002365594978):2.091461805e-06,85:0.0000010203):2.00864288e-06):1.020341871e-06):1.020341871e-06,115:0.0000010203):1.020341871e-06,((2:0.0022960085,3:0.0000010203):8.244012991e-05,((30:0.0000010203,66:0.0000010203):1.020341871e-06,(133:0.0024051983,142:0.0024186180):2.097950988e-06):2.055793296e-06):1.020341871e-06):1.020341871e-06,((77:0.0048645641,(113:0.0000010203,118:0.0000010203):0.002391035285):1.020341871e-06,91:0.0000010203):1.020341871e-06):1.020341871e-06,(27:0.0000010203,108:0.0000028613):1.020341871e-06):2.867681169e-06,144:0.0000010203):0.002363557525,105:0.0050575992):2.086664414e-06,131:0.0000010203):2.245118893e-06,((((((((((((((((29:0.0000010203,69:0.0000010203):1.020341871e-06,112:0.0000010203):1.020341871e-06,68:0.0000010203):1.020341871e-06,(114:0.0000022856,((126:0.0000010203,143:0.0000010203):2.034166207e-06,147:0.0000010203):0.002388437809):2.208780745e-06):1.020341871e-06,198:0.0000010203):1.020341871e-06,73:0.0000010203):1.020341871e-06,((106:0.0000010203,140:0.0000010203):1.020341871e-06,((199:0.0000010203,(202:0.0000010203,207:0.0000010203):1.020341871e-06):1.020341871e-06,204:0.0000010203):1.020341871e-06):1.020341871e-06):0.002373189566,(((76:0.0000010203,80:0.0000010203):1.020341871e-06,(81:0.0000010203,83:0.0000010203):1.020341871e-06):1.020341871e-06,82:0.0000010203):2.100608597e-06):0.002373249283,152:0.0000010203):2.135205661e-06,(96:0.0024076107,(103:0.0024577486,110:0.0000010203):1.020341871e-06):1.020341871e-06):2.118382417e-06,104:0.0000010203):1.020341871e-06,((89:0.0000010203,(93:0.0000010203,141:0.0000010203):1.020341871e-06):1.020341871e-06,94:0.0000010203):1.020341871e-06):1.020341871e-06,(134:0.0000010203,146:0.0000010203):1.020341871e-06):1.020341871e-06,((109:0.0000010203,(122:0.0023843629,153:0.0000010203):2.19730092e-06):2.005986288e-06,121:0.0000010203):1.020341871e-06):2.019888708e-06,(((74:0.0000010203,111:0.0024017108):2.22123249e-06,124:0.0000010203):1.020341871e-06,132:0.0000010203):2.208493381e-06):2.018874103e-06,(75:0.0074983127,130:0.0000022286):0.002377919636):2.271135078e-06):0.002375020383,137:0.0023797481):2.134116379e-06,(107:0.0024865339,(129:0.0000010203,227:0.0023734205):2.896825207e-06):0.002375086563):0.00955433739,34:0.0023502720):2.368182842e-06,(32:0.0000010203,33:0.0000010203):1.020341871e-06):0.002338947754,(((((((4:0.0023634134,64:0.0046444010):0.00234718244,((6:0.0071514777,(7:0.0023251689,((8:0.0018087763,63:0.0000010203):0.0004758839717,62:0.0000010203):4.339021753e-05):0.002210804731):0.004025040396,190:0.0089022978):0.001225989652):2.353780951e-06,224:0.0000010203):2.123595731e-06,192:0.0000010203):2.857441218e-06,(185:0.0000010203,(218:0.0023886979,219:0.0000010203):1.020341871e-06):1.020341871e-06):2.128628521e-06,(((51:0.0000010203,((52:0.0000010203,196:0.0000010203):1.020341871e-06,194:0.0000010203):1.020341871e-06):2.899716305e-06,195:0.0000020201):0.004681200706,61:0.0046370591):2.073762688e-06):2.127464845e-06,(((((((((35:0.0000010203,179:0.0000010203):1.020341871e-06,(((182:0.0000020686,184:0.0023828938):0.002339378643,222:0.0000010203):2.603313766e-06,183:0.0000010203):1.020341871e-06):1.020341871e-06,((188:0.0023481374,((217:0.0000010203,223:0.0000010203):1.020341871e-06,226:0.0000010203):0.002347850833):2.091627339e-06,(220:0.0000010203,225:0.0023505064):2.426739065e-06):1.020341871e-06):1.020341871e-06,((174:0.0000010203,((176:0.0000010203,(178:0.0000010203,180:0.0000010203):1.020341871e-06):1.020341871e-06,(181:0.0000010203,193:0.0000010203):1.020341871e-06):1.020341871e-06):1.020341871e-06,189:0.0000010203):1.020341871e-06):1.020341871e-06,161:0.0023425303):1.020341871e-06,((36:0.0000010203,171:0.0000010203):1.020341871e-06,(65:0.0023408203,(100:0.0000010203,177:0.0000010203):1.020341871e-06):1.020341871e-06):1.020341871e-06):1.020341871e-06,175:0.0000010203):1.020341871e-06,((54:0.0072148769,(172:0.0000010203,173:0.0000010203):1.020341871e-06):0.002333738316,99:0.0000010203):2.060095608e-06):0.002330286849,221:0.0000010203):2.286639282e-06):0.002328297586):2.136165132e-06,(((((((((5:0.0000020688,244:0.0000029832):0.004660012052,(102:0.0000024683,234:0.0000028402):0.002351631982):2.297810655e-06,230:0.0000010203):2.054771026e-06,(233:0.0000010203,237:0.0000010203):2.675778968e-06):2.021635435e-06,(231:0.0000010203,243:0.0000010203):0.004653781909):2.113928916e-06,235:0.0000010203):0.00478056046,(((23:0.0000010203,((24:0.0000010203,239:0.0000010203):1.020341871e-06,25:0.0000010203):1.020341871e-06):1.020341871e-06,(((50:0.0000010203,((55:0.0064374461,228:0.0000021169):0.003122659454,(229:0.0000010203,240:0.0000010203):2.124519812e-06):0.002337233251):2.863840553e-06,101:0.0070474701):0.002326735473,((232:0.0000022399,(236:0.0000020737,241:0.0000010203):0.004790443062):2.212730462e-06,242:0.0000010203):0.002332764584):2.060739535e-06):2.579504761e-06,238:0.0046682947):0.002329560129):2.867328688e-06,(((((((((((((9:0.0000010203,156:0.0000010203):1.020341871e-06,158:0.0000010203):2.053966852e-06,26:0.0000010203):0.001949357187,97:0.0000010203):1.020341871e-06,37:0.0000010203):0.000342239161,39:0.0000010203):2.927755406e-06,48:0.0000010203):1.610544795e-05,159:0.0000010203):1.764036052e-06,160:0.0000010203):1.313451501e-05,38:0.0000010203):1.003202915e-06,49:0.0000010203):2.146930023e-06,(98:0.0000010203,157:0.0046969146):2.053940618e-06):0.004686842231,155:0.0000010203):2.002511289e-06):0.002330368494,((((18:0.0000010203,((19:0.0000010203,20:0.0000010203):1.020341871e-06,21:0.0000010203):1.020341871e-06):0.002342781386,(((58:0.0000020648,(162:0.0023807331,(163:0.0000010203,164:0.0000022177):0.00271194755):0.01404885537):0.002322986093,186:0.0023243932):2.061674789e-06,((169:0.0000010203,170:0.0000010203):1.020341871e-06,187:0.0000010203):2.316274432e-06):0.002328166254):2.151121197e-06,(((((((40:0.0000010203,46:0.0000010203):1.020341871e-06,42:0.0000010203):1.020341871e-06,44:0.0000010203):2.076212986e-06,((41:0.0000010203,(43:0.0000010203,45:0.0000010203):2.065694808e-06):0.002336231319,47:0.0000010203):2.205230394e-06):0.002335728627,(167:0.0000022017,168:0.0000021786):0.00233373551):1.98494007e-06,165:0.0023399784):2.153606989e-06,166:0.0023393374):0.007062049549):0.002327314349,216:0.0046715503):2.915336812e-06):2.564632493e-06):1.020341871e-06,87:0.0000010203):0.002330681345,(((((10:0.0000010203,191:0.0000010203):0.002318795473,56:0.0000010203):2.069406442e-06,57:0.0000010203):2.347992983e-06,53:0.0048106414):0.002333228688,(86:0.0000010203,88:0.0000024732):2.820565112e-06):0.002354884972):1.020341871e-06,197:0.0000010203):0.00234645558,((((((11:0.0000010203,(14:0.0000010203,16:0.0095523991):1.020341871e-06):1.020341871e-06,13:0.0000010203):1.020341871e-06,(15:0.0000026636,17:0.0000025236):0.002326387295):2.125434013e-06,12:0.0000021642):0.009428100433,22:0.0047029864):0.002328640086,(((209:0.0023334158,213:0.0000026325):0.002320796944,((210:0.0000010203,211:0.0000010203):1.020341871e-06,(212:0.0000010203,215:0.0000010203):1.020341871e-06):2.05474838e-06):0.002306916929,214:0.0023921850):0.004756917284):2.848907614e-06):2.144186163e-06,(59:0.0000010203,60:0.0000010203):0.009587063458);
 09: -2615.13273034 (0:0.0324386770,((((((((((((((((((((((1:0.0000010242,(((2:0.0023016090,3:0.0000010242):7.716696431e-05,77:0.0048650710):1.024200643e-06,115:0.0000010242):1.024200643e-06):1.024200643e-06,(((((((((31:0.0000010242,((67:0.0000010242,(((119:0.0023750283,154:0.0000010242):1.024200643e-06,123:0.0000010242):1.024200643e-06,(200:0.0000010242,203:0.0000010242):1.024200643e-06):1.024200643e-06):1.024200643e-06,(120:0.0000010242,145:0.0000010242):1.024200643e-06):1.703646005e-05):2.695673541e-06,70:0.0000010242):6.969294394e-05,208:0.0000010242):2.295623961e-06,71:0.0000010242):0.002276366957,(((117:0.0047329332,(136:0.0000020851,139:0.0000010242):0.00236178204):2.830397404e-06,(148:0.0000010242,151:0.0000010242):2.097113605e-06):2.486789893e-06,(201:0.0000010242,205:0.0000023968):0.002368901556):0.002366244799):2.560442316e-06,(((66:0.0000010242,133:0.0024056449):2.105885108e-06,(91:0.0000010242,((113:0.0000010242,118:0.0000010242):0.002391729281,142:0.0024191229):2.063567983e-06):1.024200643e-06):1.024200643e-06,85:0.0000010242):2.016239251e-06):1.024200643e-06,(72:0.0000010242,(((78:0.0023959690,(79:0.0024374916,84:0.0024005346):2.240708196e-06):0.002390128378,(116:0.0000010242,(127:0.0024027783,128:0.0000020213):2.790446264e-06):2.796125314e-06):2.512208087e-06,135:0.0048353777):0.002370626949):2.880688539e-06):1.024200643e-06,((92:0.0000010242,(149:0.0000010242,150:0.0000010242):0.002361580953):2.174312688e-06,138:0.0000010242):2.318160475e-06):1.024200643e-06,95:0.0000010242):1.024200643e-06):1.024200643e-06,144:0.0000010242):1.024200643e-06,(((27:0.0000010242,((28:0.0023664025,125:0.0023971587):1.024200643e-06,206:0.0000010242):1.024200643e-06):1.024200643e-06,(90:0.0000010242,108:0.0000028721):1.024200643e-06):2.141014972e-06,30:0.0000010242):1.024200643e-06):3.600823789e-06,105:0.0050582858):0.002364124652,122:0.0023841840):1.024200643e-06,(121:0.0000010242,153:0.0000010242):2.013572612e-06):1.024200643e-06,(134:0.0000010242,146:0.0000010242):1.024200643e-06):2.026509167e-06,104:0.0000010242):2.091820197e-06,(((((74:0.0000010242,124:0.0000010242):1.024200643e-06,(111:0.0024017353,132:0.0000010242):2.229632842e-06):2.216845555e-06,131:0.0000010242):1.024200643e-06,109:0.0000010242):2.027527609e-06,94:0.0000010242):1.024200643e-06):1.024200643e-06,(89:0.0000010242,(93:0.0000010242,141:0.0000010242):1.024200643e-06):1.024200643e-06):2.091820443e-06,((96:0.0024076944,(103:0.0024578372,110:0.0000010242):1.024200643e-06):1.024200643e-06,152:0.0000010242):2.143280673e-06):2.126393806e-06,((((((29:0.0000010242,68:0.0000010242):1.024200643e-06,(69:0.0000010242,(114:0.0000010242,((126:0.0000010242,143:0.0000010242):1.024200643e-06,147:0.0000010242):0.002388519228):1.024200643e-06):1.024200643e-06):1.024200643e-06,112:0.0000010242):1.024200643e-06,((73:0.0000010242,198:0.0000010242):1.024200643e-06,((106:0.0000010242,140:0.0000010242):1.024200643e-06,((199:0.0000010242,202:0.0000010242):1.024200643e-06,(204:0.0000010242,207:0.0000010242):1.024200643e-06):1.024200643e-06):1.024200643e-06):1.024200643e-06):0.002373270729,(((76:0.0000010242,83:0.0000010242):1.024200643e-06,(80:0.0000010242,81:0.0000010242):1.024200643e-06):2.191853649e-06,82:0.0000010242):2.191987032e-06):0.002375403402,(75:0.0074983224,130:0.0000021155):0.002377716397):2.975593673e-06):0.002375098337,137:0.0023798328):2.100434873e-06,(107:0.0024865450,(129:0.0000010242,227:0.0023734310):2.143561573e-06):0.002375100827):0.00955546685,34:0.0023503351):2.230054584e-06,33:0.0000010242):2.179794394e-06,32:0.0000010242):0.002339021346,(((((((((4:0.0023633519,64:0.0046437869):0.002347059277,192:0.0000010242):1.024200643e-06,((6:0.0071515042,(7:0.0023216763,((8:0.0023099443,63:0.0000010242):2.387791452e-06,62:0.0000010242):1.698267846e-05):0.002214647592):0.004023655928,190:0.0089013762):0.001226485763):2.868247611e-06,224:0.0000010242):1.024200643e-06,(185:0.0000010242,(218:0.0023882835,219:0.0000010242):1.024200643e-06):1.024200643e-06):1.024200643e-06,((((((((((35:0.0000010242,(220:0.0000010242,225:0.0022796595):7.340843377e-05):1.024200643e-06,((((174:0.0000010242,178:0.0000010242):1.024200643e-06,(176:0.0000010242,(189:0.0000010242,((217:0.0000010242,223:0.0000010242):1.024200643e-06,226:0.0000010242):0.002348404481):1.024200643e-06):1.024200643e-06):1.024200643e-06,((181:0.0000010242,193:0.0000010242):1.024200643e-06,188:0.0023486607):1.024200643e-06):1.024200643e-06,180:0.0000010242):2.099537544e-06):1.024200643e-06,179:0.0000010242):1.024200643e-06,(100:0.0000010242,(182:0.0000021862,184:0.0023833807):0.002339822504):1.024200643e-06):1.024200643e-06,183:0.0000010242):2.613159089e-06,222:0.0000010242):1.024200643e-06,((36:0.0000010242,171:0.0000010242):1.024200643e-06,(65:0.0023412296,177:0.0000010242):1.024200643e-06):1.024200643e-06):1.024200643e-06,((((54:0.0072141112,(172:0.0000010242,173:0.0000010242):1.024200643e-06):0.002257131936,99:0.0000010242):7.822053333e-05,175:0.0000010242):1.024200643e-06,161:0.0023428192):2.65737966e-06):2.127495162e-06,221:0.0000010242):0.002330854898,((51:0.0000010242,((52:0.0000010242,194:0.0000010242):1.024200643e-06,196:0.0000010242):1.024200643e-06):2.079956874e-06,195:0.0000020277):0.004681131741):2.189804832e-06):2.131626836e-06,61:0.0046362360):0.0023280983,((((18:0.0000010242,((19:0.0000010242,20:0.0000010242):1.024200643e-06,21:0.0000010242):1.024200643e-06):0.002343376458,(((58:0.0000020476,(162:0.0023804021,(163:0.0000010242,164:0.0000020643):0.002711596859):0.01404812479):0.002322317909,186:0.0023236856):2.5878605e-06,((169:0.0000010242,187:0.0000010242):2.136044186e-06,170:0.0000010242):2.40619365e-06):0.002328772269):2.957048402e-06,((((((40:0.0000010242,46:0.0000010242):1.024200643e-06,42:0.0000010242):1.024200643e-06,((41:0.0000010242,(43:0.0000010242,45:0.0000010242):2.262527717e-06):0.002334773172,47:0.0000010242):2.497096791e-06):2.075947478e-06,44:0.0000010242):0.002335421565,(166:0.0023383848,(167:0.0000010242,168:0.0000021124):0.002332806639):2.342861422e-06):2.457129657e-06,165:0.0023396598):0.007061686254):0.00232791103,216:0.0046712739):2.887020369e-06):2.049329609e-06,87:0.0000010242):2.496872696e-06):2.170658299e-06,((((((((5:0.0000010242,244:0.0000010242):0.004660469892,(102:0.0000010242,234:0.0000010242):0.002350881813):2.393346598e-06,230:0.0000010242):1.024200643e-06,(233:0.0000010242,237:0.0000010242):2.685898343e-06):2.760327509e-06,(231:0.0000010242,243:0.0000010242):0.00465376241):2.547619632e-06,235:0.0000010242):0.004781955971,((((23:0.0000010242,25:0.0000010242):1.024200643e-06,(24:0.0000010242,239:0.0000010242):1.024200643e-06):1.024200643e-06,(((50:0.0000028859,((55:0.0064372693,228:0.0000024178):0.003122134739,(229:0.0000022722,240:0.0000022014):2.061608667e-06):0.002337122833):2.70655104e-06,101:0.0070473274):0.002326592019,((232:0.0000028644,(236:0.0000021632,241:0.0000023452):0.004790345582):2.186119382e-06,242:0.0000020722):0.002332047611):2.287579732e-06):2.969125798e-06,238:0.0046682436):0.002328773947):2.2140818e-06,((((((((((((((9:0.0000010242,156:0.0000010242):1.024200643e-06,158:0.0000010242):2.337225391e-06,26:0.0000010242):1.024200643e-06,97:0.0000010242):2.368595113e-06,37:0.0000010242):2.923835468e-06,39:0.0000010242):0.002320556725,38:0.0000010242):2.056192157e-06,160:0.0000010242):2.199963075e-06,159:0.0000010242):1.962895712e-06,48:0.0000010242):2.433042089e-06,49:0.0000010242):2.866298682e-06,157:0.0046958289):2.912726259e-06,98:0.0000028065):2.164991117e-06,155:0.0000025559):0.004688201246):0.002330660821):0.002330759078,(((((10:0.0000010242,191:0.0000010242):0.002319140863,(56:0.0000010242,57:0.0000010242):1.024200643e-06):2.164026573e-06,53:0.0048113908):0.002333583801,(86:0.0000010242,88:0.0000010242):2.137795512e-06):0.002354944969,197:0.0000010242):2.079781366e-06):0.002346818152,((((((11:0.0000010242,13:0.0000010242):1.024200643e-06,(14:0.0000010242,16:0.0095523458):1.024200643e-06):2.976712855e-06,(15:0.0000026737,17:0.0000020750):0.002326853112):2.947582713e-06,12:0.0000020138):0.009427899026,22:0.0047030216):0.002329050325,(((209:0.0023334400,213:0.0000021107):0.002321228377,((210:0.0000010242,215:0.0000010242):1.024200643e-06,(211:0.0000010242,212:0.0000010242):1.024200643e-06):2.074452292e-06):0.002307247032,214:0.0023922294):0.00475775297):2.020227322e-06):2.064203047e-06,(59:0.0000010242,60:0.0000010242):0.009587153863);
 10: -2615.1331584 (0:0.0324381804,((((((((((((((((((((((1:0.0000010203,((((28:0.0023668128,125:0.0023975878):1.020341871e-06,(90:0.0000010203,206:0.0000010203):1.020341871e-06):1.020341871e-06,((((((31:0.0000010203,(((((67:0.0000010203,((119:0.0023747924,154:0.0000010203):1.020341871e-06,123:0.0000010203):1.020341871e-06):1.020341871e-06,120:0.0000010203):1.020341871e-06,200:0.0000010203):1.020341871e-06,203:0.0000010203):1.020341871e-06,145:0.0000010203):0.0007457322278):1.020846841e-06,70:0.0000010203):1.051742655e-06,71:0.0000010203):2.114663116e-06,72:0.0000010203):0.001616526642,((((117:0.0047330658,(136:0.0000010203,139:0.0000010203):0.002361077699):2.097944351e-06,148:0.0000010203):2.142356084e-06,151:0.0000010203):2.101275306e-06,(201:0.0000010203,205:0.0000023878):0.002368180393):0.002365982921):2.091461805e-06,(((((((78:0.0023954599,79:0.0024369334):2.040420782e-06,84:0.0023999908):0.002389645174,(127:0.0024025271,128:0.0000020137):2.779932995e-06):2.067264702e-06,116:0.0000020998):2.532757837e-06,135:0.0048349147):0.002370249315,((92:0.0000010203,(149:0.0000010203,150:0.0000010203):0.002361979759):2.15927408e-06,138:0.0000010203):2.096585225e-06):1.245689544e-06,208:0.0000010203):1.125158952e-06):2.00864288e-06):1.020341871e-06,(85:0.0000010203,95:0.0000010203):1.020341871e-06):1.020341871e-06):1.020341871e-06,((2:0.0023764625,3:0.0000010203):2.54801498e-06,115:0.0000010203):1.020341871e-06):1.020341871e-06,(((((27:0.0000010203,108:0.0000028613):1.020341871e-06,(30:0.0000010203,66:0.0000010203):1.020341871e-06):2.122824264e-06,((113:0.0000010203,118:0.0000010203):0.002391485074,(133:0.0024054434,142:0.0024188865):2.097950988e-06):2.105397242e-06):1.020341871e-06,91:0.0000010203):2.867681169e-06,77:0.0048654393):1.020341871e-06):1.020341871e-06,144:0.0000010203):0.002366034559,105:0.0050583304):2.118802679e-06,122:0.0023846251):2.121800963e-06,((((74:0.0000010203,111:0.0024021694):2.22123249e-06,132:0.0000010203):1.020341871e-06,124:0.0000010203):2.208493381e-06,131:0.0000010203):1.020341871e-06):2.018874103e-06,((109:0.0000010203,121:0.0000010203):2.005986288e-06,153:0.0000010203):1.020341871e-06):2.019888708e-06,(134:0.0000010203,146:0.0000010203):1.020341871e-06):1.020341871e-06,(((((((((29:0.0000010203,(112:0.0000010203,114:0.0000022856):1.020341871e-06):1.020341871e-06,(68:0.0000010203,69:0.0000029573):1.020341871e-06):1.020341871e-06,73:0.0000010203):2.129487129e-06,(((126:0.0000010203,147:0.0000010203):2.386688094e-06,143:0.0000010203):0.00216270023,198:0.0000010203):0.0002249198619):1.020341871e-06,(((106:0.0000010203,140:0.0000010203):1.020341871e-06,(199:0.0000010203,202:0.0000010203):1.020341871e-06):2.961085135e-06,(204:0.0000010203,207:0.0000010203):2.110095752e-06):2.100384326e-06):0.002373434579,((((76:0.0000010203,80:0.0000010203):2.170177386e-06,82:0.0000027887):1.020341871e-06,81:0.0000010203):2.106660428e-06,83:0.0000010203):2.218937809e-06):0.002375855192,96:0.0024078497):2.742878525e-06,104:0.0000010203):2.18133358e-06,((103:0.0024575691,110:0.0000010203):2.694586772e-06,152:0.0000010203):1.020341871e-06):1.020341871e-06):1.020341871e-06,((89:0.0000010203,(93:0.0000010203,141:0.0000010203):1.020341871e-06):1.020341871e-06,94:0.0000010203):1.020341871e-06):1.020341871e-06,(75:0.0074984670,130:0.0000022286):0.002377763387):0.002375272339,137:0.0023799753):2.221840192e-06,(107:0.0024870073,(129:0.0000010203,227:0.0023738925):2.135485503e-06):0.002375294061):0.009555666783,34:0.0023505105):2.122562876e-06,(32:0.0000010203,33:0.0000010203):1.020341871e-06):0.00233917687,((((((((5:0.0000010203,244:0.0000020620):0.004661212859,(102:0.0000010203,234:0.0000010203):0.002351583852):2.146498186e-06,230:0.0000010203):2.471319433e-06,233:0.0000010203):2.049275265e-06,237:0.0000010203):2.675778968e-06,(231:0.0000010203,243:0.0000010203):0.004655130401):0.004784711451,(((((((((((((((9:0.0000010203,158:0.0000010203):1.020341871e-06,156:0.0000010203):2.235897128e-06,97:0.0000010203):1.020341871e-06,37:0.0000010203):2.062495424e-06,160:0.0000010203):2.495164802e-06,39:0.0000010203):2.807902566e-06,26:0.0000010203):0.002115787136,38:0.0000010203):2.251026044e-06,49:0.0000010203):2.606957101e-06,159:0.0000010203):0.0002070562583,48:0.0000010203):2.170670674e-06,157:0.0046971610):1.020341871e-06,98:0.0000010203):2.15786167e-06,155:0.0000010203):0.004690594713,((((23:0.0000010203,((24:0.0000010203,25:0.0000010203):1.020341871e-06,239:0.0000010203):1.020341871e-06):2.042558598e-06,(((50:0.0000021881,((55:0.0064381089,228:0.0000023145):0.00312224325,(229:0.0000010203,240:0.0000010203):2.150567739e-06):0.002336830572):2.590395132e-06,101:0.0070480859):0.002326775701,238:0.0046696107):2.549706842e-06):2.092165341e-06,((232:0.0000022598,(236:0.0000020796,241:0.0000010203):0.004790877245):2.232186695e-06,242:0.0000010203):0.002332305617):0.002326310169,235:0.0000010203):2.06877056e-06):2.167025189e-06):0.002330930728,(((18:0.0000010203,((19:0.0000010203,20:0.0000010203):1.020341871e-06,21:0.0000010203):2.143554078e-06):0.002343529693,((58:0.0000020747,(162:0.0023810709,(163:0.0000010203,164:0.0000020565):0.002712364688):0.01405007726):0.002323341223,(((169:0.0000010203,170:0.0000010203):1.020341871e-06,187:0.0000010203):1.020341871e-06,186:0.0023251523):2.860727698e-06):0.002328914189):2.183770557e-06,((((((40:0.0000010203,(44:0.0000010203,46:0.0000010203):1.020341871e-06):1.020341871e-06,42:0.0000010203):2.382047605e-06,((41:0.0000010203,(43:0.0000010203,45:0.0000010203):0.002335856505):2.268051893e-06,47:0.0000010203):2.167216291e-06):0.002335119862,166:0.0023387094):2.088069872e-06,165:0.0023398122):2.502380818e-06,(167:0.0000022017,168:0.0000021786):0.002333547539):0.007062743527):0.002328076014):2.135973955e-06):2.029875783e-06,(((((4:0.0023644238,64:0.0046440545):0.002348209672,((6:0.0071509375,(7:0.0023261225,((8:0.0017934322,63:0.0000010203):0.0005282985474,62:0.0000010203):6.340681638e-06):0.002211448858):0.004024741064,190:0.0089016213):0.001225863643):2.353780951e-06,224:0.0000010203):2.123595731e-06,((((((((((35:0.0000010203,(100:0.0000010203,(188:0.0023488840,((217:0.0000010203,223:0.0000010203):1.020341871e-06,226:0.0000010203):0.002348591585):1.020341871e-06):2.091627339e-06):1.020341871e-06,(36:0.0000010203,((65:0.0023415681,177:0.0000010203):1.020341871e-06,171:0.0000010203):1.020341871e-06):1.020341871e-06):1.020341871e-06,179:0.0000010203):1.020341871e-06,174:0.0000010203):1.020341871e-06,(161:0.0023432934,183:0.0000010203):1.020341871e-06):1.020341871e-06,(((((176:0.0000010203,178:0.0000010203):1.020341871e-06,(180:0.0000010203,(193:0.0000010203,(220:0.0000010203,225:0.0023529298):1.111045921e-06):1.020341871e-06):1.020341871e-06):1.020341871e-06,181:0.0000010203):1.020341871e-06,189:0.0000010203):1.020341871e-06,222:0.0000010203):1.020341871e-06):1.020341871e-06,175:0.0000010203):1.020341871e-06,(((54:0.0072143828,(172:0.0000010203,173:0.0000010203):1.020341871e-06):0.002151312262,99:0.0000010203):0.000183847439,(182:0.0000020686,184:0.0023837182):0.002340182561):2.603313766e-06):0.002262797297,221:0.0000010203):6.980885402e-05,((((51:0.0000010203,((52:0.0000010203,196:0.0000010203):1.020341871e-06,194:0.0000010203):1.020341871e-06):2.940115558e-06,195:0.0000020201):0.004680763132,61:0.0046366243):2.093933062e-06,((185:0.0000010203,192:0.0000010203):1.020341871e-06,(218:0.0023884818,219:0.0000010203):1.020341871e-06):2.857441218e-06):1.020341871e-06):2.127464845e-06):0.002328376875,216:0.0046715509):2.140121248e-06):1.020341871e-06,87:0.0000010203):0.002330425811,(((((10:0.0000010203,191:0.0000010203):0.002318800421,56:0.0000010203):2.138753659e-06,57:0.0000024551):2.388580516e-06,53:0.0048106530):0.002333237454,(86:0.0000010203,88:0.0000010203):2.149859757e-06):0.00235460931):2.217933675e-06,197:0.0000022208):0.002346460932,((((((11:0.0000010203,13:0.0000010203):1.020341871e-06,(14:0.0000010203,16:0.0095524292):1.020341871e-06):1.020341871e-06,(15:0.0000021493,17:0.0000024056):0.002326393684):2.076458591e-06,12:0.0000024234):0.009428127997,22:0.0047029910):0.002328644094,(((209:0.0023334159,213:0.0000026325):0.00232079698,((210:0.0000010203,211:0.0000010203):1.020341871e-06,(212:0.0000010203,215:0.0000010203):1.020341871e-06):2.05474838e-06):0.002306916531,214:0.0023921830):0.004756910008):2.953262091e-06):2.1050741e-06,(59:0.0000010203,60:0.0000010203):0.009587060001);
 11: -2615.13394587 (0:0.0324346321,((((((((((((((((((((((1:0.0000010203,(2:0.0023465008,3:0.0000010203):3.185257377e-05):1.020341871e-06,115:0.0000010203):1.020341871e-06,((((((78:0.0023950794,(79:0.0024365438,84:0.0023996078):2.040420782e-06):0.002389269423,135:0.0048337211):2.110552547e-06,116:0.0000020998):2.779932995e-06,(127:0.0024025494,128:0.0000020137):2.067264702e-06):0.002369873295,91:0.0000010203):1.020341871e-06,(92:0.0000010203,(138:0.0000010203,(149:0.0000010203,150:0.0000010203):0.002086970971):1.020341871e-06):0.0002765603108):2.096585225e-06):1.020341871e-06,(((((28:0.0023664504,125:0.0023972070):1.020341871e-06,206:0.0000010203):1.020341871e-06,90:0.0000010203):1.020341871e-06,(((31:0.0000010203,(((((67:0.0000010203,(((119:0.0023728895,154:0.0000010203):2.890601558e-06,123:0.0000010203):1.020341871e-06,120:0.0000010203):1.020341871e-06):1.020341871e-06,145:0.0000010203):1.020341871e-06,(200:0.0000010203,203:0.0000010203):1.020341871e-06):0.0001951851633,71:0.0000010203):0.001920301283,70:0.0000010203):2.679711512e-06):2.114663116e-06,72:0.0000010203):0.0002419107021,(((117:0.0047319312,(136:0.0000010203,139:0.0000010203):0.00236108977):2.157265777e-06,(148:0.0000010203,151:0.0000010203):2.142356084e-06):2.154009097e-06,((201:0.0000020250,205:0.0000021797):2.259569862e-06,208:0.0000010203):0.002365909175):0.002365642022):2.347743024e-06):2.00864288e-06,95:0.0000010203):1.020341871e-06):1.020341871e-06,85:0.0000010203):1.020341871e-06,144:0.0000010203):1.020341871e-06,((27:0.0000010203,(30:0.0000010203,66:0.0000010203):1.020341871e-06):1.020341871e-06,108:0.0000028613):1.020341871e-06):2.055793296e-06,((77:0.0048634899,(113:0.0000010203,118:0.0000010203):0.002391060244):2.135739402e-06,133:0.0024050390):2.097950988e-06):2.867681169e-06,142:0.0024184311):0.002365389579,105:0.0050580357):2.152672015e-06,((((((((((((((((29:0.0000010203,68:0.0000010203):1.020341871e-06,112:0.0000010203):1.020341871e-06,73:0.0000010203):1.020341871e-06,(204:0.0000010203,207:0.0000010203):1.020341871e-06):2.435530699e-06,(((126:0.0000010203,143:0.0000010203):2.034166207e-06,147:0.0000010203):0.002385873358,198:0.0000010203):2.181138714e-06):2.085148511e-06,(69:0.0000010203,114:0.0000022856):2.847439988e-06):2.010846961e-06,((106:0.0000010203,140:0.0000010203):1.020341871e-06,(199:0.0000010203,202:0.0000010203):1.020341871e-06):1.020341871e-06):0.002372822386,((((76:0.0000010203,80:0.0000010203):1.020341871e-06,152:0.0000021120):1.020341871e-06,(81:0.0000010203,83:0.0000010203):1.020341871e-06):2.246267279e-06,82:0.0000010203):2.034182426e-06):0.002375245264,96:0.0024072424):1.020341871e-06,(103:0.0024573778,110:0.0000010203):1.020341871e-06):2.118382417e-06,104:0.0000010203):1.020341871e-06,(134:0.0000010203,146:0.0000010203):1.020341871e-06):1.020341871e-06,((89:0.0000010203,141:0.0000010203):1.020341871e-06,94:0.0000010203):1.020341871e-06):1.020341871e-06,((109:0.0000010203,121:0.0000010203):2.005986288e-06,153:0.0000010203):1.020341871e-06):1.020341871e-06,(((((74:0.0000010203,111:0.0024015670):2.22123249e-06,132:0.0000010203):1.020341871e-06,124:0.0000010203):1.020341871e-06,(93:0.0000010203,131:0.0000010203):2.208493381e-06):2.019888708e-06,122:0.0023840140):2.018874103e-06):2.19730092e-06,(75:0.0074966106,130:0.0000020563):0.002377635025):2.118673832e-06):0.00237465777,137:0.0023794793):2.137221687e-06,(107:0.0024863478,(129:0.0000010203,227:0.0023732453):2.135485503e-06):0.002374597772):0.00955354688,34:0.0023498606):2.117475389e-06,(32:0.0000010203,33:0.0000010203):1.020341871e-06):0.002338542331,(((18:0.0000010203,((19:0.0000010203,21:0.0000010203):1.020341871e-06,20:0.0000010203):1.020341871e-06):0.00234288352,(((58:0.0000020810,(162:0.0023812117,(163:0.0000010203,164:0.0000026827):0.002711014354):0.01405954193):0.002323073993,186:0.0023244884):2.851851206e-06,((169:0.0000010203,187:0.0000010203):1.020341871e-06,170:0.0000010203):1.020341871e-06):0.002328264947):2.075223294e-06,((((40:0.0000010203,(((((41:0.0000010203,(43:0.0000010203,45:0.0000010203):0.002334742087):2.8324845e-06,47:0.0000010203):2.474115324e-06,44:0.0000010203):2.089728499e-06,42:0.0000010203):1.020341871e-06,46:0.0000010203):1.020341871e-06):0.002335355241,166:0.0023389327):2.028274912e-06,165:0.0023395998):2.64791901e-06,(167:0.0000022017,168:0.0000021786):0.002333376696):0.007061640252):0.002327420409):2.567546826e-06,((((((4:0.0023637124,64:0.0046435203):0.00234716571,61:0.0046361971):2.123595731e-06,224:0.0000010203):2.09075519e-06,((((6:0.0071503262,(7:0.0023252466,((8:0.0017780906,63:0.0000010203):0.0005399126599,62:0.0000010203):9.855771059e-06):0.002210481819):0.004025200245,190:0.0089012470):0.001225484905,((((51:0.0000010203,194:0.0000010203):2.11261469e-06,196:0.0000010203):1.020341871e-06,52:0.0000010203):1.020341871e-06,195:0.0000020201):0.004680591928):2.353780951e-06,((185:0.0000010203,(218:0.0023883826,219:0.0000010203):1.020341871e-06):1.020341871e-06,192:0.0000010203):2.857441218e-06):2.127464845e-06):2.128628521e-06,((((((35:0.0000010203,179:0.0000010203):1.020341871e-06,(65:0.0023406492,(100:0.0000010203,177:0.0000010203):1.020341871e-06):1.020341871e-06):1.020341871e-06,(36:0.0000010203,(((((((174:0.0000010203,((217:0.0000010203,223:0.0000010203):1.020341871e-06,226:0.0000010203):0.002347680133):1.020341871e-06,181:0.0000010203):2.091627339e-06,188:0.0023479537):1.020341871e-06,(220:0.0000010203,225:0.0023421265):1.100954941e-05):1.020341871e-06,189:0.0000010203):1.020341871e-06,(((182:0.0000020686,184:0.0023827209):0.002339214181,222:0.0000010203):2.603313766e-06,183:0.0000010203):1.020341871e-06):1.020341871e-06,(((176:0.0000010203,178:0.0000010203):1.020341871e-06,193:0.0000010203):1.020341871e-06,180:0.0000010203):1.020341871e-06):1.020341871e-06):1.020341871e-06):1.020341871e-06,171:0.0000010203):1.020341871e-06,((((54:0.0072136472,(172:0.0000010203,173:0.0000010203):1.020341871e-06):2.13846655e-06,99:0.0000010203):0.002333281806,161:0.0023423922):2.024255514e-06,175:0.0000010203):1.020341871e-06):2.137978056e-06,221:0.0000010203):0.002330451054):0.002328295696,(((((((5:0.0000010203,244:0.0000010203):0.00465945198,(102:0.0000010203,234:0.0000010203):0.002351328938):2.055618163e-06,230:0.0000010203):2.468099989e-06,(233:0.0000010203,237:0.0000010203):2.979338098e-06):2.115881754e-06,(231:0.0000024289,243:0.0000022923):0.004653472129):0.004782363407,((((23:0.0000010203,(24:0.0000010203,(25:0.0000010203,(((232:0.0000022506,(236:0.0000020773,241:0.0000010203):0.004791012521):2.223754148e-06,242:0.0000010203):0.002332379656,239:0.0000010203):1.020341871e-06):1.020341871e-06):1.020341871e-06):2.482220267e-06,((50:0.0000029957,((55:0.0064371090,228:0.0000021169):0.003122157068,(229:0.0000010203,240:0.0000027249):2.124519812e-06):0.00233700997):2.847336668e-06,101:0.0070470323):0.002326480499):2.494891164e-06,238:0.0046680043):2.150949442e-06,235:0.0000010203):0.002327119265):2.109769244e-06,(((((((((((((9:0.0000010203,156:0.0000010203):1.020341871e-06,158:0.0000010203):2.839840598e-06,39:0.0000010203):1.020341871e-06,26:0.0000010203):0.001765214421,97:0.0000010203):2.095471497e-06,37:0.0000010203):2.132195154e-06,160:0.0000010203):1.83630468e-06,49:0.0000010203):2.289231329e-06,159:0.0000010203):2.044517504e-06,48:0.0000010203):1.254500702e-06,38:0.0000010203):0.0005529827418,(98:0.0000010203,157:0.0046987016):2.048860995e-06):0.004684024615,155:0.0000010203):2.389234809e-06):0.002330015959):2.029875783e-06):2.140121248e-06,87:0.0000010203):2.078015073e-06,216:0.0046719872):0.002330502942,((((10:0.0000010203,191:0.0000010203):0.002318840595,(56:0.0000010203,57:0.0000010203):1.020341871e-06):2.163281644e-06,53:0.0048107533):0.002333318391,(86:0.0000010203,88:0.0000010203):2.139634102e-06):0.002354688215):2.068691102e-06,197:0.0000010203):0.002346510383,((((((11:0.0000010203,13:0.0000010203):1.020341871e-06,(14:0.0000010203,16:0.0095520708):1.020341871e-06):1.020341871e-06,(15:0.0000026636,17:0.0000025236):0.002326339018):2.121602311e-06,12:0.0000021642):0.00942788545,22:0.0047029273):0.00232857853,(((209:0.0023334071,213:0.0000026325):0.002320791055,((210:0.0000010203,211:0.0000010203):2.05474838e-06,(212:0.0000010203,215:0.0000010203):1.020341871e-06):1.020341871e-06):0.00230693304,214:0.0023921143):0.004756944856):2.193474139e-06):2.173074385e-06,(59:0.0000028402,60:0.0000021130):0.009585764246);
 12: -2615.13578377 (0:0.0324375259,(((((((((((((((((((((((((1:0.0000010242,85:0.0000010242):2.097450242e-06,(((31:0.0000010242,((((((67:0.0000010242,200:0.0000010242):1.024200643e-06,((70:0.0000010242,123:0.0000010242):1.024200643e-06,145:0.0000010242):1.024200643e-06):1.024200643e-06,120:0.0000010242):2.314352782e-06,(119:0.0023735076,154:0.0000010242):2.315374695e-06):1.024200643e-06,203:0.0000010242):0.0004140379434,208:0.0000010242):1.009086266e-06):1.139124357e-06,71:0.0000010242):0.00195114508,((((117:0.0047335715,(136:0.0000010242,139:0.0000010242):0.002361360488):2.101709262e-06,148:0.0000010242):2.385655594e-06,151:0.0000010242):2.902069718e-06,(201:0.0000010242,205:0.0000023968):0.002368184841):0.002365651354):1.024200643e-06):2.016239251e-06,(((28:0.0023667211,125:0.0023974939):1.024200643e-06,90:0.0000010242):1.024200643e-06,206:0.0000010242):1.024200643e-06):1.024200643e-06,95:0.0000010242):1.024200643e-06,115:0.0000010242):1.024200643e-06,(72:0.0000010242,((((78:0.0023953622,(79:0.0024368400,84:0.0023999042):1.024200643e-06):0.002389546446,135:0.0048354865):2.122831162e-06,(116:0.0000010242,(127:0.0024028286,128:0.0000020213):2.790446264e-06):2.830462575e-06):0.002370140478,(92:0.0000010242,(138:0.0000010242,(149:0.0000010242,150:0.0000010242):0.002198160612):1.024200643e-06):0.0001662457961):2.10451418e-06):1.024200643e-06):1.024200643e-06,(((2:0.0023793215,(77:0.0048647224,(113:0.0000010242,118:0.0000010242):0.002391096941):2.11020761e-06):1.024200643e-06,(3:0.0000010242,(((30:0.0000010242,(133:0.0024053534,142:0.0024187976):1.024200643e-06):2.105885108e-06,66:0.0000010242):1.024200643e-06,91:0.0000010242):2.063567983e-06):2.574549405e-06):2.101646187e-06,144:0.0000010242):1.024200643e-06):2.100780377e-06,(27:0.0000010242,108:0.0000028721):1.024200643e-06):0.002365910652,105:0.0050584111):2.150560166e-06,((109:0.0000010242,153:0.0000020562):2.798665968e-06,121:0.0000010242):2.026509167e-06):2.013572612e-06,(134:0.0000010242,146:0.0000010242):1.024200643e-06):1.024200643e-06,(122:0.0023845154,131:0.0000010242):2.027527609e-06):1.024200643e-06,(((((((29:0.0000010242,68:0.0000010242):1.024200643e-06,((69:0.0000010242,(114:0.0000010242,((126:0.0000010242,147:0.0000010242):1.024200643e-06,143:0.0000010242):0.002388591436):1.024200643e-06):1.024200643e-06,112:0.0000010242):1.024200643e-06):1.024200643e-06,((73:0.0000010242,198:0.0000010242):1.024200643e-06,(((106:0.0000010242,140:0.0000010242):1.024200643e-06,(199:0.0000010242,202:0.0000010242):1.024200643e-06):1.024200643e-06,(204:0.0000010242,207:0.0000010242):1.024200643e-06):2.127045412e-06):2.110416586e-06):0.002373342945,((81:0.0000010242,83:0.0000010242):1.024200643e-06,82:0.0000010242):2.108552768e-06):2.892196864e-06,(76:0.0000010242,80:0.0000010242):1.024200643e-06):0.002375758317,(75:0.0074984731,130:0.0000021155):0.002377765764):2.16425532e-06,((89:0.0000010242,(93:0.0000010242,141:0.0000010242):1.024200643e-06):2.166401222e-06,94:0.0000010242):1.024200643e-06):1.024200643e-06):1.024200643e-06,(((((74:0.0000010242,111:0.0024020767):2.229632842e-06,132:0.0000010242):1.024200643e-06,124:0.0000010242):2.216845555e-06,152:0.0000010242):1.024200643e-06,(96:0.0024074502,110:0.0000010242):2.143280673e-06):1.024200643e-06):1.024200643e-06,104:0.0000010242):2.88656579e-06,103:0.0024575935):0.00237515925,((107:0.0024869096,(129:0.0000010242,227:0.0023738017):2.143561573e-06):0.002375191564,137:0.0023799015):2.111145071e-06):0.009555656155,((32:0.0000010242,33:0.0000010242):1.024200643e-06,34:0.0023504224):2.099589248e-06):0.00233878604,(((18:0.0000010242,((19:0.0000010242,20:0.0000010242):1.024200643e-06,21:0.0000010242):1.024200643e-06):0.002343462066,(((58:0.0000029711,(162:0.0023810646,(163:0.0000010242,164:0.0000020643):0.002712349606):0.01405007616):0.002323373924,186:0.0023250634):2.160034981e-06,((169:0.0000010242,170:0.0000010242):1.024200643e-06,187:0.0000010242):2.309448302e-06):0.002328838108):2.941975382e-06,((((40:0.0000010242,(42:0.0000010242,46:0.0000010242):1.024200643e-06):2.607569927e-06,44:0.0000010242):2.085679286e-06,((41:0.0000010242,(43:0.0000010242,45:0.0000010242):2.139523614e-06):0.002335556709,47:0.0000010242):2.181788494e-06):0.002335474465,(165:0.0023397231,(166:0.0023387603,(167:0.0000010242,168:0.0000021124):0.00233316579):2.670130446e-06):2.600958481e-06):0.007063762516):0.002327986631):2.464361347e-06,87:0.0000010242):2.577256884e-06,(((4:0.0023636693,64:0.0046443984):0.002347440956,(((((((((6:0.0071513752,(7:0.0023230644,((8:0.0021272289,63:0.0000010242):5.510878296e-06,62:0.0000010242):0.0001963230741):0.002213308525):0.00402516922,190:0.0089022779):0.001225446276,218:0.0023890918):1.024200643e-06,219:0.0000010242):1.024200643e-06,185:0.0000010242):1.024200643e-06,192:0.0000010242):2.868247611e-06,224:0.0000010242):1.024200643e-06,(((51:0.0000010242,(52:0.0000010242,(194:0.0000010242,196:0.0000010242):1.024200643e-06):2.292998981e-06):2.535079179e-06,195:0.0000020277):0.004681151237,61:0.0046370103):2.183292334e-06):2.184929288e-06,((((((((((((35:0.0000010242,100:0.0000010242):1.024200643e-06,179:0.0000010242):1.024200643e-06,(174:0.0000010242,178:0.0000010242):1.024200643e-06):1.024200643e-06,193:0.0000010242):1.024200643e-06,180:0.0000010242):1.024200643e-06,(181:0.0000010242,189:0.0000010242):1.024200643e-06):1.024200643e-06,176:0.0000010242):1.024200643e-06,((188:0.0023483074,((217:0.0000010242,223:0.0000010242):1.024200643e-06,226:0.0000010242):0.002348020616):2.10157124e-06,(220:0.0000010242,225:0.0023518311):1.607061336e-06):1.024200643e-06):1.024200643e-06,((36:0.0000010242,(((65:0.0023409987,(182:0.0000021508,184:0.0023830847):0.002339560497):2.613159089e-06,222:0.0000010242):1.024200643e-06,(171:0.0000010242,177:0.0000010242):1.024200643e-06):1.024200643e-06):1.024200643e-06,183:0.0000010242):1.024200643e-06):1.024200643e-06,175:0.0000010242):1.024200643e-06,(((54:0.0072147304,(172:0.0000010242,173:0.0000010242):1.024200643e-06):0.00233337971,99:0.0000010242):2.375886084e-06,161:0.0023427314):1.024200643e-06):0.002330510413,221:0.0000010242):2.406621654e-06):2.175576205e-06):0.002328551939,216:0.0046719137):2.707261577e-06):2.982845813e-06,(((((((5:0.0000010242,244:0.0000010242):0.004660688092,(102:0.0000010242,234:0.0000010242):0.002351690828):1.024200643e-06,230:0.0000010242):2.029280942e-06,(233:0.0000010242,237:0.0000010242):2.685898343e-06):2.093614088e-06,(231:0.0000010242,243:0.0000010242):0.004653780314):0.00478341873,((((23:0.0000010242,((24:0.0000010242,239:0.0000010242):1.024200643e-06,25:0.0000010242):1.024200643e-06):1.024200643e-06,(((50:0.0000026217,((55:0.0064374393,228:0.0000024178):0.00312288638,(229:0.0000010242,240:0.0000010242):2.123504949e-06):0.002337295642):2.193221735e-06,101:0.0070475018):0.002326798166,((232:0.0000020324,(236:0.0000010242,241:0.0000010242):0.004790114303):2.916328932e-06,242:0.0000010242):0.002332819623):2.089941205e-06):2.589260042e-06,238:0.0046683209):0.002326458615,235:0.0000010242):2.447286645e-06):2.25765207e-06,((((((((((((((9:0.0000010242,158:0.0000010242):1.024200643e-06,156:0.0000010242):1.024200643e-06,97:0.0000010242):1.024200643e-06,37:0.0000010242):1.024200643e-06,39:0.0000010242):2.923835468e-06,26:0.0000010242):0.001967196606,159:0.0000010242):2.941160939e-06,38:0.0000010242):7.318499085e-05,48:0.0000010242):2.911502223e-06,160:0.0000010242):2.171045099e-06,49:0.0000010242):0.0002855230551,157:0.0046966874):1.024200643e-06,98:0.0000010242):2.166022363e-06,155:0.0000010242):0.00468922485):0.002331143447):0.002330349149,(((((10:0.0000021576,191:0.0000021576):0.002318728305,56:0.0000010242):2.294844797e-06,57:0.0000010242):2.200352803e-06,53:0.0048104968):0.002333161791,(86:0.0000026768,88:0.0000020655):2.375336695e-06):0.002354532504):2.890555355e-06,197:0.0000026942):0.002346387952,((((((11:0.0000010242,13:0.0000010242):1.024200643e-06,(14:0.0000010242,16:0.0095523425):1.024200643e-06):1.024200643e-06,(15:0.0000021542,17:0.0000021559):0.002327280668):2.087428777e-06,12:0.0000021724):0.00942800686,22:0.0047029331):0.002329509395,(((209:0.0023333843,213:0.0000020508):0.002320770316,((210:0.0000010242,211:0.0000010242):1.024200643e-06,(212:0.0000010242,215:0.0000010242):2.132797563e-06):2.926782178e-06):0.002306880687,214:0.0023922516):0.004756831319):2.607602883e-06):2.162172561e-06,(59:0.0000010242,60:0.0000010242):0.009586898502);
 13: -2615.13630154 (0:0.0324390490,(((((((((((((((((((((((1:0.0000010242,((((31:0.0000010242,(((((((((67:0.0000010242,200:0.0000010242):1.024200643e-06,123:0.0000010242):1.024200643e-06,120:0.0000010242):1.024200643e-06,145:0.0000010242):1.024200643e-06,203:0.0000010242):1.024200643e-06,(119:0.0023739381,154:0.0000010242):2.00588572e-06):0.0003096574702,71:0.0000010242):2.157504016e-06,208:0.0000010242):2.110507642e-06,70:0.0000010242):0.002051404375):2.402723751e-06,(((117:0.0047339728,(136:0.0000010242,139:0.0000010242):0.002361530586):2.204136516e-06,(148:0.0000010242,151:0.0000010242):2.385655594e-06):2.087936281e-06,(201:0.0000010242,205:0.0000023968):0.002368331405):0.002366084446):2.097450242e-06,95:0.0000025180):2.016239251e-06,85:0.0000010242):1.024200643e-06):1.024200643e-06,(((28:0.0023669094,((90:0.0000010242,206:0.0000010242):1.024200643e-06,125:0.0023976733):1.024200643e-06):1.024200643e-06,72:0.0000010242):1.024200643e-06,((((78:0.0023955527,(79:0.0024370366,84:0.0024000970):1.024200643e-06):0.002389743565,(116:0.0000010242,(127:0.0024030250,128:0.0000020213):2.790446264e-06):2.830462575e-06):2.122831162e-06,135:0.0048358542):0.002370350707,(92:0.0000010242,(138:0.0000010242,(149:0.0000010242,150:0.0000010242):2.079646008e-06):0.002064812922):0.0002956555651):2.10451418e-06):1.024200643e-06):1.024200643e-06,((2:0.0023764954,3:0.0000010242):2.70540593e-06,(77:0.0048650072,(113:0.0000010242,118:0.0000010242):0.002391234179):2.087015906e-06):1.024200643e-06):1.024200643e-06,115:0.0000010242):2.101646187e-06,((30:0.0000010242,(133:0.0024055424,142:0.0024189987):1.024200643e-06):2.105885108e-06,66:0.0000010242):1.024200643e-06):2.063567983e-06,91:0.0000010242):1.024200643e-06,144:0.0000010242):2.100780377e-06,(27:0.0000010242,108:0.0000028721):1.024200643e-06):0.002364071965,131:0.0000010242):2.150560166e-06,105:0.0050594523):2.027527609e-06,(109:0.0000010242,153:0.0000020562):2.798665968e-06):2.026509167e-06,((((((74:0.0000010242,111:0.0024022734):2.229632842e-06,132:0.0000010242):1.024200643e-06,124:0.0000010242):2.216845555e-06,110:0.0000010242):2.143280673e-06,152:0.0000010242):1.024200643e-06,(96:0.0024076146,103:0.0024577587):1.024200643e-06):1.024200643e-06):1.024200643e-06,((121:0.0000010242,122:0.0023843442):1.024200643e-06,(134:0.0000010242,146:0.0000010242):1.024200643e-06):2.013572612e-06):1.024200643e-06,(((((((((((29:0.0000010242,69:0.0000022751):2.232181634e-06,(112:0.0000010242,((126:0.0000010242,143:0.0000010242):1.024200643e-06,147:0.0000010242):0.002388777292):2.72606315e-06):1.024200643e-06,114:0.0000010242):1.024200643e-06,68:0.0000010242):1.024200643e-06,198:0.0000010242):1.024200643e-06,((73:0.0000010242,((106:0.0000010242,140:0.0000010242):1.024200643e-06,(204:0.0000010242,207:0.0000010242):1.024200643e-06):1.024200643e-06):1.024200643e-06,(199:0.0000010242,202:0.0000010242):1.024200643e-06):1.024200643e-06):0.002373537511,(((76:0.0000010242,80:0.0000010242):1.024200643e-06,(81:0.0000010242,83:0.0000010242):2.108552768e-06):1.024200643e-06,82:0.0000010242):1.024200643e-06):0.002375953592,(75:0.0074988755,130:0.0000021155):0.002378244554):1.024200643e-06,(89:0.0000010242,(93:0.0000010242,141:0.0000010242):1.024200643e-06):1.024200643e-06):1.024200643e-06,94:0.0000010242):1.024200643e-06,104:0.0000010242):2.750766037e-06):0.002375416676,((107:0.0024867289,(129:0.0000010242,227:0.0023735873):2.143561573e-06):0.002375384789,137:0.0023800826):2.145327166e-06):0.009556144766,((32:0.0000010242,33:0.0000010242):1.024200643e-06,34:0.0023506036):2.314498648e-06):0.002339287631,(((18:0.0000025417,((19:0.0000010242,20:0.0000010242):1.024200643e-06,21:0.0000010242):2.567389537e-06):0.002343618952,(((58:0.0000029711,(162:0.0023811832,(163:0.0000010242,164:0.0000027807):0.002711784633):0.01405084576):0.002323549719,186:0.0023252424):2.160034981e-06,((169:0.0000010242,187:0.0000010242):1.024200643e-06,170:0.0000010242):2.309448302e-06):0.00232901304):2.00990843e-06,(((((40:0.0000010242,((42:0.0000010242,46:0.0000010242):1.024200643e-06,44:0.0000010242):2.607569927e-06):2.064725352e-06,((41:0.0000010242,(43:0.0000027626,45:0.0000022919):0.002334685093):2.747225549e-06,47:0.0000010242):2.947361174e-06):0.002335229756,166:0.0023388198):2.820812203e-06,165:0.0023399049):2.163447661e-06,(167:0.0000022346,168:0.0000022395):0.002333659503):0.007063075182):0.002328167042):2.464361347e-06,87:0.0000010242):2.577256884e-06,(((((((((5:0.0000010242,244:0.0000010242):0.004661272594,(102:0.0000010242,234:0.0000010242):0.002351203517):1.024200643e-06,230:0.0000010242):2.029280942e-06,(233:0.0000010242,237:0.0000010242):2.685898343e-06):1.024200643e-06,(231:0.0000010242,243:0.0000010242):0.004654429019):2.167652575e-06,235:0.0000010242):0.004781158971,(((23:0.0000010242,((24:0.0000010242,239:0.0000010242):1.024200643e-06,25:0.0000010242):1.024200643e-06):1.024200643e-06,(((50:0.0000010242,((55:0.0064382028,228:0.0000024169):0.003123153939,(229:0.0000010242,240:0.0000010242):2.908288609e-06):0.002336921684):2.19276168e-06,101:0.0070483275):0.002326396184,((232:0.0000026301,(236:0.0000010242,241:0.0000010242):0.004790854824):2.62949205e-06,242:0.0000020491):0.002332384348):2.010680156e-06):2.589260042e-06,238:0.0046698189):0.002329667565):2.086562912e-06,(((((((((((((9:0.0000010242,158:0.0000010242):1.024200643e-06,156:0.0000010242):1.024200643e-06,37:0.0000010242):2.205563796e-06,97:0.0000010242):2.491906336e-06,39:0.0000010242):2.512000823e-06,26:0.0000010242):0.00232129547,38:0.0000010242):2.145905686e-06,159:0.0000010242):2.045136835e-06,160:0.0000010242):2.271630542e-06,49:0.0000010242):2.911502223e-06,48:0.0000010242):2.171045099e-06,(98:0.0000010242,157:0.0046956618):1.727915371e-06):0.004689084359,155:0.0000010242):2.599867516e-06):0.002330346867,216:0.0046730045):2.180450956e-06):2.171158863e-06,((4:0.0023635453,64:0.0046441580):0.002347313282,(((((((6:0.0071510902,(7:0.0023241863,((8:0.0020884012,63:0.0000010242):0.0002348946827,62:0.0000010242):5.583175904e-06):0.002213710919):0.004025060578,190:0.0089019580):0.001225196146,218:0.0023885588):1.024200643e-06,219:0.0000010242):1.024200643e-06,185:0.0000010242):1.024200643e-06,(192:0.0000010242,224:0.0000010242):2.070381289e-06):1.024200643e-06,((((((35:0.0000010242,(((100:0.0000010242,(188:0.0023489765,((217:0.0000010242,223:0.0000010242):1.024200643e-06,226:0.0000010242):0.002348681454):2.099537544e-06):2.078075817e-06,(220:0.0000010242,225:0.0023525013):1.607061336e-06):1.024200643e-06,179:0.0000010242):1.024200643e-06):2.07854125e-06,((((174:0.0000010242,178:0.0000010242):1.024200643e-06,(180:0.0000010242,193:0.0000010242):1.024200643e-06):1.024200643e-06,176:0.0000010242):1.024200643e-06,(181:0.0000010242,189:0.0000010242):1.024200643e-06):1.024200643e-06):1.024200643e-06,(((36:0.0000010242,((182:0.0000021508,184:0.0023838520):0.002340311789,222:0.0000010242):2.613159089e-06):1.024200643e-06,((65:0.0023417530,177:0.0000010242):1.024200643e-06,183:0.0000010242):1.024200643e-06):1.024200643e-06,171:0.0000010242):1.024200643e-06):1.024200643e-06,((((54:0.0072145435,(172:0.0000010242,173:0.0000010242):2.828313809e-06):2.096633607e-06,99:0.0000010242):0.002334326805,161:0.0023434357):2.22246752e-06,175:0.0000010242):1.024200643e-06):2.127495162e-06,221:0.0000010242):0.002331548115,(((((51:0.0000010242,196:0.0000010242):1.024200643e-06,194:0.0000010242):1.024200643e-06,52:0.0000010242):2.940277958e-06,195:0.0000020277):0.004680892844,61:0.0046367203):2.932881284e-06):2.868247611e-06):1.024200643e-06):0.002328439907):0.00233048854,(((((10:0.0000021412,191:0.0000021408):0.002318851995,56:0.0000010242):2.138876353e-06,57:0.0000010242):2.294844797e-06,53:0.0048107629):0.002333289673,(86:0.0000020063,88:0.0000021738):2.16364008e-06):0.002354662443):2.183175889e-06,197:0.0000028959):0.002346523608,((((((11:0.0000010242,13:0.0000010242):2.059748703e-06,(14:0.0000010242,16:0.0095526790):1.024200643e-06):2.055283337e-06,(15:0.0000021542,17:0.0000021559):0.002326454765):1.024200643e-06,12:0.0000021724):0.009428643673,22:0.0047030924):0.002328703233,(((209:0.0023334777,213:0.0000026425):0.002320859016,((210:0.0000010242,211:0.0000010242):1.024200643e-06,(212:0.0000010242,215:0.0000010242):1.024200643e-06):2.194608192e-06):0.002306977197,214:0.0023922360):0.004757036845):2.681107959e-06):2.014981727e-06,(59:0.0000010242,60:0.0000010242):0.009587275923);
 14: -2615.13709634 (0:0.0324154541,(((((((((((((((((((((((((1:0.0000010242,85:0.0000010242):1.024200643e-06,(((((31:0.0000010242,((((67:0.0000010242,120:0.0000010242):1.024200643e-06,(123:0.0000010242,145:0.0000010242):1.024200643e-06):1.024200643e-06,(200:0.0000010242,203:0.0000010242):1.024200643e-06):1.024200643e-06,(119:0.0022608298,154:0.0000010242):0.0001122439707):0.0003551713491):1.156624469e-06,71:0.0000010242):2.110507642e-06,70:0.0000010242):0.002006622078,(((117:0.0047283216,((136:0.0000010242,139:0.0000010242):0.002357997533,(148:0.0000010242,151:0.0000010242):2.101709262e-06):2.385655594e-06):2.902069718e-06,(201:0.0000010242,205:0.0000023968):0.002365051512):0.002360949351,208:0.0000010242):1.590692841e-06):2.097450242e-06,95:0.0000010242):2.016239251e-06):1.024200643e-06,(72:0.0000010242,((((78:0.0023919871,(79:0.0024334554,84:0.0023965532):2.019931213e-06):0.002386160644,(116:0.0000010242,(127:0.0024001564,128:0.0000020213):2.790446264e-06):2.923327461e-06):2.276556682e-06,135:0.0048300734):0.002366828479,((92:0.0000010242,(149:0.0000010242,150:0.0000010242):2.079646008e-06):0.002134104934,138:0.0000010242):0.0002240371458):2.10451418e-06):1.024200643e-06):1.024200643e-06,115:0.0000010242):1.024200643e-06,28:0.0023633611):1.024200643e-06,125:0.0023940269):1.024200643e-06,((27:0.0000010242,108:0.0000028721):1.024200643e-06,(90:0.0000010242,206:0.0000010242):1.024200643e-06):1.024200643e-06):1.024200643e-06,(((2:0.0023551726,3:0.0000010242):2.147950409e-05,(113:0.0000010242,118:0.0000010242):0.00238794464):2.101646187e-06,((((30:0.0000010242,66:0.0000010242):2.105885108e-06,(133:0.0024018574,142:0.0024152972):1.024200643e-06):1.024200643e-06,91:0.0000010242):2.063567983e-06,144:0.0000010242):1.024200643e-06):2.12618644e-06):2.100780377e-06,77:0.0048598534):0.002359764093,105:0.0050532621):1.861833866e-06,((109:0.0000010242,153:0.0000020562):2.798665968e-06,(134:0.0000010242,146:0.0000010242):1.024200643e-06):2.026509167e-06):2.013572612e-06,121:0.0000010242):1.024200643e-06,122:0.0023810865):2.027527609e-06,(((((((((29:0.0000010242,((69:0.0000010242,112:0.0000010242):1.024200643e-06,(114:0.0000026415,((126:0.0000010242,143:0.0000010242):2.432880417e-06,147:0.0000021669):0.00238515623):2.134297525e-06):1.024200643e-06):1.024200643e-06,68:0.0000010242):1.024200643e-06,(73:0.0000010242,((106:0.0000010242,140:0.0000010242):1.024200643e-06,((199:0.0000010242,202:0.0000010242):1.024200643e-06,(204:0.0000010242,207:0.0000010242):1.024200643e-06):1.024200643e-06):1.024200643e-06):1.024200643e-06):1.024200643e-06,198:0.0000010242):0.002369952026,83:0.0000010242):2.108552768e-06,82:0.0000010242):1.024200643e-06,81:0.0000010242):2.207234942e-06,(76:0.0000010242,80:0.0000010242):2.659514024e-06):0.002372360485,(75:0.0074913302,130:0.0000021812):0.002375479567):2.844225429e-06):1.024200643e-06,((89:0.0000010242,(93:0.0000010242,141:0.0000010242):1.024200643e-06):1.024200643e-06,94:0.0000010242):1.024200643e-06):1.024200643e-06,(((((74:0.0000010242,111:0.0023986378):2.229632842e-06,132:0.0000010242):1.024200643e-06,124:0.0000010242):2.216845555e-06,131:0.0000010242):1.024200643e-06,((96:0.0024043102,152:0.0000010242):1.024200643e-06,(103:0.0024552820,110:0.0000010242):1.024200643e-06):2.143280673e-06):1.024200643e-06):2.126393806e-06,104:0.0000010242):0.002371775227,(((107:0.0024842897,129:0.0000010242):2.143561573e-06,227:0.0023704232):0.002371778623,137:0.0023765607):2.195518459e-06):0.009547044896,(32:0.0000010242,34:0.0023470727):1.024200643e-06):2.198603425e-06,33:0.0000010242):0.002335778405,(((((18:0.0000021707,((19:0.0000010242,21:0.0000010242):1.024200643e-06,20:0.0000010242):2.171608424e-06):0.00234012142,((58:0.0000029711,(162:0.0023790743,(163:0.0000010242,164:0.0000020643):0.002710050756):0.01403868385):0.002320100065,(((169:0.0000010242,170:0.0000010242):1.024200643e-06,187:0.0000010242):2.309448302e-06,186:0.0023217726):2.160034981e-06):0.002325555827):2.696596148e-06,((((((40:0.0000010242,46:0.0000010242):1.024200643e-06,44:0.0000010242):2.607569927e-06,42:0.0000010242):2.097631523e-06,((41:0.0000010242,(43:0.0000010242,45:0.0000010242):0.00233341399):2.304368066e-06,47:0.0000010242):2.223132593e-06):0.002333219339,(165:0.0023374546,166:0.0023367994):2.493568245e-06):2.109666443e-06,(167:0.0000010242,168:0.0000021124):0.002331202164):0.007056885403):0.002324705709,216:0.0046678935):2.368708364e-06,87:0.0000010242):2.171158863e-06):2.107461662e-06,((((((((5:0.0000010242,244:0.0000010242):0.004657864998,(102:0.0000010242,234:0.0000010242):0.002349837764):2.434625578e-06,230:0.0000010242):2.029280942e-06,(233:0.0000010242,237:0.0000010242):2.685898343e-06):1.024200643e-06,(231:0.0000010242,243:0.0000010242):0.004651680935):0.004778758037,235:0.0000010242):2.400674173e-06,(((23:0.0000010242,(24:0.0000010242,(25:0.0000010242,239:0.0000010242):1.024200643e-06):1.024200643e-06):1.024200643e-06,(((50:0.0000010242,((55:0.0064347472,228:0.0000025195):0.003121913349,(229:0.0000010242,240:0.0000010242):2.116699989e-06):0.002335672679):2.874671147e-06,101:0.0070445161):0.00232511192,((232:0.0000028051,(236:0.0000026785,241:0.0000010242):0.004788330614):2.22400237e-06,242:0.0000024872):0.002331069383):2.181450115e-06):2.589260042e-06,238:0.0046662722):0.002327131715):2.599867516e-06,(((((((((((((9:0.0000010242,(156:0.0000010242,158:0.0000010242):1.024200643e-06):1.024200643e-06,97:0.0000010242):1.024200643e-06,37:0.0000010242):1.024200643e-06,26:0.0000010242):2.923835468e-06,39:0.0000010242):2.075514055e-06,38:0.0000010242):0.002045753547,159:0.0000010242):2.067779668e-06,49:0.0000010242):2.238801169e-06,160:0.0000010242):0.0001546956938,48:0.0000010242):0.0001263848237,157:0.0046941393):1.024200643e-06,98:0.0000010242):2.166022363e-06,155:0.0000010242):0.004687301926):0.002329195351):2.577256884e-06,(((((((4:0.0023622544,64:0.0046416549):0.00234601334,(((6:0.0071475354,(7:0.0023220464,((8:0.0020960176,63:0.0000010242):0.0002027193737,62:0.0000010242):2.904008071e-05):0.002211966691):0.004022201168,190:0.0088971912):0.001226738177,(218:0.0023872497,219:0.0000010242):1.024200643e-06):1.024200643e-06):1.024200643e-06,224:0.0000010242):1.024200643e-06,185:0.0000010242):2.868247611e-06,192:0.0000010242):2.115691998e-06,(((51:0.0000010242,((52:0.0000010242,196:0.0000010242):1.024200643e-06,194:0.0000010242):1.024200643e-06):2.115990756e-06,195:0.0000020277):0.004678384001,61:0.0046342119):2.131626836e-06):2.112923614e-06,((((((35:0.0000010242,179:0.0000010242):1.024200643e-06,((174:0.0000010242,178:0.0000010242):1.024200643e-06,(((176:0.0000010242,189:0.0000010242):1.024200643e-06,(181:0.0000010242,193:0.0000010242):1.024200643e-06):1.024200643e-06,180:0.0000010242):1.024200643e-06):1.024200643e-06):1.024200643e-06,((36:0.0000010242,((65:0.0023396503,(100:0.0000010242,177:0.0000010242):1.024200643e-06):1.024200643e-06,171:0.0000010242):1.024200643e-06):1.024200643e-06,(((182:0.0000021508,184:0.0023816889):0.002338206088,222:0.0000010242):2.613159089e-06,183:0.0000010242):1.024200643e-06):1.024200643e-06):1.024200643e-06,161:0.0023413393):1.024200643e-06,((((((54:0.0072104250,(172:0.0000010242,173:0.0000010242):1.024200643e-06):0.002152170473,99:0.0000010242):0.0001817137461,188:0.0023469128):2.090941041e-06,(217:0.0000021759,(223:0.0000010242,226:0.0000010242):2.161460556e-06):0.002346617603):2.11144676e-06,(220:0.0000010242,225:0.0023508497):1.174712983e-06):1.024200643e-06,175:0.0000010242):1.024200643e-06):2.127495162e-06,221:0.0000010242):0.00232935635):0.002327027252):0.002328587635,(((((10:0.0000021412,191:0.0000021408):0.002317028723,(56:0.0000010242,57:0.0000010242):2.294844797e-06):2.073900975e-06,53:0.0048068389):0.002331403217,(86:0.0000020063,88:0.0000021738):2.451098818e-06):0.002352736805,197:0.0000024121):2.435456837e-06):0.002344675431,(((((11:0.0000010242,((14:0.0000010242,16:0.0095466726):1.024200643e-06,(15:0.0000021542,17:0.0000021559):0.002325006869):1.024200643e-06):2.127508858e-06,13:0.0000010242):1.024200643e-06,12:0.0000021724):0.009422562077,22:0.0047000086):0.002327249672,(((209:0.0023319027,213:0.0000021441):0.002319283027,((210:0.0000010242,211:0.0000010242):1.024200643e-06,(212:0.0000010242,215:0.0000010242):1.024200643e-06):2.100515516e-06):0.002305440353,214:0.0023906390):0.004753720644):2.104349655e-06):2.047489146e-06,(59:0.0000010242,60:0.0000010242):0.009580434014);
 15: -2615.13968262 (0:0.0324363623,(((((((((((((((((((((((1:0.0000010242,(((30:0.0000010242,((113:0.0000010242,118:0.0000010242):0.002391126253,142:0.0024185508):2.107448404e-06):1.024200643e-06,(66:0.0000010242,133:0.0024050986):2.105885108e-06):1.024200643e-06,91:0.0000010242):1.024200643e-06):1.024200643e-06,((((31:0.0000010242,((((67:0.0000010242,((((119:0.0023748559,154:0.0000010242):1.024200643e-06,123:0.0000010242):1.024200643e-06,145:0.0000010242):1.024200643e-06,(200:0.0000010242,203:0.0000010242):1.024200643e-06):1.024200643e-06):1.024200643e-06,120:0.0000010242):2.714325077e-06,208:0.0000010242):2.106035037e-06,70:0.0000010242):2.110507642e-06):2.532808772e-06,71:0.0000010242):0.002358634836,(((117:0.0047331271,(201:0.0000010242,205:0.0000023968):0.00236821256):2.716326888e-06,(148:0.0000010242,151:0.0000010242):2.089278929e-06):2.201150723e-06,(136:0.0000020017,139:0.0000021735):0.002361101445):0.00236569046):2.016239251e-06,(72:0.0000010242,(((((((78:0.0023951363,(79:0.0024365985,84:0.0023996690):2.250327298e-06):0.002389319543,128:0.0000020213):2.796125314e-06,116:0.0000010242):2.118454603e-06,127:0.0024025964):2.790446264e-06,135:0.0048350465):0.002369953746,(138:0.0000010242,(149:0.0000010242,150:0.0000010242):0.002349925299):1.55617297e-05):2.880688539e-06,(92:0.0000010242,95:0.0000010242):1.024200643e-06):2.10451418e-06):1.024200643e-06):2.204968481e-06):1.024200643e-06,85:0.0000010242):1.024200643e-06,144:0.0000010242):1.024200643e-06,(((2:0.0023764501,3:0.0000010242):2.543263502e-06,77:0.0048646963):1.024200643e-06,115:0.0000010242):1.024200643e-06):1.024200643e-06,((27:0.0000010242,((28:0.0023664708,125:0.0023972282):1.024200643e-06,206:0.0000010242):1.024200643e-06):1.024200643e-06,(90:0.0000010242,108:0.0000028721):1.024200643e-06):2.141014972e-06):0.002365604069,105:0.0050581973):2.154212102e-06,122:0.0023841713):1.024200643e-06,((121:0.0000010242,(146:0.0000010242,153:0.0000010242):1.024200643e-06):1.024200643e-06,134:0.0000010242):2.013572612e-06):2.026509167e-06,104:0.0000010242):1.024200643e-06,((((((74:0.0000010242,111:0.0024017155):2.229632842e-06,132:0.0000010242):1.024200643e-06,124:0.0000010242):2.216845555e-06,131:0.0000010242):1.024200643e-06,109:0.0000010242):2.027527609e-06,94:0.0000010242):1.024200643e-06):1.024200643e-06,((75:0.0074979703,130:0.0000022386):0.00237769791,(89:0.0000010242,(93:0.0000010242,141:0.0000010242):1.024200643e-06):2.160466294e-06):2.717959157e-06):1.024200643e-06,((96:0.0024072790,152:0.0000010242):1.024200643e-06,(103:0.0024574314,110:0.0000010242):1.024200643e-06):2.054504118e-06):2.044579979e-06,(((((((29:0.0000010242,68:0.0000010242):1.024200643e-06,(69:0.0000010242,(114:0.0000010242,((126:0.0000010242,143:0.0000010242):1.024200643e-06,147:0.0000010242):0.002388117778):1.024200643e-06):1.024200643e-06):1.024200643e-06,112:0.0000010242):1.024200643e-06,73:0.0000010242):1.024200643e-06,198:0.0000010242):1.024200643e-06,((106:0.0000010242,140:0.0000010242):1.024200643e-06,((199:0.0000010242,202:0.0000010242):1.024200643e-06,(204:0.0000010242,207:0.0000010242):1.024200643e-06):1.024200643e-06):1.024200643e-06):0.002372877646,((((76:0.0000010242,80:0.0000010242):1.024200643e-06,81:0.0000010242):1.024200643e-06,83:0.0000010242):2.040153619e-06,82:0.0000010242):2.108552768e-06):0.00237530479):0.002374686703,((107:0.0024864034,(129:0.0000010242,227:0.0023733213):2.217323305e-06):0.002374730031,137:0.0023794479):2.186082326e-06):0.009554890116,34:0.0023499190):2.160398663e-06,(32:0.0000010242,33:0.0000010242):2.230054584e-06):0.002338591742,87:0.0000010242):1.024200643e-06,(((((((((4:0.0023636363,64:0.0046443342):0.002347414612,224:0.0000010242):1.024200643e-06,192:0.0000010242):2.868247611e-06,(185:0.0000010242,(218:0.0023886448,219:0.0000010242):1.024200643e-06):1.024200643e-06):1.024200643e-06,(((6:0.0071511909,(7:0.0023225626,((8:0.0021908664,63:0.0000010242):0.0001304876454,62:0.0000010242):7.667326879e-06):0.0022136754):0.004025515731,190:0.0089022387):0.001225665256,((51:0.0000010242,(52:0.0000010242,(194:0.0000010242,196:0.0000010242):1.024200643e-06):1.024200643e-06):2.079956874e-06,195:0.0000020277):0.004681150605):1.024200643e-06):2.189804832e-06,((((((((35:0.0000010242,((((((((174:0.0000010242,178:0.0000010242):1.024200643e-06,((217:0.0000010242,223:0.0000010242):1.024200643e-06,226:0.0000010242):0.002347963395):1.024200643e-06,(181:0.0000010242,193:0.0000010242):1.024200643e-06):1.024200643e-06,189:0.0000010242):1.024200643e-06,176:0.0000010242):1.024200643e-06,188:0.0023482358):2.099537544e-06,(220:0.0000010242,225:0.0022807987):7.22751349e-05):1.024200643e-06,180:0.0000010242):1.024200643e-06):1.024200643e-06,179:0.0000010242):1.024200643e-06,100:0.0000010242):1.024200643e-06,(((182:0.0000021862,184:0.0023830106):0.002339492728,222:0.0000010242):2.613159089e-06,183:0.0000010242):1.024200643e-06):1.024200643e-06,(36:0.0000010242,((65:0.0023409268,177:0.0000010242):1.024200643e-06,171:0.0000010242):1.024200643e-06):1.024200643e-06):1.024200643e-06,175:0.0000010242):1.024200643e-06,(((54:0.0072145127,(172:0.0000010242,173:0.0000010242):1.024200643e-06):0.002333546535,99:0.0000010242):2.139064958e-06,161:0.0023426737):2.090299572e-06):0.00233072392,221:0.0000010242):2.131626836e-06):2.13792302e-06,61:0.0046370370):0.002328553137,216:0.0046722553):2.13732753e-06,((((((((5:0.0000026914,244:0.0000027444):0.004660805768,(102:0.0000027543,234:0.0000027951):0.002351264651):2.093724275e-06,230:0.0000024432):2.089942598e-06,(233:0.0000010242,237:0.0000010242):2.685898343e-06):2.031210987e-06,(231:0.0000010242,243:0.0000010242):0.004654476077):2.120529878e-06,235:0.0000010242):0.004782140656,(((23:0.0000010242,((24:0.0000010242,25:0.0000010242):1.024200643e-06,239:0.0000010242):1.024200643e-06):2.969125798e-06,(((232:0.0000028238,(236:0.0000024164,241:0.0000010242):0.004791077535):2.0429085e-06,242:0.0000010242):0.002332352445,238:0.0046688372):1.024200643e-06):2.599735355e-06,((50:0.0000028859,((55:0.0064384094,228:0.0000024178):0.003122608807,(229:0.0000022722,240:0.0000022014):2.061608667e-06):0.002336976962):2.086360456e-06,101:0.0070474140):0.002326459411):0.00232865412):2.555739434e-06,((((((((((((((9:0.0000010242,156:0.0000010242):1.024200643e-06,158:0.0000010242):0.002045613556,37:0.0000010242):2.191211645e-06,97:0.0000010242):1.230134497e-06,26:0.0000010242):2.376517222e-06,39:0.0000010242):4.584530392e-06,160:0.0000010242):2.826212421e-06,38:0.0000010242):4.545697627e-06,49:0.0000010242):1.742393823e-06,159:0.0000010242):3.774099313e-06,48:0.0000010242):0.000263371722,157:0.0046980632):2.070747906e-06,98:0.0000028065):2.004306748e-06,155:0.0000025559):0.004686171869):0.002330534497):2.088633154e-06):2.049329609e-06,(((18:0.0000020710,((19:0.0000010242,20:0.0000010242):1.024200643e-06,21:0.0000010242):2.094128655e-06):0.002342906092,((58:0.0000029711,(162:0.0023813250,(163:0.0000010242,164:0.0000025009):0.00271078376):0.01405392111):0.002322860453,(((169:0.0000010242,170:0.0000010242):2.859236699e-06,187:0.0000024798):1.024200643e-06,186:0.0023245509):2.616251725e-06):0.002328333247):2.170906068e-06,((((40:0.0000010242,(42:0.0000010242,46:0.0000010242):1.024200643e-06):1.024200643e-06,44:0.0000010242):2.200047823e-06,((41:0.0000010242,(43:0.0000010242,45:0.0000010242):0.002335356023):2.139840597e-06,47:0.0000010242):2.133801031e-06):0.002334928468,((165:0.0023398361,(167:0.0000010242,168:0.0000021124):0.0023335767):2.342861422e-06,166:0.0023385195):2.141120624e-06):0.007062132064):0.002327489902):0.002330290015,(((((10:0.0000010242,191:0.0000010242):0.002319299582,56:0.0000010242):2.140253461e-06,57:0.0000010242):2.409710123e-06,53:0.0048103177):0.002333073625,(86:0.0000010242,88:0.0000010242):2.137795512e-06):0.00235446422):2.114728621e-06,197:0.0000010242):0.00234634476,((59:0.0000026966,60:0.0000021519):0.009586530964,(((209:0.0023339080,213:0.0000026425):0.002321292977,((210:0.0000010242,211:0.0000010242):1.024200643e-06,(212:0.0000010242,215:0.0000010242):1.024200643e-06):2.061829954e-06):0.002307419751,214:0.0023926421):0.004756801441):2.020227322e-06):2.16911534e-06,(((((11:0.0000010242,13:0.0000010242):1.024200643e-06,(14:0.0000010242,16:0.0095521228):1.024200643e-06):2.059541896e-06,(15:0.0000026737,17:0.0000025331):0.002326791971):2.153701078e-06,12:0.0000021724):0.009427774655,22:0.0047027997):0.002329012943);
 16: -2615.16661908 (0:0.0324266813,((((((((((((((((((((((((((((((1:0.0000010242,(((((31:0.0000010242,(((((((67:0.0000010242,200:0.0000010242):1.024200643e-06,120:0.0000010242):1.024200643e-06,((119:0.0023719217,154:0.0000010242):1.024200643e-06,123:0.0000010242):1.024200643e-06):1.024200643e-06,203:0.0000010242):1.024200643e-06,145:0.0000010242):5.883321433e-05,70:0.0000010242):2.106035037e-06,71:0.0000010242):2.110507642e-06):0.002300208579,208:0.0000010242):2.153554881e-06,((((117:0.0047276654,(201:0.0000010242,205:0.0000023968):0.002365397096):2.165424217e-06,148:0.0000010242):2.150458138e-06,151:0.0000010242):2.117326665e-06,(136:0.0000010242,139:0.0000010242):0.002358335172):0.00236282991):2.099371384e-06,((72:0.0000010242,(((((78:0.0023924504,(79:0.0024340100,84:0.0023969875):1.024200643e-06):0.00238661874,116:0.0000010242):2.830462575e-06,(127:0.0023998182,128:0.0000020213):2.790446264e-06):2.122831162e-06,135:0.0048292498):0.002367180791,(92:0.0000010242,(138:0.0000010242,(149:0.0000010242,150:0.0000010242):0.002240418454):1.024200643e-06):0.0001213640665):2.10451418e-06):1.024200643e-06,95:0.0000010242):1.024200643e-06):2.016239251e-06,85:0.0000010242):1.024200643e-06):1.024200643e-06,(((28:0.0023638331,125:0.0023944642):1.024200643e-06,206:0.0000010242):1.024200643e-06,90:0.0000010242):1.024200643e-06):1.024200643e-06,(((2:0.0023752489,3:0.0000010242):1.220875281e-06,77:0.0048588552):1.024200643e-06,(((30:0.0000010242,(66:0.0000010242,133:0.0024023355):2.105885108e-06):1.024200643e-06,91:0.0000010242):1.024200643e-06,((113:0.0000010242,118:0.0000010242):0.002388423806,142:0.0024156822):2.063567983e-06):1.024200643e-06):1.024200643e-06):1.024200643e-06,115:0.0000010242):1.024200643e-06,27:0.0000010242):1.024200643e-06,108:0.0000028721):2.141014972e-06,144:0.0000010242):0.0002344611514,105:0.0050518458):0.002130438936,122:0.0023816900):1.024200643e-06,153:0.0000010242):2.013572612e-06,121:0.0000010242):1.024200643e-06,(134:0.0000010242,146:0.0000010242):1.024200643e-06):2.026509167e-06,94:0.0000010242):1.024200643e-06,(((74:0.0000010242,(111:0.0023992308,132:0.0000010242):2.229632842e-06):1.024200643e-06,124:0.0000010242):2.216845555e-06,131:0.0000010242):1.024200643e-06):2.027527609e-06,109:0.0000010242):1.024200643e-06,(((((((((((29:0.0000010242,68:0.0000010242):1.024200643e-06,(69:0.0000010242,(114:0.0000010242,((126:0.0000010242,143:0.0000010242):1.024200643e-06,147:0.0000010242):0.002385838832):1.024200643e-06):1.024200643e-06):1.024200643e-06,112:0.0000010242):1.024200643e-06,73:0.0000010242):1.024200643e-06,198:0.0000010242):1.024200643e-06,(((106:0.0000010242,140:0.0000010242):1.024200643e-06,(199:0.0000010242,202:0.0000010242):1.024200643e-06):1.024200643e-06,(204:0.0000010242,207:0.0000010242):1.024200643e-06):1.024200643e-06):0.002370628939,82:0.0000010242):2.108552768e-06,(81:0.0000010242,83:0.0000010242):1.024200643e-06):1.024200643e-06,(76:0.0000010242,80:0.0000010242):1.024200643e-06):0.002373019287,(75:0.0074899220,130:0.0000021155):0.002375278455):1.024200643e-06,(89:0.0000010242,(93:0.0000010242,141:0.0000010242):1.024200643e-06):1.024200643e-06):1.024200643e-06):1.024200643e-06,((96:0.0024050072,152:0.0000010242):1.024200643e-06,(103:0.0024548230,110:0.0000010242):1.024200643e-06):2.143280673e-06):2.126393806e-06,104:0.0000010242):0.002372552508,137:0.0023772456):2.158853502e-06,(107:0.0024839235,(129:0.0000010242,227:0.0023711876):2.143561573e-06):0.0023725254):0.009546440394,34:0.0023479421):2.1577649e-06,(32:0.0000010242,33:0.0000010242):1.024200643e-06):0.002336662203,((((((((5:0.0000010242,244:0.0000010242):0.004660792921,(102:0.0000010242,234:0.0000010242):0.002350653982):1.024200643e-06,230:0.0000010242):1.024200643e-06,(233:0.0000010242,237:0.0000010242):2.685898343e-06):2.029280942e-06,(231:0.0000010242,243:0.0000010242):0.004653315685):2.142909375e-06,235:0.0000010242):0.004780694554,(((23:0.0000010242,((24:0.0000010242,25:0.0000010242):1.024200643e-06,239:0.0000010242):1.024200643e-06):1.024200643e-06,(((50:0.0000010242,((55:0.0064372684,228:0.0000024178):0.003125096244,(229:0.0000010242,240:0.0000010242):2.132554412e-06):0.002336675064):2.874671147e-06,101:0.0070474229):0.002326059536,((232:0.0000020324,(236:0.0000010242,241:0.0000010242):0.004789599914):2.916328932e-06,242:0.0000010242):0.002331988255):2.050283233e-06):2.589260042e-06,238:0.0046680491):0.002328127035):2.818740057e-06,((((((((((((((9:0.0000010242,156:0.0000010242):1.024200643e-06,158:0.0000010242):1.024200643e-06,26:0.0000010242):1.024200643e-06,37:0.0000010242):1.024200643e-06,97:0.0000010242):2.923835468e-06,39:0.0000010242):0.002203652784,38:0.0000010242):2.056192157e-06,48:0.0000010242):2.067779668e-06,160:0.0000010242):2.967445113e-06,159:0.0000010242):2.074541823e-06,49:0.0000010242):0.0001218879667,157:0.0046962667):1.024200643e-06,98:0.0000010242):2.166022363e-06,155:0.0000010242):0.004689626134):0.002329838671):2.577256884e-06,(((((((4:0.0023618270,64:0.0046409948):0.002345631198,((6:0.0071461328,(7:0.0023213191,((8:0.0021547883,63:0.0000010242):0.000131835945,62:0.0000010242):4.115001629e-05):0.002212498375):0.004020865818,190:0.0088958201):0.001227793441):1.024200643e-06,224:0.0000010242):1.024200643e-06,((185:0.0000010242,(218:0.0023866699,219:0.0000010242):1.024200643e-06):1.024200643e-06,192:0.0000010242):2.868247611e-06):1.024200643e-06,(((51:0.0000010242,(52:0.0000010242,(194:0.0000010242,196:0.0000010242):1.024200643e-06):1.024200643e-06):2.940277958e-06,195:0.0000020277):0.004677640126,61:0.0046334777):2.932881284e-06):2.131626836e-06,((((((35:0.0000010242,179:0.0000010242):1.024200643e-06,100:0.0000010242):1.024200643e-06,(((174:0.0000010242,((176:0.0000010242,189:0.0000010242):1.024200643e-06,181:0.0000010242):1.024200643e-06):1.024200643e-06,((178:0.0000010242,193:0.0000010242):1.024200643e-06,180:0.0000010242):1.024200643e-06):1.024200643e-06,((188:0.0023465823,((217:0.0000010242,223:0.0000010242):1.024200643e-06,226:0.0000010242):0.00234630911):2.099537544e-06,(220:0.0000010242,225:0.0023504229):1.374364647e-06):1.024200643e-06):1.024200643e-06):1.024200643e-06,(36:0.0000010242,(((65:0.0023392225,177:0.0000010242):1.024200643e-06,171:0.0000010242):1.024200643e-06,(((182:0.0000020764,184:0.0023811611):0.002337816644,222:0.0000010242):2.613159089e-06,183:0.0000010242):1.024200643e-06):1.024200643e-06):1.024200643e-06):1.024200643e-06,((((54:0.0072087486,(172:0.0000010242,173:0.0000010242):1.024200643e-06):0.002332879638,99:0.0000010242):1.051478245e-06,161:0.0023408779):1.024200643e-06,175:0.0000010242):1.024200643e-06):2.127495162e-06,221:0.0000010242):0.002328917894):0.002326525672,216:0.0046678666):2.070659488e-06):1.024200643e-06,87:0.0000010242):2.049329609e-06,(((18:0.0000010242,(19:0.0000010242,(20:0.0000010242,21:0.0000010242):1.024200643e-06):1.024200643e-06):0.002341525594,(((58:0.0000029711,(162:0.0023796250,(163:0.0000010242,164:0.0000020643):0.002710582347):0.01404126966):0.00232152074,186:0.0023232047):2.859236699e-06,((169:0.0000010242,187:0.0000010242):1.024200643e-06,170:0.0000010242):1.024200643e-06):0.002326974817):2.047516391e-06,(((((((40:0.0000010242,46:0.0000010242):1.024200643e-06,44:0.0000010242):1.024200643e-06,42:0.0000010242):2.097631523e-06,((41:0.0000010242,(43:0.0000010242,45:0.0000010242):0.002333998214):2.507882967e-06,47:0.0000010242):2.136932521e-06):0.002333854803,166:0.0023374278):1.992446801e-06,165:0.0023380909):2.12923835e-06,(167:0.0000010242,168:0.0000021124):0.002331816769):0.007058624054):0.002326102058):0.002329214249,53:0.0047938015):2.068852187e-06,197:0.0000010242):1.024200643e-06,(((10:0.0000010242,191:0.0000010242):0.002317739173,(56:0.0000010242,57:0.0000010242):1.024200643e-06):0.002332097537,(86:0.0000010242,88:0.0000010242):2.441688396e-06):0.002353360221):0.002345366097,((((((11:0.0000010242,13:0.0000010242):1.024200643e-06,(14:0.0000010242,16:0.0095500511):1.024200643e-06):1.024200643e-06,(15:0.0000026737,17:0.0000025331):0.002325806864):2.143044167e-06,12:0.0000021724):0.009425531603,22:0.0047017679):0.002328209489,(59:0.0000010242,60:0.0000010242):0.00958383149):2.109283908e-06):2.885824588e-06,(((209:0.0023326179,213:0.0000026425):0.00231999644,((210:0.0000010242,211:0.0000010242):1.024200643e-06,(212:0.0000010242,215:0.0000010242):1.024200643e-06):2.062519115e-06):0.002306322455,214:0.0023911466):0.004755124174);
 17: -2615.16949784 (0:0.0324381253,((((((((((((((((((((((((1:0.0000010242,(((((31:0.0000010242,(((((((67:0.0000010242,200:0.0000010242):1.024200643e-06,120:0.0000010242):1.024200643e-06,((119:0.0023436376,154:0.0000010242):3.210886753e-05,123:0.0000010242):1.024200643e-06):1.024200643e-06,203:0.0000010242):1.024200643e-06,145:0.0000010242):0.0002118447764,70:0.0000010242):2.106035037e-06,71:0.0000010242):2.110507642e-06):0.002151821427,(((((117:0.0047331226,(201:0.0000010242,205:0.0000028830):0.002368173316):2.187664777e-06,148:0.0000010242):2.150458138e-06,151:0.0000010242):2.117326665e-06,(136:0.0000010242,139:0.0000010242):0.002361134222):0.002363939462,208:0.0000010242):2.153554881e-06):2.099371384e-06,((72:0.0000010242,((((78:0.0023955748,79:0.0024370525):1.024200643e-06,84:0.0024001035):0.002389762526,(116:0.0000010242,(127:0.0024025402,128:0.0000020213):2.830462575e-06):2.790446264e-06):2.122831162e-06,135:0.0048349525):0.002370326142):2.10451418e-06,(92:0.0000010242,(138:0.0000010242,(149:0.0000010242,150:0.0000010242):0.00232359945):1.024200643e-06):4.114220829e-05):1.024200643e-06):1.024200643e-06,95:0.0000010242):2.016239251e-06,85:0.0000010242):1.024200643e-06):1.024200643e-06,(((2:0.0023774562,3:0.0000010242):1.566346875e-06,(77:0.0048646051,(113:0.0000010242,118:0.0000010242):0.002391054425):1.024200643e-06):2.063567983e-06,(((30:0.0000010242,66:0.0000010242):2.105885108e-06,133:0.0024055691):1.024200643e-06,(91:0.0000010242,142:0.0024190236):1.024200643e-06):1.024200643e-06):1.024200643e-06):1.024200643e-06,144:0.0000010242):1.024200643e-06,115:0.0000010242):1.024200643e-06,((27:0.0000010242,((28:0.0023663933,125:0.0023971417):1.024200643e-06,206:0.0000010242):1.024200643e-06):1.024200643e-06,(90:0.0000010242,108:0.0000028721):1.024200643e-06):2.823915245e-06):2.058445669e-06,105:0.0050581937):0.002366310122,122:0.0023841250):1.024200643e-06,((109:0.0000010242,121:0.0000010242):1.024200643e-06,153:0.0000010242):2.013572612e-06):2.026509167e-06,((((((((29:0.0000010242,(69:0.0000010242,(112:0.0000010242,(114:0.0000025997,((126:0.0000010242,143:0.0000020959):2.380627642e-06,147:0.0000010242):0.002388802277):2.123764479e-06):1.024200643e-06):1.024200643e-06):1.024200643e-06,68:0.0000010242):1.024200643e-06,73:0.0000010242):1.024200643e-06,(((106:0.0000010242,140:0.0000010242):1.024200643e-06,(199:0.0000010242,202:0.0000010242):1.024200643e-06):1.024200643e-06,(204:0.0000010242,207:0.0000010242):1.024200643e-06):1.024200643e-06):1.024200643e-06,198:0.0000010242):0.002373551174,(((76:0.0000010242,80:0.0000010242):1.024200643e-06,(81:0.0000010242,83:0.0000010242):1.024200643e-06):1.024200643e-06,82:0.0000010242):2.108552768e-06):0.00237530941,(75:0.0074980405,130:0.0000021155):0.002377654261):1.024200643e-06,(((74:0.0000010242,(111:0.0024022877,132:0.0000010242):2.229632842e-06):1.024200643e-06,124:0.0000010242):2.216845555e-06,131:0.0000010242):1.024200643e-06):2.027527609e-06):1.024200643e-06,((89:0.0000010242,(93:0.0000010242,141:0.0000010242):1.024200643e-06):1.024200643e-06,94:0.0000010242):1.024200643e-06):1.024200643e-06,(134:0.0000010242,146:0.0000010242):1.024200643e-06):1.024200643e-06,104:0.0000010242):2.143280673e-06,((103:0.0024574256,110:0.0000010242):1.024200643e-06,152:0.0000010242):2.126393806e-06):1.024200643e-06,96:0.0024072852):0.002375443062,(((107:0.0024871324,129:0.0000010242):2.157971387e-06,227:0.0023740145):0.002375357293,137:0.0023800532):2.147389099e-06):0.009555036874,(33:0.0000010242,34:0.0023499390):1.024200643e-06):2.1577649e-06,32:0.0000010242):0.002339276257,((((((((4:0.0023640135,64:0.0046436921):0.002347741688,((6:0.0071503847,(7:0.0023234398,((8:0.0021349223,63:0.0000010242):5.654886449e-06,62:0.0000010242):0.0001881927541):0.002213873193):0.004025275207,190:0.0089010510):0.001225415355):1.024200643e-06,224:0.0000010242):1.024200643e-06,((185:0.0000010242,(218:0.0023890035,219:0.0000010242):1.024200643e-06):1.024200643e-06,192:0.0000010242):2.868247611e-06):1.024200643e-06,(((((((((((35:0.0000010242,179:0.0000010242):1.024200643e-06,(((182:0.0000020883,184:0.0023827851):0.002340227574,222:0.0000010242):2.361575797e-06,183:0.0000010242):1.024200643e-06):1.024200643e-06,100:0.0000010242):1.024200643e-06,((36:0.0000010242,(65:0.0023416476,177:0.0000010242):1.024200643e-06):1.024200643e-06,171:0.0000010242):1.024200643e-06):1.024200643e-06,((188:0.0023489568,((217:0.0000010242,223:0.0000010242):1.024200643e-06,226:0.0000010242):0.002348683057):2.099537544e-06,(220:0.0000010242,225:0.0023519939):2.07186662e-06):1.024200643e-06):1.024200643e-06,(178:0.0000010242,(180:0.0000010242,193:0.0000010242):1.024200643e-06):1.024200643e-06):1.024200643e-06,176:0.0000010242):1.024200643e-06,((174:0.0000010242,181:0.0000010242):1.024200643e-06,189:0.0000010242):1.024200643e-06):1.024200643e-06,((((54:0.0072137968,(172:0.0000010242,173:0.0000010242):1.024200643e-06):0.002280229414,99:0.0000010242):5.50829561e-05,161:0.0023432694):1.024200643e-06,175:0.0000010242):1.024200643e-06):2.127495162e-06,221:0.0000010242):0.002331320974,((51:0.0000010242,(52:0.0000010242,(194:0.0000010242,196:0.0000010242):1.024200643e-06):1.024200643e-06):2.940277958e-06,195:0.0000020277):0.004680402115):2.210117052e-06):2.113237228e-06,61:0.0046363469):0.002328816919,216:0.0046711906):2.640993438e-06,(((((((5:0.0000010242,244:0.0000010242):0.004660274931,(102:0.0000010242,234:0.0000010242):0.002350924688):2.962355395e-06,230:0.0000010242):1.024200643e-06,((231:0.0000010242,243:0.0000010242):0.004653969606,(233:0.0000010242,237:0.0000010242):2.685898343e-06):2.105541918e-06):0.004780658165,235:0.0000010242):2.166917616e-06,(((((23:0.0000010242,((232:0.0000020324,(236:0.0000010242,241:0.0000010242):0.004789797058):2.916328932e-06,242:0.0000010242):0.002332858112):1.024200643e-06,239:0.0000010242):1.024200643e-06,(24:0.0000010242,25:0.0000010242):2.098313933e-06):2.169082255e-06,238:0.0046680794):2.141976764e-06,((50:0.0000010242,((55:0.0064373941,228:0.0000021464):0.00312150647,(229:0.0000010242,240:0.0000010242):2.525437619e-06):0.002336608334):2.07076483e-06,101:0.0070474438):0.002326842467):0.002329620577):2.136292498e-06,((((((((((((((9:0.0000010242,156:0.0000010242):1.024200643e-06,158:0.0000010242):1.024200643e-06,26:0.0000010242):1.024200643e-06,37:0.0000010242):1.024200643e-06,39:0.0000010242):2.923835468e-06,97:0.0000010242):0.002323905922,38:0.0000010242):2.056192157e-06,49:0.0000010242):2.074541823e-06,160:0.0000010242):2.067779668e-06,159:0.0000010242):2.566522899e-06,48:0.0000010242):2.969214819e-06,157:0.0046957715):1.024200643e-06,98:0.0000010242):0.004687563629,155:0.0000010242):2.818740057e-06):0.002330357372):2.137073009e-06):1.024200643e-06,87:0.0000010242):2.049329609e-06,(((18:0.0000010242,((19:0.0000010242,20:0.0000010242):1.024200643e-06,21:0.0000010242):1.024200643e-06):0.002342854531,(((58:0.0000029711,(162:0.0023809016,(163:0.0000010242,164:0.0000020643):0.00271215715):0.01404961916):0.002322805814,186:0.0023244836):2.859236699e-06,((169:0.0000010242,187:0.0000010242):1.024200643e-06,170:0.0000010242):1.024200643e-06):0.00232824757):2.034085387e-06,(((((((40:0.0000010242,46:0.0000010242):1.024200643e-06,42:0.0000010242):1.024200643e-06,44:0.0000010242):2.612481704e-06,((41:0.0000010242,(43:0.0000010242,45:0.0000010242):0.002335183152):2.507882967e-06,47:0.0000010242):2.046103164e-06):0.002335012577,166:0.0023385889):2.102747041e-06,165:0.0023392338):2.12923835e-06,(167:0.0000010242,168:0.0000021124):0.002332981765):0.007062292809):0.00232738591):0.002330378008,(((10:0.0000010242,191:0.0000010242):0.002318791485,(56:0.0000010242,57:0.0000010242):2.09248783e-06):0.002333215173,(86:0.0000010242,88:0.0000010242):2.170514712e-06):0.002354570803):1.024200643e-06,197:0.0000010242):2.068852187e-06,53:0.0047965569):0.002346481797,((((((11:0.0000010242,13:0.0000010242):1.024200643e-06,(14:0.0000010242,(15:0.0000026737,17:0.0000025331):0.002326795269):1.024200643e-06):2.143044167e-06,16:0.0095529260):1.024200643e-06,12:0.0000021724):0.009428588486,22:0.0047036222):0.002329018492,(59:0.0000010242,60:0.0000010242):0.009587136239):2.109283908e-06):2.885824588e-06,(((209:0.0023336675,213:0.0000026425):0.002321035638,((210:0.0000010242,211:0.0000010242):1.024200643e-06,(212:0.0000010242,215:0.0000010242):1.024200643e-06):2.091516166e-06):0.002307148395,214:0.0023925172):0.004757330054);
 18: -2615.17041383 (0:0.0324387975,(((((((((((((((((((((((((((1:0.0000010242,(((((28:0.0023665351,125:0.0023972884):1.024200643e-06,206:0.0000010242):1.024200643e-06,90:0.0000010242):1.024200643e-06,(((31:0.0000010242,((((((((67:0.0000010242,200:0.0000010242):1.024200643e-06,((119:0.0023748899,154:0.0000010242):1.024200643e-06,123:0.0000010242):1.024200643e-06):1.024200643e-06,120:0.0000010242):1.024200643e-06,145:0.0000010242):1.024200643e-06,203:0.0000010242):0.0001822619022,71:0.0000010242):2.106035037e-06,208:0.0000010242):0.002177374899,70:0.0000010242):2.110507642e-06):2.153554881e-06,72:0.0000010242):2.016239251e-06,((((117:0.0047332619,(201:0.0000010242,205:0.0000028662):0.002368243631):2.183462966e-06,148:0.0000010242):2.150458138e-06,151:0.0000010242):2.117326665e-06,(136:0.0000010242,139:0.0000010242):0.002361203625):0.002365748553):2.099371384e-06):1.024200643e-06,(((((((78:0.0023956056,79:0.0024370829):1.024200643e-06,84:0.0024001355):0.00238977557,135:0.0048359773):2.122831162e-06,(116:0.0000010242,(127:0.0024026439,128:0.0000020213):2.790446264e-06):2.830462575e-06):0.002370398637,95:0.0000010242):2.10451418e-06,((92:0.0000010242,(149:0.0000010242,150:0.0000010242):0.002192796821):1.024200643e-06,138:0.0000010242):0.0001716932995):1.024200643e-06,85:0.0000010242):1.024200643e-06):1.024200643e-06):1.024200643e-06,((77:0.0048648584,(113:0.0000010242,118:0.0000010242):0.002391164992):2.063567983e-06,142:0.0024190549):1.024200643e-06):1.024200643e-06,(((30:0.0000010242,133:0.0024056001):2.105885108e-06,66:0.0000010242):1.024200643e-06,91:0.0000010242):1.024200643e-06):1.024200643e-06,(2:0.0023216470,3:0.0000010242):5.731869565e-05):1.024200643e-06,(27:0.0000010242,108:0.0000028721):1.024200643e-06):1.024200643e-06,115:0.0000010242):2.141014972e-06,144:0.0000010242):0.002366253436,105:0.0050585712):2.039765105e-06,122:0.0023843033):1.024200643e-06,(121:0.0000010242,153:0.0000010242):2.013572612e-06):1.024200643e-06,(134:0.0000010242,146:0.0000010242):1.024200643e-06):2.026509167e-06,109:0.0000010242):2.027527609e-06,(((74:0.0000010242,(111:0.0024023202,132:0.0000010242):2.229632842e-06):1.024200643e-06,124:0.0000010242):2.216845555e-06,131:0.0000010242):1.024200643e-06):1.024200643e-06,104:0.0000010242):1.024200643e-06,94:0.0000010242):1.024200643e-06,((89:0.0000010242,(93:0.0000010242,141:0.0000010242):1.024200643e-06):2.1623911e-06,((96:0.0024080123,(103:0.0024576736,110:0.0000010242):1.024200643e-06):1.024200643e-06,152:0.0000010242):2.143280673e-06):2.126393806e-06):2.942721994e-06,((((((((29:0.0000010242,68:0.0000010242):1.024200643e-06,(114:0.0000010242,((126:0.0000010242,143:0.0000010242):1.024200643e-06,147:0.0000010242):0.002388835572):1.024200643e-06):1.024200643e-06,69:0.0000010242):1.024200643e-06,112:0.0000010242):1.024200643e-06,198:0.0000010242):1.024200643e-06,73:0.0000010242):1.024200643e-06,(((106:0.0000010242,140:0.0000010242):1.024200643e-06,(199:0.0000010242,202:0.0000010242):1.024200643e-06):1.024200643e-06,(204:0.0000010242,207:0.0000010242):1.024200643e-06):1.024200643e-06):0.002373584684,(((76:0.0000010242,80:0.0000010242):2.460600906e-06,(81:0.0000010242,83:0.0000010242):1.024200643e-06):2.108552768e-06,82:0.0000010242):1.024200643e-06):0.002375988771):2.162664797e-06,(75:0.0074986972,130:0.0000021155):0.002378307004):0.002375435135,137:0.0023801349):2.158853502e-06,(107:0.0024866516,(129:0.0000010242,227:0.0023735264):2.143561573e-06):0.002375413702):0.009555852555,(32:0.0000010242,(33:0.0000010242,34:0.0023501472):1.024200643e-06):2.14046006e-06):0.002339328661,(((((((5:0.0000010242,244:0.0000010242):0.004661773782,(102:0.0000010242,234:0.0000010242):0.002351202492):1.024200643e-06,230:0.0000010242):1.024200643e-06,(233:0.0000010242,237:0.0000010242):2.685898343e-06):2.277741502e-06,(231:0.0000010242,243:0.0000010242):0.004654359089):0.004784023991,(((((23:0.0000010242,(24:0.0000010242,25:0.0000010242):1.024200643e-06):2.99412965e-06,239:0.0000010242):1.024200643e-06,(((50:0.0000010242,((55:0.0064382202,228:0.0000026604):0.003123387911,(229:0.0000010242,240:0.0000010242):2.621380014e-06):0.002337660219):2.874671147e-06,101:0.0070483747):0.002327224991,((232:0.0000026395,(236:0.0000010242,241:0.0000010242):0.004791037344):2.280722951e-06,242:0.0000010242):0.002333345835):2.076852669e-06):2.132358262e-06,238:0.0046688897):0.002326419095,235:0.0000010242):2.542247225e-06):2.170282179e-06,(((((((((((((9:0.0000010242,156:0.0000010242):1.024200643e-06,158:0.0000010242):1.024200643e-06,26:0.0000010242):1.024200643e-06,39:0.0000010242):2.923835468e-06,38:0.0000010242):2.075514055e-06,37:0.0000010242):1.024200643e-06,97:0.0000010242):0.002073474312,48:0.0000010242):2.067779668e-06,160:0.0000010242):1.540684836e-06,159:0.0000010242):2.074541823e-06,49:0.0000010242):0.0002532647746,(98:0.0000010242,157:0.0046961202):1.024200643e-06):2.166022363e-06,155:0.0000010242):0.004690877805):0.002330591973):2.137259582e-06,87:0.0000010242):1.024200643e-06,(((((((4:0.0023634442,64:0.0046439620):0.002347218592,((6:0.0071506979,(7:0.0023256787,((8:0.0017198208,63:0.0000010242):2.533714303e-06,62:0.0000010242):0.0006054255872):0.002210325981):0.004024995773,190:0.0089015738):0.001224727686):1.024200643e-06,224:0.0000010242):1.024200643e-06,((185:0.0000010242,(218:0.0023893407,219:0.0000010242):1.024200643e-06):1.024200643e-06,192:0.0000010242):2.868247611e-06):1.024200643e-06,((((51:0.0000010242,(52:0.0000010242,194:0.0000010242):1.024200643e-06):2.940277958e-06,196:0.0000010242):1.024200643e-06,195:0.0000020277):0.004680781335,61:0.0046366423):2.932881284e-06):2.131626836e-06,((((((35:0.0000010242,179:0.0000010242):1.024200643e-06,100:0.0000010242):1.024200643e-06,((174:0.0000010242,((176:0.0000010242,189:0.0000010242):1.024200643e-06,181:0.0000010242):1.024200643e-06):1.024200643e-06,(((178:0.0000010242,193:0.0000010242):1.024200643e-06,180:0.0000010242):1.024200643e-06,((188:0.0023481001,((217:0.0000010242,223:0.0000010242):1.024200643e-06,226:0.0000010242):0.002347812665):2.097524693e-06,(220:0.0000010242,225:0.0023522314):1.0040201e-06):1.024200643e-06):1.024200643e-06):1.024200643e-06):1.024200643e-06,((36:0.0000010242,(((65:0.0023407852,177:0.0000010242):1.024200643e-06,171:0.0000010242):1.024200643e-06,183:0.0000010242):1.024200643e-06):1.024200643e-06,((182:0.0000020764,184:0.0023828768):0.002339363415,222:0.0000010242):2.613159089e-06):1.024200643e-06):1.024200643e-06,((((54:0.0072140947,(172:0.0000010242,173:0.0000010242):1.024200643e-06):0.002205494604,99:0.0000010242):0.0001297329701,175:0.0000010242):1.024200643e-06,161:0.0023425111):1.024200643e-06):0.002329766943,221:0.0000010242):2.934697237e-06):0.002329165501,216:0.0046715218):2.070659488e-06):2.049329609e-06,(((18:0.0000010242,(19:0.0000010242,(20:0.0000010242,21:0.0000010242):1.024200643e-06):1.024200643e-06):0.002343690471,(((58:0.0000029711,(162:0.0023810822,(163:0.0000010242,164:0.0000020643):0.002712369868):0.01405012592):0.002323610755,186:0.0023252889):2.859236699e-06,((169:0.0000010242,187:0.0000010242):1.024200643e-06,170:0.0000010242):1.024200643e-06):0.002329072744):2.137987654e-06,(((((((40:0.0000010242,44:0.0000010242):1.024200643e-06,46:0.0000010242):1.024200643e-06,42:0.0000010242):2.097631523e-06,((41:0.0000010242,(43:0.0000010242,45:0.0000010242):0.002277455704):5.95435138e-05,47:0.0000010242):2.707996278e-06):0.002335715821,166:0.0023392983):2.605927317e-06,165:0.0023399588):2.093020768e-06,(167:0.0000010242,168:0.0000021124):0.002333114256):0.007062742008):0.002328223796):0.002331072913,(((((10:0.0000010242,191:0.0000010242):0.002319460422,(56:0.0000010242,57:0.0000010242):2.138231219e-06):0.002333885991,(86:0.0000010242,88:0.0000010242):2.839583001e-06):0.002354671687,53:0.0047967117):2.574380146e-06,197:0.0000010242):2.151298234e-06):0.002347131456,((((((11:0.0000010242,13:0.0000010242):1.024200643e-06,(14:0.0000010242,16:0.0095523734):1.024200643e-06):2.160021611e-06,(15:0.0000026737,17:0.0000029258):0.00232639167):2.458175411e-06,12:0.0000021724):0.009428037422,22:0.0047030074):0.002328641074,(((209:0.0023334345,213:0.0000026425):0.002320818249,((210:0.0000010242,211:0.0000010242):1.024200643e-06,(212:0.0000010242,215:0.0000010242):1.024200643e-06):2.062519115e-06):0.00230694411,214:0.0023921809):0.004756967825):2.109283908e-06):2.028925509e-06,(59:0.0000010242,60:0.0000010242):0.00958720324);
 19: -2615.17074758 (0:0.0324358239,((((((((((((((((((((((((((((((1:0.0000010242,((((2:0.0023767846,3:0.0000010242):2.868104238e-06,142:0.0024181483):1.024200643e-06,(77:0.0048639430,(113:0.0000010242,118:0.0000010242):0.002391625439):2.063567983e-06):1.024200643e-06,(((30:0.0000010242,66:0.0000010242):2.105885108e-06,133:0.0024048276):1.024200643e-06,91:0.0000010242):1.024200643e-06):1.024200643e-06):1.024200643e-06,((((31:0.0000010242,(((((((67:0.0000010242,200:0.0000010242):1.024200643e-06,120:0.0000010242):1.024200643e-06,145:0.0000010242):1.024200643e-06,123:0.0000010242):1.024200643e-06,((119:0.0023064766,154:0.0000010242):6.876099277e-05,203:0.0000010242):1.024200643e-06):2.974184576e-06,71:0.0000010242):2.106035037e-06,70:0.0000010242):2.110507642e-06):0.002358717575,72:0.0000010242):2.10451418e-06,(((((78:0.0023948532,79:0.0024363224):1.024200643e-06,84:0.0023993924):0.002389037696,(127:0.0024031142,128:0.0000020213):2.790446264e-06):2.830462575e-06,116:0.0000010242):2.122831162e-06,135:0.0048344722):0.002369636834):1.024200643e-06,95:0.0000010242):1.024200643e-06):2.016239251e-06,((92:0.0000010242,(138:0.0000010242,(149:0.0000010242,150:0.0000010242):0.002254953628):0.0001075931502):2.692230879e-06,(((((117:0.0047325998,(201:0.0000024575,205:0.0000029240):0.002367912605):2.281263516e-06,151:0.0000010242):2.498051168e-06,148:0.0000010242):2.117326665e-06,(136:0.0000010242,139:0.0000010242):0.002360854227):0.002361565963,208:0.0000010242):3.703902702e-06):2.153554881e-06):1.024200643e-06,(((28:0.0023662192,125:0.0023969695):1.024200643e-06,206:0.0000010242):1.024200643e-06,90:0.0000010242):1.024200643e-06):1.024200643e-06,85:0.0000010242):1.024200643e-06,(108:0.0000028721,115:0.0000010242):1.024200643e-06):1.024200643e-06,27:0.0000010242):2.141014972e-06,144:0.0000010242):0.002365503409,105:0.0050576922):2.039765105e-06,122:0.0023846906):1.024200643e-06,(121:0.0000010242,153:0.0000010242):2.013572612e-06):1.024200643e-06,94:0.0000010242):2.026509167e-06,((((((74:0.0000010242,111:0.0024022446):2.229632842e-06,132:0.0000010242):1.024200643e-06,124:0.0000010242):2.143280673e-06,(96:0.0024079367,110:0.0000010242):2.216845555e-06):1.024200643e-06,152:0.0000010242):1.024200643e-06,(103:0.0024580663,131:0.0000010242):2.027527609e-06):1.024200643e-06):1.024200643e-06,(134:0.0000010242,146:0.0000010242):1.024200643e-06):1.024200643e-06,(((((((((((((29:0.0000010242,68:0.0000010242):1.024200643e-06,69:0.0000010242):1.024200643e-06,(114:0.0000010242,((126:0.0000010242,143:0.0000010242):1.024200643e-06,147:0.0000010242):0.002388666736):1.024200643e-06):1.024200643e-06,112:0.0000010242):1.024200643e-06,73:0.0000010242):1.024200643e-06,198:0.0000010242):1.024200643e-06,(((106:0.0000010242,140:0.0000010242):1.024200643e-06,(199:0.0000010242,202:0.0000010242):1.024200643e-06):1.024200643e-06,(204:0.0000010242,207:0.0000010242):1.024200643e-06):1.024200643e-06):0.002373420256,82:0.0000010242):2.108552768e-06,83:0.0000010242):1.024200643e-06,81:0.0000010242):1.024200643e-06,(76:0.0000010242,80:0.0000010242):1.024200643e-06):0.002375839151,(75:0.0074974789,130:0.0000021155):0.002378221784):1.024200643e-06,(89:0.0000010242,(93:0.0000010242,141:0.0000010242):1.024200643e-06):1.024200643e-06):1.024200643e-06):1.024200643e-06,104:0.0000010242):2.126393806e-06,109:0.0000010242):0.002375238986,137:0.0023794065):2.239882724e-06,(107:0.0024869992,(129:0.0000010242,227:0.0023738720):2.143561573e-06):0.002375281121):0.009554870677,34:0.0023504693):2.1577649e-06,32:0.0000010242):1.024200643e-06,33:0.0000010242):0.002339135293,((((((((5:0.0000021370,244:0.0000021512):2.146385952e-06,235:0.0000010242):0.004653552714,(102:0.0000022009,234:0.0000022244):0.002351469795):2.13221189e-06,230:0.0000023051):2.852124211e-06,(233:0.0000010242,237:0.0000010242):1.024200643e-06):2.685898343e-06,(231:0.0000010242,243:0.0000010242):0.004653732923):0.004782661896,(((23:0.0000010242,((24:0.0000010242,25:0.0000010242):1.024200643e-06,239:0.0000010242):1.024200643e-06):2.038518265e-06,(((50:0.0000027211,((55:0.0064383064,228:0.0000024178):0.003123100447,(229:0.0000010242,240:0.0000010242):2.132554412e-06):0.002336908427):2.119807725e-06,101:0.0070483902):0.002326469641,238:0.0046691029):2.07225319e-06):2.589260042e-06,((232:0.0000020324,(236:0.0000010242,241:0.0000010242):0.004790329832):2.385638633e-06,242:0.0000010242):0.002332649078):0.002329451072):2.818740057e-06,(((((((((((((9:0.0000010242,156:0.0000010242):1.024200643e-06,158:0.0000010242):1.024200643e-06,26:0.0000010242):1.024200643e-06,37:0.0000010242):1.024200643e-06,97:0.0000010242):2.923835468e-06,39:0.0000010242):0.002323533709,38:0.0000010242):2.056192157e-06,48:0.0000010242):2.067779668e-06,49:0.0000010242):2.60001805e-06,160:0.0000010242):2.074541823e-06,159:0.0000010242):2.678736011e-06,(98:0.0000010242,157:0.0046952072):2.037519982e-06):0.004688342959,155:0.0000010242):2.144684115e-06):0.00233020282):2.577256884e-06,((((((((4:0.0023643431,64:0.0046442996):0.00234738014,((6:0.0071512589,(7:0.0023381305,((8:0.0000020546,63:0.0000010242):2.02215582e-06,62:0.0000010242):0.002335230683):0.002198417452):0.004024615322,190:0.0089021792):0.001225760887):2.761304906e-06,(192:0.0000010242,(218:0.0023892387,219:0.0000010242):1.024200643e-06):1.024200643e-06):2.868247611e-06,224:0.0000010242):2.090186472e-06,185:0.0000010242):1.024200643e-06,(((51:0.0000010242,(52:0.0000010242,(194:0.0000010242,196:0.0000010242):1.024200643e-06):1.024200643e-06):2.875136241e-06,195:0.0000020277):0.004681097882,61:0.0046364573):2.131626836e-06):1.024200643e-06,((((((((35:0.0000010242,100:0.0000010242):1.024200643e-06,179:0.0000010242):1.024200643e-06,((((((174:0.0000010242,(181:0.0000010242,189:0.0000010242):1.024200643e-06):1.024200643e-06,176:0.0000010242):1.024200643e-06,178:0.0000010242):1.024200643e-06,193:0.0000010242):1.024200643e-06,180:0.0000010242):1.024200643e-06,((188:0.0023482954,((217:0.0000010242,223:0.0000010242):1.024200643e-06,226:0.0000010242):0.00234800751):2.089649597e-06,(220:0.0000010242,225:0.0023521772):1.23648644e-06):1.024200643e-06):1.024200643e-06):1.024200643e-06,(36:0.0000010242,(((65:0.0023409878,177:0.0000010242):1.024200643e-06,171:0.0000010242):1.024200643e-06,(((182:0.0000020764,184:0.0023830746):0.002339554063,222:0.0000010242):2.613159089e-06,183:0.0000010242):1.024200643e-06):1.024200643e-06):1.024200643e-06):1.024200643e-06,221:0.0000010242):2.127495162e-06,161:0.0023427050):1.024200643e-06,175:0.0000010242):1.024200643e-06,((54:0.0072147507,(172:0.0000010242,173:0.0000010242):2.590348629e-06):0.002333539998,99:0.0000010242):2.165437095e-06):0.002332908387):0.00232890805,216:0.0046713180):2.070659488e-06):1.024200643e-06,87:0.0000010242):2.369238334e-06,(((18:0.0000010242,((19:0.0000010242,20:0.0000010242):1.024200643e-06,21:0.0000010242):1.024200643e-06):0.002343475962,(((58:0.0000029711,(162:0.0023806874,(163:0.0000010242,164:0.0000020643):0.002711907561):0.01404882116):0.002322573959,186:0.0023242490):2.859236699e-06,(169:0.0000010242,(170:0.0000010242,187:0.0000010242):1.024200643e-06):1.024200643e-06):0.002328010395):2.840994572e-06,((((((40:0.0000010242,(42:0.0000010242,46:0.0000010242):1.024200643e-06):1.024200643e-06,44:0.0000010242):2.169471051e-06,((41:0.0000010242,(43:0.0000010242,45:0.0000010242):2.139159284e-06):0.002335378992,47:0.0000010242):2.147111423e-06):0.00233551044,166:0.0023384547):2.044962674e-06,165:0.0023390984):2.462511368e-06,(167:0.0000022373,168:0.0000022197):0.002333501396):0.007061953144):0.002328019314):0.002330870878,53:0.0047961457):2.068852187e-06,197:0.0000010242):2.097011208e-06,(((10:0.0000010242,191:0.0000010242):0.00231877146,(56:0.0000010242,57:0.0000010242):1.024200643e-06):0.002333192349,(86:0.0000010242,88:0.0000010242):2.441688396e-06):0.002354543828):0.002346449851,((((((11:0.0000010242,13:0.0000010242):1.024200643e-06,(14:0.0000010242,16:0.0095519131):1.024200643e-06):2.074441253e-06,(15:0.0000021207,17:0.0000020286):0.002326830239):2.059201766e-06,12:0.0000021724):0.009427601246,22:0.0047027027):0.002329079798,(59:0.0000010242,60:0.0000010242):0.009586423587):2.100148615e-06):2.028424778e-06,(((209:0.0023337002,213:0.0000026425):0.002321065108,((210:0.0000010242,211:0.0000010242):1.024200643e-06,(212:0.0000010242,215:0.0000010242):1.024200643e-06):2.062519115e-06):0.002307175482,214:0.0023925699):0.004757381818);
PhyloTree:
 newick: (0:0.0323871456,((((((((((((((((((((1:0.0000010169,(((((28:0.0023612218,125:0.0023919168):1.016985976e-06,206:0.0000010169):1.016985976e-06,90:0.0000010169):1.016985976e-06,((((31:0.0000010169,(((((67:0.0000010169,(((119:0.0023694474,154:0.0000010169):1.016985976e-06,123:0.0000010169):1.016985976e-06,120:0.0000010169):1.016985976e-06):1.016985976e-06,200:0.0000010169):1.016985976e-06,145:0.0000010169):1.016985976e-06,203:0.0000010169):0.0003175342734,70:0.0000010169):2.091199719e-06):2.095640818e-06,71:0.0000010169):2.107708009e-06,72:0.0000010169):0.002038414354,((((117:0.0047225409,(136:0.0000010169,139:0.0000010169):0.002355850946):2.15017055e-06,(148:0.0000010169,151:0.0000010169):2.135309895e-06):2.091044231e-06,(201:0.0000010169,205:0.0000023799):0.002362881082):0.002359315387,208:0.0000010169):1.016985976e-06):2.084583006e-06):2.002036472e-06,((((((78:0.0023898968,79:0.0024312735):2.033709857e-06,84:0.0023944089):0.002384074108,135:0.0048243512):2.107877529e-06,(116:0.0000020929,(127:0.0023972769,128:0.0000020071):2.770789821e-06):2.060465488e-06):0.002364679349,(92:0.0000010169,(138:0.0000010169,(149:0.0000010169,150:0.0000010169):0.002358405793):1.016985976e-06):1.227776557e-06):2.089689576e-06,95:0.0000010169):1.016985976e-06):1.016985976e-06):1.016985976e-06,85:0.0000010169):1.016985976e-06,((2:0.0023718387,3:0.0000010169):2.063996777e-06,115:0.0000010169):1.016985976e-06):1.016985976e-06,91:0.0000010169):1.016985976e-06,((((30:0.0000010169,(133:0.0023999186,142:0.0024133430):2.091050847e-06):1.016985976e-06,66:0.0000010169):2.049031811e-06,(113:0.0000010169,118:0.0000010169):0.002385980213):1.016985976e-06,77:0.0048541901):1.016985976e-06):1.016985976e-06,(27:0.0000010169,108:0.0000028519):1.016985976e-06):2.858249392e-06,144:0.0000010169):2.567591588e-06,105:0.0050475723):0.002360200157,122:0.0023792017):2.190074018e-06,((109:0.0000010169,121:0.0000010169):1.999388618e-06,153:0.0000010169):1.016985976e-06):2.012234045e-06,((((74:0.0000010169,111:0.0023967292):2.213926877e-06,132:0.0000010169):1.016985976e-06,124:0.0000010169):2.201229667e-06,131:0.0000010169):1.016985976e-06):2.013245313e-06,(134:0.0000010169,146:0.0000010169):1.016985976e-06):1.016985976e-06,(((((((((29:0.0000010169,112:0.0000010169):1.016985976e-06,68:0.0000010169):1.016985976e-06,((69:0.0000010169,(114:0.0000022781,((126:0.0000010169,147:0.0000010169):2.027475853e-06,143:0.0000010169):0.002383334781):2.201516086e-06):1.016985976e-06,73:0.0000010169):1.016985976e-06):1.016985976e-06,198:0.0000010169):1.016985976e-06,(((106:0.0000010169,140:0.0000010169):1.016985976e-06,(204:0.0000010169,207:0.0000010169):1.016985976e-06):1.016985976e-06,(199:0.0000010169,202:0.0000010169):1.016985976e-06):1.016985976e-06):0.002368109946,(((76:0.0000010169,80:0.0000010169):1.016985976e-06,(81:0.0000010169,83:0.0000010169):1.016985976e-06):1.016985976e-06,82:0.0000010169):2.093699715e-06):0.002370507752,((96:0.0024024019,152:0.0000010169):1.016985976e-06,(103:0.0024524369,110:0.0000010169):1.016985976e-06):2.128182989e-06):2.111415077e-06,104:0.0000010169):1.016985976e-06,((89:0.0000010169,(93:0.0000010169,141:0.0000010169):1.016985976e-06):1.016985976e-06,94:0.0000010169):1.016985976e-06):1.016985976e-06):1.016985976e-06,(75:0.0074830222,130:0.0000022213):0.002372836127):0.002369979463,(((107:0.0024815369,129:0.0000010169):2.128461911e-06,227:0.0023686805):0.002370072078,137:0.0023747590):2.194985108e-06):0.009536516996,((32:0.0000010169,33:0.0000010169):1.016985976e-06,34:0.0023454308):2.110511032e-06):0.002334141194,(((((((((5:0.0000010169,244:0.0000010169):0.004653146287,(102:0.0000010169,234:0.0000010169):0.002346864817):1.016985976e-06,230:0.0000010169):1.016985976e-06,(233:0.0000010169,237:0.0000010169):2.666978356e-06):2.014986295e-06,(231:0.0000010169,243:0.0000010169):0.004645691417):2.106976223e-06,235:0.0000010169):0.004773005954,((((23:0.0000010169,(24:0.0000010169,239:0.0000010169):1.016985976e-06):1.016985976e-06,25:0.0000010169):1.016985976e-06,(((50:0.0000010169,((55:0.0064265869,228:0.0000021099):0.003119307928,(229:0.0000010169,240:0.0000010169):2.117532286e-06):0.002332758887):2.854421408e-06,101:0.0070357632):0.002322188646,((232:0.0000022325,(236:0.0000020669,241:0.0000010169):0.004782395785):2.205452812e-06,242:0.0000010169):0.002328129181):2.035840642e-06):2.571020794e-06,238:0.0046603566):0.0023242957):2.255946278e-06,(((((((((((((9:0.0000010169,156:0.0000010169):1.016985976e-06,158:0.0000010169):2.047211374e-06,26:0.0000010169):1.016985976e-06,37:0.0000010169):1.016985976e-06,97:0.0000010169):2.903239405e-06,39:0.0000010169):0.002139417442,38:0.0000010169):2.041707942e-06,160:0.0000010169):2.946541856e-06,159:0.0000010169):2.053213828e-06,48:0.0000010169):9.999033899e-07,49:0.0000010169):0.0001821818444,(98:0.0000010169,157:0.0046879668):1.016985976e-06):2.150764483e-06,155:0.0000010169):0.004682269559):0.002326068029,(((18:0.0000010169,(19:0.0000010169,(20:0.0000010169,21:0.0000010169):1.016985976e-06):1.016985976e-06):0.002338646413,((((((40:0.0000010169,46:0.0000010169):1.016985976e-06,44:0.0000010169):1.016985976e-06,42:0.0000010169):2.082855401e-06,((41:0.0000010169,(43:0.0000010169,45:0.0000010169):0.002330578094):2.156984413e-06,47:0.0000010169):2.765663337e-06):0.002330781963,(165:0.0023349847,166:0.0023343483):1.97841162e-06):2.135033113e-06,(167:0.0000021945,168:0.0000021714):0.00232874083):0.007049411601):2.696850408e-06,((58:0.0000020580,(162:0.0023765214,(163:0.0000010169,164:0.0000020497):0.002707193869):0.01402392421):0.002318784949,(((169:0.0000010169,187:0.0000010169):1.016985976e-06,170:0.0000010169):1.016985976e-06,186:0.0023202932):2.073325486e-06):0.002323937063):0.002323075594):2.559102188e-06):2.02319954e-06,87:0.0000010169):1.016985976e-06,(((((((4:0.0023604051,64:0.0046379673):0.002344134711,((6:0.0071424702,(7:0.0023220094,((8:0.0018528848,63:0.0000010169):0.0004376385383,62:0.0000010169):3.485679661e-05):0.002208481017):0.004018930762,190:0.0088901827):0.00122684245):2.346039387e-06,224:0.0000010169):2.116611244e-06,((185:0.0000010169,(218:0.0023853444,219:0.0000010169):1.016985976e-06):1.016985976e-06,192:0.0000010169):2.84804312e-06):1.016985976e-06,(((51:0.0000010169,((52:0.0000010169,196:0.0000010169):1.016985976e-06,194:0.0000010169):1.016985976e-06):2.824604148e-06,195:0.0000020135):0.004674535677,61:0.0046304020):2.081496831e-06):2.120467633e-06,((((((((35:0.0000010169,(100:0.0000010169,179:0.0000010169):1.016985976e-06):1.016985976e-06,(((174:0.0000010169,189:0.0000010169):1.016985976e-06,((176:0.0000010169,181:0.0000010169):1.016985976e-06,((178:0.0000010169,193:0.0000010169):1.016985976e-06,180:0.0000010169):1.016985976e-06):1.016985976e-06):1.016985976e-06,((188:0.0023454880,((217:0.0000010169,223:0.0000010169):1.016985976e-06,226:0.0000010169):0.002345222587):2.084747996e-06,(220:0.0000010169,225:0.0023492112):1.364683357e-06):1.016985976e-06):1.016985976e-06):1.016985976e-06,(((182:0.0000020618,184:0.0023802081):0.002336691889,222:0.0000010169):2.594751491e-06,183:0.0000010169):1.016985976e-06):1.016985976e-06,(36:0.0000010169,((65:0.0023381144,177:0.0000010169):1.016985976e-06,171:0.0000010169):1.016985976e-06):1.016985976e-06):1.016985976e-06,175:0.0000010169):1.016985976e-06,161:0.0023398006):1.016985976e-06,((54:0.0072057478,(172:0.0000010169,173:0.0000010169):1.016985976e-06):0.002276399341,99:0.0000010169):5.624431029e-05):0.002327812068,221:0.0000010169):2.121627481e-06):0.002325196592,216:0.0046651282):2.133082409e-06):0.002326513108,(((((10:0.0000010169,191:0.0000010169):0.002314990127,(56:0.0000010169,57:0.0000010169):1.016985976e-06):2.156166631e-06,53:0.0048027344):0.002329356095,(86:0.0000010169,88:0.0000010169):2.132596865e-06):0.002350681082,197:0.0000010169):1.016985976e-06):0.002342608578,(((((((11:0.0000010169,13:0.0000010169):1.016985976e-06,(14:0.0000010169,16:0.0095392501):1.016985976e-06):1.016985976e-06,(15:0.0000026548,17:0.0000025153):0.002323123325):2.127948149e-06,12:0.0000021571):0.009414789338,22:0.0046961512):0.002325347233,(59:0.0000010169,60:0.0000010169):0.009572890499):2.094425704e-06,(((209:0.0023299450,213:0.0000026238):0.002317327281,((210:0.0000010169,211:0.0000010169):1.016985976e-06,(212:0.0000010169,215:0.0000010169):1.016985976e-06):2.047990332e-06):0.002303430938,214:0.0023887731):0.004749657755):2.865496282e-06);
RateFree2:
 prop: 0.8548106054, 0.1451893946
 rates: 0.2980162765, 5.132968068
RateGamma:
 gamma_shape: 0.2061391026
RateGammaInvar:
 gamma_shape: 0.4763400032
 p_invar: 0.402433949
RateInvar:
 p_invar: 0.6975886898
StopRule:
 curIteration: 191
 start_real_time: 17634525.33
 time_vec: 90, 65, 37, 30, 28, 8, 3, 1
boot_consense_logl: 0
contree_rfdist: -1
finished: true
finishedCandidateSet: true
finishedModelFinal: true
finishedModelInit: true
iqtree:
 command:  -redo -s aln_VTR2Ab.tr2_aa.fa
 seed: 672940
 start_time: 1740068793
 version: 2.0.3
```
