## Supplementary Data 4 for "Nonapeptide molecular evolution during the adaptive radiation of Tanganyika cichlids": aln_VTR2Ab.tr2_aa.fa.iqtree

```
IQ-TREE 2.0.3 built Dec 20 2020

Input file name: aln_VTR2Ab.tr2_aa.fa
Type of analysis: ModelFinder + tree reconstruction
Random seed number: 672940

REFERENCES
----------

To cite IQ-TREE please use:

Bui Quang Minh, Heiko A. Schmidt, Olga Chernomor, Dominik Schrempf,
Michael D. Woodhams, Arndt von Haeseler, and Robert Lanfear (2020)
IQ-TREE 2: New models and efficient methods for phylogenetic inference
in the genomic era. Mol. Biol. Evol., in press.
https://doi.org/10.1093/molbev/msaa015

To cite ModelFinder please use: 

Subha Kalyaanamoorthy, Bui Quang Minh, Thomas KF Wong, Arndt von Haeseler,
and Lars S Jermiin (2017) ModelFinder: Fast model selection for
accurate phylogenetic estimates. Nature Methods, 14:587–589.
https://doi.org/10.1038/nmeth.4285

SEQUENCE ALIGNMENT
------------------

Input data: 266 sequences with 430 amino-acid sites
Number of constant sites: 335 (= 77.907% of all sites)
Number of invariant (constant or ambiguous constant) sites: 335 (= 77.907% of all sites)
Number of parsimony informative sites: 53
Number of distinct site patterns: 182

ModelFinder
-----------

Best-fit model according to BIC: HIVw+F+R2

List of models sorted by BIC scores: 

Model                  LogL         AIC      w-AIC        AICc     w-AICc         BIC      w-BIC
HIVw+F+R2         -2641.517    6299.033 +    0.828  523443.033 -        0    8363.436 +    0.703
HIVw+F+G4         -2645.946    6305.891 -   0.0269  521417.891 -        0    8366.230 +    0.174
HIVw+F+I+G4       -2643.259    6302.518 +    0.145  523446.518 -        0    8366.921 +    0.123
JTT+R2            -2707.310    6392.621 - 3.94e-21  485612.621 -        0    8379.812 - 0.000195
JTTDCMut+R2       -2709.179    6396.359 - 6.08e-22  485616.359 -        0    8383.550 - 3.01e-05
JTT+G4            -2712.876    6401.753 -  4.1e-23  483665.753 -        0    8384.880 - 1.55e-05
JTT+I+G4          -2709.905    6397.811 - 2.94e-22  485617.811 -        0    8385.002 - 1.46e-05
JTTDCMut+G4       -2714.853    6405.705 - 5.68e-24  483669.705 -        0    8388.832 - 2.15e-06
JTTDCMut+I+G4     -2711.854    6401.709 - 4.19e-23  485621.709 -        0    8388.900 - 2.08e-06
HIVb+R2           -2716.905    6411.810 - 2.69e-25  485631.810 -        0    8399.001 - 1.33e-08
HIVb+F+R2         -2661.210    6338.420 - 2.32e-09  523482.420 -        0    8402.823 - 1.97e-09
HIVb+G4           -2722.606    6421.213 - 2.44e-27  483685.213 -        0    8404.340 - 9.22e-10
HIVb+I+G4         -2719.604    6417.208 - 1.81e-26  485637.208 -        0    8404.399 - 8.95e-10
HIVb+F+G4         -2666.244    6346.489 - 4.11e-11  521458.489 -        0    8406.828 - 2.66e-10
HIVb+F+I+G4       -2663.294    6342.587 - 2.89e-10  523486.587 -        0    8406.990 - 2.45e-10
JTT+F+R2          -2666.848    6349.695 - 8.26e-12  523493.695 -        0    8414.098 - 7.01e-12
JTTDCMut+F+R2     -2668.156    6352.312 - 2.23e-12  523496.312 -        0    8416.715 - 1.89e-12
JTT+F+G4          -2671.205    6356.411 - 2.88e-13  521468.411 -        0    8416.750 - 1.86e-12
JTT+F+I+G4        -2668.531    6353.063 - 1.53e-12  523497.063 -        0    8417.466 -  1.3e-12
JTTDCMut+F+G4     -2672.584    6359.168 - 7.24e-14  521471.168 -        0    8419.508 - 4.69e-13
JTTDCMut+F+I+G4   -2669.879    6355.757 - 3.99e-13  523499.757 -        0    8420.160 - 3.38e-13
mtVer+F+G4        -2673.835    6361.671 - 2.07e-14  521473.671 -        0    8422.010 - 1.34e-13
mtVer+F+I+G4      -2670.944    6357.888 - 1.37e-13  523501.888 -        0    8422.291 - 1.17e-13
mtVer+F+R2        -2671.085    6358.169 - 1.19e-13  523502.169 -        0    8422.572 - 1.01e-13
FLU+F+I+G4        -2672.585    6361.169 - 2.66e-14  523505.169 -        0    8425.572 - 2.26e-14
FLU+F+G4          -2675.740    6365.481 - 3.08e-15  521477.481 -        0    8425.820 -    2e-14
FLU+F+R2          -2673.575    6363.150 - 9.89e-15  523507.150 -        0    8427.553 -  8.4e-15
mtMet+F+G4        -2690.035    6394.070 - 1.91e-21  521506.070 -        0    8454.409 - 1.24e-20
mtMet+F+R2        -2687.063    6390.126 - 1.37e-20  523534.126 -        0    8454.529 - 1.17e-20
FLU+R2            -2744.887    6467.774 - 1.89e-37  485687.774 -        0    8454.965 - 9.37e-21
mtMet+F+I+G4      -2687.283    6390.566 -  1.1e-20  523534.566 -        0    8454.969 - 9.35e-21
FLU+G4            -2748.656    6473.313 - 1.19e-38  483737.313 -        0    8456.440 - 4.48e-21
FLU+I+G4          -2745.949    6469.897 - 6.54e-38  485689.897 -        0    8457.088 - 3.24e-21
HIVw+R2           -2747.620    6473.240 - 1.23e-38  485693.240 -        0    8460.431 - 6.09e-22
HIVw+I+G4         -2750.001    6478.002 - 1.14e-39  485698.002 -        0    8465.193 - 5.63e-23
HIVw+G4           -2753.125    6482.250 - 1.36e-40  483746.250 -        0    8465.377 - 5.14e-23
WAG+R2            -2755.469    6488.937 -  4.8e-42  485708.937 -        0    8476.128 - 2.38e-25
VT+R2             -2757.846    6493.692 - 4.45e-43  485713.692 -        0    8480.883 - 2.21e-26
WAG+I+G4          -2758.760    6495.521 - 1.78e-43  485715.521 -        0    8482.712 - 8.84e-27
WAG+G4            -2762.485    6500.970 - 1.17e-44  483764.970 -        0    8484.097 - 4.42e-27
VT+I+G4           -2760.750    6499.500 - 2.44e-44  485719.500 -        0    8486.691 - 1.21e-27
VT+G4             -2764.114    6504.229 - 2.29e-45  483768.229 -        0    8487.356 - 8.67e-28
WAG+F+R2          -2705.841    6427.682 -  9.6e-29  523571.682 -        0    8492.085 - 8.15e-29
mtInv+F+R2        -2707.083    6430.166 - 2.77e-29  523574.166 -        0    8494.569 - 2.35e-29
mtInv+F+G4        -2710.340    6434.679 -  2.9e-30  521546.679 -        0    8495.018 - 1.88e-29
mtInv+F+I+G4      -2707.653    6431.305 - 1.57e-29  523575.305 -        0    8495.708 - 1.33e-29
WAG+F+I+G4        -2707.820    6431.639 - 1.33e-29  523575.639 -        0    8496.042 - 1.13e-29
WAG+F+G4          -2711.041    6436.082 - 1.44e-30  521548.082 -        0    8496.421 - 9.32e-30
mtVer+G4          -2769.241    6514.481 - 1.36e-47  483778.481 -        0    8497.609 - 5.15e-30
cpREV+R2          -2766.713    6511.427 - 6.27e-47  485731.427 -        0    8498.618 - 3.11e-30
mtVer+I+G4        -2766.955    6511.911 - 4.92e-47  485731.911 -        0    8499.102 - 2.44e-30
mtVer+R2          -2767.634    6513.268 -  2.5e-47  485733.268 -        0    8500.459 - 1.24e-30
VT+F+R2           -2710.750    6437.499 - 7.09e-31  523581.499 -        0    8501.902 - 6.02e-31
cpREV+I+G4        -2769.408    6516.817 - 4.24e-48  485736.817 -        0    8504.008 -  2.1e-31
cpREV+G4          -2773.045    6522.091 - 3.03e-49  483786.091 -        0    8505.218 - 1.15e-31
VT+F+I+G4         -2712.808    6441.616 - 9.05e-32  523585.616 -        0    8506.019 - 7.68e-32
VT+F+G4           -2715.865    6445.730 - 1.16e-32  521557.730 -        0    8506.070 - 7.49e-32
cpREV+F+R2        -2712.874    6441.748 - 8.47e-32  523585.748 -        0    8506.151 - 7.19e-32
cpREV+F+I+G4      -2714.799    6445.598 - 1.24e-32  523589.598 -        0    8510.000 - 1.05e-32
cpREV+F+G4        -2718.280    6450.560 - 1.03e-33  521562.560 -        0    8510.899 - 6.69e-33
Dayhoff+F+R2      -2715.740    6447.481 - 4.82e-33  523591.481 -        0    8511.884 - 4.09e-33
DCMut+F+R2        -2715.896    6447.792 - 4.13e-33  523591.792 -        0    8512.195 -  3.5e-33
Dayhoff+R2        -2774.484    6526.969 - 2.65e-50  485746.969 -        0    8514.160 - 1.31e-33
DCMut+R2          -2774.666    6527.333 - 2.21e-50  485747.333 -        0    8514.524 - 1.09e-33
Dayhoff+F+I+G4    -2718.639    6453.277 - 2.66e-34  523597.277 -        0    8517.680 - 2.26e-34
DCMut+F+I+G4      -2718.798    6453.596 - 2.27e-34  523597.596 -        0    8517.999 - 1.92e-34
Dayhoff+F+G4      -2722.507    6459.014 - 1.51e-35  521571.014 -        0    8519.353 - 9.77e-35
DCMut+F+G4        -2722.666    6459.331 - 1.29e-35  521571.331 -        0    8519.670 - 8.34e-35
Dayhoff+I+G4      -2778.927    6535.854 - 3.11e-52  485755.854 -        0    8523.045 - 1.54e-35
DCMut+I+G4        -2779.111    6536.222 - 2.59e-52  485756.222 -        0    8523.413 - 1.28e-35
Dayhoff+G4        -2783.265    6542.530 - 1.11e-53  483806.530 -        0    8525.657 - 4.18e-36
DCMut+G4          -2783.449    6542.898 - 9.19e-54  483806.898 -        0    8526.025 - 3.48e-36
LG+R2             -2783.129    6544.258 - 4.66e-54  485764.258 -        0    8531.449 - 2.31e-37
PMB+R2            -2784.569    6547.139 -  1.1e-54  485767.139 -        0    8534.330 - 5.47e-38
LG+I+G4           -2784.775    6547.549 - 8.99e-55  485767.549 -        0    8534.740 - 4.45e-38
LG+G4             -2787.849    6551.697 - 1.13e-55  483815.697 -        0    8534.825 - 4.27e-38
mtREV+F+R2        -2727.621    6471.241 - 3.34e-38  523615.241 -        0    8535.644 - 2.83e-38
mtMAM+F+I+G4      -2727.647    6471.295 - 3.25e-38  523615.295 -        0    8535.697 - 2.76e-38
mtREV+F+I+G4      -2728.075    6472.150 - 2.12e-38  523616.150 -        0    8536.553 -  1.8e-38
mtREV+F+G4        -2731.685    6477.370 - 1.56e-39  521589.370 -        0    8537.709 - 1.01e-38
PMB+I+G4          -2786.912    6551.823 - 1.06e-55  485771.823 -        0    8539.014 - 5.25e-39
PMB+G4            -2790.268    6556.537 -    1e-56  483820.537 -        0    8539.664 -  3.8e-39
mtMAM+F+G4        -2733.112    6480.224 - 3.74e-40  521592.224 -        0    8540.563 - 2.42e-39
LG+F+R2           -2730.882    6477.764 - 1.28e-39  523621.764 -        0    8542.166 - 1.09e-39
mtMAM+F+R2        -2730.960    6477.921 - 1.18e-39  523621.921 -        0    8542.324 -    1e-39
LG+I              -2791.827    6559.653 - 2.11e-57  483823.653 -        0    8542.780 - 7.99e-40
LG+R3             -2783.068    6548.136 -  6.7e-55  489692.136 -        0    8543.455 - 5.71e-40
LG+F+G4           -2734.586    6483.171 - 8.57e-41  521595.171 -        0    8543.510 - 5.55e-40
LG+F+I+G4         -2731.665    6479.331 - 5.85e-40  523623.331 -        0    8543.734 - 4.96e-40
mtMet+G4          -2801.259    6578.518 - 1.69e-61  483842.518 -        0    8561.645 -  6.4e-44
mtMet+I+G4        -2798.657    6575.313 - 8.41e-61  485795.313 -        0    8562.504 - 4.17e-44
mtMet+R2          -2798.814    6575.629 - 7.18e-61  485795.629 -        0    8562.820 - 3.56e-44
PMB+F+R2          -2744.653    6505.306 - 1.34e-45  523649.306 -        0    8569.709 - 1.14e-45
PMB+F+I+G4        -2746.353    6508.706 - 2.45e-46  523652.706 -        0    8573.109 - 2.08e-46
PMB+F+G4          -2749.498    6512.996 - 2.86e-47  521624.996 -        0    8573.335 - 1.85e-46
Blosum62+R2       -2804.653    6587.306 - 2.09e-63  485807.306 -        0    8574.497 - 1.04e-46
Blosum62+I+G4     -2806.676    6591.353 - 2.77e-64  485811.353 -        0    8578.544 - 1.37e-47
Blosum62+G4       -2809.923    6595.846 - 2.93e-65  483859.846 -        0    8578.973 - 1.11e-47
Blosum62+F+R2     -2753.905    6523.811 - 1.28e-49  523667.811 -        0    8588.214 - 1.09e-49
Blosum62+F+I+G4   -2755.555    6527.111 - 2.46e-50  523671.111 -        0    8591.513 - 2.09e-50
Blosum62+F+G4     -2758.669    6531.337 - 2.98e-51  521643.337 -        0    8591.676 - 1.93e-50
mtZOA+F+I+G4      -2757.300    6530.600 - 4.31e-51  523674.600 -        0    8595.003 - 3.65e-51
mtZOA+F+G4        -2760.718    6535.435 - 3.84e-52  521647.435 -        0    8595.774 - 2.48e-51
mtZOA+F+R2        -2758.720    6533.439 - 1.04e-51  523677.439 -        0    8597.842 - 8.84e-52
mtREV+G4          -2823.801    6623.602 - 2.75e-71  483887.602 -        0    8606.730 - 1.04e-53
mtREV+R2          -2820.800    6619.601 - 2.03e-70  485839.601 -        0    8606.792 - 1.01e-53
mtREV+I+G4        -2820.880    6619.759 - 1.88e-70  485839.759 -        0    8606.950 -  9.3e-54
mtMAM+I+G4        -2821.847    6621.693 - 7.13e-71  485841.693 -        0    8608.884 - 3.54e-54
mtMAM+G4          -2825.524    6627.049 -  4.9e-72  483891.049 -        0    8610.176 - 1.85e-54
mtMAM+R2          -2823.981    6625.963 - 8.44e-72  485845.963 -        0    8613.154 - 4.18e-55
mtZOA+I+G4        -2825.323    6628.646 - 2.21e-72  485848.646 -        0    8615.837 - 1.09e-55
mtZOA+G4          -2828.378    6632.756 - 2.83e-73  483896.756 -        0    8615.883 - 1.07e-55
mtZOA+R2          -2826.950    6631.901 - 4.33e-73  485851.901 -        0    8619.092 - 2.15e-56
rtREV+F+R2        -2771.742    6559.484 -  2.3e-57  523703.484 -        0    8623.887 - 1.95e-57
rtREV+F+I+G4      -2772.353    6560.707 - 1.25e-57  523704.707 -        0    8625.110 - 1.06e-57
rtREV+F+G4        -2775.504    6565.007 - 1.45e-58  521677.007 -        0    8625.346 - 9.41e-58
rtREV+R2          -2832.530    6643.061 - 1.64e-75  485863.061 -        0    8630.252 -  8.1e-59
rtREV+G4          -2836.565    6649.130 - 7.86e-77  483913.130 -        0    8632.257 - 2.97e-59
rtREV+I+G4        -2833.556    6645.111 - 5.87e-76  485865.111 -        0    8632.302 - 2.91e-59
LG                -2856.125    6686.250 - 6.84e-85  481998.250 +        1    8665.313 - 1.97e-66
mtInv+R2          -2857.697    6693.394 - 1.92e-86  485913.394 -        0    8680.585 - 9.52e-70
mtInv+G4          -2860.735    6697.470 -  2.5e-87  483961.470 -        0    8680.597 - 9.47e-70
mtInv+I+G4        -2857.918    6693.836 - 1.54e-86  485913.836 -        0    8681.027 - 7.64e-70
mtART+F+I+G4      -2838.680    6693.360 - 1.95e-86  523837.360 -        0    8757.763 - 1.66e-86
mtART+F+G4        -2845.063    6704.126 - 8.98e-89  521816.126 -        0    8764.466 - 5.81e-88
mtART+F+R2        -2843.604    6703.208 - 1.42e-88  523847.208 -        0    8767.611 - 1.21e-88
mtART+I+G4        -2933.490    6844.981 - 2.33e-119  486064.981 -        0    8832.172 - 1.15e-102
mtART+G4          -2938.684    6853.368 - 3.51e-121  484117.368 -        0    8836.495 - 1.33e-103
mtART+R2          -2937.007    6852.013 - 6.92e-121  486072.013 -        0    8839.204 - 3.43e-104

AIC, w-AIC   : Akaike information criterion scores and weights.
AICc, w-AICc : Corrected AIC scores and weights.
BIC, w-BIC   : Bayesian information criterion scores and weights.

Plus signs denote the 95% confidence sets.
Minus signs denote significant exclusion.

SUBSTITUTION PROCESS
--------------------

Model of substitution: HIVw+F+R2

State frequencies: (empirical counts from alignment)

  pi(A) = 0.0827
  pi(R) = 0.0568
  pi(N) = 0.0398
  pi(D) = 0.0325
  pi(C) = 0.0270
  pi(Q) = 0.0326
  pi(E) = 0.0281
  pi(G) = 0.0490
  pi(H) = 0.0256
  pi(I) = 0.0383
  pi(L) = 0.1320
  pi(K) = 0.0257
  pi(M) = 0.0254
  pi(F) = 0.0399
  pi(P) = 0.0734
  pi(S) = 0.0804
  pi(T) = 0.0601
  pi(W) = 0.0245
  pi(Y) = 0.0280
  pi(V) = 0.0983

Model of rate heterogeneity: FreeRate with 2 categories
Site proportion and rates:  (0.8553,0.2990) (0.1447,5.1425)

 Category  Relative_rate  Proportion
  1         0.2990         0.8553
  2         5.1425         0.1447

MAXIMUM LIKELIHOOD TREE
-----------------------

Log-likelihood of the tree: -2615.1210 (s.e. 139.7840)
Unconstrained log-likelihood (without tree): -1871.9887
Number of free parameters (#branches + #model parameters): 508
Akaike information criterion (AIC) score: 6246.2421
Corrected Akaike information criterion (AICc) score: 523390.2421
Bayesian information criterion (BIC) score: 8310.6450

**************************** WARNING ****************************
Number of parameters (K, model parameters and branch lengths): 508
Sample size (n, alignment length): 430

Given that K>=n, the parameter estimates might be inaccurate.
Thus, phylogenetic estimates should be interpreted with caution.

Ideally, it is desirable that n >> K. When selecting optimal models,
1. use AIC or BIC if n > 40K;
2. use AICc or BIC if 40K >= n > K;
3. be extremely cautious if n <= K

To improve the situation (3), consider the following options:
  1. Increase the sample size (n)
  2. Decrease the number of parameters (K) to be estimated. If
     possible:
     a. Remove the least important sequences from the alignment
     b. Specify some of the parameter values for the substitution
        model (e.g., the nucleotide or amino acid frequencies)
     c. Specify some of the parameter values for the rates-across-
        sites model (e.g., the shape parameter for the discrete
        Gamma distribution, the proportion of invariable sites, or
        the rates of change for different rate categories under
        the FreeRate model)

Reference:
Burnham KR, Anderson DR (2002). Model Selection and Multimodel
Inference: A Practical Information-Theoretic Approach. Springer,
New York.
************************ END OF WARNING ***********************

Total tree length (sum of branch lengths): 0.4184
Sum of internal branch lengths: 0.1399 (33.4324% of tree length)

WARNING: 196 near-zero internal branches (<0.0023) should be treated with caution
         Such branches are denoted by '**' in the figure below

NOTE: Tree is UNROOTED although outgroup taxon 'Orenil' is drawn at root

+-----------------------------------------------------------Orenil
|
|                                                                              +**Altcal
|                                                                           +**|
|                                                                           |  |              +---Chabri
|                                                                           |  |           +**|
|                                                                           |  |           |  +---Neohel
|                                                                           |  |        +**|
|                                                                           |  |        |  +**Telshe
|                                                                           |  |     +**|
|                                                                           |  |     |  +**Lepcun
|                                                                           |  |  +**|
|                                                                           |  |  |  |           +**Chapop
|                                                                           |  |  |  |        +**|
|                                                                           |  |  |  |        |  |              +**Julkom
|                                                                           |  |  |  |        |  |           +**|
|                                                                           |  |  |  |        |  |           |  |        +---Neofal
|                                                                           |  |  |  |        |  |           |  |     +**|
|                                                                           |  |  |  |        |  |           |  |     |  +**Neowal
|                                                                           |  |  |  |        |  |           |  |  +**|
|                                                                           |  |  |  |        |  |           |  |  |  +**NeogrM
|                                                                           |  |  |  |        |  |           |  +**|
|                                                                           |  |  |  |        |  |           |     +**NeofaM
|                                                                           |  |  |  |        |  |        +**|
|                                                                           |  |  |  |        |  |        |  +**Telbri
|                                                                           |  |  |  |        |  |     +**|
|                                                                           |  |  |  |        |  |     |  +**Neosex
|                                                                           |  |  |  |        |  |  +**|
|                                                                           |  |  |  |        |  |  |  +**TeldhT
|                                                                           |  |  |  |        |  +**|
|                                                                           |  |  |  |        |     +**Julmrk
|                                                                           |  |  |  |     +**|
|                                                                           |  |  |  |     |  +**Julorn
|                                                                           |  |  |  |  +**|
|                                                                           |  |  |  |  |  +**Julreg
|                                                                           |  |  |  +**|
|                                                                           |  |  |     |            +-------Neodev
|                                                                           |  |  |     |         +**|
|                                                                           |  |  |     |         |  |   +**Neonve
|                                                                           |  |  |     |         |  +---|
|                                                                           |  |  |     |         |      +**Neopec
|                                                                           |  |  |     |      +**|
|                                                                           |  |  |     |      |  |  +**Neotet
|                                                                           |  |  |     |      |  +**|
|                                                                           |  |  |     |      |     +**Neovar
|                                                                           |  |  |     |  +---|
|                                                                           |  |  |     |  |   |   +**TeldhN
|                                                                           |  |  |     |  |   +---|
|                                                                           |  |  |     |  |       +**Telluf
|                                                                           |  |  |     +**|
|                                                                           |  |  |        +**Telvit
|                                                                           |  +**|
|                                                                           |     |                   +---Lammel
|                                                                           |     |                +**|
|                                                                           |     |                |  +---Lamoce
|                                                                           |     |            +---|
|                                                                           |     |            |   +---Lamspe
|                                                                           |     |         +**|
|                                                                           |     |         |  +-------Neomux
|                                                                           |     |     +---|
|                                                                           |     |     |   |  +**Neocyl
|                                                                           |     |     |   +**|
|                                                                           |     |     |      |  +---NeoleL
|                                                                           |     |     |      +**|
|                                                                           |     |     |         +**Neoleu
|                                                                           |     |  +**|
|                                                                           |     |  |  |  +**Lepkam
|                                                                           |     |  |  +**|
|                                                                           |     |  |     |  +**Neooli
|                                                                           |     |  |     +**|
|                                                                           |     |  |        |   +**Neotim
|                                                                           |     |  |        +---|
|                                                                           |     |  |            +**Neotre
|                                                                           |     +**|
|                                                                           |        +**Lepmim
|                                                                        +**|
|                                                                        |  +**Lamtig
|                                                                     +**|
|                                                                     |  |     +---Altcom
|                                                                     |  |  +**|
|                                                                     |  |  |  +**Altshe
|                                                                     |  +**|
|                                                                     |     +**Neocyg
|                                                                  +**|
|                                                                  |  +**Lepelo
|                                                               +**|
|                                                               |  |           +**Chando
|                                                               |  |        +**|
|                                                               |  |        |  |  +---Neomon
|                                                               |  |        |  +**|
|                                                               |  |        |     +---Neopro
|                                                               |  |     +**|
|                                                               |  |     |  +**Juldic
|                                                               |  |  +**|
|                                                               |  |  |  |   +**Neochr
|                                                               |  |  |  +---|
|                                                               |  |  |      +**Neoese
|                                                               |  +**|
|                                                               |     +-------Lamlem
|                                                            +**|
|                                                            |  |  +**Chabif
|                                                            |  +**|
|                                                            |     +**Neobue
|                                                         +**|
|                                                         |  +**Neosav
|                                                     +---|
|                                                     |   +--------Neobre
|                                                  +**|
|                                                  |  +---Neogra
|                                               +**|
|                                               |  |     +**NeocaK
|                                               |  |  +**|
|                                               |  |  |  +**Neofas
|                                               |  +**|
|                                               |     +**NeoveS
|                                            +**|
|                                            |  |           +**Lamcal
|                                            |  |        +**|
|                                            |  |        |  +---Neocau
|                                            |  |     +**|
|                                            |  |     |  +**Neomee
|                                            |  |  +**|
|                                            |  |  |  +**Neohec
|                                            |  +**|
|                                            |     +**Neomar
|                                         +**|
|                                         |  |  +**Neomul
|                                         |  +**|
|                                         |     +**Neosim
|                                      +**|
|                                      |  |                            +**Chacya
|                                      |  |                         +**|
|                                      |  |                         |  +**Neochi
|                                      |  |                      +**|
|                                      |  |                      |  +**JulmaN
|                                      |  |                   +**|
|                                      |  |                   |  |     +**JulmaS
|                                      |  |                   |  |  +**|
|                                      |  |                   |  |  |  |  +**Neocra
|                                      |  |                   |  |  |  +**|
|                                      |  |                   |  |  |     |      +**Neokom
|                                      |  |                   |  |  |     |   +**|
|                                      |  |                   |  |  |     |   |  +**Neospl
|                                      |  |                   |  |  |     +---|
|                                      |  |                   |  |  |         +**Neopul
|                                      |  |                   |  +**|
|                                      |  |                   |     +**JulreK
|                                      |  |                +**|
|                                      |  |                |  +**Telbif
|                                      |  |            +---|
|                                      |  |            |   |        +**Neobri
|                                      |  |            |   |     +**|
|                                      |  |            |   |     |  +**Neopet
|                                      |  |            |   |  +**|
|                                      |  |            |   |  |  |  +**Tellon
|                                      |  |            |   |  |  +**|
|                                      |  |            |   |  |     +**TelteS
|                                      |  |            |   +**|
|                                      |  |            |      |  +**Telbra
|                                      |  |            |      +**|
|                                      |  |            |         +**TeldhS
|                                      |  |        +---|
|                                      |  |        |   |        +**Lamlap
|                                      |  |        |   |     +**|
|                                      |  |        |   |     |  +**LamorC
|                                      |  |        |   |  +**|
|                                      |  |        |   |  |  |  +**Lamorn
|                                      |  |        |   |  |  +**|
|                                      |  |        |   |  |     +**Lamsig
|                                      |  |        |   +**|
|                                      |  |        |      +**LamorS
|                                      |  |     +**|
|                                      |  |     |  |     +---Leppro
|                                      |  |     |  |  +**|
|                                      |  |     |  |  |  +**NeoveB
|                                      |  |     |  +**|
|                                      |  |     |     |  +---Neobif
|                                      |  |     |     +**|
|                                      |  |     |        +**Neocal
|                                      |  |  +**|
|                                      |  |  |  +**Neobou
|                                      |  +**|
|                                      |     |     +**Lepatt
|                                      |     |  +**|
|                                      |     |  |  |  +**Lepken
|                                      |     |  |  +**|
|                                      |     |  |     +**Neople
|                                      |     +**|
|                                      |        +**LepmeK
|                                  +---|
|                                  |   |   +------------Lamkun
|                                  |   +---|
|                                  |       +**Neolou
|                 +----------------|
|                 |                |         +---NeobrM
|                 |                |      +**|
|                 |                |      |  +**Neolon
|                 |                |  +---|
|                 |                |  |   +---Varmoo
|                 |                +**|
|                 |                   +---Neoobs
|             +---|
|             |   |     +**Cphfr5
|             |   |  +**|
|             |   |  |  +**Cphfro
|             |   +**|
|             |      +---Cteben
|          +**|
|          |  |                                     +**Asplep
|          |  |                             +-------|
|          |  |                             |       +**Xensun
|          |  |                          +**|
|          |  |                          |  |   +**Mdcten
|          |  |                          |  +---|
|          |  |                          |      +**Xennas
|          |  |                       +**|
|          |  |                       |  +**Xencau
|          |  |                    +**|
|          |  |                    |  |  +**Xenlon
|          |  |                    |  +**|
|          |  |                    |     +**Xenorn
|          |  |                 +**|
|          |  |                 |  |       +**Xenfla
|          |  |                 |  +-------|
|          |  |                 |          +**XenspN
|          |  |         +-------|
|          |  |         |       +**XenniS
|          |  |      +**|
|          |  |      |  |            +**Calmac
|          |  |      |  |         +**|
|          |  |      |  |         |  |  +**Calmel
|          |  |      |  |         |  +**|
|          |  |      |  |         |     +**Xenpap
|          |  |      |  |      +**|
|          |  |      |  |      |  +**Calple
|          |  |      |  |   +**|
|          |  |      |  |   |  |         +**Enamel
|          |  |      |  |   |  |      +**|
|          |  |      |  |   |  |      |  |        +----------Gralem
|          |  |      |  |   |  |      |  |   +----|
|          |  |      |  |   |  |      |  |   |    +**Xenbat
|          |  |      |  |   |  |      |  +---|
|          |  |      |  |   |  |      |      |  +**Xenbou
|          |  |      |  |   |  |      |      +**|
|          |  |      |  |   |  |      |         +**Xensim
|          |  |      |  |   |  |  +***|
|          |  |      |  |   |  |  |   +------------Mdcrot
|          |  |      |  |   |  +**|
|          |  |      |  |   |     |      +**Xenkil
|          |  |      |  |   |     |   +**|
|          |  |      |  |   |     |   |  |       +**Xenoch
|          |  |      |  |   |     |   |  +-------|
|          |  |      |  |   |     |   |          +**Xensin
|          |  |      |  |   |     +---|
|          |  |      |  |   |         +**Xenspi
|          |  |      |  +***|
|          |  |      |      +-------XenpaK
|          |  |  +---|
|          |  |  |   |                                           +**Auldew
|          |  |  |   |                                        +**|
|          |  |  |   |                                        |  +**Ophhet
|          |  |  |   |                                     +**|
|          |  |  |   |                                     |  +**Ophpar
|          |  |  |   |                                  +**|
|          |  |  |   |                                  |  +**Carsch
|          |  |  |   |                               +**|
|          |  |  |   |                               |  +**Cunlon
|          |  |  |   |                            +**|
|          |  |  |   |                            |  +**Lesper
|          |  |  |   |                         +**|
|          |  |  |   |                         |  +**Cyafur
|          |  |  |   |                      +**|
|          |  |  |   |                      |  +**Cyafoa
|          |  |  |   |                   +**|
|          |  |  |   |                   |  +**Ophwhi
|          |  |  |   |                +**|
|          |  |  |   |                |  +**Ophven
|          |  |  |   |             +**|
|          |  |  |   |             |  +**Ectdes
|          |  |  |   |          +**|
|          |  |  |   |          |  +**EctspN
|          |  |  |   |       +**|
|          |  |  |   |       |  |  +**Lessta
|          |  |  |   |       |  +**|
|          |  |  |   |       |     +-------Ophnas
|          |  |  |   +-------|
|          |  |  |           +**Ophboo
|          |  +**|
|          |     |          +**BenhoM
|          |     |      +---|
|          |     |      |   |  +**Benhor
|          |     |      |   +**|
|          |     |      |      |  +**Benmel
|          |     |      |      +**|
|          |     |      |         +**Bentri
|          |     |   +**|
|          |     |   |  |                            +**Cypcol
|          |     |   |  |                         +**|
|          |     |   |  |                         |  +**Cyppav
|          |     |   |  |                      +**|
|          |     |   |  |                      |  +**Cyplep
|          |     |   |  |                   +**|
|          |     |   |  |                   |  +**Cypkan
|          |     |   |  |               +---|
|          |     |   |  |               |   |     +**Cypdwj
|          |     |   |  |               |   |  +**|
|          |     |   |  |               |   |  |  |   +**Cypkib
|          |     |   |  |               |   |  |  +---|
|          |     |   |  |               |   |  |      +**Cypmic
|          |     |   |  |               |   +**|
|          |     |   |  |               |      +**Cypzon
|          |     |   |  |            +**|
|          |     |   |  |            |  |  +---Pcybri
|          |     |   |  |            |  +**|
|          |     |   |  |            |     +---PcybrN
|          |     |   |  +------------|
|          |     |   |               |   +**Pcynig
|          |     |   |               +---|
|          |     |   |                   +**Pcytem
|          |     +***|
|          |         |       +**Hapmic
|          |         |   +***|
|          |         |   |   |                        +---Ortmaz
|          |         |   |   +------------------------|
|          |         |   |                            |    +**Ortred
|          |         |   |                            +----|
|          |         |   |                                 +**Ortuvi
|          |         +***|
|          |             |        +**Perecc
|          |             |     +**|
|          |             |     |  +**Plepar
|          |             |  +**|
|          |             |  |  +**Permic
|          |             +**|
|          |                +***Plemul
|       +**|
|       |  +**Lchaur
|   +---|
|   |   |                      +---Arcstr
|   |   |                  +---|
|   |   |                  |   +-------Hplvan
|   |   |               +**|
|   |   |               |  |         +------------Astbur
|   |   |               |  |  +------|
|   |   |               |  |  |      |   +***Astfla
|   |   |               |  |  |      +***|
|   |   |               |  |  |          |     +**Astpal
|   |   |               |  |  |          |  +**|
|   |   |               |  |  |          |  |  +**Hplsta
|   |   |               |  |  |          +**|
|   |   |               |  |  |             +**HplspC
|   |   |               |  +**|
|   |   |               |     +---------------Psephi
|   |   |            +**|
|   |   |            |  +**Trompi
|   |   |         +**|
|   |   |         |  |     +**Phaacu
|   |   |         |  |  +**|
|   |   |         |  |  |  |  +---Trobri
|   |   |         |  |  |  +**|
|   |   |         |  |  |     +**TrobrK
|   |   |         |  +**|
|   |   |         |     +**Sarcar
|   |   |      +**|
|   |   |      |  |             +**Erecya
|   |   |      |  |          +**|
|   |   |      |  |          |  |     +**Eremar
|   |   |      |  |          |  |  +**|
|   |   |      |  |          |  |  |  +**Tanirs
|   |   |      |  |          |  +**|
|   |   |      |  |          |     +**Spaery
|   |   |      |  |  +-------|
|   |   |      |  |  |       +**Spamar
|   |   |      |  +**|
|   |   |      |     +-------Hplkil
|   |   |  +***|
|   |   |  |   |                        +**Ctehor
|   |   |  |   |                     +**|
|   |   |  |   |                     |  |  +**Loblab
|   |   |  |   |                     |  +**|
|   |   |  |   |                     |     +**Petmac
|   |   |  |   |                  +**|
|   |   |  |   |                  |  |        +**Petgia
|   |   |  |   |                  |  |     +**|
|   |   |  |   |                  |  |     |  +**Psccur
|   |   |  |   |                  |  |  +**|
|   |   |  |   |                  |  |  |  |     +**Petiko
|   |   |  |   |                  |  |  |  |  +**|
|   |   |  |   |                  |  |  |  |  |  +**Petort
|   |   |  |   |                  |  |  |  +**|
|   |   |  |   |                  |  |  |     |     +**Petkip
|   |   |  |   |                  |  |  |     |  +**|
|   |   |  |   |                  |  |  |     |  |  +**Simdia
|   |   |  |   |                  |  |  |     +**|
|   |   |  |   |                  |  |  |        +**Petmos
|   |   |  |   |                  |  +**|
|   |   |  |   |                  |     |     +---Pscbab
|   |   |  |   |                  |     |  +**|
|   |   |  |   |                  |     |  |  |      +**Troann
|   |   |  |   |                  |     |  |  |   +**|
|   |   |  |   |                  |     |  |  |   |  +**Tromor
|   |   |  |   |                  |     |  |  +---|
|   |   |  |   |                  |     |  |      +**Trored
|   |   |  |   |                  |     +**|
|   |   |  |   |                  |        |  +**Trokir
|   |   |  |   |                  |        +**|
|   |   |  |   |                  |           +---Tronig
|   |   |  |   |               +**|
|   |   |  |   |               |  |         +**Petrai
|   |   |  |   |               |  |     +---|
|   |   |  |   |               |  |     |   +---Pettre
|   |   |  |   |               |  |  +**|
|   |   |  |   |               |  |  |  +**Tromoo
|   |   |  |   |               |  +**|
|   |   |  |   |               |     +**Pettex
|   |   |  |   |            +**|
|   |   |  |   |            |  |  +**Ctepol
|   |   |  |   |            |  +**|
|   |   |  |   |            |     |     +---Intloo
|   |   |  |   |            |     |  +**|
|   |   |  |   |            |     |  |  +**Petkas
|   |   |  |   |            |     +**|
|   |   |  |   |            |        +**Peteph
|   |   |  |   |         +**|
|   |   |  |   |         |  +**Pethor
|   |   |  |   |      +**|
|   |   |  |   |      |  +---Ortcho
|   |   |  |   |  +---|
|   |   |  |   |  |   |      +------------Gnapfe
|   |   |  |   |  |   |  +***|
|   |   |  |   |  |   |  |   |  +**Petfam
|   |   |  |   |  |   |  |   +**|
|   |   |  |   |  |   |  |      +**Petfas
|   |   |  |   |  |   +**|
|   |   |  |   |  |      +**Limdar
|   |   |  |   +**|
|   |   |  |      +**Trolun
|   |   +**|
|   |      +-------Trioto
+---|
|   |                 +**Baicen
|   |             +***|
|   |             |   +**Regcal
|   |          +**|
|   |          |  |  +**Gwcbel
|   |          |  +**|
|   |          |     +**Gwcchr
|   |      +---|
|   |      |   +-------Gnaper
|   |  +---|
|   |  |   |  +**Lchabe
|   |  |   +**|
|   |  |      +**Lchsta
|   +**|
|      +**Tchdha
|
|                                   +**Batfas
|                                +**|
|                                |  +**Batgra
|                             +**|
|                             |  |  +**Bathor
|                             |  +**|
|                             |     +----------------Batmin
|                          +**|
|                          |  |   +**Batleo
|                          |  +***|
|                          |      +**Batvit
|         +----------------|
|         |                +**Batfer
|     +***|
|     |   +-------Boumic
|  +**|
|  |  |                +**Hemste
|  |  +----------------|
|  |                   +**HemstZ
+**|
   |               +---Trecap
   |           +***|
   |           |   +**Tresti
   |       +***|
   |       |   |     +**Tremac
   |       |   |  +**|
   |       |   |  |  +**Tremar
   |       |   +**|
   |       |      |  +**Trenig
   |       |      +**|
   |       |         +**Trezeb
   +-------|
           +---Treuni

Tree in newick format:

(Orenil:0.0323871456,((((((((((((((((((((Altcal:0.0000010169,(((((Chabri:0.0023612218,Neohel:0.0023919168):0.0000010170,Telshe:0.0000010169):0.0000010170,Lepcun:0.0000010169):0.0000010170,((((Chapop:0.0000010169,(((((Julkom:0.0000010169,(((Neofal:0.0023694474,Neowal:0.0000010169):0.0000010170,NeogrM:0.0000010169):0.0000010170,NeofaM:0.0000010169):0.0000010170):0.0000010170,Telbri:0.0000010169):0.0000010170,Neosex:0.0000010169):0.0000010170,TeldhT:0.0000010169):0.0003175343,Julmrk:0.0000010169):0.0000020912):0.0000020956,Julorn:0.0000010169):0.0000021077,Julreg:0.0000010169):0.0020384144,((((Neodev:0.0047225409,(Neonve:0.0000010169,Neopec:0.0000010169):0.0023558509):0.0000021502,(Neotet:0.0000010169,Neovar:0.0000010169):0.0000021353):0.0000020910,(TeldhN:0.0000010169,Telluf:0.0000023799):0.0023628811):0.0023593154,Telvit:0.0000010169):0.0000010170):0.0000020846):0.0000020020,((((((Lammel:0.0023898968,Lamoce:0.0024312735):0.0000020337,Lamspe:0.0023944089):0.0023840741,Neomux:0.0048243512):0.0000021079,(Neocyl:0.0000020929,(NeoleL:0.0023972769,Neoleu:0.0000020071):0.0000027708):0.0000020605):0.0023646793,(Lepkam:0.0000010169,(Neooli:0.0000010169,(Neotim:0.0000010169,Neotre:0.0000010169):0.0023584058):0.0000010170):0.0000012278):0.0000020897,Lepmim:0.0000010169):0.0000010170):0.0000010170):0.0000010170,Lamtig:0.0000010169):0.0000010170,((Altcom:0.0023718387,Altshe:0.0000010169):0.0000020640,Neocyg:0.0000010169):0.0000010170):0.0000010170,Lepelo:0.0000010169):0.0000010170,((((Chando:0.0000010169,(Neomon:0.0023999186,Neopro:0.0024133430):0.0000020911):0.0000010170,Juldic:0.0000010169):0.0000020490,(Neochr:0.0000010169,Neoese:0.0000010169):0.0023859802):0.0000010170,Lamlem:0.0048541901):0.0000010170):0.0000010170,(Chabif:0.0000010169,Neobue:0.0000028519):0.0000010170):0.0000028582,Neosav:0.0000010169):0.0000025676,Neobre:0.0050475723):0.0023602002,Neogra:0.0023792017):0.0000021901,((NeocaK:0.0000010169,Neofas:0.0000010169):0.0000019994,NeoveS:0.0000010169):0.0000010170):0.0000020122,((((Lamcal:0.0000010169,Neocau:0.0023967292):0.0000022139,Neomee:0.0000010169):0.0000010170,Neohec:0.0000010169):0.0000022012,Neomar:0.0000010169):0.0000010170):0.0000020132,(Neomul:0.0000010169,Neosim:0.0000010169):0.0000010170):0.0000010170,(((((((((Chacya:0.0000010169,Neochi:0.0000010169):0.0000010170,JulmaN:0.0000010169):0.0000010170,((JulmaS:0.0000010169,(Neocra:0.0000022781,((Neokom:0.0000010169,Neospl:0.0000010169):0.0000020275,Neopul:0.0000010169):0.0023833348):0.0000022015):0.0000010170,JulreK:0.0000010169):0.0000010170):0.0000010170,Telbif:0.0000010169):0.0000010170,(((Neobri:0.0000010169,Neopet:0.0000010169):0.0000010170,(Tellon:0.0000010169,TelteS:0.0000010169):0.0000010170):0.0000010170,(Telbra:0.0000010169,TeldhS:0.0000010169):0.0000010170):0.0000010170):0.0023681099,(((Lamlap:0.0000010169,LamorC:0.0000010169):0.0000010170,(Lamorn:0.0000010169,Lamsig:0.0000010169):0.0000010170):0.0000010170,LamorS:0.0000010169):0.0000020937):0.0023705078,((Leppro:0.0024024019,NeoveB:0.0000010169):0.0000010170,(Neobif:0.0024524369,Neocal:0.0000010169):0.0000010170):0.0000021282):0.0000021114,Neobou:0.0000010169):0.0000010170,((Lepatt:0.0000010169,(Lepken:0.0000010169,Neople:0.0000010169):0.0000010170):0.0000010170,LepmeK:0.0000010169):0.0000010170):0.0000010170):0.0000010170,(Lamkun:0.0074830222,Neolou:0.0000022213):0.0023728361):0.0023699795,(((NeobrM:0.0024815369,Neolon:0.0000010169):0.0000021285,Varmoo:0.0023686805):0.0023700721,Neoobs:0.0023747590):0.0000021950):0.0095365170,((Cphfr5:0.0000010169,Cphfro:0.0000010169):0.0000010170,Cteben:0.0023454308):0.0000021105):0.0023341412,(((((((((Asplep:0.0000010169,Xensun:0.0000010169):0.0046531463,(Mdcten:0.0000010169,Xennas:0.0000010169):0.0023468648):0.0000010170,Xencau:0.0000010169):0.0000010170,(Xenlon:0.0000010169,Xenorn:0.0000010169):0.0000026670):0.0000020150,(Xenfla:0.0000010169,XenspN:0.0000010169):0.0046456914):0.0000021070,XenniS:0.0000010169):0.0047730060,((((Calmac:0.0000010169,(Calmel:0.0000010169,Xenpap:0.0000010169):0.0000010170):0.0000010170,Calple:0.0000010169):0.0000010170,(((Enamel:0.0000010169,((Gralem:0.0064265869,Xenbat:0.0000021099):0.0031193079,(Xenbou:0.0000010169,Xensim:0.0000010169):0.0000021175):0.0023327589):0.0000028544,Mdcrot:0.0070357632):0.0023221886,((Xenkil:0.0000022325,(Xenoch:0.0000020669,Xensin:0.0000010169):0.0047823958):0.0000022055,Xenspi:0.0000010169):0.0023281292):0.0000020358):0.0000025710,XenpaK:0.0046603566):0.0023242957):0.0000022559,(((((((((((((Auldew:0.0000010169,Ophhet:0.0000010169):0.0000010170,Ophpar:0.0000010169):0.0000020472,Carsch:0.0000010169):0.0000010170,Cunlon:0.0000010169):0.0000010170,Lesper:0.0000010169):0.0000029032,Cyafur:0.0000010169):0.0021394174,Cyafoa:0.0000010169):0.0000020417,Ophwhi:0.0000010169):0.0000029465,Ophven:0.0000010169):0.0000020532,Ectdes:0.0000010169):0.0000009999,EctspN:0.0000010169):0.0001821818,(Lessta:0.0000010169,Ophnas:0.0046879668):0.0000010170):0.0000021508,Ophboo:0.0000010169):0.0046822696):0.0023260680,(((BenhoM:0.0000010169,(Benhor:0.0000010169,(Benmel:0.0000010169,Bentri:0.0000010169):0.0000010170):0.0000010170):0.0023386464,((((((Cypcol:0.0000010169,Cyppav:0.0000010169):0.0000010170,Cyplep:0.0000010169):0.0000010170,Cypkan:0.0000010169):0.0000020829,((Cypdwj:0.0000010169,(Cypkib:0.0000010169,Cypmic:0.0000010169):0.0023305781):0.0000021570,Cypzon:0.0000010169):0.0000027657):0.0023307820,(Pcybri:0.0023349847,PcybrN:0.0023343483):0.0000019784):0.0000021350,(Pcynig:0.0000021945,Pcytem:0.0000021714):0.0023287408):0.0070494116):0.0000026969,((Hapmic:0.0000020580,(Ortmaz:0.0023765214,(Ortred:0.0000010169,Ortuvi:0.0000020497):0.0027071939):0.0140239242):0.0023187849,(((Perecc:0.0000010169,Plepar:0.0000010169):0.0000010170,Permic:0.0000010169):0.0000010170,Plemul:0.0023202932):0.0000020733):0.0023239371):0.0023230756):0.0000025591):0.0000020232,Lchaur:0.0000010169):0.0000010170,(((((((Arcstr:0.0023604051,Hplvan:0.0046379673):0.0023441347,((Astbur:0.0071424702,(Astfla:0.0023220094,((Astpal:0.0018528848,Hplsta:0.0000010169):0.0004376385,HplspC:0.0000010169):0.0000348568):0.0022084810):0.0040189308,Psephi:0.0088901827):0.0012268425):0.0000023460,Trompi:0.0000010169):0.0000021166,((Phaacu:0.0000010169,(Trobri:0.0023853444,TrobrK:0.0000010169):0.0000010170):0.0000010170,Sarcar:0.0000010169):0.0000028480):0.0000010170,(((Erecya:0.0000010169,((Eremar:0.0000010169,Tanirs:0.0000010169):0.0000010170,Spaery:0.0000010169):0.0000010170):0.0000028246,Spamar:0.0000020135):0.0046745357,Hplkil:0.0046304020):0.0000020815):0.0000021205,((((((((Ctehor:0.0000010169,(Loblab:0.0000010169,Petmac:0.0000010169):0.0000010170):0.0000010170,(((Petgia:0.0000010169,Psccur:0.0000010169):0.0000010170,((Petiko:0.0000010169,Petort:0.0000010169):0.0000010170,((Petkip:0.0000010169,Simdia:0.0000010169):0.0000010170,Petmos:0.0000010169):0.0000010170):0.0000010170):0.0000010170,((Pscbab:0.0023454880,((Troann:0.0000010169,Tromor:0.0000010169):0.0000010170,Trored:0.0000010169):0.0023452226):0.0000020847,(Trokir:0.0000010169,Tronig:0.0023492112):0.0000013647):0.0000010170):0.0000010170):0.0000010170,(((Petrai:0.0000020618,Pettre:0.0023802081):0.0023366919,Tromoo:0.0000010169):0.0000025948,Pettex:0.0000010169):0.0000010170):0.0000010170,(Ctepol:0.0000010169,((Intloo:0.0023381144,Petkas:0.0000010169):0.0000010170,Peteph:0.0000010169):0.0000010170):0.0000010170):0.0000010170,Pethor:0.0000010169):0.0000010170,Ortcho:0.0023398006):0.0000010170,((Gnapfe:0.0072057478,(Petfam:0.0000010169,Petfas:0.0000010169):0.0000010170):0.0022763993,Limdar:0.0000010169):0.0000562443):0.0023278121,Trolun:0.0000010169):0.0000021216):0.0023251966,Trioto:0.0046651282):0.0000021331):0.0023265131,(((((Baicen:0.0000010169,Regcal:0.0000010169):0.0023149901,(Gwcbel:0.0000010169,Gwcchr:0.0000010169):0.0000010170):0.0000021562,Gnaper:0.0048027344):0.0023293561,(Lchabe:0.0000010169,Lchsta:0.0000010169):0.0000021326):0.0023506811,Tchdha:0.0000010169):0.0000010170):0.0023426086,(((((((Batfas:0.0000010169,Batgra:0.0000010169):0.0000010170,(Bathor:0.0000010169,Batmin:0.0095392501):0.0000010170):0.0000010170,(Batleo:0.0000026548,Batvit:0.0000025153):0.0023231233):0.0000021279,Batfer:0.0000021571):0.0094147893,Boumic:0.0046961512):0.0023253472,(Hemste:0.0000010169,HemstZ:0.0000010169):0.0095728905):0.0000020944,(((Trecap:0.0023299450,Tresti:0.0000026238):0.0023173273,((Tremac:0.0000010169,Tremar:0.0000010169):0.0000010170,(Trenig:0.0000010169,Trezeb:0.0000010169):0.0000010170):0.0000020480):0.0023034309,Treuni:0.0023887731):0.0047496578):0.0000028655);

TIME STAMP
----------

Date and time: Thu Feb 20 17:13:14 2025
Total CPU time used: 1315.32 seconds (0h:21m:55s)
Total wall-clock time used: 2155.28 seconds (0h:35m:55s)
```
