## Supplementary Data 4 for "Nonapeptide molecular evolution during the adaptive radiation of Tanganyika cichlids": aln_VTR2Ab.tr2_aa.fa.log

```
IQ-TREE multicore version 2.0.3 for Linux 64-bit built Dec 20 2020
Developed by Bui Quang Minh, Nguyen Lam Tung, Olga Chernomor,
Heiko Schmidt, Dominik Schrempf, Michael Woodhams.

Host:    bioinfo2201 (SSE3, 115 GB RAM)
Command: iqtree -redo -s aln_VTR2Ab.tr2_aa.fa
Seed:    672940 (Using SPRNG - Scalable Parallel Random Number Generator)
Time:    Thu Feb 20 16:26:33 2025
Kernel:  SSE2 - 1 threads (20 CPU cores detected)

HINT: Use -nt option to specify number of threads because your CPU has 20 cores!
HINT: -nt AUTO will automatically determine the best number of threads to use.

Reading alignment file aln_VTR2Ab.tr2_aa.fa ... Fasta format detected
Alignment most likely contains protein sequences
Alignment has 266 sequences with 430 columns, 182 distinct patterns
53 parsimony-informative, 42 singleton sites, 335 constant sites
        Gap/Ambiguity  Composition  p-value
   1  Orenil    0.00%    passed    100.00%
   2  Altcal    0.00%    passed    100.00%
   3  Altcom    0.00%    passed    100.00%
   4  Altshe    0.47%    passed    100.00%
   5  Arcstr    0.23%    passed    100.00%
   6  Asplep    0.47%    passed    100.00%
   7  Astbur    0.23%    passed    100.00%
   8  Astfla    0.23%    passed    100.00%
   9  Astpal    0.47%    passed    100.00%
  10  Auldew    0.70%    passed    100.00%
  11  Baicen    0.23%    passed    100.00%
  12  Batfas    0.23%    passed    100.00%
  13  Batfer    0.93%    passed    100.00%
  14  Batgra    0.23%    passed    100.00%
  15  Bathor    0.47%    passed    100.00%
  16  Batleo    0.70%    passed    100.00%
  17  Batmin    0.23%    passed    100.00%
  18  Batvit    0.70%    passed    100.00%
  19  BenhoM    0.23%    passed    100.00%
  20  Benhor    0.47%    passed    100.00%
  21  Benmel    1.16%    passed    100.00%
  22  Bentri    0.93%    passed    100.00%
  23  Boumic    0.23%    passed    100.00%
  24  Calmac    0.47%    passed    100.00%
  25  Calmel    0.23%    passed    100.00%
  26  Calple    0.23%    passed    100.00%
  27  Carsch    2.33%    passed    100.00%
  28  Chabif    0.23%    passed    100.00%
  29  Chabri    0.23%    passed    100.00%
  30  Chacya    0.47%    passed    100.00%
  31  Chando    0.47%    passed    100.00%
  32  Chapop    0.93%    passed    100.00%
  33  Cphfr5    0.23%    passed    100.00%
  34  Cphfro    0.23%    passed    100.00%
  35  Cphgib    0.23%    passed    100.00%
  36  Cteben    0.47%    passed    100.00%
  37  Ctehor    0.47%    passed    100.00%
  38  Ctepol    0.47%    passed    100.00%
  39  Cunlon    1.63%    passed    100.00%
  40  Cyafoa    1.40%    passed    100.00%
  41  Cyafur    1.16%    passed    100.00%
  42  Cypcol    0.70%    passed    100.00%
  43  Cypdwj    0.70%    passed    100.00%
  44  Cypkan    0.47%    passed    100.00%
  45  Cypkib    1.16%    passed    100.00%
  46  Cyplep    0.93%    passed    100.00%
  47  Cypmic    0.70%    passed    100.00%
  48  Cyppav    0.23%    passed    100.00%
  49  Cypzon    0.47%    passed    100.00%
  50  Ectdes    1.16%    passed    100.00%
  51  EctspN    0.93%    passed    100.00%
  52  Enamel    0.93%    passed    100.00%
  53  Erecya    0.47%    passed    100.00%
  54  Eremar    0.47%    passed    100.00%
  55  Gnaper    0.70%    passed    100.00%
  56  Gnapfe    0.47%    passed    100.00%
  57  Gralem    0.93%    passed    100.00%
  58  Gwcbel    0.70%    passed    100.00%
  59  Gwcchr    0.23%    passed    100.00%
  60  Hapmic    0.23%    passed    100.00%
  61  Hemste    0.70%    passed    100.00%
  62  HemstZ    0.70%    passed    100.00%
  63  Hplkil    0.23%    passed    100.00%
  64  HplspC    2.09%    passed    100.00%
  65  Hplsta    1.16%    passed    100.00%
  66  Hplvan    0.23%    passed    100.00%
  67  Intloo    0.70%    passed    100.00%
  68  Juldic    0.23%    passed    100.00%
  69  Julkom    0.23%    passed    100.00%
  70  JulmaN    0.23%    passed    100.00%
  71  JulmaS    0.23%    passed    100.00%
  72  Julmrk    0.47%    passed    100.00%
  73  Julorn    0.47%    passed    100.00%
  74  Julreg    0.70%    passed    100.00%
  75  JulreK    0.00%    passed    100.00%
  76  Jultra    0.47%    passed    100.00%
  77  Julunt    0.23%    passed    100.00%
  78  Lamcal    0.93%    passed    100.00%
  79  Lamkun    1.40%    passed    100.00%
  80  Lamlap    1.40%    passed    100.00%
  81  Lamlem    0.70%    passed    100.00%
  82  Lammel    0.00%    passed    100.00%
  83  Lamoce    0.70%    passed    100.00%
  84  LamorC    0.70%    passed    100.00%
  85  Lamorn    0.47%    passed    100.00%
  86  LamorS    0.47%    passed    100.00%
  87  Lamsig    0.70%    passed    100.00%
  88  Lamspe    0.00%    passed    100.00%
  89  Lamtig    0.23%    passed    100.00%
  90  Lchabe    0.23%    passed    100.00%
  91  Lchaur    0.47%    passed    100.00%
  92  Lchsta    0.47%    passed    100.00%
  93  Lepatt    0.70%    passed    100.00%
  94  Lepcun    0.70%    passed    100.00%
  95  Lepelo    0.00%    passed    100.00%
  96  Lepkam    0.70%    passed    100.00%
  97  Lepken    1.16%    passed    100.00%
  98  LepmeK    0.23%    passed    100.00%
  99  Lepmim    0.70%    passed    100.00%
 100  Leppro    0.70%    passed    100.00%
 101  Lesper    1.63%    passed    100.00%
 102  Lessta    1.40%    passed    100.00%
 103  Limdar    0.47%    passed    100.00%
 104  Loblab    0.70%    passed    100.00%
 105  Mdcrot    0.23%    passed    100.00%
 106  Mdcten    1.40%    passed    100.00%
 107  Neobif    0.70%    passed    100.00%
 108  Neobou    0.47%    passed    100.00%
 109  Neobre    1.40%    passed    100.00%
 110  Neobri    1.16%    passed    100.00%
 111  NeobrM    1.16%    passed    100.00%
 112  Neobue    0.47%    passed    100.00%
 113  NeocaK    0.47%    passed    100.00%
 114  Neocal    2.33%    passed    100.00%
 115  Neocau    0.47%    passed    100.00%
 116  Neochi    0.47%    passed    100.00%
 117  Neochr    0.70%    passed    100.00%
 118  Neocra    0.93%    passed    100.00%
 119  Neocyg    0.23%    passed    100.00%
 120  Neocyl    0.23%    passed    100.00%
 121  Neodev    0.00%    passed    100.00%
 122  Neoese    0.47%    passed    100.00%
 123  Neofal    0.23%    passed    100.00%
 124  NeofaM    0.23%    passed    100.00%
 125  Neofas    0.23%    passed    100.00%
 126  Neofur    0.23%    passed    100.00%
 127  NeofuU    0.23%    passed    100.00%
 128  Neogra    0.70%    passed    100.00%
 129  NeogrM    0.93%    passed    100.00%
 130  Neohec    0.47%    passed    100.00%
 131  Neohel    0.47%    passed    100.00%
 132  Neokom    0.93%    passed    100.00%
 133  NeoleL    0.23%    passed    100.00%
 134  Neoleu    0.47%    passed    100.00%
 135  Neolon    0.23%    passed    100.00%
 136  Neolou    0.47%    passed    100.00%
 137  Neomar    1.16%    passed    100.00%
 138  Neomee    0.70%    passed    100.00%
 139  Neomod    0.23%    passed    100.00%
 140  Neomon    0.47%    passed    100.00%
 141  Neomul    0.23%    passed    100.00%
 142  Neomux    0.47%    passed    100.00%
 143  Neonig    0.23%    passed    100.00%
 144  Neonve    0.00%    passed    100.00%
 145  Neoobs    0.23%    passed    100.00%
 146  Neooli    0.70%    passed    100.00%
 147  Neopec    0.23%    passed    100.00%
 148  Neopet    0.93%    passed    100.00%
 149  Neople    0.93%    passed    100.00%
 150  Neopro    0.23%    passed    100.00%
 151  Neopul    1.16%    passed    100.00%
 152  Neosav    0.23%    passed    100.00%
 153  Neosex    0.00%    passed    100.00%
 154  Neosim    0.70%    passed    100.00%
 155  Neospl    1.63%    passed    100.00%
 156  Neotet    0.93%    passed    100.00%
 157  Neotim    0.70%    passed    100.00%
 158  Neotoa    0.00%    passed    100.00%
 159  Neotre    0.23%    passed    100.00%
 160  Neovar    0.00%    passed    100.00%
 161  NeoveB    0.93%    passed    100.00%
 162  NeoveS    1.40%    passed    100.00%
 163  Neowal    0.93%    passed    100.00%
 164  Ophboo    1.40%    passed    100.00%
 165  Ophhet    1.86%    passed    100.00%
 166  Ophnas    0.23%    passed    100.00%
 167  Ophpar    1.16%    passed    100.00%
 168  Ophven    1.16%    passed    100.00%
 169  Ophwhi    1.16%    passed    100.00%
 170  Ortcho    0.47%    passed    100.00%
 171  Ortmaz    0.47%    passed    100.00%
 172  Ortred    0.70%    passed    100.00%
 173  Ortuvi    0.23%    passed    100.00%
 174  Pcybri    0.23%    passed    100.00%
 175  PcybrN    0.47%    passed    100.00%
 176  Pcynig    1.63%    passed    100.00%
 177  Pcytem    0.93%    passed    100.00%
 178  Perecc    0.23%    passed    100.00%
 179  Permic    0.23%    passed    100.00%
 180  Peteph    0.23%    passed    100.00%
 181  Petfam    0.00%    passed    100.00%
 182  Petfas    0.47%    passed    100.00%
 183  Petgia    0.70%    passed    100.00%
 184  Pethor    0.00%    passed    100.00%
 185  Petiko    0.47%    passed    100.00%
 186  Petkas    0.47%    passed    100.00%
 187  Petkip    0.70%    passed    100.00%
 188  Petmac    0.23%    passed    100.00%
 189  Petmos    0.47%    passed    100.00%
 190  Petort    0.70%    passed    100.00%
 191  Petpol    0.23%    passed    100.00%
 192  Petrai    0.23%    passed    100.00%
 193  Petred    0.23%    passed    100.00%
 194  Pettex    0.47%    passed    100.00%
 195  Pettre    0.70%    passed    100.00%
 196  Phaacu    0.23%    passed    100.00%
 197  Pleela    0.23%    passed    100.00%
 198  Plemul    0.23%    passed    100.00%
 199  Plepar    0.47%    passed    100.00%
 200  Plestr    0.23%    passed    100.00%
 201  Pscbab    0.23%    passed    100.00%
 202  Psccur    0.47%    passed    100.00%
 203  Pscmar    0.23%    passed    100.00%
 204  Pscmrg    0.23%    passed    100.00%
 205  Pscple    0.23%    passed    100.00%
 206  Psephi    0.23%    passed    100.00%
 207  Regcal    0.23%    passed    100.00%
 208  Sarcar    0.23%    passed    100.00%
 209  Sermac    0.23%    passed    100.00%
 210  Simdia    0.70%    passed    100.00%
 211  Spaery    0.23%    passed    100.00%
 212  Spamar    0.23%    passed    100.00%
 213  Tanirs    0.23%    passed    100.00%
 214  Tchdha    0.47%    passed    100.00%
 215  Telbif    0.23%    passed    100.00%
 216  Telbra    0.70%    passed    100.00%
 217  Telbri    0.70%    passed    100.00%
 218  TeldhN    0.47%    passed    100.00%
 219  TeldhS    1.40%    passed    100.00%
 220  TeldhT    0.70%    passed    100.00%
 221  Tellon    0.70%    passed    100.00%
 222  Telluf    0.23%    passed    100.00%
 223  Telshe    0.70%    passed    100.00%
 224  TelteS    1.40%    passed    100.00%
 225  Telvit    1.16%    passed    100.00%
 226  Thobra    0.23%    passed    100.00%
 227  Trecap    0.23%    passed    100.00%
 228  Tremac    1.16%    passed    100.00%
 229  Tremar    0.47%    passed    100.00%
 230  Trenig    0.93%    passed    100.00%
 231  Tresti    1.40%    passed    100.00%
 232  Treuni    0.70%    passed    100.00%
 233  Trezeb    0.70%    passed    100.00%
 234  Trioto    0.47%    passed    100.00%
 235  Troann    0.47%    passed    100.00%
 236  Trobri    0.23%    passed    100.00%
 237  TrobrK    0.47%    passed    100.00%
 238  Trodub    0.23%    passed    100.00%
 239  Trokir    0.47%    passed    100.00%
 240  Troluk    0.23%    passed    100.00%
 241  Trolun    0.70%    passed    100.00%
 242  Tromoo    0.70%    passed    100.00%
 243  Tromor    0.23%    passed    100.00%
 244  Trompi    0.47%    passed    100.00%
 245  Tronig    0.23%    passed    100.00%
 246  Tropol    0.23%    passed    100.00%
 247  Trored    0.70%    passed    100.00%
 248  Varmoo    0.23%    passed    100.00%
 249  Xchhec    0.23%    passed    100.00%
 250  Xenbat    1.16%    passed    100.00%
 251  Xenbou    0.70%    passed    100.00%
 252  Xencau    0.93%    passed    100.00%
 253  Xenfla    0.47%    passed    100.00%
 254  Xenkil    1.86%    passed    100.00%
 255  Xenlon    0.47%    passed    100.00%
 256  Xennas    0.47%    passed    100.00%
 257  XenniS    1.86%    passed    100.00%
 258  Xenoch    0.23%    passed    100.00%
 259  Xenorn    0.47%    passed    100.00%
 260  XenpaK    0.23%    passed    100.00%
 261  Xenpap    0.47%    passed    100.00%
 262  Xensim    1.16%    passed    100.00%
 263  Xensin    0.47%    passed    100.00%
 264  Xenspi    0.47%    passed    100.00%
 265  XenspN    0.47%    passed    100.00%
 266  Xensun    0.70%    passed    100.00%
****  TOTAL     0.58%  0 sequences failed composition chi2 test (p-value<5%; df=19)
NOTE: Lepelo is identical to Altcal but kept for subsequent analysis
NOTE: Regcal is identical to Baicen but kept for subsequent analysis
NOTE: Batgra is identical to Batfas but kept for subsequent analysis
NOTE: Calple is identical to Calmel but kept for subsequent analysis
NOTE: Juldic is identical to Chabif but kept for subsequent analysis
NOTE: Cphfro is identical to Cphfr5 but kept for subsequent analysis
NOTE: JulmaS is identical to JulmaN but kept for subsequent analysis
NOTE: Julorn is identical to Julmrk but kept for subsequent analysis
NOTE: Neosex is identical to JulreK but kept for subsequent analysis
NOTE: Telbif is identical to NeofaM but kept for subsequent analysis
NOTE: Permic is identical to Perecc but kept for subsequent analysis
NOTE: Petmac is identical to Peteph but kept for subsequent analysis
NOTE: Petkip is identical to Petgia but kept for subsequent analysis
NOTE: Sarcar is identical to Phaacu but kept for subsequent analysis
NOTE: Tanirs is identical to Spaery but kept for subsequent analysis
NOTE: Xenorn is identical to Xenlon but kept for subsequent analysis
NOTE: 21 identical sequences (see below) will be ignored for subsequent analysis
NOTE: Neotoa (identical to Altcal) is ignored but added at the end
NOTE: Neofur (identical to Chabif) is ignored but added at the end
NOTE: NeofuU (identical to Chabif) is ignored but added at the end
NOTE: Neonig (identical to Chabif) is ignored but added at the end
NOTE: Cphgib (identical to Cphfr5) is ignored but added at the end
NOTE: Julunt (identical to JulmaN) is ignored but added at the end
NOTE: Neomod (identical to JulmaN) is ignored but added at the end
NOTE: Jultra (identical to Julmrk) is ignored but added at the end
NOTE: Pleela (identical to Perecc) is ignored but added at the end
NOTE: Plestr (identical to Perecc) is ignored but added at the end
NOTE: Xchhec (identical to Perecc) is ignored but added at the end
NOTE: Petpol (identical to Peteph) is ignored but added at the end
NOTE: Petred (identical to Peteph) is ignored but added at the end
NOTE: Pscmar (identical to Peteph) is ignored but added at the end
NOTE: Pscmrg (identical to Peteph) is ignored but added at the end
NOTE: Pscple (identical to Peteph) is ignored but added at the end
NOTE: Thobra (identical to Peteph) is ignored but added at the end
NOTE: Trodub (identical to Peteph) is ignored but added at the end
NOTE: Sermac (identical to Phaacu) is ignored but added at the end
NOTE: Troluk (identical to Phaacu) is ignored but added at the end
NOTE: Tropol (identical to Phaacu) is ignored but added at the end
Alignment was printed to aln_VTR2Ab.tr2_aa.fa.uniqueseq.phy

For your convenience alignment with unique sequences printed to aln_VTR2Ab.tr2_aa.fa.uniqueseq.phy


Create initial parsimony tree by phylogenetic likelihood library (PLL)... 0.085 seconds
Perform fast likelihood tree search using LG+I+G model...
Estimate model parameters (epsilon = 5.000)
Perform nearest neighbor interchange...
Estimate model parameters (epsilon = 1.000)
1. Initial log-likelihood: -2784.791
Optimal log-likelihood: -2784.784
Proportion of invariable sites: 0.397
Gamma shape alpha: 0.480
Parameters optimization took 1 rounds (2.183 sec)
Time for fast ML tree search: 15.546 seconds

NOTE: ModelFinder requires 76 MB RAM!
ModelFinder will test up to 546 protein models (sample size: 430) ...
 No. Model         -LnL         df  AIC          AICc         BIC
  1  LG            2856.125     487 6686.250     481998.250   8665.313
  2  LG+I          2791.827     488 6559.653     483823.653   8542.780
  3  LG+G4         2787.849     488 6551.697     483815.697   8534.825
  4  LG+I+G4       2784.775     489 6547.549     485767.549   8534.740
  5  LG+R2         2783.129     489 6544.258     485764.258   8531.449
  6  LG+R3         2783.068     491 6548.136     489692.136   8543.455
 16  LG+F+G4       2734.586     507 6483.171     521595.171   8543.510
 17  LG+F+I+G4     2731.665     508 6479.331     523623.331   8543.734
 18  LG+F+R2       2730.882     508 6477.764     523621.764   8542.166
 29  WAG+G4        2762.485     488 6500.970     483764.970   8484.097
 30  WAG+I+G4      2758.760     489 6495.521     485715.521   8482.712
 31  WAG+R2        2755.469     489 6488.937     485708.937   8476.128
 42  WAG+F+G4      2711.041     507 6436.082     521548.082   8496.421
 43  WAG+F+I+G4    2707.820     508 6431.639     523575.639   8496.042
 44  WAG+F+R2      2705.841     508 6427.682     523571.682   8492.085
 55  JTT+G4        2712.876     488 6401.753     483665.753   8384.880
 56  JTT+I+G4      2709.905     489 6397.811     485617.811   8385.002
 57  JTT+R2        2707.310     489 6392.621     485612.621   8379.812
 68  JTT+F+G4      2671.205     507 6356.411     521468.411   8416.750
 69  JTT+F+I+G4    2668.531     508 6353.063     523497.063   8417.466
 70  JTT+F+R2      2666.848     508 6349.695     523493.695   8414.098
 81  JTTDCMut+G4   2714.853     488 6405.705     483669.705   8388.832
 82  JTTDCMut+I+G4 2711.854     489 6401.709     485621.709   8388.900
 83  JTTDCMut+R2   2709.179     489 6396.359     485616.359   8383.550
 94  JTTDCMut+F+G4 2672.584     507 6359.168     521471.168   8419.508
 95  JTTDCMut+F+I+G4 2669.879     508 6355.757     523499.757   8420.160
 96  JTTDCMut+F+R2 2668.156     508 6352.312     523496.312   8416.715
107  DCMut+G4      2783.449     488 6542.898     483806.898   8526.025
108  DCMut+I+G4    2779.111     489 6536.222     485756.222   8523.413
109  DCMut+R2      2774.666     489 6527.333     485747.333   8514.524
120  DCMut+F+G4    2722.666     507 6459.331     521571.331   8519.670
121  DCMut+F+I+G4  2718.798     508 6453.596     523597.596   8517.999
122  DCMut+F+R2    2715.896     508 6447.792     523591.792   8512.195
133  VT+G4         2764.114     488 6504.229     483768.229   8487.356
134  VT+I+G4       2760.750     489 6499.500     485719.500   8486.691
135  VT+R2         2757.846     489 6493.692     485713.692   8480.883
146  VT+F+G4       2715.865     507 6445.730     521557.730   8506.070
147  VT+F+I+G4     2712.808     508 6441.616     523585.616   8506.019
148  VT+F+R2       2710.750     508 6437.499     523581.499   8501.902
159  PMB+G4        2790.268     488 6556.537     483820.537   8539.664
160  PMB+I+G4      2786.912     489 6551.823     485771.823   8539.014
161  PMB+R2        2784.569     489 6547.139     485767.139   8534.330
172  PMB+F+G4      2749.498     507 6512.996     521624.996   8573.335
173  PMB+F+I+G4    2746.353     508 6508.706     523652.706   8573.109
174  PMB+F+R2      2744.653     508 6505.306     523649.306   8569.709
185  Blosum62+G4   2809.923     488 6595.846     483859.846   8578.973
186  Blosum62+I+G4 2806.676     489 6591.353     485811.353   8578.544
187  Blosum62+R2   2804.653     489 6587.306     485807.306   8574.497
198  Blosum62+F+G4 2758.669     507 6531.337     521643.337   8591.676
199  Blosum62+F+I+G4 2755.555     508 6527.111     523671.111   8591.513
200  Blosum62+F+R2 2753.905     508 6523.811     523667.811   8588.214
211  Dayhoff+G4    2783.265     488 6542.530     483806.530   8525.657
212  Dayhoff+I+G4  2778.927     489 6535.854     485755.854   8523.045
213  Dayhoff+R2    2774.484     489 6526.969     485746.969   8514.160
224  Dayhoff+F+G4  2722.507     507 6459.014     521571.014   8519.353
225  Dayhoff+F+I+G4 2718.639     508 6453.277     523597.277   8517.680
226  Dayhoff+F+R2  2715.740     508 6447.481     523591.481   8511.884
237  mtREV+G4      2823.801     488 6623.602     483887.602   8606.730
238  mtREV+I+G4    2820.880     489 6619.759     485839.759   8606.950
239  mtREV+R2      2820.800     489 6619.601     485839.601   8606.792
250  mtREV+F+G4    2731.685     507 6477.370     521589.370   8537.709
251  mtREV+F+I+G4  2728.075     508 6472.150     523616.150   8536.553
252  mtREV+F+R2    2727.621     508 6471.241     523615.241   8535.644
263  mtART+G4      2938.684     488 6853.368     484117.368   8836.495
264  mtART+I+G4    2933.490     489 6844.981     486064.981   8832.172
265  mtART+R2      2937.007     489 6852.013     486072.013   8839.204
276  mtART+F+G4    2845.063     507 6704.126     521816.126   8764.466
277  mtART+F+I+G4  2838.680     508 6693.360     523837.360   8757.763
278  mtART+F+R2    2843.604     508 6703.208     523847.208   8767.611
289  mtZOA+G4      2828.378     488 6632.756     483896.756   8615.883
290  mtZOA+I+G4    2825.323     489 6628.646     485848.646   8615.837
291  mtZOA+R2      2826.950     489 6631.901     485851.901   8619.092
302  mtZOA+F+G4    2760.718     507 6535.435     521647.435   8595.774
303  mtZOA+F+I+G4  2757.300     508 6530.600     523674.600   8595.003
304  mtZOA+F+R2    2758.720     508 6533.439     523677.439   8597.842
315  mtMet+G4      2801.259     488 6578.518     483842.518   8561.645
316  mtMet+I+G4    2798.657     489 6575.313     485795.313   8562.504
317  mtMet+R2      2798.814     489 6575.629     485795.629   8562.820
328  mtMet+F+G4    2690.035     507 6394.070     521506.070   8454.409
329  mtMet+F+I+G4  2687.283     508 6390.566     523534.566   8454.969
330  mtMet+F+R2    2687.063     508 6390.126     523534.126   8454.529
341  mtVer+G4      2769.241     488 6514.481     483778.481   8497.609
342  mtVer+I+G4    2766.955     489 6511.911     485731.911   8499.102
343  mtVer+R2      2767.634     489 6513.268     485733.268   8500.459
354  mtVer+F+G4    2673.835     507 6361.671     521473.671   8422.010
355  mtVer+F+I+G4  2670.944     508 6357.888     523501.888   8422.291
356  mtVer+F+R2    2671.085     508 6358.169     523502.169   8422.572
367  mtInv+G4      2860.735     488 6697.470     483961.470   8680.597
368  mtInv+I+G4    2857.918     489 6693.836     485913.836   8681.027
369  mtInv+R2      2857.697     489 6693.394     485913.394   8680.585
380  mtInv+F+G4    2710.340     507 6434.679     521546.679   8495.018
381  mtInv+F+I+G4  2707.653     508 6431.305     523575.305   8495.708
382  mtInv+F+R2    2707.083     508 6430.166     523574.166   8494.569
393  mtMAM+G4      2825.524     488 6627.049     483891.049   8610.176
394  mtMAM+I+G4    2821.847     489 6621.693     485841.693   8608.884
395  mtMAM+R2      2823.981     489 6625.963     485845.963   8613.154
406  mtMAM+F+G4    2733.112     507 6480.224     521592.224   8540.563
407  mtMAM+F+I+G4  2727.647     508 6471.295     523615.295   8535.697
408  mtMAM+F+R2    2730.960     508 6477.921     523621.921   8542.324
419  HIVb+G4       2722.606     488 6421.213     483685.213   8404.340
420  HIVb+I+G4     2719.604     489 6417.208     485637.208   8404.399
421  HIVb+R2       2716.905     489 6411.810     485631.810   8399.001
432  HIVb+F+G4     2666.244     507 6346.489     521458.489   8406.828
433  HIVb+F+I+G4   2663.294     508 6342.587     523486.587   8406.990
434  HIVb+F+R2     2661.210     508 6338.420     523482.420   8402.823
445  HIVw+G4       2753.125     488 6482.250     483746.250   8465.377
446  HIVw+I+G4     2750.001     489 6478.002     485698.002   8465.193
447  HIVw+R2       2747.620     489 6473.240     485693.240   8460.431
458  HIVw+F+G4     2645.946     507 6305.891     521417.891   8366.230
459  HIVw+F+I+G4   2643.259     508 6302.518     523446.518   8366.921
460  HIVw+F+R2     2641.517     508 6299.033     523443.033   8363.436
471  FLU+G4        2748.656     488 6473.313     483737.313   8456.440
472  FLU+I+G4      2745.949     489 6469.897     485689.897   8457.088
473  FLU+R2        2744.887     489 6467.774     485687.774   8454.965
484  FLU+F+G4      2675.740     507 6365.481     521477.481   8425.820
485  FLU+F+I+G4    2672.585     508 6361.169     523505.169   8425.572
486  FLU+F+R2      2673.575     508 6363.150     523507.150   8427.553
497  rtREV+G4      2836.565     488 6649.130     483913.130   8632.257
498  rtREV+I+G4    2833.556     489 6645.111     485865.111   8632.302
499  rtREV+R2      2832.530     489 6643.061     485863.061   8630.252
510  rtREV+F+G4    2775.504     507 6565.007     521677.007   8625.346
511  rtREV+F+I+G4  2772.353     508 6560.707     523704.707   8625.110
512  rtREV+F+R2    2771.742     508 6559.484     523703.484   8623.887
523  cpREV+G4      2773.045     488 6522.091     483786.091   8505.218
524  cpREV+I+G4    2769.408     489 6516.817     485736.817   8504.008
525  cpREV+R2      2766.713     489 6511.427     485731.427   8498.618
536  cpREV+F+G4    2718.280     507 6450.560     521562.560   8510.899
537  cpREV+F+I+G4  2714.799     508 6445.598     523589.598   8510.000
538  cpREV+F+R2    2712.874     508 6441.748     523585.748   8506.151
Akaike Information Criterion:           HIVw+F+R2
Corrected Akaike Information Criterion: LG
Bayesian Information Criterion:         HIVw+F+R2
Best-fit model: HIVw+F+R2 chosen according to BIC

All model information printed to aln_VTR2Ab.tr2_aa.fa.model.gz
CPU time for ModelFinder: 399.872 seconds (0h:6m:39s)
Wall-clock time for ModelFinder: 645.715 seconds (0h:10m:45s)

NOTE: 15 MB RAM (0 GB) is required!
Estimate model parameters (epsilon = 0.100)
1. Initial log-likelihood: -2641.517
Optimal log-likelihood: -2641.512
Site proportion and rates:  (0.866,0.308) (0.134,5.473)
Parameters optimization took 1 rounds (1.881 sec)
Computing ML distances based on estimated model parameters... 2.109 sec
Computing BIONJ tree...
0.086 seconds
Log-likelihood of BIONJ tree: -2697.338
--------------------------------------------------------------------
|             INITIALIZING CANDIDATE TREE SET                      |
--------------------------------------------------------------------
Generating 98 parsimony trees... 7.818 second
Computing log-likelihood of 98 initial trees ... 34.265 seconds
Current best score: -2629.280

Do NNI search on 20 best initial trees
Estimate model parameters (epsilon = 0.100)
BETTER TREE FOUND at iteration 1: -2624.271
Estimate model parameters (epsilon = 0.100)
BETTER TREE FOUND at iteration 3: -2623.118
Estimate model parameters (epsilon = 0.100)
BETTER TREE FOUND at iteration 8: -2620.544
Iteration 10 / LogL: -2628.606 / Time: 0h:2m:26s
Iteration 20 / LogL: -2637.122 / Time: 0h:4m:6s
Finish initializing candidate tree set (20)
Current best tree score: -2620.544 / CPU time: 237.996
Number of iterations: 20
--------------------------------------------------------------------
|               OPTIMIZING CANDIDATE TREE SET                      |
--------------------------------------------------------------------
Estimate model parameters (epsilon = 0.100)
BETTER TREE FOUND at iteration 28: -2617.949
Estimate model parameters (epsilon = 0.100)
BETTER TREE FOUND at iteration 30: -2616.826
Iteration 30 / LogL: -2616.826 / Time: 0h:6m:21s (0h:21m:54s left)
Estimate model parameters (epsilon = 0.100)
BETTER TREE FOUND at iteration 37: -2616.775
Iteration 40 / LogL: -2622.962 / Time: 0h:8m:17s (0h:20m:37s left)
Iteration 50 / LogL: -2619.170 / Time: 0h:10m:11s (0h:18m:6s left)
Iteration 60 / LogL: -2616.830 / Time: 0h:12m:7s (0h:15m:50s left)
Estimate model parameters (epsilon = 0.100)
BETTER TREE FOUND at iteration 65: -2615.167
Iteration 70 / LogL: -2626.238 / Time: 0h:13m:51s (0h:19m:4s left)
Iteration 80 / LogL: -2617.734 / Time: 0h:15m:30s (0h:16m:41s left)
Estimate model parameters (epsilon = 0.100)
BETTER TREE FOUND at iteration 90: -2615.122
Iteration 90 / LogL: -2615.122 / Time: 0h:17m:19s (0h:19m:28s left)
Iteration 100 / LogL: -2618.411 / Time: 0h:19m:29s (0h:17m:42s left)
Iteration 110 / LogL: -2622.084 / Time: 0h:21m:15s (0h:15m:36s left)
Iteration 120 / LogL: -2620.661 / Time: 0h:23m:9s (0h:13m:37s left)
Iteration 130 / LogL: -2650.402 / Time: 0h:24m:49s (0h:11m:32s left)
Iteration 140 / LogL: -2615.126 / Time: 0h:26m:37s (0h:9m:34s left)
Iteration 150 / LogL: -2619.854 / Time: 0h:28m:29s (0h:7m:38s left)
Iteration 160 / LogL: -2616.312 / Time: 0h:30m:31s (0h:5m:45s left)
Iteration 170 / LogL: -2620.537 / Time: 0h:32m:15s (0h:3m:48s left)
Iteration 180 / LogL: -2622.596 / Time: 0h:33m:54s (0h:1m:53s left)
Iteration 190 / LogL: -2621.876 / Time: 0h:35m:42s (0h:0m:0s left)
TREE SEARCH COMPLETED AFTER 191 ITERATIONS / Time: 0h:35m:53s

--------------------------------------------------------------------
|                    FINALIZING TREE SEARCH                        |
--------------------------------------------------------------------
Performs final model parameters optimization
Estimate model parameters (epsilon = 0.010)
1. Initial log-likelihood: -2615.122
Optimal log-likelihood: -2615.121
Site proportion and rates:  (0.855,0.299) (0.145,5.143)
Parameters optimization took 1 rounds (1.338 sec)
BEST SCORE FOUND : -2615.121
Total tree length: 0.418

Total number of iterations: 191
CPU time used for tree search: 1309.877 sec (0h:21m:49s)
Wall-clock time used for tree search: 2145.289 sec (0h:35m:45s)
Total CPU time used: 1315.315 sec (0h:21m:55s)
Total wall-clock time used: 2155.241 sec (0h:35m:55s)

Analysis results written to: 
  IQ-TREE report:                aln_VTR2Ab.tr2_aa.fa.iqtree
  Maximum-likelihood tree:       aln_VTR2Ab.tr2_aa.fa.treefile
  Likelihood distances:          aln_VTR2Ab.tr2_aa.fa.mldist
  Screen log file:               aln_VTR2Ab.tr2_aa.fa.log

Date and Time: Thu Feb 20 17:13:14 2025
```
