## Supplementary Data 4 for "Nonapeptide molecular evolution during the adaptive radiation of Tanganyika cichlids": aln_VTR2Ab.tr2_aa.fa.mldist

```
245
Orenil     0.0000000 0.0588764 0.0619753 0.0592636 0.0483995 0.0544332 0.0544831 0.0518530 0.0519055 0.0509402 0.0449829 0.0438533 0.0413912 0.0438533 0.0439667 0.0411443 0.0554595 0.0441105 0.0449941 0.0451244 0.0454561 0.0423953 0.0419760 0.0447939 0.0446329 0.0446329 0.0436072 0.0590019 0.0618751 0.0618533 0.0591428 0.0594510 0.0422154 0.0422154 0.0450182 0.0422392 0.0451900 0.0386259 0.0455813 0.0484870 0.0537024 0.0475848 0.0534363 0.0423347 0.0538265 0.0476063 0.0533237 0.0504380 0.0454326 0.0453174 0.0479252 0.0480785 0.0480482 0.0420538 0.0503195 0.0481289 0.0423180 0.0420991 0.0476641 0.0418180 0.0444422 0.0474185 0.0367671 0.0454617 0.0506281 0.0482143 0.0590019 0.0618062 0.0617202 0.0617202 0.0592164 0.0592164 0.0594277 0.0615884 0.0538927 0.0590982 0.0565830 0.0621802 0.0678408 0.0648949 0.0560415 0.0589010 0.0590004 0.0560273 0.0678235 0.0590482 0.0393740 0.0393107 0.0394954 0.0533135 0.0593678 0.0588764 0.0566402 0.0511937 0.0561119 0.0592996 0.0546192 0.0369147 0.0425480 0.0422474 0.0398518 0.0558689 0.0491775 0.0534178 0.0535965 0.0538748 0.0564882 0.0483635 0.0564850 0.0562477 0.0485527 0.0595364 0.0592581 0.0595782 0.0594710 0.0590823 0.0618007 0.0647510 0.0586016 0.0590769 0.0586236 0.0560978 0.0590622 0.0547007 0.0562437 0.0587513 0.0621095 0.0651505 0.0619334 0.0563595 0.0564446 0.0539344 0.0564168 0.0621255 0.0561784 0.0618512 0.0630674 0.0545185 0.0505429 0.0601502 0.0564456 0.0537254 0.0621986 0.0623435 0.0590029 0.0615884 0.0537721 0.0567239 0.0626599 0.0506514 0.0562874 0.0618716 0.0565695 0.0455034 0.0595130 0.0357215 0.0427880 0.0535916 0.0485536 0.0454581 0.0454581 0.0478972 0.0510787 0.0452353 0.0530020 0.0535433 0.0536934 0.0368899 0.0511195 0.0447303 0.0447303 0.0450276 0.0447124 0.0449426 0.0452411 0.0449344 0.0451213 0.0425037 0.0452411 0.0450276 0.0451413 0.0425286 0.0478413 0.0451228 0.0477905 0.0420056 0.0476667 0.0448242 0.0479148 0.0422067 0.0503021 0.0449829 0.0420056 0.0425687 0.0479243 0.0479243 0.0479243 0.0364864 0.0586236 0.0593392 0.0620494 0.0591209 0.0597818 0.0620212 0.0594277 0.0621395 0.0566383 0.0544956 0.0538567 0.0476381 0.0421969 0.0418528 0.0391990 0.0392802 0.0420183 0.0419738 0.0448602 0.0481129 0.0455896 0.0421575 0.0451914 0.0423040 0.0423418 0.0479849 0.0420935 0.0485411 0.0452367 0.0592269 0.0508934 0.0480366 0.0489277 0.0540051 0.0455383 0.0486140 0.0515019 0.0428253 0.0539572 0.0486140 0.0502407 0.0418376 0.0482750 0.0540985 0.0474308 0.0540064 0.0546340 
Altcal     0.0588764 0.0000000 0.0023478 0.0000010 0.0245715 0.0299220 0.0322944 0.0295293 0.0295548 0.0269653 0.0217520 0.0292048 0.0268240 0.0292048 0.0266282 0.0292041 0.0394166 0.0265762 0.0217588 0.0218173 0.0219646 0.0194932 0.0245511 0.0168332 0.0167760 0.0167760 0.0224254 0.0000010 0.0023454 0.0023438 0.0000010 0.0000010 0.0142262 0.0142262 0.0166698 0.0218305 0.0218480 0.0220512 0.0220162 0.0245980 0.0243052 0.0216820 0.0241866 0.0168445 0.0243551 0.0216913 0.0241415 0.0216186 0.0219493 0.0218985 0.0194462 0.0244127 0.0243976 0.0243377 0.0318825 0.0246083 0.0244786 0.0243603 0.0241216 0.0297740 0.0322887 0.0240952 0.0248251 0.0244235 0.0268117 0.0244608 0.0000010 0.0023436 0.0023395 0.0023395 0.0000010 0.0000010 0.0000010 0.0023354 0.0023571 0.0119781 0.0047490 0.0047329 0.0071084 0.0071319 0.0047059 0.0046901 0.0046993 0.0047090 0.0071077 0.0000010 0.0218527 0.0167322 0.0219174 0.0023494 0.0000010 0.0000010 0.0000010 0.0000010 0.0023386 0.0000010 0.0047034 0.0194702 0.0220041 0.0218305 0.0218968 0.0267945 0.0275604 0.0023642 0.0023450 0.0047891 0.0000010 0.0023674 0.0000010 0.0023435 0.0000010 0.0047368 0.0023477 0.0023599 0.0000010 0.0000010 0.0023428 0.0071484 0.0023476 0.0046842 0.0023409 0.0023380 0.0047018 0.0023571 0.0023433 0.0023456 0.0047433 0.0047357 0.0023470 0.0023380 0.0047095 0.0000010 0.0023502 0.0023530 0.0023421 0.0071045 0.0046984 0.0070343 0.0000010 0.0023396 0.0000010 0.0000010 0.0023566 0.0023775 0.0000010 0.0023354 0.0023523 0.0047830 0.0023720 0.0023489 0.0023385 0.0023449 0.0023553 0.0023721 0.0023560 0.0194278 0.0195074 0.0294300 0.0271156 0.0219635 0.0219635 0.0243198 0.0332005 0.0297809 0.0352422 0.0242424 0.0242991 0.0219727 0.0243486 0.0216377 0.0216377 0.0217720 0.0241673 0.0242838 0.0218661 0.0217315 0.0218126 0.0218305 0.0218661 0.0217720 0.0218221 0.0218416 0.0242905 0.0218139 0.0269026 0.0191785 0.0242089 0.0216791 0.0243289 0.0218362 0.0241076 0.0217520 0.0191785 0.0218600 0.0243398 0.0243398 0.0243398 0.0192734 0.0023409 0.0000010 0.0023508 0.0047205 0.0000010 0.0023499 0.0000010 0.0047119 0.0000010 0.0000010 0.0000010 0.0352123 0.0300340 0.0297976 0.0299706 0.0300090 0.0299128 0.0270331 0.0216928 0.0244202 0.0220765 0.0192438 0.0218467 0.0193085 0.0218939 0.0243601 0.0192150 0.0246408 0.0218733 0.0046959 0.0195696 0.0195018 0.0248569 0.0247314 0.0195505 0.0247057 0.0272845 0.0170766 0.0246083 0.0247057 0.0217577 0.0168254 0.0195905 0.0246673 0.0192591 0.0247329 0.0300267 
Altcom     0.0619753 0.0023478 0.0000000 0.0000010 0.0272242 0.0326454 0.0350344 0.0322245 0.0322527 0.0296304 0.0243433 0.0318652 0.0294731 0.0318652 0.0292563 0.0318649 0.0422478 0.0292005 0.0243508 0.0244167 0.0245829 0.0220896 0.0272028 0.0193771 0.0193109 0.0193109 0.0251022 0.0023520 0.0047241 0.0047211 0.0023567 0.0023676 0.0167156 0.0167156 0.0191872 0.0244319 0.0244511 0.0246815 0.0246417 0.0272557 0.0269292 0.0242648 0.0267977 0.0193901 0.0269851 0.0242753 0.0267471 0.0241937 0.0245663 0.0245089 0.0220362 0.0270481 0.0270313 0.0269652 0.0345840 0.0272672 0.0271229 0.0269908 0.0267253 0.0324915 0.0350265 0.0266944 0.0275107 0.0270620 0.0294604 0.0271037 0.0023520 0.0047204 0.0047123 0.0047123 0.0023599 0.0023599 0.0023682 0.0047040 0.0047478 0.0144777 0.0071743 0.0071515 0.0047139 0.0047304 0.0071091 0.0070851 0.0070989 0.0071138 0.0047135 0.0023540 0.0244572 0.0192601 0.0245299 0.0047323 0.0023652 0.0023478 0.0023643 0.0023774 0.0047104 0.0023621 0.0071054 0.0220641 0.0246278 0.0244319 0.0245064 0.0294415 0.0302829 0.0047620 0.0047233 0.0072375 0.0023739 0.0047686 0.0023581 0.0047204 0.0024107 0.0071575 0.0047288 0.0047534 0.0023683 0.0023554 0.0047189 0.0096007 0.0047287 0.0070761 0.0047151 0.0047092 0.0071030 0.0047479 0.0047200 0.0047246 0.0071670 0.0071562 0.0047274 0.0047092 0.0071142 0.0023795 0.0047339 0.0047394 0.0047173 0.0095419 0.0070990 0.0094457 0.0023659 0.0047126 0.0000010 0.0023704 0.0047477 0.0047902 0.0023522 0.0047040 0.0047381 0.0072275 0.0047789 0.0047314 0.0047103 0.0047231 0.0047443 0.0047781 0.0047457 0.0220155 0.0221060 0.0321133 0.0297970 0.0245819 0.0245819 0.0269452 0.0360174 0.0324993 0.0380360 0.0268589 0.0269229 0.0245920 0.0269778 0.0242146 0.0242146 0.0243659 0.0267752 0.0269050 0.0244722 0.0243201 0.0244118 0.0244319 0.0244722 0.0243659 0.0244225 0.0244444 0.0269129 0.0244132 0.0295619 0.0217304 0.0268218 0.0242613 0.0269553 0.0244380 0.0267075 0.0243433 0.0217304 0.0244653 0.0269668 0.0269668 0.0269668 0.0218396 0.0047151 0.0023641 0.0047351 0.0071323 0.0023797 0.0047333 0.0023682 0.0071192 0.0023638 0.0023873 0.0023738 0.0380057 0.0327770 0.0325175 0.0327071 0.0327496 0.0326436 0.0297070 0.0242771 0.0270575 0.0247016 0.0218048 0.0244499 0.0218783 0.0245034 0.0269904 0.0217722 0.0273011 0.0244791 0.0070937 0.0221773 0.0221000 0.0275373 0.0273978 0.0221553 0.0273690 0.0299774 0.0196592 0.0272647 0.0273690 0.0243498 0.0193680 0.0222014 0.0273307 0.0218226 0.0273993 0.0327602 
Altshe     0.0592636 0.0000010 0.0000010 0.0000000 0.0247275 0.0301132 0.0325002 0.0297163 0.0297421 0.0271358 0.0218883 0.0293876 0.0269927 0.0293876 0.0267944 0.0293870 0.0396698 0.0267419 0.0218952 0.0219544 0.0221036 0.0196167 0.0247069 0.0169388 0.0168808 0.0168808 0.0225702 0.0000010 0.0023599 0.0023583 0.0000010 0.0000010 0.0143144 0.0143144 0.0167733 0.0219679 0.0219855 0.0221914 0.0221559 0.0247545 0.0244580 0.0218175 0.0243380 0.0169502 0.0245085 0.0218269 0.0242923 0.0217534 0.0220881 0.0220367 0.0195691 0.0245668 0.0245515 0.0244909 0.0320832 0.0247649 0.0246335 0.0245138 0.0242722 0.0299639 0.0324944 0.0242454 0.0249845 0.0245778 0.0269803 0.0246156 0.0000010 0.0023581 0.0023540 0.0023540 0.0000010 0.0000010 0.0000010 0.0023499 0.0023718 0.0120533 0.0047787 0.0047624 0.0047338 0.0047505 0.0047351 0.0047191 0.0047284 0.0047383 0.0047334 0.0000010 0.0219903 0.0168365 0.0220559 0.0023640 0.0000010 0.0000010 0.0000010 0.0000010 0.0023530 0.0000010 0.0047326 0.0195935 0.0221436 0.0219679 0.0220349 0.0269629 0.0277381 0.0023789 0.0023595 0.0048202 0.0000010 0.0023822 0.0000010 0.0023580 0.0000010 0.0047663 0.0023623 0.0023746 0.0000010 0.0000010 0.0023573 0.0071933 0.0023622 0.0047131 0.0023554 0.0023525 0.0047310 0.0023717 0.0023578 0.0023602 0.0047729 0.0047662 0.0023615 0.0023525 0.0047387 0.0000010 0.0023648 0.0023676 0.0023566 0.0071486 0.0047275 0.0070777 0.0000010 0.0023540 0.0000010 0.0000010 0.0023712 0.0023924 0.0000010 0.0023499 0.0023669 0.0048131 0.0023868 0.0023635 0.0023530 0.0023594 0.0023700 0.0023869 0.0023707 0.0195505 0.0196311 0.0296156 0.0272880 0.0221025 0.0220367 0.0244727 0.0334173 0.0299710 0.0354688 0.0243944 0.0244519 0.0221118 0.0245020 0.0217726 0.0217726 0.0219086 0.0243184 0.0244363 0.0220039 0.0218676 0.0219497 0.0219679 0.0220039 0.0219086 0.0219594 0.0219790 0.0244431 0.0219511 0.0270724 0.0192981 0.0243605 0.0218146 0.0244819 0.0219736 0.0242579 0.0218883 0.0192981 0.0219977 0.0244930 0.0244930 0.0244930 0.0193942 0.0023554 0.0000010 0.0023654 0.0047498 0.0000010 0.0023645 0.0000010 0.0047411 0.0000010 0.0000010 0.0000010 0.0354387 0.0302272 0.0299879 0.0301630 0.0302019 0.0301045 0.0272045 0.0218285 0.0245744 0.0222166 0.0193642 0.0219842 0.0194297 0.0220321 0.0245136 0.0193351 0.0247976 0.0220111 0.0047250 0.0196941 0.0196255 0.0250162 0.0248892 0.0196747 0.0248632 0.0274586 0.0171852 0.0247647 0.0248632 0.0218941 0.0169309 0.0197153 0.0248245 0.0193797 0.0248906 0.0302193 
Arcstr     0.0483995 0.0245715 0.0272242 0.0247275 0.0000000 0.0200550 0.0172841 0.0071097 0.0121328 0.0172317 0.0121329 0.0170014 0.0145997 0.0170014 0.0170432 0.0170003 0.0274295 0.0144611 0.0121371 0.0121698 0.0122520 0.0122366 0.0147929 0.0120857 0.0120443 0.0120443 0.0150171 0.0245715 0.0271370 0.0271202 0.0246243 0.0247436 0.0096668 0.0096668 0.0121379 0.0072304 0.0072368 0.0122989 0.0122798 0.0148201 0.0197412 0.0171193 0.0196424 0.0122145 0.0197821 0.0171267 0.0196055 0.0170682 0.0122422 0.0122141 0.0146606 0.0097062 0.0097000 0.0146628 0.0170994 0.0173304 0.0147468 0.0146755 0.0145297 0.0173180 0.0198153 0.0095798 0.0072964 0.0072168 0.0071068 0.0097213 0.0245715 0.0271619 0.0270670 0.0270670 0.0246568 0.0246568 0.0247439 0.0270670 0.0198370 0.0274211 0.0250038 0.0299438 0.0324515 0.0297112 0.0247706 0.0246836 0.0247300 0.0247852 0.0324460 0.0246385 0.0121884 0.0071980 0.0122252 0.0222663 0.0247152 0.0245715 0.0222543 0.0198798 0.0221577 0.0247312 0.0247562 0.0097731 0.0122735 0.0072304 0.0072522 0.0220355 0.0150158 0.0249107 0.0222190 0.0277660 0.0248131 0.0250803 0.0246385 0.0221652 0.0227125 0.0249425 0.0246762 0.0248551 0.0247511 0.0246537 0.0271049 0.0326538 0.0272194 0.0246027 0.0271344 0.0221103 0.0247006 0.0272810 0.0222053 0.0271386 0.0299452 0.0299461 0.0272088 0.0221103 0.0222901 0.0223636 0.0222721 0.0272332 0.0221885 0.0245564 0.0297161 0.0221479 0.0222696 0.0271331 0.0221450 0.0223202 0.0273259 0.0275291 0.0246196 0.0270670 0.0222493 0.0251347 0.0275142 0.0196164 0.0220822 0.0271860 0.0223255 0.0224450 0.0247706 0.0097520 0.0097928 0.0197036 0.0173276 0.0122510 0.0122510 0.0096679 0.0231010 0.0199387 0.0252899 0.0196897 0.0197356 0.0147943 0.0197767 0.0120688 0.0120688 0.0072111 0.0096250 0.0096538 0.0072417 0.0072111 0.0072242 0.0072304 0.0072417 0.0072111 0.0072274 0.0072338 0.0096554 0.0072247 0.0121530 0.0047639 0.0145842 0.0120918 0.0096714 0.0072327 0.0145395 0.0121329 0.0047639 0.0072397 0.0096774 0.0096951 0.0096774 0.0096736 0.0271344 0.0247503 0.0272551 0.0273403 0.0249219 0.0272435 0.0247913 0.0273022 0.0222126 0.0224757 0.0197422 0.0225923 0.0174478 0.0173432 0.0174119 0.0174666 0.0200290 0.0146793 0.0120990 0.0097069 0.0073254 0.0047802 0.0072359 0.0047966 0.0072512 0.0096832 0.0047728 0.0097994 0.0072460 0.0246666 0.0172128 0.0171528 0.0150214 0.0199363 0.0122722 0.0149004 0.0148662 0.0098001 0.0197928 0.0149004 0.0170414 0.0120802 0.0172311 0.0198404 0.0145189 0.0198996 0.0201261 
Asplep     0.0544332 0.0299220 0.0326454 0.0301132 0.0200550 0.0000000 0.0278593 0.0250893 0.0251112 0.0173447 0.0171781 0.0248604 0.0224248 0.0248604 0.0249228 0.0248594 0.0333107 0.0222115 0.0171839 0.0172316 0.0173515 0.0173284 0.0200364 0.0121692 0.0121273 0.0121273 0.0151203 0.0299220 0.0325380 0.0325187 0.0299875 0.0301346 0.0147363 0.0147363 0.0172656 0.0173209 0.0173355 0.0123851 0.0123658 0.0149208 0.0250543 0.0223518 0.0249290 0.0173749 0.0251073 0.0223616 0.0248811 0.0222847 0.0123277 0.0122991 0.0097345 0.0199221 0.0199094 0.0198587 0.0275526 0.0174445 0.0199291 0.0198301 0.0196778 0.0253033 0.0278569 0.0196578 0.0202617 0.0199286 0.0223701 0.0199594 0.0299220 0.0325679 0.0324539 0.0324539 0.0300267 0.0300267 0.0301330 0.0324539 0.0251789 0.0328825 0.0304535 0.0354434 0.0379767 0.0381117 0.0301679 0.0300609 0.0301165 0.0301849 0.0379696 0.0300046 0.0172596 0.0097052 0.0173128 0.0276270 0.0300988 0.0299220 0.0276118 0.0252343 0.0274903 0.0301200 0.0301500 0.0098436 0.0123593 0.0173209 0.0173745 0.0170625 0.0047412 0.0303401 0.0275664 0.0333023 0.0302204 0.0305494 0.0300046 0.0274994 0.0281855 0.0303785 0.0300501 0.0302698 0.0301439 0.0300229 0.0324991 0.0382189 0.0326396 0.0299602 0.0325357 0.0274304 0.0300812 0.0327138 0.0275503 0.0325402 0.0354420 0.0354408 0.0326262 0.0274304 0.0276548 0.0277473 0.0276336 0.0326558 0.0275276 0.0327702 0.0351715 0.0274805 0.0276304 0.0325383 0.0274728 0.0276944 0.0327669 0.0330132 0.0299220 0.0324539 0.0276039 0.0306154 0.0329956 0.0248962 0.0273952 0.0325983 0.0277013 0.0278495 0.0301674 0.0098222 0.0123759 0.0198286 0.0174417 0.0123365 0.0123365 0.0198438 0.0286646 0.0253090 0.0308029 0.0249877 0.0250480 0.0200389 0.0251004 0.0171651 0.0171651 0.0172736 0.0197544 0.0198140 0.0173494 0.0172736 0.0173062 0.0173209 0.0173494 0.0172736 0.0173140 0.0173297 0.0198189 0.0173074 0.0224461 0.0146740 0.0197513 0.0171984 0.0181443 0.0173259 0.0248448 0.0171781 0.0146740 0.0173445 0.0198615 0.0198993 0.0198615 0.0147469 0.0325357 0.0301428 0.0326824 0.0327850 0.0303543 0.0326683 0.0301919 0.0327381 0.0275588 0.0278877 0.0250557 0.0308349 0.0198447 0.0226939 0.0254739 0.0224942 0.0254238 0.0225559 0.0172092 0.0199268 0.0175294 0.0147251 0.0173341 0.0147760 0.0173721 0.0198770 0.0147024 0.0201132 0.0173566 0.0300383 0.0095651 0.0122002 0.0023614 0.0094636 0.0071980 0.0047116 0.0047052 0.0000010 0.0199186 0.0047116 0.0171521 0.0121636 0.0071396 0.0199668 0.0146160 0.0070480 0.0000010 
Astbur     0.0544831 0.0322944 0.0350344 0.0325002 0.0172841 0.0278593 0.0000000 0.0119950 0.0120050 0.0248860 0.0196219 0.0272286 0.0248018 0.0272286 0.0272968 0.0272277 0.0381135 0.0245677 0.0196283 0.0196818 0.0198166 0.0171842 0.0224309 0.0195443 0.0194769 0.0194769 0.0201050 0.0322944 0.0349185 0.0348983 0.0323653 0.0325240 0.0170997 0.0170997 0.0196315 0.0146180 0.0146304 0.0198954 0.0198635 0.0224741 0.0274411 0.0247222 0.0273048 0.0197549 0.0274992 0.0247330 0.0272523 0.0246483 0.0198022 0.0197558 0.0196009 0.0171702 0.0171594 0.0210773 0.0220568 0.0250312 0.0212045 0.0210973 0.0220626 0.0239270 0.0265277 0.0169447 0.0000010 0.0071310 0.0195942 0.0172007 0.0322944 0.0349505 0.0348286 0.0348286 0.0324072 0.0324072 0.0325214 0.0348286 0.0275781 0.0352880 0.0328672 0.0350632 0.0403872 0.0405309 0.0325599 0.0324446 0.0325039 0.0298449 0.0403794 0.0323835 0.0184763 0.0145499 0.0185342 0.0273076 0.0324850 0.0322944 0.0300015 0.0276389 0.0298696 0.0325085 0.0325406 0.0172895 0.0172372 0.0146180 0.0121352 0.0296998 0.0227612 0.0327454 0.0299518 0.0329328 0.0298796 0.0302024 0.0323835 0.0271700 0.0278552 0.0327865 0.0324322 0.0326687 0.0325340 0.0324031 0.0348768 0.0406458 0.0350283 0.0323355 0.0321800 0.0298044 0.0324662 0.0351076 0.0299349 0.0321844 0.0296504 0.0378487 0.0350136 0.0298044 0.0300474 0.0301479 0.0300249 0.0350454 0.0299095 0.0297176 0.0375637 0.0298602 0.0273110 0.0349212 0.0298499 0.0300912 0.0343127 0.0299351 0.0323588 0.0348286 0.0299923 0.0275567 0.0326151 0.0272694 0.0297664 0.0349836 0.0300988 0.0275259 0.0325592 0.0172513 0.0173234 0.0273886 0.0250267 0.0198155 0.0198155 0.0171030 0.0234051 0.0197360 0.0255985 0.0273680 0.0274346 0.0224338 0.0248226 0.0195172 0.0195172 0.0145786 0.0170267 0.0170776 0.0121029 0.0145786 0.0146056 0.0120985 0.0121029 0.0145786 0.0146121 0.0121044 0.0170816 0.0146066 0.0170696 0.0120369 0.0221130 0.0195550 0.0171094 0.0146223 0.0193889 0.0196219 0.0120369 0.0096186 0.0171186 0.0171507 0.0171186 0.0157855 0.0321800 0.0325327 0.0350740 0.0351837 0.0327611 0.0350588 0.0325851 0.0351331 0.0299437 0.0275851 0.0274427 0.0323709 0.0269354 0.0267681 0.0268765 0.0269666 0.0268225 0.0238626 0.0195674 0.0146012 0.0147970 0.0120783 0.0146291 0.0121197 0.0146606 0.0171311 0.0120598 0.0173341 0.0146483 0.0324194 0.0248591 0.0221435 0.0200741 0.0276950 0.0172281 0.0225787 0.0225314 0.0173367 0.0244983 0.0225787 0.0246083 0.0195350 0.0222452 0.0245569 0.0220114 0.0276426 0.0279585 
Astfla     0.0518530 0.0295293 0.0322245 0.0297163 0.0071097 0.0250893 0.0119950 0.0000000 0.0047481 0.0221836 0.0170061 0.0195945 0.0171768 0.0195945 0.0196431 0.0195934 0.0301835 0.0170134 0.0170117 0.0170577 0.0171732 0.0171510 0.0197476 0.0169395 0.0168816 0.0168816 0.0174211 0.0295293 0.0321195 0.0321005 0.0295933 0.0297370 0.0145173 0.0145173 0.0170139 0.0120650 0.0120754 0.0172403 0.0172131 0.0197848 0.0247091 0.0220387 0.0245867 0.0171203 0.0247607 0.0220483 0.0245400 0.0219733 0.0171604 0.0171207 0.0195710 0.0145766 0.0145674 0.0195743 0.0194200 0.0223115 0.0196875 0.0195919 0.0194124 0.0222958 0.0248032 0.0143867 0.0023941 0.0023693 0.0118577 0.0146012 0.0295293 0.0321488 0.0320372 0.0320372 0.0296317 0.0296317 0.0297357 0.0320372 0.0248306 0.0324564 0.0300489 0.0349941 0.0375066 0.0347177 0.0297696 0.0296650 0.0297195 0.0297863 0.0374998 0.0296100 0.0170846 0.0120099 0.0171359 0.0272540 0.0297021 0.0295293 0.0272392 0.0248846 0.0271206 0.0297227 0.0297521 0.0146770 0.0172038 0.0120650 0.0096154 0.0269688 0.0200390 0.0299380 0.0271950 0.0328671 0.0298209 0.0301424 0.0296100 0.0271295 0.0277995 0.0299756 0.0296546 0.0298694 0.0297461 0.0296280 0.0320815 0.0377429 0.0322188 0.0295667 0.0321172 0.0270621 0.0296849 0.0322914 0.0271792 0.0321216 0.0322736 0.0349921 0.0322057 0.0270621 0.0272814 0.0273717 0.0272605 0.0322347 0.0271572 0.0295099 0.0347279 0.0271109 0.0272574 0.0321194 0.0271035 0.0273199 0.0323436 0.0325845 0.0295875 0.0320372 0.0272317 0.0302071 0.0325672 0.0245546 0.0270278 0.0321785 0.0273267 0.0274715 0.0297692 0.0146450 0.0147059 0.0246622 0.0223077 0.0171721 0.0171721 0.0145196 0.0261037 0.0223085 0.0282674 0.0246442 0.0247029 0.0197498 0.0221279 0.0169161 0.0169161 0.0120328 0.0144553 0.0144983 0.0120842 0.0120328 0.0120548 0.0095866 0.0120842 0.0120328 0.0120602 0.0095912 0.0145014 0.0120557 0.0170369 0.0095383 0.0194697 0.0169485 0.0145250 0.0120687 0.0168060 0.0170061 0.0095383 0.0071457 0.0145332 0.0145600 0.0145332 0.0145276 0.0321172 0.0297450 0.0322606 0.0323612 0.0299518 0.0322468 0.0297932 0.0323153 0.0271875 0.0248378 0.0247104 0.0253245 0.0201141 0.0199928 0.0200722 0.0201362 0.0250698 0.0172729 0.0169590 0.0145787 0.0122155 0.0095709 0.0120742 0.0096035 0.0120998 0.0145431 0.0095563 0.0147152 0.0120903 0.0296431 0.0221596 0.0194963 0.0200429 0.0249418 0.0172015 0.0198815 0.0198386 0.0147169 0.0247693 0.0198815 0.0219382 0.0169316 0.0195850 0.0248292 0.0193814 0.0248953 0.0251781 
Astpal     0.0519055 0.0295548 0.0322527 0.0297421 0.0121328 0.0251112 0.0120050 0.0047481 0.0000000 0.0222026 0.0170203 0.0196112 0.0171914 0.0196112 0.0196598 0.0196100 0.0302102 0.0170277 0.0170260 0.0170720 0.0171878 0.0171656 0.0197645 0.0169537 0.0168957 0.0168957 0.0174361 0.0295548 0.0321476 0.0321286 0.0296189 0.0297630 0.0145294 0.0145294 0.0170282 0.0071324 0.0071397 0.0172550 0.0172278 0.0198018 0.0247304 0.0220575 0.0246077 0.0171348 0.0247821 0.0220671 0.0245610 0.0219919 0.0171750 0.0171351 0.0195876 0.0145888 0.0145796 0.0195909 0.0143532 0.0223307 0.0197043 0.0196086 0.0194288 0.0223150 0.0248246 0.0143987 0.0000010 0.0000010 0.0169957 0.0095904 0.0295548 0.0321769 0.0320651 0.0320651 0.0296574 0.0296574 0.0297616 0.0320651 0.0248521 0.0324851 0.0300753 0.0350252 0.0375403 0.0376727 0.0297956 0.0296908 0.0297453 0.0298123 0.0375334 0.0296357 0.0170991 0.0120199 0.0171504 0.0272777 0.0269992 0.0295548 0.0272628 0.0249062 0.0271440 0.0297486 0.0297781 0.0146894 0.0172185 0.0071324 0.0047376 0.0269920 0.0200564 0.0299642 0.0272185 0.0328965 0.0298469 0.0301690 0.0296357 0.0271530 0.0278241 0.0300020 0.0296804 0.0298955 0.0297721 0.0296537 0.0321094 0.0377770 0.0322470 0.0295923 0.0321452 0.0270854 0.0297107 0.0323197 0.0272027 0.0321496 0.0323019 0.0350232 0.0322339 0.0270854 0.0273051 0.0273956 0.0272842 0.0322629 0.0271806 0.0323752 0.0347585 0.0271343 0.0272811 0.0321475 0.0271269 0.0273437 0.0323720 0.0326134 0.0296131 0.0320651 0.0272553 0.0302339 0.0298084 0.0245757 0.0270510 0.0322066 0.0273504 0.0274955 0.0297952 0.0146573 0.0147183 0.0246834 0.0223269 0.0171867 0.0171867 0.0095385 0.0261272 0.0223277 0.0282926 0.0246653 0.0247242 0.0197667 0.0221468 0.0169302 0.0169302 0.0071137 0.0094967 0.0095247 0.0071436 0.0071137 0.0071265 0.0047236 0.0071436 0.0071137 0.0071296 0.0047259 0.0095264 0.0071270 0.0119903 0.0095462 0.0194861 0.0169627 0.0095419 0.0071357 0.0143667 0.0170203 0.0095462 0.0023477 0.0145454 0.0145723 0.0145454 0.0145397 0.0321452 0.0297710 0.0295297 0.0323897 0.0299781 0.0322751 0.0298192 0.0323437 0.0272110 0.0248593 0.0247316 0.0253469 0.0201317 0.0200101 0.0200896 0.0201538 0.0250917 0.0172877 0.0169732 0.0095765 0.0122258 0.0095788 0.0071388 0.0071422 0.0071536 0.0095534 0.0095641 0.0096666 0.0095917 0.0296688 0.0221785 0.0195128 0.0200603 0.0249634 0.0172161 0.0198986 0.0198557 0.0147294 0.0247907 0.0198986 0.0219568 0.0169458 0.0196016 0.0248507 0.0193977 0.0249169 0.0252002 
Auldew     0.0509402 0.0269653 0.0296304 0.0271358 0.0172317 0.0173447 0.0248860 0.0221836 0.0222026 0.0000000 0.0145235 0.0219861 0.0195809 0.0219861 0.0220405 0.0219850 0.0277095 0.0193962 0.0145284 0.0145675 0.0146658 0.0146471 0.0172152 0.0095545 0.0095220 0.0095220 0.0000010 0.0269653 0.0295350 0.0295171 0.0270233 0.0271540 0.0120537 0.0120537 0.0144944 0.0145760 0.0145884 0.0000010 0.0000010 0.0000010 0.0221547 0.0195173 0.0220447 0.0146208 0.0222006 0.0195257 0.0220032 0.0194593 0.0000010 0.0000010 0.0120727 0.0120522 0.0145054 0.0170645 0.0246162 0.0097200 0.0146164 0.0170795 0.0169106 0.0198156 0.0223189 0.0168946 0.0174042 0.0171229 0.0195333 0.0171489 0.0269653 0.0295619 0.0294592 0.0294592 0.0270586 0.0270586 0.0271536 0.0294592 0.0222625 0.0298435 0.0274383 0.0323656 0.0348681 0.0349905 0.0271836 0.0270884 0.0271386 0.0271992 0.0348620 0.0270387 0.0145901 0.0095736 0.0146339 0.0246815 0.0270552 0.0269653 0.0246682 0.0223106 0.0245613 0.0271407 0.0271678 0.0000010 0.0023775 0.0145760 0.0146204 0.0193612 0.0124000 0.0273369 0.0246287 0.0302188 0.0272302 0.0275230 0.0270387 0.0245695 0.0251743 0.0273715 0.0270796 0.0272753 0.0271622 0.0270552 0.0295001 0.0350859 0.0296251 0.0269994 0.0295324 0.0245087 0.0271068 0.0296918 0.0246140 0.0295367 0.0323658 0.0323660 0.0296134 0.0245087 0.0247071 0.0247884 0.0246877 0.0296399 0.0245948 0.0297431 0.0321201 0.0245515 0.0246849 0.0295327 0.0245466 0.0247410 0.0297402 0.0299608 0.0270181 0.0294592 0.0246621 0.0275123 0.0299448 0.0220158 0.0244776 0.0295886 0.0247470 0.0248785 0.0271834 0.0023772 0.0000010 0.0071060 0.0000010 0.0000010 0.0000010 0.0170518 0.0255994 0.0223763 0.0277502 0.0220969 0.0221488 0.0172170 0.0221947 0.0144470 0.0144470 0.0145368 0.0169760 0.0170266 0.0145995 0.0145368 0.0145637 0.0145760 0.0145995 0.0145368 0.0145702 0.0145832 0.0170305 0.0145647 0.0195980 0.0120042 0.0169734 0.0144745 0.0170582 0.0145803 0.0219732 0.0145235 0.0120042 0.0145954 0.0144715 0.0144981 0.0144715 0.0120623 0.0295324 0.0271613 0.0296636 0.0297560 0.0246228 0.0295632 0.0272057 0.0297143 0.0246218 0.0248373 0.0221558 0.0277764 0.0225678 0.0224323 0.0225206 0.0225926 0.0224770 0.0196919 0.0144481 0.0171219 0.0147540 0.0120454 0.0145870 0.0120865 0.0146184 0.0170797 0.0120270 0.0172814 0.0146062 0.0270692 0.0096553 0.0145293 0.0123702 0.0172426 0.0097001 0.0122715 0.0147835 0.0072613 0.0171170 0.0122715 0.0144362 0.0095502 0.0145948 0.0171577 0.0119575 0.0172114 0.0174057 
Baicen     0.0449829 0.0217520 0.0243433 0.0218883 0.0121329 0.0171781 0.0196219 0.0170061 0.0170203 0.0145235 0.0000000 0.0168598 0.0144779 0.0168598 0.0169008 0.0168587 0.0271950 0.0143416 0.0046773 0.0046895 0.0047199 0.0047144 0.0121204 0.0095082 0.0094761 0.0094761 0.0123009 0.0217520 0.0242671 0.0242519 0.0217979 0.0219018 0.0071289 0.0071289 0.0095482 0.0095786 0.0095869 0.0096727 0.0096580 0.0121420 0.0169865 0.0144302 0.0169022 0.0096078 0.0170209 0.0144364 0.0168711 0.0143876 0.0096289 0.0096072 0.0118474 0.0120535 0.0120460 0.0071592 0.0194130 0.0146052 0.0023504 0.0023396 0.0119075 0.0171502 0.0196239 0.0118977 0.0122497 0.0120550 0.0144421 0.0120729 0.0217520 0.0242892 0.0242051 0.0242051 0.0218265 0.0218265 0.0219029 0.0242051 0.0170671 0.0245172 0.0221291 0.0269966 0.0294666 0.0295688 0.0219253 0.0218494 0.0218904 0.0219383 0.0294618 0.0218104 0.0046959 0.0023366 0.0047097 0.0194637 0.0218774 0.0217520 0.0194535 0.0171032 0.0193704 0.0218908 0.0219128 0.0072061 0.0072147 0.0095786 0.0096073 0.0192134 0.0122601 0.0220475 0.0194234 0.0248201 0.0219623 0.0221937 0.0218104 0.0193769 0.0198482 0.0220755 0.0218436 0.0169956 0.0219083 0.0218238 0.0242389 0.0296466 0.0193405 0.0217793 0.0242644 0.0193297 0.0218645 0.0243935 0.0194112 0.0242684 0.0269989 0.0270007 0.0243300 0.0193297 0.0194848 0.0195481 0.0194689 0.0243514 0.0193974 0.0244358 0.0267942 0.0193610 0.0194668 0.0242617 0.0193600 0.0195101 0.0244335 0.0246124 0.0217938 0.0242051 0.0194497 0.0222430 0.0245991 0.0168801 0.0193054 0.0243099 0.0195146 0.0196182 0.0219255 0.0071908 0.0072205 0.0169545 0.0146029 0.0096359 0.0096359 0.0120065 0.0174965 0.0145663 0.0197088 0.0169430 0.0169814 0.0121214 0.0170164 0.0094949 0.0094949 0.0095532 0.0119537 0.0119891 0.0095936 0.0095532 0.0095705 0.0095786 0.0095936 0.0095532 0.0095747 0.0095831 0.0119914 0.0095712 0.0144885 0.0070996 0.0119518 0.0095127 0.0120109 0.0095815 0.0168507 0.0000010 0.0070996 0.0095909 0.0120180 0.0120399 0.0120180 0.0071339 0.0242644 0.0219077 0.0243706 0.0244459 0.0220571 0.0243605 0.0219440 0.0244126 0.0194178 0.0196447 0.0169873 0.0223977 0.0172987 0.0171958 0.0172634 0.0173171 0.0172303 0.0145562 0.0047255 0.0120548 0.0097004 0.0071247 0.0095858 0.0071489 0.0096059 0.0120256 0.0071129 0.0121679 0.0095988 0.0218353 0.0119722 0.0143381 0.0097518 0.0171565 0.0096524 0.0122105 0.0121404 0.0047700 0.0170320 0.0122105 0.0143656 0.0095040 0.0144035 0.0170723 0.0118995 0.0145396 0.0172391 
Batfas     0.0438533 0.0292048 0.0318652 0.0293876 0.0170014 0.0248604 0.0272286 0.0195945 0.0196112 0.0219861 0.0168598 0.0000000 0.0000010 0.0000010 0.0000010 0.0023322 0.0095285 0.0023363 0.0168653 0.0169105 0.0170240 0.0170022 0.0143112 0.0167944 0.0167375 0.0167375 0.0198681 0.0292602 0.0318235 0.0318047 0.0293230 0.0294640 0.0143942 0.0143942 0.0168674 0.0169204 0.0169344 0.0170898 0.0170631 0.0196097 0.0244867 0.0218439 0.0243664 0.0169720 0.0245373 0.0218533 0.0243207 0.0217796 0.0170113 0.0169723 0.0193997 0.0194637 0.0194516 0.0194030 0.0244193 0.0195032 0.0195141 0.0194203 0.0192297 0.0192841 0.0217210 0.0192107 0.0173091 0.0145848 0.0219695 0.0194992 0.0292602 0.0317914 0.0317426 0.0317426 0.0293607 0.0293607 0.0294627 0.0316822 0.0219745 0.0293732 0.0297125 0.0345978 0.0317694 0.0372086 0.0294396 0.0293374 0.0293907 0.0294560 0.0370729 0.0292837 0.0169370 0.0119100 0.0169873 0.0269545 0.0294298 0.0292048 0.0243492 0.0220214 0.0268241 0.0293938 0.0268154 0.0145121 0.0170540 0.0168752 0.0169716 0.0267260 0.0224787 0.0269801 0.0268968 0.0324929 0.0295462 0.0298038 0.0293394 0.0268837 0.0248421 0.0270138 0.0293832 0.0269202 0.0294729 0.0293013 0.0317861 0.0319632 0.0264867 0.0292969 0.0317604 0.0268175 0.0294129 0.0319919 0.0242964 0.0318254 0.0346640 0.0319417 0.0292289 0.0268175 0.0269814 0.0245127 0.0243682 0.0319363 0.0268599 0.0320463 0.0266174 0.0243749 0.0269578 0.0266681 0.0268582 0.0270189 0.0319817 0.0322794 0.0292617 0.0316822 0.0269839 0.0299251 0.0269322 0.0242695 0.0267838 0.0266174 0.0244259 0.0272192 0.0294955 0.0145197 0.0145795 0.0244406 0.0221079 0.0170229 0.0170229 0.0193887 0.0279996 0.0247305 0.0301046 0.0244229 0.0244805 0.0195224 0.0245307 0.0167714 0.0167714 0.0168752 0.0168442 0.0169252 0.0169476 0.0168442 0.0169063 0.0169204 0.0169476 0.0168752 0.0169138 0.0169288 0.0193649 0.0169074 0.0193835 0.0143348 0.0193002 0.0168033 0.0193960 0.0169252 0.0242862 0.0168598 0.0143348 0.0169429 0.0194058 0.0168820 0.0194058 0.0144043 0.0317604 0.0294156 0.0319005 0.0267655 0.0296176 0.0292656 0.0268523 0.0267289 0.0269405 0.0272035 0.0218706 0.0144691 0.0145671 0.0144551 0.0145380 0.0095869 0.0193726 0.0144959 0.0168135 0.0194681 0.0171207 0.0143836 0.0169330 0.0144322 0.0169693 0.0194205 0.0143619 0.0196469 0.0169546 0.0293719 0.0219625 0.0218868 0.0198258 0.0220778 0.0170517 0.0197050 0.0222547 0.0145903 0.0245460 0.0197050 0.0166881 0.0167867 0.0219861 0.0246047 0.0192136 0.0246700 0.0249475 
Batfer     0.0413912 0.0268240 0.0294731 0.0269927 0.0145997 0.0224248 0.0248018 0.0171768 0.0171914 0.0195809 0.0144779 0.0000010 0.0000000 0.0000010 0.0000010 0.0023457 0.0096018 0.0023539 0.0144828 0.0145217 0.0146192 0.0146007 0.0119467 0.0144219 0.0143728 0.0143728 0.0174184 0.0268748 0.0294348 0.0294170 0.0269324 0.0270622 0.0120166 0.0120166 0.0144842 0.0145301 0.0145424 0.0146754 0.0146526 0.0171912 0.0220813 0.0194539 0.0219721 0.0145746 0.0221270 0.0194623 0.0219309 0.0193963 0.0146080 0.0145745 0.0170070 0.0170636 0.0170529 0.0169500 0.0220199 0.0196186 0.0171070 0.0170247 0.0168569 0.0169037 0.0193427 0.0168411 0.0148638 0.0121759 0.0195645 0.0170936 0.0268748 0.0294054 0.0293595 0.0293595 0.0269675 0.0269675 0.0270618 0.0293038 0.0221045 0.0295461 0.0272919 0.0321914 0.0320179 0.0348008 0.0270400 0.0269458 0.0269016 0.0270554 0.0346737 0.0268967 0.0145441 0.0095444 0.0145876 0.0245521 0.0270310 0.0268240 0.0244925 0.0221519 0.0244332 0.0269975 0.0269730 0.0121153 0.0146449 0.0144912 0.0145742 0.0243443 0.0200248 0.0271396 0.0244999 0.0300551 0.0271378 0.0273756 0.0269477 0.0244875 0.0249912 0.0271737 0.0269884 0.0269845 0.0270704 0.0269130 0.0294002 0.0322148 0.0266406 0.0269087 0.0293762 0.0244271 0.0245197 0.0295905 0.0244391 0.0294365 0.0322541 0.0321299 0.0294002 0.0244271 0.0245774 0.0246579 0.0245117 0.0295390 0.0244664 0.0296414 0.0268240 0.0219797 0.0245554 0.0268240 0.0244647 0.0246110 0.0295817 0.0298576 0.0268763 0.0293038 0.0245795 0.0274872 0.0271436 0.0218842 0.0243963 0.0268240 0.0245701 0.0247944 0.0270914 0.0121218 0.0121720 0.0220397 0.0196894 0.0146182 0.0146182 0.0169972 0.0255106 0.0223014 0.0276544 0.0220239 0.0220755 0.0171148 0.0220683 0.0144019 0.0144019 0.0144912 0.0144646 0.0145343 0.0145534 0.0144646 0.0145179 0.0145301 0.0145534 0.0144912 0.0145243 0.0145372 0.0169761 0.0145189 0.0170177 0.0119674 0.0169193 0.0144292 0.0170036 0.0145343 0.0219011 0.0144779 0.0119674 0.0145493 0.0170127 0.0169812 0.0170127 0.0120251 0.0293762 0.0270179 0.0295060 0.0269743 0.0272038 0.0294373 0.0270103 0.0269372 0.0245395 0.0247804 0.0219993 0.0145816 0.0121603 0.0120666 0.0121360 0.0096610 0.0169816 0.0121008 0.0144379 0.0170668 0.0119674 0.0120083 0.0145411 0.0120068 0.0145722 0.0170249 0.0119901 0.0172253 0.0145087 0.0269780 0.0195597 0.0194920 0.0173858 0.0222087 0.0146432 0.0172794 0.0198249 0.0121811 0.0221368 0.0172794 0.0168162 0.0144152 0.0195805 0.0221898 0.0168436 0.0222523 0.0225037 
Batgra     0.0438533 0.0292048 0.0318652 0.0293876 0.0170014 0.0248604 0.0272286 0.0195945 0.0196112 0.0219861 0.0168598 0.0000010 0.0000010 0.0000000 0.0000010 0.0023322 0.0095285 0.0023363 0.0168653 0.0169105 0.0170240 0.0170022 0.0143112 0.0167944 0.0167375 0.0167375 0.0198681 0.0292602 0.0318235 0.0318047 0.0293230 0.0294640 0.0143942 0.0143942 0.0168674 0.0169204 0.0169344 0.0170898 0.0170631 0.0196097 0.0244867 0.0218439 0.0243664 0.0169720 0.0245373 0.0218533 0.0243207 0.0217796 0.0170113 0.0169723 0.0193997 0.0194637 0.0194516 0.0194030 0.0244193 0.0195032 0.0195141 0.0194203 0.0192297 0.0192841 0.0217210 0.0192107 0.0173091 0.0145848 0.0219695 0.0194992 0.0292602 0.0317914 0.0317426 0.0317426 0.0293607 0.0293607 0.0294627 0.0316822 0.0219745 0.0293732 0.0297125 0.0345978 0.0317694 0.0372086 0.0294396 0.0293374 0.0293907 0.0294560 0.0370729 0.0292837 0.0169370 0.0119100 0.0169873 0.0269545 0.0294298 0.0292048 0.0243492 0.0220214 0.0268241 0.0293938 0.0268154 0.0145121 0.0170540 0.0168752 0.0169716 0.0267260 0.0224787 0.0269801 0.0268968 0.0324929 0.0295462 0.0298038 0.0293394 0.0268837 0.0248421 0.0270138 0.0293832 0.0269202 0.0294729 0.0293013 0.0317861 0.0319632 0.0264867 0.0292969 0.0317604 0.0268175 0.0294129 0.0319919 0.0242964 0.0318254 0.0346640 0.0319417 0.0292289 0.0268175 0.0269814 0.0245127 0.0243682 0.0319363 0.0268599 0.0320463 0.0266174 0.0243749 0.0269578 0.0266681 0.0268582 0.0270189 0.0319817 0.0322794 0.0292617 0.0316822 0.0269839 0.0299251 0.0269322 0.0242695 0.0267838 0.0266174 0.0244259 0.0272192 0.0294955 0.0145197 0.0145795 0.0244406 0.0221079 0.0170229 0.0170229 0.0193887 0.0279996 0.0247305 0.0301046 0.0244229 0.0244805 0.0195224 0.0245307 0.0167714 0.0167714 0.0168752 0.0168442 0.0169252 0.0169476 0.0168442 0.0169063 0.0169204 0.0169476 0.0168752 0.0169138 0.0169288 0.0193649 0.0169074 0.0193835 0.0143348 0.0193002 0.0168033 0.0193960 0.0169252 0.0242862 0.0168598 0.0143348 0.0169429 0.0194058 0.0168820 0.0194058 0.0144043 0.0317604 0.0294156 0.0319005 0.0267655 0.0296176 0.0292656 0.0268523 0.0267289 0.0269405 0.0272035 0.0218706 0.0144691 0.0145671 0.0144551 0.0145380 0.0095869 0.0193726 0.0144959 0.0168135 0.0194681 0.0171207 0.0143836 0.0169330 0.0144322 0.0169693 0.0194205 0.0143619 0.0196469 0.0169546 0.0293719 0.0219625 0.0218868 0.0198258 0.0220778 0.0170517 0.0197050 0.0222547 0.0145903 0.0245460 0.0197050 0.0166881 0.0167867 0.0219861 0.0246047 0.0192136 0.0246700 0.0249475 
Bathor     0.0439667 0.0266282 0.0292563 0.0267944 0.0170432 0.0249228 0.0272968 0.0196431 0.0196598 0.0220405 0.0169008 0.0000010 0.0000010 0.0000010 0.0000000 0.0023377 0.0070353 0.0023418 0.0169064 0.0169518 0.0170658 0.0170440 0.0143458 0.0168352 0.0167780 0.0167780 0.0199181 0.0266782 0.0292186 0.0292011 0.0267350 0.0268629 0.0144291 0.0144291 0.0169085 0.0169618 0.0169758 0.0171320 0.0171052 0.0196583 0.0245473 0.0218975 0.0244265 0.0170136 0.0245982 0.0219070 0.0243805 0.0218329 0.0170532 0.0170139 0.0194473 0.0195116 0.0194994 0.0194506 0.0244796 0.0195513 0.0195623 0.0194680 0.0192765 0.0193312 0.0217741 0.0192574 0.0173524 0.0146207 0.0220238 0.0195473 0.0266782 0.0291897 0.0291444 0.0291444 0.0267696 0.0267696 0.0268626 0.0290895 0.0194272 0.0293732 0.0270892 0.0319525 0.0291691 0.0345417 0.0268410 0.0267482 0.0267972 0.0268562 0.0344166 0.0266998 0.0169784 0.0119386 0.0170290 0.0243717 0.0268322 0.0266282 0.0217962 0.0194682 0.0242545 0.0267991 0.0242466 0.0145475 0.0170960 0.0169163 0.0170132 0.0267918 0.0225354 0.0243949 0.0243203 0.0298297 0.0269374 0.0271716 0.0267501 0.0243080 0.0222357 0.0244255 0.0267902 0.0243417 0.0268709 0.0267159 0.0291845 0.0293454 0.0239499 0.0267117 0.0291609 0.0242485 0.0268167 0.0293720 0.0217492 0.0292203 0.0320144 0.0293271 0.0266500 0.0242485 0.0243967 0.0219422 0.0218133 0.0293213 0.0242873 0.0294222 0.0240688 0.0218191 0.0243750 0.0241142 0.0268582 0.0244297 0.0293634 0.0296352 0.0266797 0.0290895 0.0243987 0.0272816 0.0243521 0.0217249 0.0242181 0.0240688 0.0218644 0.0246104 0.0268917 0.0145552 0.0146153 0.0245011 0.0221628 0.0170647 0.0170647 0.0194363 0.0280716 0.0247924 0.0301811 0.0244833 0.0245412 0.0195706 0.0245916 0.0168120 0.0168120 0.0169163 0.0168851 0.0169665 0.0169891 0.0168851 0.0169476 0.0169618 0.0169891 0.0169163 0.0169551 0.0169702 0.0194123 0.0169487 0.0194310 0.0143694 0.0193473 0.0168440 0.0194435 0.0169665 0.0243458 0.0169008 0.0143694 0.0169844 0.0194534 0.0169232 0.0194534 0.0144392 0.0291609 0.0268193 0.0292888 0.0242020 0.0270024 0.0266833 0.0242804 0.0241694 0.0243593 0.0245966 0.0193363 0.0145044 0.0146028 0.0144904 0.0145736 0.0096101 0.0194201 0.0145313 0.0168544 0.0195161 0.0171629 0.0144184 0.0169745 0.0144673 0.0170109 0.0194681 0.0143966 0.0196956 0.0169961 0.0267800 0.0220167 0.0219406 0.0198754 0.0221325 0.0170937 0.0197540 0.0223103 0.0146262 0.0246069 0.0197540 0.0167283 0.0168274 0.0220405 0.0246659 0.0192603 0.0247314 0.0250103 
Batleo     0.0411443 0.0292041 0.0318649 0.0293870 0.0170003 0.0248594 0.0272277 0.0195934 0.0196100 0.0219850 0.0168587 0.0023322 0.0023457 0.0023322 0.0023377 0.0000000 0.0119801 0.0000010 0.0168642 0.0169094 0.0170229 0.0170011 0.0143102 0.0167933 0.0167364 0.0167364 0.0198670 0.0292595 0.0318231 0.0318044 0.0293223 0.0294633 0.0143932 0.0143932 0.0168663 0.0169193 0.0169333 0.0170887 0.0170620 0.0196085 0.0244856 0.0218428 0.0243654 0.0169709 0.0245363 0.0218522 0.0243196 0.0217785 0.0170102 0.0169712 0.0193986 0.0194626 0.0194505 0.0194019 0.0244182 0.0220272 0.0195130 0.0194192 0.0192286 0.0192830 0.0217199 0.0192096 0.0173080 0.0145838 0.0219684 0.0194981 0.0292595 0.0317911 0.0317423 0.0317423 0.0293601 0.0293601 0.0294621 0.0316819 0.0245116 0.0319427 0.0297119 0.0345980 0.0344104 0.0347027 0.0294390 0.0293368 0.0293901 0.0294554 0.0370736 0.0292831 0.0169359 0.0119086 0.0169862 0.0269536 0.0294291 0.0292041 0.0268881 0.0245642 0.0268232 0.0293931 0.0293659 0.0145110 0.0170529 0.0168741 0.0169193 0.0267252 0.0224080 0.0295469 0.0268959 0.0324927 0.0295456 0.0298032 0.0293388 0.0268828 0.0274336 0.0295836 0.0293826 0.0294802 0.0294723 0.0293007 0.0317858 0.0346225 0.0290060 0.0292963 0.0317601 0.0268166 0.0294122 0.0319916 0.0268296 0.0318251 0.0346642 0.0345296 0.0317858 0.0268166 0.0269805 0.0270687 0.0269089 0.0319360 0.0268590 0.0320460 0.0292041 0.0243739 0.0269570 0.0292041 0.0268573 0.0270180 0.0319814 0.0322792 0.0292610 0.0316819 0.0269831 0.0299246 0.0295511 0.0242684 0.0267829 0.0292041 0.0269732 0.0272184 0.0294949 0.0145187 0.0145785 0.0244396 0.0221068 0.0170218 0.0170218 0.0193876 0.0279989 0.0247295 0.0301042 0.0244219 0.0244795 0.0195212 0.0245297 0.0167703 0.0167703 0.0168741 0.0168431 0.0169241 0.0169465 0.0168431 0.0169052 0.0169193 0.0169465 0.0168741 0.0169127 0.0169277 0.0193638 0.0169063 0.0218919 0.0143338 0.0192991 0.0168022 0.0193948 0.0169241 0.0242851 0.0168587 0.0143338 0.0169418 0.0194047 0.0193687 0.0194047 0.0144033 0.0317601 0.0294150 0.0319002 0.0293673 0.0296170 0.0318258 0.0294060 0.0293267 0.0269397 0.0272027 0.0243946 0.0169811 0.0145660 0.0144541 0.0145369 0.0120550 0.0193715 0.0144949 0.0168124 0.0194670 0.0171196 0.0143826 0.0169319 0.0144312 0.0169682 0.0194193 0.0143609 0.0196457 0.0169535 0.0293713 0.0219614 0.0218856 0.0198247 0.0246207 0.0170506 0.0197039 0.0222537 0.0145893 0.0245450 0.0197039 0.0191814 0.0167856 0.0219850 0.0246037 0.0192125 0.0246690 0.0249466 
Batmin     0.0554595 0.0394166 0.0422478 0.0396698 0.0274295 0.0333107 0.0381135 0.0301835 0.0302102 0.0277095 0.0271950 0.0095285 0.0096018 0.0095285 0.0070353 0.0119801 0.0000000 0.0119998 0.0272032 0.0272779 0.0274664 0.0274284 0.0244901 0.0247368 0.0246509 0.0246509 0.0281902 0.0394952 0.0421876 0.0421652 0.0395840 0.0397815 0.0246305 0.0246305 0.0272103 0.0272953 0.0273166 0.0251881 0.0251467 0.0278132 0.0351802 0.0323811 0.0350076 0.0273800 0.0352557 0.0323953 0.0349392 0.0322849 0.0250683 0.0250086 0.0275060 0.0288862 0.0288677 0.0298731 0.0350851 0.0276583 0.0300509 0.0299023 0.0296052 0.0296983 0.0322062 0.0295687 0.0279439 0.0249666 0.0325702 0.0300299 0.0394952 0.0421423 0.0420793 0.0420793 0.0396348 0.0396348 0.0397749 0.0419952 0.0319484 0.0370165 0.0401237 0.0451683 0.0421144 0.0478987 0.0397460 0.0396038 0.0396745 0.0397669 0.0477165 0.0395270 0.0273245 0.0220093 0.0274066 0.0371584 0.0397317 0.0394166 0.0343888 0.0320201 0.0369713 0.0396837 0.0369595 0.0224550 0.0251322 0.0272206 0.0273798 0.0350594 0.0309069 0.0371940 0.0370732 0.0431082 0.0398969 0.0402465 0.0396061 0.0370568 0.0351080 0.0372406 0.0396648 0.0371044 0.0397941 0.0395507 0.0421368 0.0423847 0.0364964 0.0395457 0.0421027 0.0369620 0.0397088 0.0424220 0.0343116 0.0421916 0.0452521 0.0423472 0.0394510 0.0369620 0.0371917 0.0346258 0.0344155 0.0423455 0.0370192 0.0424929 0.0366757 0.0344258 0.0371618 0.0367493 0.0344641 0.0372499 0.0424031 0.0428128 0.0394968 0.0419952 0.0371976 0.0404229 0.0371241 0.0342735 0.0369146 0.0366757 0.0345018 0.0375334 0.0398243 0.0224665 0.0224252 0.0327592 0.0304035 0.0250845 0.0250845 0.0298506 0.0391888 0.0355407 0.0411927 0.0350849 0.0351731 0.0300604 0.0352458 0.0270493 0.0270493 0.0272206 0.0271685 0.0273020 0.0273413 0.0271685 0.0272729 0.0272953 0.0273413 0.0272206 0.0272849 0.0273097 0.0298148 0.0272744 0.0298459 0.0245219 0.0297124 0.0271024 0.0298619 0.0273020 0.0348791 0.0271950 0.0245219 0.0273335 0.0287960 0.0260886 0.0287960 0.0246480 0.0421027 0.0397124 0.0422956 0.0368864 0.0374307 0.0369689 0.0370093 0.0368329 0.0371377 0.0349372 0.0317880 0.0247711 0.0249419 0.0247459 0.0248899 0.0197011 0.0298365 0.0248163 0.0271206 0.0299770 0.0275918 0.0246069 0.0273155 0.0246905 0.0273764 0.0299016 0.0245698 0.0302474 0.0273477 0.0396483 0.0301983 0.0300914 0.0281042 0.0303360 0.0251275 0.0279293 0.0305892 0.0199340 0.0328956 0.0279293 0.0245755 0.0247247 0.0302327 0.0329769 0.0272343 0.0330499 0.0334301 
Batvit     0.0441105 0.0265762 0.0292005 0.0267419 0.0144611 0.0222115 0.0245677 0.0170134 0.0170277 0.0193962 0.0143416 0.0023363 0.0023539 0.0023363 0.0023418 0.0000010 0.0119998 0.0000000 0.0143464 0.0143846 0.0144803 0.0144622 0.0143915 0.0142863 0.0142382 0.0142382 0.0172505 0.0266261 0.0291630 0.0291454 0.0266826 0.0268101 0.0119025 0.0119025 0.0143478 0.0143928 0.0144049 0.0145354 0.0145130 0.0170276 0.0218738 0.0192715 0.0217665 0.0144356 0.0219186 0.0192798 0.0217260 0.0192150 0.0144693 0.0144364 0.0168468 0.0169023 0.0168918 0.0168495 0.0218135 0.0169357 0.0169449 0.0168641 0.0166984 0.0193930 0.0218437 0.0166831 0.0147202 0.0120595 0.0193799 0.0169317 0.0266261 0.0291341 0.0290890 0.0290890 0.0267171 0.0267171 0.0268098 0.0290342 0.0193859 0.0267289 0.0270357 0.0318930 0.0291136 0.0319908 0.0267883 0.0266958 0.0267446 0.0268035 0.0343544 0.0266476 0.0144065 0.0094548 0.0144492 0.0243225 0.0267795 0.0265762 0.0217512 0.0194268 0.0242057 0.0267466 0.0241979 0.0119999 0.0145055 0.0143546 0.0144361 0.0241185 0.0198322 0.0243456 0.0242713 0.0297721 0.0268843 0.0271178 0.0266977 0.0242591 0.0221892 0.0243762 0.0267376 0.0242926 0.0268181 0.0266636 0.0291289 0.0292893 0.0265576 0.0266594 0.0291054 0.0241998 0.0267641 0.0293158 0.0217043 0.0291646 0.0319547 0.0292711 0.0265980 0.0241998 0.0243474 0.0218967 0.0217682 0.0292653 0.0242384 0.0293659 0.0240206 0.0217740 0.0243258 0.0240659 0.0242368 0.0243803 0.0293073 0.0295782 0.0266275 0.0290342 0.0243494 0.0272275 0.0243030 0.0216802 0.0241695 0.0240206 0.0218192 0.0245604 0.0268388 0.0120062 0.0120556 0.0218329 0.0195027 0.0144792 0.0144792 0.0168372 0.0252639 0.0220899 0.0273919 0.0218175 0.0218680 0.0169525 0.0219128 0.0142665 0.0142665 0.0143546 0.0143285 0.0143970 0.0144157 0.0143285 0.0143808 0.0143928 0.0144157 0.0143546 0.0143871 0.0143998 0.0168164 0.0143818 0.0168322 0.0118548 0.0167607 0.0142934 0.0168434 0.0143970 0.0216969 0.0143416 0.0118548 0.0144117 0.0168524 0.0143609 0.0168524 0.0119111 0.0291054 0.0267666 0.0292328 0.0241534 0.0269492 0.0266311 0.0242316 0.0241209 0.0243101 0.0245467 0.0192953 0.0145512 0.0146503 0.0145371 0.0146208 0.0096410 0.0194825 0.0145348 0.0143019 0.0169054 0.0145667 0.0118948 0.0144036 0.0119348 0.0144341 0.0168644 0.0118770 0.0170612 0.0144222 0.0267275 0.0193754 0.0193089 0.0172189 0.0194818 0.0145034 0.0171145 0.0196361 0.0120643 0.0219285 0.0171145 0.0141968 0.0142798 0.0193958 0.0219805 0.0166860 0.0220421 0.0222890 
BenhoM     0.0449941 0.0217588 0.0243508 0.0218952 0.0121371 0.0171839 0.0196283 0.0170117 0.0170260 0.0145284 0.0046773 0.0168653 0.0144828 0.0168653 0.0169064 0.0168642 0.0272032 0.0143464 0.0000000 0.0000010 0.0000010 0.0000010 0.0121245 0.0095115 0.0094794 0.0094794 0.0123052 0.0217588 0.0242745 0.0242593 0.0218047 0.0219087 0.0071314 0.0071314 0.0095516 0.0095819 0.0095903 0.0096761 0.0096614 0.0121462 0.0120594 0.0095611 0.0119992 0.0071810 0.0120836 0.0095652 0.0119774 0.0095328 0.0096323 0.0096105 0.0118516 0.0120577 0.0120501 0.0120194 0.0194192 0.0146101 0.0071035 0.0070705 0.0070991 0.0171559 0.0196303 0.0119017 0.0122540 0.0120591 0.0144470 0.0120770 0.0217588 0.0242967 0.0242125 0.0242125 0.0218334 0.0218334 0.0219098 0.0242125 0.0170728 0.0245248 0.0221361 0.0270047 0.0294751 0.0295774 0.0219322 0.0218563 0.0218973 0.0219453 0.0294704 0.0218173 0.0046976 0.0023374 0.0047113 0.0194700 0.0218842 0.0217588 0.0194598 0.0171089 0.0193766 0.0218977 0.0219197 0.0072086 0.0096566 0.0095819 0.0096107 0.0192196 0.0122643 0.0220545 0.0194297 0.0248279 0.0219692 0.0222008 0.0218173 0.0193832 0.0198547 0.0220825 0.0218505 0.0220068 0.0219152 0.0218306 0.0242463 0.0296552 0.0243465 0.0217861 0.0242719 0.0193359 0.0218714 0.0244010 0.0194175 0.0242758 0.0270070 0.0270088 0.0243374 0.0193359 0.0194911 0.0195544 0.0194752 0.0243589 0.0194036 0.0244433 0.0268022 0.0193673 0.0194731 0.0242691 0.0193662 0.0195165 0.0244410 0.0246200 0.0218007 0.0242125 0.0194559 0.0222501 0.0246067 0.0168856 0.0193116 0.0243174 0.0195209 0.0196246 0.0219324 0.0071934 0.0072231 0.0169601 0.0146078 0.0096392 0.0096392 0.0120106 0.0201916 0.0171592 0.0223872 0.0120288 0.0120553 0.0072274 0.0120803 0.0047175 0.0047175 0.0095565 0.0119578 0.0119932 0.0095969 0.0095565 0.0095738 0.0095819 0.0095969 0.0095565 0.0095780 0.0095865 0.0119955 0.0095745 0.0144934 0.0071031 0.0071266 0.0047262 0.0120150 0.0095849 0.0168562 0.0046773 0.0071031 0.0095943 0.0120221 0.0120440 0.0120221 0.0071364 0.0242719 0.0219146 0.0243781 0.0244535 0.0220641 0.0243679 0.0219509 0.0244201 0.0194240 0.0196511 0.0169929 0.0224049 0.0173045 0.0172016 0.0172691 0.0173230 0.0172361 0.0145611 0.0095215 0.0120590 0.0097038 0.0071272 0.0095892 0.0071514 0.0096093 0.0120297 0.0071154 0.0121721 0.0096021 0.0218421 0.0119763 0.0143430 0.0097552 0.0171622 0.0096558 0.0122147 0.0121446 0.0047717 0.0170376 0.0122147 0.0143704 0.0095073 0.0144084 0.0170779 0.0119035 0.0145445 0.0172449 
Benhor     0.0451244 0.0218173 0.0244167 0.0219544 0.0121698 0.0172316 0.0196818 0.0170577 0.0170720 0.0145675 0.0046895 0.0169105 0.0145217 0.0169105 0.0169518 0.0169094 0.0272779 0.0143846 0.0000010 0.0000000 0.0000010 0.0000010 0.0121572 0.0095366 0.0095043 0.0095043 0.0123388 0.0218173 0.0243400 0.0243247 0.0218635 0.0219680 0.0071502 0.0071502 0.0095769 0.0096074 0.0096158 0.0097021 0.0096874 0.0121790 0.0120917 0.0095865 0.0120313 0.0072001 0.0121160 0.0095906 0.0120094 0.0095581 0.0096581 0.0096362 0.0118840 0.0120900 0.0120824 0.0120516 0.0194717 0.0146497 0.0071222 0.0070890 0.0071187 0.0172026 0.0196839 0.0119332 0.0122874 0.0120915 0.0144856 0.0121095 0.0218173 0.0243622 0.0242777 0.0242777 0.0218923 0.0218923 0.0219690 0.0242777 0.0171191 0.0245916 0.0221967 0.0270784 0.0295556 0.0296584 0.0219916 0.0219153 0.0219565 0.0220047 0.0295508 0.0218761 0.0047098 0.0023435 0.0047237 0.0195227 0.0219434 0.0218173 0.0195124 0.0171554 0.0194288 0.0219569 0.0219791 0.0072279 0.0096825 0.0096074 0.0096364 0.0192717 0.0122978 0.0221146 0.0194821 0.0248964 0.0220289 0.0222617 0.0218761 0.0194354 0.0199095 0.0221427 0.0219094 0.0220666 0.0219745 0.0218895 0.0243116 0.0297367 0.0244124 0.0218448 0.0243373 0.0193879 0.0219305 0.0244672 0.0194699 0.0243413 0.0270807 0.0270824 0.0244032 0.0193879 0.0195439 0.0196075 0.0195279 0.0244248 0.0194559 0.0245097 0.0268748 0.0194194 0.0195258 0.0243346 0.0194184 0.0195694 0.0245074 0.0246873 0.0218594 0.0242777 0.0195085 0.0223112 0.0246740 0.0169309 0.0193635 0.0243831 0.0195738 0.0196781 0.0219918 0.0072125 0.0072425 0.0170058 0.0146474 0.0096651 0.0096651 0.0120106 0.0202482 0.0172059 0.0224491 0.0120610 0.0120876 0.0072468 0.0121128 0.0047298 0.0047298 0.0095819 0.0119896 0.0120252 0.0096225 0.0095819 0.0095993 0.0096074 0.0096225 0.0095819 0.0096035 0.0096120 0.0120275 0.0096000 0.0145323 0.0071218 0.0071454 0.0047386 0.0120471 0.0096104 0.0169014 0.0046895 0.0071218 0.0096199 0.0120542 0.0120763 0.0120542 0.0071553 0.0243373 0.0219739 0.0244441 0.0245199 0.0221242 0.0244339 0.0220104 0.0244863 0.0194765 0.0197047 0.0170388 0.0224669 0.0173520 0.0172486 0.0173165 0.0173706 0.0172833 0.0146004 0.0095467 0.0120913 0.0097299 0.0071460 0.0096147 0.0071704 0.0096350 0.0120619 0.0071351 0.0122051 0.0096278 0.0219010 0.0120082 0.0143821 0.0097816 0.0172089 0.0096817 0.0122479 0.0121774 0.0047843 0.0170837 0.0122479 0.0144087 0.0095324 0.0144479 0.0171242 0.0119350 0.0145836 0.0172929 
Benmel     0.0454561 0.0219646 0.0245829 0.0221036 0.0122520 0.0173515 0.0198166 0.0171732 0.0171878 0.0146658 0.0047199 0.0170240 0.0146192 0.0170240 0.0170658 0.0170229 0.0274664 0.0144803 0.0000010 0.0000010 0.0000000 0.0000010 0.0122392 0.0095996 0.0095669 0.0095669 0.0124233 0.0219646 0.0245051 0.0244896 0.0220114 0.0221174 0.0071974 0.0071974 0.0096405 0.0096714 0.0096799 0.0097673 0.0097524 0.0122613 0.0096984 0.0072080 0.0096495 0.0072111 0.0097179 0.0072111 0.0096319 0.0071865 0.0097227 0.0097006 0.0119651 0.0121711 0.0121634 0.0121321 0.0196035 0.0147490 0.0071691 0.0071354 0.0071645 0.0147175 0.0171917 0.0120122 0.0123712 0.0121726 0.0145827 0.0121908 0.0219646 0.0245277 0.0244419 0.0244419 0.0220405 0.0220405 0.0221184 0.0244419 0.0172354 0.0247602 0.0223491 0.0272645 0.0297588 0.0298631 0.0221413 0.0220639 0.0221057 0.0221546 0.0297540 0.0220242 0.0047405 0.0023587 0.0047545 0.0196553 0.0220924 0.0219646 0.0196448 0.0172723 0.0195601 0.0221061 0.0221286 0.0072761 0.0097475 0.0096714 0.0097007 0.0168840 0.0123816 0.0222659 0.0196141 0.0250692 0.0221790 0.0224152 0.0220242 0.0195668 0.0200473 0.0222945 0.0220580 0.0222172 0.0221240 0.0220378 0.0244763 0.0299425 0.0245785 0.0219924 0.0245024 0.0195186 0.0220793 0.0246340 0.0196017 0.0245065 0.0272667 0.0272684 0.0245693 0.0195186 0.0196768 0.0197412 0.0196605 0.0245911 0.0195876 0.0246771 0.0270580 0.0195506 0.0196584 0.0244998 0.0195495 0.0197026 0.0246748 0.0248572 0.0220073 0.0244419 0.0196409 0.0224653 0.0248437 0.0170448 0.0194939 0.0245488 0.0197071 0.0198127 0.0221415 0.0072605 0.0072908 0.0171206 0.0147102 0.0097298 0.0097298 0.0120906 0.0203907 0.0173235 0.0226050 0.0096737 0.0096949 0.0072774 0.0097152 0.0047608 0.0047608 0.0096455 0.0120693 0.0121054 0.0096867 0.0096455 0.0096631 0.0096714 0.0096867 0.0096455 0.0096674 0.0096760 0.0121077 0.0096638 0.0146300 0.0071686 0.0071926 0.0047697 0.0121276 0.0096744 0.0170147 0.0047199 0.0071686 0.0096840 0.0121348 0.0121572 0.0121348 0.0072025 0.0245024 0.0221234 0.0245714 0.0246875 0.0222757 0.0245611 0.0221603 0.0246535 0.0196084 0.0198398 0.0171540 0.0199371 0.0174716 0.0173667 0.0174356 0.0174905 0.0174019 0.0146991 0.0096098 0.0121724 0.0097954 0.0071931 0.0096788 0.0072178 0.0096993 0.0121426 0.0071811 0.0122877 0.0096920 0.0220494 0.0120882 0.0144803 0.0098478 0.0173263 0.0097467 0.0123310 0.0122595 0.0048160 0.0171995 0.0123310 0.0145047 0.0095953 0.0145469 0.0172406 0.0120140 0.0146819 0.0174136 
Bentri     0.0423953 0.0194932 0.0220896 0.0196167 0.0122366 0.0173284 0.0171842 0.0171510 0.0171656 0.0146471 0.0047144 0.0170022 0.0146007 0.0170022 0.0170440 0.0170011 0.0274284 0.0144622 0.0000010 0.0000010 0.0000010 0.0000000 0.0122239 0.0071879 0.0071633 0.0071633 0.0124075 0.0194932 0.0220203 0.0220061 0.0195346 0.0196284 0.0071888 0.0071888 0.0096287 0.0096595 0.0096680 0.0097553 0.0097404 0.0122459 0.0121577 0.0096384 0.0120965 0.0072392 0.0121822 0.0096426 0.0120744 0.0096097 0.0097108 0.0096887 0.0094604 0.0121559 0.0121482 0.0096172 0.0195779 0.0147302 0.0047364 0.0047144 0.0071569 0.0147080 0.0171804 0.0119974 0.0123247 0.0121574 0.0145643 0.0121756 0.0194932 0.0220407 0.0219634 0.0219634 0.0195606 0.0195606 0.0196299 0.0219634 0.0147490 0.0222492 0.0198343 0.0246842 0.0272367 0.0273320 0.0196496 0.0195810 0.0196185 0.0196130 0.0272324 0.0195460 0.0023490 0.0023559 0.0023559 0.0171280 0.0196066 0.0194932 0.0171614 0.0147804 0.0170875 0.0196183 0.0196384 0.0072673 0.0097116 0.0096595 0.0096888 0.0169132 0.0123659 0.0197601 0.0171349 0.0224691 0.0196343 0.0222617 0.0195460 0.0170934 0.0174689 0.0197857 0.0219634 0.0221213 0.0196343 0.0195582 0.0219945 0.0274038 0.0220857 0.0219634 0.0219634 0.0170514 0.0195949 0.0221357 0.0171237 0.0219672 0.0221063 0.0247512 0.0220775 0.0194932 0.0195922 0.0172460 0.0171752 0.0220971 0.0171119 0.0195624 0.0245587 0.0195251 0.0171309 0.0220140 0.0170788 0.0172118 0.0221725 0.0197041 0.0195309 0.0219634 0.0171584 0.0197307 0.0223240 0.0145860 0.0170298 0.0220592 0.0172156 0.0172653 0.0220462 0.0072518 0.0072820 0.0170986 0.0147278 0.0097178 0.0097178 0.0120757 0.0203629 0.0173009 0.0225743 0.0121266 0.0121535 0.0072864 0.0121789 0.0047551 0.0047551 0.0096337 0.0120544 0.0120904 0.0096748 0.0096337 0.0096513 0.0096595 0.0096748 0.0096337 0.0096556 0.0096642 0.0120927 0.0096520 0.0145757 0.0071600 0.0071840 0.0047640 0.0121126 0.0096626 0.0169930 0.0047144 0.0071600 0.0096721 0.0121197 0.0121420 0.0121197 0.0047578 0.0219634 0.0196338 0.0221147 0.0221838 0.0197688 0.0221055 0.0196669 0.0221534 0.0195245 0.0173321 0.0170807 0.0199198 0.0148355 0.0147470 0.0148053 0.0148512 0.0147769 0.0121359 0.0095982 0.0121573 0.0097833 0.0071845 0.0096669 0.0072092 0.0096874 0.0121275 0.0071735 0.0122722 0.0096801 0.0220203 0.0096546 0.0119806 0.0098356 0.0148309 0.0097054 0.0123154 0.0122441 0.0047959 0.0147202 0.0123154 0.0120677 0.0071847 0.0120359 0.0147553 0.0095957 0.0122184 0.0173904 
Boumic     0.0419760 0.0245511 0.0272028 0.0247069 0.0147929 0.0200364 0.0224309 0.0197476 0.0197645 0.0172152 0.0121204 0.0143112 0.0119467 0.0143112 0.0143458 0.0143102 0.0244901 0.0143915 0.0121245 0.0121572 0.0122392 0.0122239 0.0000000 0.0120733 0.0120320 0.0120320 0.0150019 0.0245511 0.0271156 0.0270988 0.0246038 0.0247230 0.0096564 0.0096564 0.0121254 0.0121642 0.0121748 0.0122861 0.0122670 0.0148052 0.0197231 0.0171029 0.0196244 0.0122018 0.0197639 0.0171103 0.0195876 0.0170519 0.0122295 0.0122014 0.0146459 0.0146951 0.0146858 0.0146482 0.0221878 0.0173137 0.0147320 0.0146608 0.0145153 0.0145550 0.0170033 0.0145024 0.0149394 0.0146979 0.0171171 0.0147202 0.0245511 0.0271405 0.0270456 0.0270456 0.0246363 0.0246363 0.0247233 0.0270456 0.0198187 0.0273994 0.0249828 0.0299215 0.0324288 0.0325429 0.0247500 0.0246630 0.0247094 0.0247645 0.0324232 0.0246180 0.0121758 0.0071901 0.0122125 0.0222468 0.0246946 0.0245511 0.0222348 0.0198615 0.0221383 0.0247106 0.0247356 0.0097626 0.0122607 0.0121642 0.0122013 0.0220163 0.0176112 0.0248899 0.0221995 0.0277439 0.0247924 0.0250592 0.0246180 0.0221458 0.0226923 0.0249217 0.0246557 0.0248344 0.0247305 0.0246332 0.0270836 0.0326308 0.0244271 0.0245823 0.0271130 0.0220910 0.0246801 0.0272595 0.0221858 0.0271172 0.0299228 0.0299237 0.0271874 0.0220910 0.0222705 0.0223439 0.0222525 0.0272117 0.0221691 0.0273070 0.0296940 0.0221285 0.0222500 0.0271117 0.0221256 0.0223006 0.0273043 0.0275073 0.0245991 0.0270456 0.0222298 0.0251137 0.0274924 0.0195985 0.0220629 0.0271646 0.0223058 0.0224253 0.0247500 0.0097415 0.0097822 0.0196855 0.0173109 0.0122382 0.0122382 0.0146373 0.0230804 0.0199203 0.0252686 0.0196716 0.0197174 0.0147794 0.0197585 0.0120564 0.0120564 0.0121315 0.0145721 0.0146157 0.0121837 0.0121315 0.0121538 0.0121642 0.0121837 0.0121315 0.0121593 0.0121702 0.0146188 0.0121547 0.0171734 0.0096171 0.0145697 0.0120793 0.0146428 0.0121679 0.0195620 0.0121204 0.0096171 0.0121803 0.0146511 0.0146784 0.0146511 0.0096633 0.0271130 0.0247297 0.0272335 0.0273187 0.0249010 0.0272220 0.0247706 0.0272806 0.0221932 0.0224559 0.0197240 0.0197139 0.0146799 0.0145932 0.0146503 0.0146953 0.0146226 0.0146076 0.0120865 0.0146974 0.0123169 0.0096502 0.0121735 0.0096833 0.0121996 0.0146611 0.0096353 0.0148358 0.0121898 0.0246461 0.0171963 0.0171364 0.0150062 0.0199179 0.0122594 0.0148854 0.0174346 0.0072911 0.0197746 0.0148854 0.0170251 0.0120678 0.0172145 0.0198221 0.0145046 0.0198812 0.0201075 
Calmac     0.0447939 0.0168332 0.0193771 0.0169388 0.0120857 0.0121692 0.0195443 0.0169395 0.0169537 0.0095545 0.0095082 0.0167944 0.0144219 0.0167944 0.0168352 0.0167933 0.0247368 0.0142863 0.0095115 0.0095366 0.0095996 0.0071879 0.0120733 0.0000000 0.0000010 0.0000010 0.0072811 0.0168332 0.0193176 0.0168653 0.0168684 0.0168904 0.0071012 0.0071012 0.0095118 0.0095419 0.0095502 0.0047715 0.0047644 0.0071882 0.0169201 0.0143744 0.0168365 0.0095700 0.0169543 0.0143806 0.0168057 0.0143322 0.0047503 0.0047397 0.0023673 0.0120070 0.0119995 0.0119691 0.0193370 0.0096073 0.0120359 0.0119790 0.0118620 0.0146187 0.0170764 0.0118515 0.0122016 0.0120084 0.0143863 0.0120262 0.0168332 0.0168922 0.0168332 0.0168332 0.0168332 0.0168332 0.0168922 0.0168332 0.0121272 0.0170495 0.0146542 0.0219768 0.0244355 0.0245201 0.0145189 0.0144688 0.0144968 0.0145281 0.0244319 0.0168782 0.0095506 0.0047010 0.0095790 0.0145225 0.0169299 0.0168332 0.0145151 0.0121526 0.0144534 0.0169395 0.0169569 0.0023700 0.0047622 0.0095419 0.0095705 0.0094953 0.0097753 0.0170606 0.0144932 0.0197548 0.0169365 0.0196414 0.0168782 0.0144584 0.0148090 0.0170825 0.0168922 0.0194733 0.0168953 0.0168887 0.0192952 0.0245828 0.0193738 0.0192544 0.0168741 0.0144233 0.0169198 0.0169633 0.0144836 0.0193186 0.0195077 0.0219830 0.0193669 0.0192544 0.0169773 0.0145359 0.0145267 0.0193175 0.0144741 0.0194512 0.0218124 0.0192854 0.0145252 0.0193107 0.0143973 0.0145572 0.0193827 0.0195236 0.0168653 0.0168332 0.0145129 0.0171990 0.0195805 0.0119947 0.0144053 0.0193510 0.0145102 0.0145876 0.0169547 0.0023651 0.0047687 0.0119512 0.0096058 0.0047538 0.0047538 0.0119603 0.0201030 0.0170858 0.0222903 0.0168770 0.0169151 0.0120743 0.0168918 0.0094584 0.0094584 0.0095167 0.0119079 0.0119430 0.0095568 0.0095167 0.0095339 0.0095419 0.0095568 0.0095167 0.0095381 0.0095465 0.0119453 0.0095346 0.0144323 0.0070736 0.0119060 0.0094761 0.0119647 0.0095449 0.0167855 0.0095082 0.0070736 0.0095542 0.0119717 0.0119935 0.0119717 0.0071064 0.0168741 0.0168949 0.0169473 0.0169997 0.0170091 0.0169404 0.0169234 0.0169770 0.0169189 0.0146074 0.0144495 0.0223077 0.0172299 0.0171278 0.0171948 0.0172482 0.0171621 0.0144994 0.0094815 0.0120083 0.0096629 0.0070974 0.0095491 0.0071214 0.0095691 0.0119793 0.0070868 0.0121205 0.0095620 0.0217497 0.0047644 0.0047481 0.0072897 0.0072527 0.0023798 0.0072325 0.0096803 0.0000010 0.0071960 0.0072325 0.0047187 0.0000010 0.0047690 0.0072127 0.0023448 0.0072401 0.0122114 
Calmel     0.0446329 0.0167760 0.0193109 0.0168808 0.0120443 0.0121273 0.0194769 0.0168816 0.0168957 0.0095220 0.0094761 0.0167375 0.0143728 0.0167375 0.0167780 0.0167364 0.0246509 0.0142382 0.0094794 0.0095043 0.0095669 0.0071633 0.0120320 0.0000010 0.0000000 0.0000010 0.0072559 0.0167760 0.0192518 0.0192393 0.0168109 0.0168904 0.0070774 0.0070774 0.0094789 0.0095096 0.0095178 0.0047553 0.0047483 0.0071628 0.0168623 0.0143257 0.0167793 0.0095377 0.0168963 0.0143318 0.0167486 0.0142837 0.0047342 0.0047238 0.0023593 0.0119661 0.0119586 0.0119284 0.0192711 0.0095745 0.0119948 0.0119383 0.0118213 0.0170237 0.0194790 0.0118118 0.0121594 0.0119675 0.0143374 0.0119851 0.0167760 0.0192695 0.0192026 0.0192026 0.0168332 0.0168332 0.0168922 0.0192026 0.0120855 0.0194487 0.0170651 0.0219012 0.0243516 0.0244357 0.0169083 0.0168501 0.0168822 0.0169187 0.0243480 0.0168207 0.0095182 0.0046844 0.0095464 0.0144728 0.0168720 0.0167760 0.0144654 0.0121107 0.0144041 0.0168816 0.0168988 0.0023620 0.0047461 0.0095096 0.0095379 0.0094623 0.0097414 0.0170018 0.0144436 0.0196860 0.0169365 0.0195733 0.0168207 0.0144091 0.0147573 0.0170236 0.0192695 0.0194065 0.0168953 0.0168311 0.0192296 0.0244978 0.0193076 0.0216206 0.0192493 0.0143742 0.0168620 0.0193508 0.0144341 0.0192528 0.0219047 0.0219074 0.0193007 0.0191890 0.0169191 0.0145359 0.0144769 0.0193175 0.0144247 0.0193845 0.0217380 0.0192198 0.0144754 0.0192449 0.0143973 0.0145071 0.0193827 0.0195236 0.0168079 0.0192026 0.0144632 0.0196190 0.0195129 0.0119539 0.0143563 0.0192850 0.0145102 0.0145876 0.0193409 0.0023571 0.0047525 0.0119107 0.0095730 0.0047377 0.0047377 0.0119197 0.0200319 0.0170269 0.0222127 0.0168195 0.0168573 0.0120329 0.0168918 0.0094268 0.0094268 0.0094846 0.0118677 0.0119026 0.0095244 0.0094846 0.0095016 0.0095096 0.0095244 0.0094846 0.0095058 0.0095141 0.0119048 0.0095023 0.0143831 0.0070500 0.0118658 0.0094444 0.0119241 0.0095125 0.0167286 0.0094761 0.0070500 0.0095218 0.0119310 0.0119527 0.0119310 0.0070825 0.0192493 0.0168949 0.0193327 0.0193922 0.0170091 0.0193248 0.0169234 0.0193663 0.0168611 0.0146074 0.0144495 0.0222299 0.0171700 0.0170686 0.0171352 0.0171882 0.0171026 0.0144498 0.0094497 0.0119674 0.0096297 0.0070736 0.0095167 0.0070974 0.0095366 0.0119386 0.0070630 0.0120788 0.0095295 0.0216757 0.0047483 0.0047321 0.0072645 0.0072278 0.0023726 0.0072077 0.0096470 0.0000010 0.0071715 0.0072077 0.0047029 0.0000010 0.0047529 0.0071881 0.0023374 0.0072153 0.0121692 
Calple     0.0446329 0.0167760 0.0193109 0.0168808 0.0120443 0.0121273 0.0194769 0.0168816 0.0168957 0.0095220 0.0094761 0.0167375 0.0143728 0.0167375 0.0167780 0.0167364 0.0246509 0.0142382 0.0094794 0.0095043 0.0095669 0.0071633 0.0120320 0.0000010 0.0000010 0.0000000 0.0072559 0.0167760 0.0192518 0.0192393 0.0168109 0.0168904 0.0070774 0.0070774 0.0094789 0.0095096 0.0095178 0.0047553 0.0047483 0.0071628 0.0168623 0.0143257 0.0167793 0.0095377 0.0168963 0.0143318 0.0167486 0.0142837 0.0047342 0.0047238 0.0023593 0.0119661 0.0119586 0.0119284 0.0192711 0.0095745 0.0119948 0.0119383 0.0118213 0.0170237 0.0194790 0.0118118 0.0121594 0.0119675 0.0143374 0.0119851 0.0167760 0.0192695 0.0192026 0.0192026 0.0168332 0.0168332 0.0168922 0.0192026 0.0120855 0.0194487 0.0170651 0.0219012 0.0243516 0.0244357 0.0169083 0.0168501 0.0168822 0.0169187 0.0243480 0.0168207 0.0095182 0.0046844 0.0095464 0.0144728 0.0168720 0.0167760 0.0144654 0.0121107 0.0144041 0.0168816 0.0168988 0.0023620 0.0047461 0.0095096 0.0095379 0.0094623 0.0097414 0.0170018 0.0144436 0.0196860 0.0169365 0.0195733 0.0168207 0.0144091 0.0147573 0.0170236 0.0192695 0.0194065 0.0168953 0.0168311 0.0192296 0.0244978 0.0193076 0.0216206 0.0192493 0.0143742 0.0168620 0.0193508 0.0144341 0.0192528 0.0219047 0.0219074 0.0193007 0.0191890 0.0169191 0.0145359 0.0144769 0.0193175 0.0144247 0.0193845 0.0217380 0.0192198 0.0144754 0.0192449 0.0143973 0.0145071 0.0193827 0.0195236 0.0168079 0.0192026 0.0144632 0.0196190 0.0195129 0.0119539 0.0143563 0.0192850 0.0145102 0.0145876 0.0193409 0.0023571 0.0047525 0.0119107 0.0095730 0.0047377 0.0047377 0.0119197 0.0200319 0.0170269 0.0222127 0.0168195 0.0168573 0.0120329 0.0168918 0.0094268 0.0094268 0.0094846 0.0118677 0.0119026 0.0095244 0.0094846 0.0095016 0.0095096 0.0095244 0.0094846 0.0095058 0.0095141 0.0119048 0.0095023 0.0143831 0.0070500 0.0118658 0.0094444 0.0119241 0.0095125 0.0167286 0.0094761 0.0070500 0.0095218 0.0119310 0.0119527 0.0119310 0.0070825 0.0192493 0.0168949 0.0193327 0.0193922 0.0170091 0.0193248 0.0169234 0.0193663 0.0168611 0.0146074 0.0144495 0.0222299 0.0171700 0.0170686 0.0171352 0.0171882 0.0171026 0.0144498 0.0094497 0.0119674 0.0096297 0.0070736 0.0095167 0.0070974 0.0095366 0.0119386 0.0070630 0.0120788 0.0095295 0.0216757 0.0047483 0.0047321 0.0072645 0.0072278 0.0023726 0.0072077 0.0096470 0.0000010 0.0071715 0.0072077 0.0047029 0.0000010 0.0047529 0.0071881 0.0023374 0.0072153 0.0121692 
Carsch     0.0436072 0.0224254 0.0251022 0.0225702 0.0150171 0.0151203 0.0201050 0.0174211 0.0174361 0.0000010 0.0123009 0.0198681 0.0174184 0.0198681 0.0199181 0.0198670 0.0281902 0.0172505 0.0123052 0.0123388 0.0124233 0.0124075 0.0150019 0.0072811 0.0072559 0.0072559 0.0000000 0.0224254 0.0250210 0.0250049 0.0224742 0.0225847 0.0097995 0.0097995 0.0123060 0.0123460 0.0123123 0.0000010 0.0000010 0.0000010 0.0200227 0.0173601 0.0199211 0.0123847 0.0200648 0.0173678 0.0198831 0.0173076 0.0000010 0.0000010 0.0098155 0.0148711 0.0148711 0.0148682 0.0199677 0.0099098 0.0123808 0.0148812 0.0122349 0.0201593 0.0227061 0.0147179 0.0125518 0.0148784 0.0173748 0.0149064 0.0224254 0.0250445 0.0249552 0.0249552 0.0225046 0.0225046 0.0225046 0.0249552 0.0201213 0.0278209 0.0253681 0.0278450 0.0303920 0.0305007 0.0251281 0.0250385 0.0250862 0.0251431 0.0303869 0.0224875 0.0123580 0.0072957 0.0123958 0.0225860 0.0225586 0.0224254 0.0200598 0.0201036 0.0224742 0.0225730 0.0251133 0.0000010 0.0000010 0.0123460 0.0123503 0.0146813 0.0126159 0.0251953 0.0225372 0.0280897 0.0226490 0.0202008 0.0224875 0.0224819 0.0229739 0.0253051 0.0225227 0.0226887 0.0225916 0.0225017 0.0249910 0.0305837 0.0250977 0.0224544 0.0250183 0.0224254 0.0250561 0.0251555 0.0225232 0.0250224 0.0277693 0.0278487 0.0250879 0.0199282 0.0226104 0.0226168 0.0225919 0.0251107 0.0225059 0.0252003 0.0276299 0.0224643 0.0200739 0.0250158 0.0199603 0.0225725 0.0251979 0.0253881 0.0224699 0.0249552 0.0225684 0.0254247 0.0253741 0.0174019 0.0199024 0.0250666 0.0226469 0.0227699 0.0226099 0.0000010 0.0000010 0.0023933 0.0000010 0.0000010 0.0000010 0.0148569 0.0204464 0.0201696 0.0226673 0.0199697 0.0200169 0.0150034 0.0200037 0.0122349 0.0122349 0.0123123 0.0147897 0.0148346 0.0123661 0.0123123 0.0123354 0.0123123 0.0123661 0.0123123 0.0123410 0.0123184 0.0148379 0.0123363 0.0174328 0.0097590 0.0147873 0.0122586 0.0148626 0.0123498 0.0172550 0.0123009 0.0097590 0.0123288 0.0148711 0.0148992 0.0148711 0.0098066 0.0250183 0.0225909 0.0251312 0.0276537 0.0200832 0.0251204 0.0226293 0.0251756 0.0200218 0.0202062 0.0175157 0.0256860 0.0204024 0.0202776 0.0203592 0.0204251 0.0202463 0.0175174 0.0122660 0.0149188 0.0125031 0.0097930 0.0123556 0.0098272 0.0123825 0.0148815 0.0097777 0.0150614 0.0123724 0.0225138 0.0098426 0.0122722 0.0100641 0.0150295 0.0073938 0.0099666 0.0125276 0.0049187 0.0149161 0.0099666 0.0122256 0.0072778 0.0123282 0.0149521 0.0097204 0.0150020 0.0151745 
Chabif     0.0590019 0.0000010 0.0023520 0.0000010 0.0245715 0.0299220 0.0322944 0.0295293 0.0295548 0.0269653 0.0217520 0.0292602 0.0268748 0.0292602 0.0266782 0.0292595 0.0394952 0.0266261 0.0217588 0.0218173 0.0219646 0.0194932 0.0245511 0.0168332 0.0167760 0.0167760 0.0224254 0.0000000 0.0023454 0.0023438 0.0000010 0.0000010 0.0142262 0.0142262 0.0166698 0.0218305 0.0218480 0.0220512 0.0220162 0.0245980 0.0243052 0.0216820 0.0241866 0.0168445 0.0243551 0.0216913 0.0241415 0.0216186 0.0219493 0.0218985 0.0194462 0.0244127 0.0243976 0.0243377 0.0319437 0.0246552 0.0244786 0.0243603 0.0241216 0.0297740 0.0322887 0.0240952 0.0248251 0.0244235 0.0268117 0.0244608 0.0000010 0.0023477 0.0023395 0.0023395 0.0000010 0.0000010 0.0000010 0.0023395 0.0023613 0.0119990 0.0047575 0.0047414 0.0071211 0.0071447 0.0047142 0.0046983 0.0047076 0.0047174 0.0071204 0.0000010 0.0218527 0.0167322 0.0219174 0.0023535 0.0000010 0.0000010 0.0000010 0.0000010 0.0023427 0.0000010 0.0047117 0.0194702 0.0220041 0.0218305 0.0218968 0.0267945 0.0275604 0.0023684 0.0023491 0.0047978 0.0000010 0.0023716 0.0000010 0.0023435 0.0000010 0.0047453 0.0023477 0.0023641 0.0000010 0.0000010 0.0023428 0.0071613 0.0023518 0.0046842 0.0023450 0.0023380 0.0047018 0.0023571 0.0023474 0.0023456 0.0047433 0.0047442 0.0023511 0.0023380 0.0047179 0.0000010 0.0023543 0.0023530 0.0023462 0.0071045 0.0047068 0.0070343 0.0000010 0.0023437 0.0000010 0.0000010 0.0023608 0.0023775 0.0000010 0.0023395 0.0023523 0.0047830 0.0023762 0.0023489 0.0023385 0.0023491 0.0023594 0.0023721 0.0023560 0.0194278 0.0195074 0.0294300 0.0271156 0.0219635 0.0219635 0.0243198 0.0332005 0.0297809 0.0352422 0.0242424 0.0242991 0.0219727 0.0243486 0.0216377 0.0216377 0.0217720 0.0242125 0.0242838 0.0218661 0.0217720 0.0218126 0.0218305 0.0218661 0.0217720 0.0218221 0.0218416 0.0242905 0.0218139 0.0269026 0.0191785 0.0242089 0.0216791 0.0243289 0.0218362 0.0241076 0.0217520 0.0191785 0.0218600 0.0243398 0.0243857 0.0243398 0.0192734 0.0023450 0.0000010 0.0023549 0.0047289 0.0000010 0.0023540 0.0000010 0.0047203 0.0000010 0.0000010 0.0000010 0.0352819 0.0300340 0.0298553 0.0299706 0.0300676 0.0299128 0.0270331 0.0216928 0.0244202 0.0220765 0.0192438 0.0218467 0.0193085 0.0218939 0.0243601 0.0192150 0.0246408 0.0218733 0.0046959 0.0195696 0.0195018 0.0249047 0.0247787 0.0195505 0.0247057 0.0272845 0.0170766 0.0246083 0.0247057 0.0217983 0.0168254 0.0195905 0.0246673 0.0192591 0.0247329 0.0300267 
Chabri     0.0618751 0.0023454 0.0047241 0.0023599 0.0271370 0.0325380 0.0349185 0.0321195 0.0321476 0.0295350 0.0242671 0.0318235 0.0294348 0.0318235 0.0292186 0.0318231 0.0421876 0.0291630 0.0242745 0.0243400 0.0245051 0.0220203 0.0271156 0.0193176 0.0192518 0.0192518 0.0250210 0.0023454 0.0000000 0.0047077 0.0000010 0.0023609 0.0166654 0.0166654 0.0191288 0.0243551 0.0243742 0.0246030 0.0245635 0.0271682 0.0268438 0.0241891 0.0267131 0.0193305 0.0268993 0.0241995 0.0266629 0.0241184 0.0244886 0.0244316 0.0219673 0.0269620 0.0269453 0.0268796 0.0345377 0.0272318 0.0270363 0.0269050 0.0266412 0.0323848 0.0349106 0.0266106 0.0274214 0.0269758 0.0293661 0.0270171 0.0023454 0.0047154 0.0046990 0.0046990 0.0023533 0.0023533 0.0023615 0.0046990 0.0047428 0.0144604 0.0071666 0.0071426 0.0095353 0.0095681 0.0071014 0.0070774 0.0070912 0.0071061 0.0095343 0.0023515 0.0243803 0.0192013 0.0244525 0.0047273 0.0023585 0.0023454 0.0023618 0.0023749 0.0047054 0.0023596 0.0070977 0.0219950 0.0245497 0.0243551 0.0244292 0.0293473 0.0301834 0.0047571 0.0047183 0.0072292 0.0023672 0.0047635 0.0023515 0.0047070 0.0024081 0.0071494 0.0047154 0.0047484 0.0023616 0.0023530 0.0047056 0.0095896 0.0047237 0.0070559 0.0047101 0.0046959 0.0070826 0.0047344 0.0047149 0.0047113 0.0071452 0.0071481 0.0047223 0.0046959 0.0071066 0.0023727 0.0047288 0.0047260 0.0047123 0.0095138 0.0070903 0.0094186 0.0023635 0.0047076 0.0023624 0.0023679 0.0047417 0.0047755 0.0023497 0.0046990 0.0047247 0.0072061 0.0047728 0.0047180 0.0046970 0.0047182 0.0047392 0.0047645 0.0047322 0.0219467 0.0220366 0.0320092 0.0297005 0.0245042 0.0245042 0.0268598 0.0358947 0.0323926 0.0379077 0.0267740 0.0268375 0.0245141 0.0268921 0.0241392 0.0241392 0.0242895 0.0267411 0.0268198 0.0243951 0.0242895 0.0243352 0.0243551 0.0243951 0.0242895 0.0243458 0.0243675 0.0268277 0.0243366 0.0294670 0.0216635 0.0267371 0.0241857 0.0268698 0.0243612 0.0266237 0.0242671 0.0216635 0.0243883 0.0268812 0.0269322 0.0268812 0.0217719 0.0047101 0.0023616 0.0047300 0.0071234 0.0023772 0.0047282 0.0023657 0.0071103 0.0023571 0.0023848 0.0023712 0.0379529 0.0326684 0.0324739 0.0325990 0.0327054 0.0325359 0.0296111 0.0242013 0.0269713 0.0246233 0.0217374 0.0243730 0.0218104 0.0244261 0.0269047 0.0217050 0.0272134 0.0244020 0.0070735 0.0221075 0.0220307 0.0275013 0.0273622 0.0220856 0.0272810 0.0298799 0.0195979 0.0271773 0.0272810 0.0243191 0.0193085 0.0221314 0.0272428 0.0217551 0.0273111 0.0326521 
Chacya     0.0618533 0.0023438 0.0047211 0.0023583 0.0271202 0.0325187 0.0348983 0.0321005 0.0321286 0.0295171 0.0242519 0.0318047 0.0294170 0.0318047 0.0292011 0.0318044 0.0421652 0.0291454 0.0242593 0.0243247 0.0244896 0.0220061 0.0270988 0.0168653 0.0192393 0.0192393 0.0250049 0.0023438 0.0047077 0.0000000 0.0023485 0.0000010 0.0166545 0.0166545 0.0191165 0.0243397 0.0243588 0.0245874 0.0245479 0.0271513 0.0268273 0.0241740 0.0266967 0.0193179 0.0268827 0.0241843 0.0266466 0.0241033 0.0244731 0.0244162 0.0219532 0.0269453 0.0269287 0.0268630 0.0345179 0.0272148 0.0270195 0.0268884 0.0266249 0.0273205 0.0298367 0.0265943 0.0274042 0.0269590 0.0293484 0.0270004 0.0023438 0.0000010 0.0000010 0.0000010 0.0000010 0.0000010 0.0000010 0.0000010 0.0047396 0.0096056 0.0023800 0.0071381 0.0095288 0.0095616 0.0023583 0.0023503 0.0023550 0.0023599 0.0095278 0.0023499 0.0243649 0.0191889 0.0244371 0.0047241 0.0023570 0.0023438 0.0023602 0.0023733 0.0047022 0.0023580 0.0070929 0.0219808 0.0245341 0.0243397 0.0244138 0.0293296 0.0301649 0.0047541 0.0047152 0.0072242 0.0000010 0.0047604 0.0023499 0.0047039 0.0024065 0.0071436 0.0000010 0.0047453 0.0000010 0.0023514 0.0047026 0.0095831 0.0047206 0.0023433 0.0000010 0.0046928 0.0070779 0.0000010 0.0047118 0.0047082 0.0023728 0.0071432 0.0047192 0.0046928 0.0071020 0.0000010 0.0047256 0.0023573 0.0047092 0.0095064 0.0070858 0.0094125 0.0023619 0.0047045 0.0000010 0.0023663 0.0023652 0.0023820 0.0023481 0.0000010 0.0047215 0.0023927 0.0047698 0.0047149 0.0046939 0.0047152 0.0023638 0.0023765 0.0000010 0.0219325 0.0220224 0.0319903 0.0296824 0.0244887 0.0244887 0.0268432 0.0358737 0.0323734 0.0378865 0.0267575 0.0268210 0.0244986 0.0243959 0.0241241 0.0241241 0.0242742 0.0267246 0.0268033 0.0243797 0.0242742 0.0243198 0.0243397 0.0243797 0.0242742 0.0243304 0.0243522 0.0268111 0.0243213 0.0294491 0.0216497 0.0267207 0.0241705 0.0268532 0.0243459 0.0266073 0.0242519 0.0216497 0.0243729 0.0268646 0.0269155 0.0268646 0.0217580 0.0000010 0.0000010 0.0000010 0.0023657 0.0000010 0.0000010 0.0000010 0.0023613 0.0023556 0.0000010 0.0000010 0.0379317 0.0326489 0.0324546 0.0325796 0.0326858 0.0325165 0.0295931 0.0241861 0.0269546 0.0246077 0.0217235 0.0243576 0.0217964 0.0244107 0.0268880 0.0216911 0.0271965 0.0243866 0.0070690 0.0220932 0.0220165 0.0274841 0.0273451 0.0220713 0.0272640 0.0298617 0.0195850 0.0271604 0.0272640 0.0243038 0.0192959 0.0221171 0.0272258 0.0217412 0.0272941 0.0326327 
Chando     0.0591428 0.0000010 0.0023567 0.0000010 0.0246243 0.0299875 0.0323653 0.0295933 0.0296189 0.0270233 0.0217979 0.0293230 0.0269324 0.0293230 0.0267350 0.0293223 0.0395840 0.0266826 0.0218047 0.0218635 0.0220114 0.0195346 0.0246038 0.0168684 0.0168109 0.0168109 0.0224742 0.0000010 0.0000010 0.0023485 0.0000000 0.0000010 0.0142554 0.0142554 0.0167043 0.0218768 0.0218943 0.0220985 0.0220633 0.0246510 0.0243569 0.0217276 0.0242378 0.0168797 0.0244070 0.0217369 0.0241925 0.0216640 0.0219960 0.0219451 0.0194874 0.0244649 0.0244498 0.0243896 0.0320130 0.0247085 0.0245310 0.0244122 0.0241725 0.0298390 0.0323595 0.0241460 0.0248791 0.0244757 0.0268691 0.0245132 0.0000010 0.0023524 0.0023442 0.0023442 0.0000010 0.0000010 0.0000010 0.0023442 0.0023660 0.0120239 0.0047672 0.0047510 0.0071356 0.0071594 0.0047237 0.0047078 0.0047171 0.0047269 0.0071349 0.0000010 0.0218990 0.0167669 0.0219640 0.0023582 0.0000010 0.0000010 0.0000010 0.0000010 0.0023473 0.0000010 0.0047212 0.0195115 0.0220510 0.0218768 0.0219433 0.0268518 0.0276210 0.0023732 0.0023538 0.0048076 0.0000010 0.0023764 0.0000010 0.0023482 0.0000010 0.0047550 0.0023524 0.0023689 0.0000010 0.0000010 0.0023475 0.0071759 0.0023565 0.0046936 0.0023497 0.0023427 0.0047113 0.0023618 0.0023521 0.0023503 0.0047529 0.0047539 0.0023558 0.0023427 0.0047274 0.0000010 0.0023590 0.0023577 0.0023509 0.0071190 0.0047163 0.0070485 0.0000010 0.0023483 0.0000010 0.0000010 0.0023655 0.0023824 0.0000010 0.0023442 0.0023570 0.0047928 0.0023810 0.0023536 0.0023432 0.0023538 0.0023642 0.0023769 0.0023607 0.0194689 0.0195488 0.0294935 0.0271743 0.0220103 0.0220103 0.0243716 0.0332752 0.0298460 0.0353207 0.0242938 0.0243508 0.0220196 0.0244005 0.0216831 0.0216831 0.0218180 0.0242638 0.0243354 0.0219125 0.0218180 0.0218588 0.0218768 0.0219125 0.0218180 0.0218683 0.0218879 0.0243421 0.0218601 0.0269604 0.0192185 0.0242602 0.0217247 0.0243807 0.0218825 0.0241585 0.0217979 0.0192185 0.0219064 0.0243917 0.0244377 0.0243917 0.0193138 0.0023497 0.0000010 0.0023596 0.0047385 0.0000010 0.0023587 0.0000010 0.0047298 0.0000010 0.0000010 0.0000010 0.0353607 0.0301002 0.0299208 0.0300366 0.0301340 0.0299785 0.0270915 0.0217385 0.0244724 0.0221237 0.0192841 0.0218930 0.0193491 0.0219405 0.0244121 0.0192552 0.0246939 0.0219197 0.0047054 0.0196113 0.0195433 0.0249589 0.0248324 0.0195921 0.0247591 0.0273438 0.0171127 0.0246613 0.0247591 0.0218444 0.0168605 0.0196323 0.0247206 0.0192995 0.0247863 0.0300927 
Chapop     0.0594510 0.0000010 0.0023676 0.0000010 0.0247436 0.0301346 0.0325240 0.0297370 0.0297630 0.0271540 0.0219018 0.0294640 0.0270622 0.0294640 0.0268629 0.0294633 0.0397815 0.0268101 0.0219087 0.0219680 0.0221174 0.0196284 0.0247230 0.0168904 0.0168904 0.0168904 0.0225847 0.0000010 0.0023609 0.0000010 0.0000010 0.0000000 0.0143221 0.0143221 0.0167827 0.0219815 0.0219991 0.0222053 0.0221698 0.0247706 0.0244737 0.0218309 0.0243535 0.0169598 0.0245243 0.0218403 0.0243078 0.0217666 0.0221019 0.0220504 0.0195808 0.0245827 0.0245674 0.0245067 0.0321683 0.0248287 0.0246495 0.0245296 0.0242876 0.0274458 0.0299736 0.0242608 0.0250011 0.0245937 0.0269983 0.0246315 0.0000010 0.0000010 0.0000010 0.0000010 0.0000010 0.0000010 0.0000010 0.0000010 0.0023770 0.0096484 0.0023905 0.0047732 0.0071689 0.0071930 0.0023686 0.0023614 0.0023653 0.0023702 0.0071682 0.0000010 0.0220039 0.0168459 0.0220696 0.0023692 0.0000010 0.0000010 0.0000010 0.0000010 0.0023582 0.0000010 0.0047431 0.0196052 0.0221574 0.0219815 0.0220486 0.0269808 0.0277573 0.0023843 0.0023647 0.0048304 0.0000010 0.0023875 0.0000010 0.0023590 0.0000010 0.0047772 0.0000010 0.0023799 0.0000010 0.0000010 0.0023584 0.0072097 0.0023674 0.0023534 0.0000010 0.0023534 0.0047331 0.0000010 0.0023630 0.0023612 0.0023832 0.0047761 0.0023667 0.0023534 0.0047494 0.0000010 0.0023700 0.0023606 0.0023617 0.0071522 0.0047381 0.0070811 0.0000010 0.0023592 0.0000010 0.0000010 0.0023685 0.0023854 0.0000010 0.0000010 0.0023679 0.0024034 0.0023922 0.0023645 0.0023540 0.0023647 0.0023670 0.0023799 0.0000010 0.0195621 0.0196059 0.0296362 0.0273065 0.0221163 0.0221163 0.0244885 0.0334426 0.0299922 0.0354960 0.0244100 0.0244676 0.0221256 0.0244333 0.0217859 0.0217859 0.0219221 0.0243797 0.0244520 0.0220175 0.0219221 0.0219633 0.0219815 0.0220175 0.0219221 0.0219729 0.0219926 0.0244588 0.0219646 0.0270905 0.0193094 0.0243761 0.0218279 0.0244977 0.0219872 0.0242733 0.0219018 0.0193094 0.0220114 0.0245088 0.0245553 0.0245088 0.0194056 0.0000010 0.0000010 0.0000010 0.0023760 0.0000010 0.0000010 0.0000010 0.0023717 0.0000010 0.0000010 0.0000010 0.0355365 0.0302488 0.0300677 0.0301846 0.0302829 0.0301259 0.0272229 0.0218419 0.0245903 0.0222305 0.0193756 0.0219978 0.0194411 0.0220458 0.0245294 0.0193464 0.0248139 0.0220247 0.0047271 0.0197060 0.0196372 0.0250812 0.0249535 0.0196865 0.0248795 0.0274774 0.0171951 0.0247809 0.0248795 0.0219487 0.0169404 0.0197272 0.0248408 0.0193911 0.0249070 0.0302408 
Cphfr5     0.0422154 0.0142262 0.0167156 0.0143144 0.0096668 0.0147363 0.0170997 0.0145173 0.0145294 0.0120537 0.0071289 0.0143942 0.0120166 0.0143942 0.0144291 0.0143932 0.0246305 0.0119025 0.0071314 0.0071502 0.0071974 0.0071888 0.0096564 0.0071012 0.0070774 0.0070774 0.0097995 0.0142262 0.0166654 0.0166545 0.0142554 0.0143221 0.0000000 0.0000010 0.0023412 0.0071541 0.0071605 0.0072239 0.0072131 0.0096733 0.0145015 0.0119765 0.0144295 0.0071759 0.0145308 0.0119817 0.0144031 0.0119412 0.0071914 0.0071753 0.0095716 0.0096035 0.0095974 0.0095729 0.0169188 0.0096954 0.0096262 0.0095807 0.0094870 0.0146407 0.0171026 0.0094797 0.0097583 0.0096041 0.0119865 0.0096182 0.0142262 0.0166807 0.0166232 0.0166232 0.0142743 0.0142743 0.0143240 0.0166232 0.0095644 0.0168341 0.0144690 0.0192566 0.0216798 0.0217540 0.0143370 0.0142882 0.0143155 0.0143460 0.0216768 0.0142637 0.0071605 0.0023493 0.0071818 0.0119311 0.0143069 0.0142262 0.0119251 0.0095840 0.0118751 0.0143146 0.0143291 0.0047833 0.0072096 0.0071541 0.0071755 0.0167917 0.0123317 0.0144156 0.0119076 0.0170367 0.0143608 0.0144994 0.0142637 0.0118793 0.0121635 0.0144340 0.0142856 0.0143863 0.0143262 0.0142725 0.0166465 0.0218079 0.0167128 0.0142439 0.0166631 0.0118509 0.0142984 0.0167500 0.0118995 0.0166663 0.0192604 0.0192633 0.0167071 0.0118509 0.0119448 0.0119829 0.0119346 0.0167215 0.0118922 0.0167790 0.0191145 0.0118680 0.0119334 0.0166584 0.0118697 0.0119592 0.0167776 0.0168982 0.0142529 0.0166232 0.0119236 0.0145414 0.0168889 0.0094611 0.0118362 0.0166936 0.0119616 0.0120252 0.0143375 0.0047732 0.0047930 0.0144743 0.0121192 0.0071967 0.0071967 0.0095659 0.0175922 0.0146433 0.0198155 0.0144646 0.0144969 0.0096571 0.0145269 0.0070911 0.0070911 0.0071352 0.0095239 0.0095521 0.0071652 0.0071352 0.0071480 0.0071541 0.0071652 0.0071352 0.0071512 0.0071575 0.0095538 0.0071486 0.0120245 0.0047138 0.0095224 0.0071044 0.0095694 0.0071564 0.0143867 0.0071289 0.0047138 0.0071633 0.0095752 0.0095926 0.0095752 0.0047353 0.0166631 0.0143259 0.0167345 0.0167855 0.0144217 0.0167278 0.0143501 0.0167634 0.0119039 0.0120414 0.0119759 0.0198296 0.0147671 0.0146794 0.0147372 0.0147826 0.0147090 0.0120802 0.0071084 0.0096041 0.0072472 0.0047296 0.0071596 0.0047456 0.0071745 0.0095810 0.0047225 0.0096948 0.0071694 0.0142801 0.0096311 0.0095980 0.0098082 0.0146500 0.0072083 0.0097306 0.0122107 0.0047964 0.0145418 0.0097306 0.0119232 0.0070982 0.0096408 0.0145760 0.0094803 0.0146239 0.0147878 
Cphfro     0.0422154 0.0142262 0.0167156 0.0143144 0.0096668 0.0147363 0.0170997 0.0145173 0.0145294 0.0120537 0.0071289 0.0143942 0.0120166 0.0143942 0.0144291 0.0143932 0.0246305 0.0119025 0.0071314 0.0071502 0.0071974 0.0071888 0.0096564 0.0071012 0.0070774 0.0070774 0.0097995 0.0142262 0.0166654 0.0166545 0.0142554 0.0143221 0.0000010 0.0000000 0.0023412 0.0071541 0.0071605 0.0072239 0.0072131 0.0096733 0.0145015 0.0119765 0.0144295 0.0071759 0.0145308 0.0119817 0.0144031 0.0119412 0.0071914 0.0071753 0.0095716 0.0096035 0.0095974 0.0095729 0.0169188 0.0096954 0.0096262 0.0095807 0.0094870 0.0146407 0.0171026 0.0094797 0.0097583 0.0096041 0.0119865 0.0096182 0.0142262 0.0166807 0.0166232 0.0166232 0.0142743 0.0142743 0.0143240 0.0166232 0.0095644 0.0168341 0.0144690 0.0192566 0.0216798 0.0217540 0.0143370 0.0142882 0.0143155 0.0143460 0.0216768 0.0142637 0.0071605 0.0023493 0.0071818 0.0119311 0.0143069 0.0142262 0.0119251 0.0095840 0.0118751 0.0143146 0.0143291 0.0047833 0.0072096 0.0071541 0.0071755 0.0167917 0.0123317 0.0144156 0.0119076 0.0170367 0.0143608 0.0144994 0.0142637 0.0118793 0.0121635 0.0144340 0.0142856 0.0143863 0.0143262 0.0142725 0.0166465 0.0218079 0.0167128 0.0142439 0.0166631 0.0118509 0.0142984 0.0167500 0.0118995 0.0166663 0.0192604 0.0192633 0.0167071 0.0118509 0.0119448 0.0119829 0.0119346 0.0167215 0.0118922 0.0167790 0.0191145 0.0118680 0.0119334 0.0166584 0.0118697 0.0119592 0.0167776 0.0168982 0.0142529 0.0166232 0.0119236 0.0145414 0.0168889 0.0094611 0.0118362 0.0166936 0.0119616 0.0120252 0.0143375 0.0047732 0.0047930 0.0144743 0.0121192 0.0071967 0.0071967 0.0095659 0.0175922 0.0146433 0.0198155 0.0144646 0.0144969 0.0096571 0.0145269 0.0070911 0.0070911 0.0071352 0.0095239 0.0095521 0.0071652 0.0071352 0.0071480 0.0071541 0.0071652 0.0071352 0.0071512 0.0071575 0.0095538 0.0071486 0.0120245 0.0047138 0.0095224 0.0071044 0.0095694 0.0071564 0.0143867 0.0071289 0.0047138 0.0071633 0.0095752 0.0095926 0.0095752 0.0047353 0.0166631 0.0143259 0.0167345 0.0167855 0.0144217 0.0167278 0.0143501 0.0167634 0.0119039 0.0120414 0.0119759 0.0198296 0.0147671 0.0146794 0.0147372 0.0147826 0.0147090 0.0120802 0.0071084 0.0096041 0.0072472 0.0047296 0.0071596 0.0047456 0.0071745 0.0095810 0.0047225 0.0096948 0.0071694 0.0142801 0.0096311 0.0095980 0.0098082 0.0146500 0.0072083 0.0097306 0.0122107 0.0047964 0.0145418 0.0097306 0.0119232 0.0070982 0.0096408 0.0145760 0.0094803 0.0146239 0.0147878 
Cteben     0.0450182 0.0166698 0.0191872 0.0167733 0.0121379 0.0172656 0.0196315 0.0170139 0.0170282 0.0144944 0.0095482 0.0168674 0.0144842 0.0168674 0.0169085 0.0168663 0.0272103 0.0143478 0.0095516 0.0095769 0.0096405 0.0096287 0.0121254 0.0095118 0.0094789 0.0094789 0.0123060 0.0166698 0.0191288 0.0191165 0.0167043 0.0167827 0.0023412 0.0023412 0.0000000 0.0095823 0.0095906 0.0096764 0.0096618 0.0121470 0.0169942 0.0144364 0.0169099 0.0096115 0.0170288 0.0144426 0.0168788 0.0143938 0.0096327 0.0096109 0.0120185 0.0120585 0.0120509 0.0120202 0.0194223 0.0121748 0.0120877 0.0120302 0.0119123 0.0171581 0.0196335 0.0119025 0.0122548 0.0120599 0.0144483 0.0120778 0.0166698 0.0191463 0.0190803 0.0190803 0.0167263 0.0167263 0.0167845 0.0190803 0.0120091 0.0193232 0.0169552 0.0217590 0.0241928 0.0242758 0.0168004 0.0167429 0.0167747 0.0168107 0.0241893 0.0167139 0.0095910 0.0047201 0.0096196 0.0143810 0.0167242 0.0166698 0.0143737 0.0120340 0.0143132 0.0167740 0.0167910 0.0072079 0.0096570 0.0095823 0.0096110 0.0192751 0.0148628 0.0168927 0.0143522 0.0195573 0.0168283 0.0169975 0.0167139 0.0143181 0.0146618 0.0169143 0.0167394 0.0168578 0.0167876 0.0167242 0.0191069 0.0243371 0.0191839 0.0166905 0.0191264 0.0142837 0.0167547 0.0192265 0.0143428 0.0191298 0.0217626 0.0217652 0.0191772 0.0142837 0.0143972 0.0144433 0.0143851 0.0191937 0.0143335 0.0192598 0.0215979 0.0143051 0.0143836 0.0191220 0.0143060 0.0144149 0.0192581 0.0193971 0.0167013 0.0190803 0.0143716 0.0169989 0.0193866 0.0118788 0.0142660 0.0191616 0.0144180 0.0144944 0.0168008 0.0071926 0.0072225 0.0169623 0.0146093 0.0096396 0.0096396 0.0120114 0.0201952 0.0171614 0.0223917 0.0169507 0.0169891 0.0121264 0.0170242 0.0094986 0.0094986 0.0095569 0.0119586 0.0119940 0.0095973 0.0095569 0.0095741 0.0095823 0.0095973 0.0095569 0.0095784 0.0095868 0.0119963 0.0095749 0.0144947 0.0071025 0.0119566 0.0095163 0.0120158 0.0095852 0.0168584 0.0095482 0.0071025 0.0095946 0.0120229 0.0120448 0.0120229 0.0071364 0.0191264 0.0167872 0.0192087 0.0192674 0.0168999 0.0192009 0.0168153 0.0192418 0.0143480 0.0145139 0.0144351 0.0224094 0.0173068 0.0172038 0.0172714 0.0173253 0.0172384 0.0145625 0.0094991 0.0120598 0.0097042 0.0071264 0.0095895 0.0071505 0.0096097 0.0120305 0.0071158 0.0121730 0.0096025 0.0167330 0.0120936 0.0120520 0.0123133 0.0171644 0.0096562 0.0122156 0.0147161 0.0072276 0.0170398 0.0122156 0.0143718 0.0095067 0.0121060 0.0170801 0.0119043 0.0171335 0.0173260 
Ctehor     0.0422392 0.0218305 0.0244319 0.0219679 0.0072304 0.0173209 0.0146180 0.0120650 0.0071324 0.0145760 0.0095786 0.0169204 0.0145301 0.0169204 0.0169618 0.0169193 0.0272953 0.0143928 0.0095819 0.0096074 0.0096714 0.0096595 0.0121642 0.0095419 0.0095096 0.0095096 0.0123460 0.0218305 0.0243551 0.0243397 0.0218768 0.0219815 0.0071541 0.0071541 0.0095823 0.0000000 0.0000010 0.0097076 0.0096928 0.0121860 0.0170480 0.0144820 0.0169632 0.0096422 0.0170828 0.0144882 0.0169319 0.0144391 0.0096635 0.0096416 0.0120567 0.0071829 0.0071784 0.0120584 0.0094700 0.0146583 0.0121263 0.0120685 0.0119498 0.0146477 0.0171108 0.0070901 0.0048197 0.0047450 0.0095635 0.0023610 0.0218305 0.0243773 0.0242927 0.0242927 0.0219056 0.0219056 0.0219825 0.0242927 0.0171292 0.0246070 0.0222104 0.0245491 0.0295747 0.0296776 0.0220051 0.0219287 0.0219699 0.0220182 0.0295699 0.0218894 0.0096216 0.0047349 0.0096504 0.0195345 0.0193399 0.0218305 0.0195242 0.0171657 0.0194404 0.0219704 0.0219926 0.0072126 0.0096880 0.0000010 0.0000010 0.0193352 0.0123476 0.0221282 0.0194939 0.0248436 0.0220424 0.0222756 0.0218894 0.0194471 0.0198669 0.0221564 0.0219228 0.0220802 0.0219880 0.0219029 0.0243266 0.0297560 0.0244276 0.0218580 0.0243524 0.0193995 0.0219439 0.0244824 0.0194816 0.0243564 0.0270979 0.0270997 0.0244184 0.0193995 0.0195557 0.0196194 0.0195397 0.0244400 0.0194676 0.0245250 0.0268917 0.0194310 0.0195375 0.0243497 0.0194300 0.0195812 0.0245227 0.0247029 0.0218727 0.0242927 0.0195203 0.0223251 0.0220169 0.0169409 0.0193750 0.0243982 0.0195857 0.0196365 0.0220053 0.0072165 0.0072464 0.0170159 0.0146559 0.0096705 0.0096705 0.0023487 0.0202609 0.0172162 0.0224632 0.0170042 0.0170429 0.0121652 0.0170782 0.0095286 0.0095286 0.0000010 0.0023393 0.0023448 0.0000010 0.0000010 0.0000010 0.0000010 0.0000010 0.0000010 0.0000010 0.0000010 0.0023457 0.0000010 0.0047235 0.0023503 0.0119944 0.0095465 0.0023495 0.0000010 0.0119582 0.0095786 0.0023503 0.0000010 0.0071619 0.0071748 0.0071619 0.0071591 0.0243524 0.0219874 0.0218132 0.0245352 0.0221379 0.0244491 0.0220239 0.0245016 0.0194882 0.0197167 0.0170489 0.0224810 0.0173625 0.0172589 0.0173269 0.0173334 0.0172937 0.0146089 0.0095520 0.0023578 0.0048195 0.0023583 0.0000010 0.0000010 0.0000010 0.0023522 0.0023547 0.0023797 0.0023616 0.0219144 0.0145601 0.0145099 0.0123533 0.0172191 0.0096872 0.0122549 0.0122262 0.0072517 0.0146052 0.0122549 0.0144170 0.0095377 0.0145752 0.0146397 0.0119417 0.0171880 0.0173818 
Ctepol     0.0451900 0.0218480 0.0244511 0.0219855 0.0072368 0.0173355 0.0146304 0.0120754 0.0071397 0.0145884 0.0095869 0.0169344 0.0145424 0.0169344 0.0169758 0.0169333 0.0273166 0.0144049 0.0095903 0.0096158 0.0096799 0.0096680 0.0121748 0.0095502 0.0095178 0.0095178 0.0123123 0.0218480 0.0243742 0.0243588 0.0218943 0.0219991 0.0071605 0.0071605 0.0095906 0.0000010 0.0000000 0.0097162 0.0097014 0.0121966 0.0170622 0.0144942 0.0169773 0.0096506 0.0170970 0.0145005 0.0169459 0.0144513 0.0096720 0.0096501 0.0120670 0.0071893 0.0071848 0.0120688 0.0095030 0.0146708 0.0121368 0.0120789 0.0119600 0.0146602 0.0171251 0.0070962 0.0048240 0.0047493 0.0095718 0.0023632 0.0218480 0.0243965 0.0243117 0.0243117 0.0219231 0.0219231 0.0219231 0.0243117 0.0171436 0.0246265 0.0222284 0.0271166 0.0295971 0.0297002 0.0220228 0.0219462 0.0219876 0.0220359 0.0295923 0.0219069 0.0096301 0.0047391 0.0096589 0.0195505 0.0193556 0.0218480 0.0195401 0.0171801 0.0194563 0.0219880 0.0220102 0.0072383 0.0096965 0.0000010 0.0000010 0.0193509 0.0123584 0.0221461 0.0195098 0.0249321 0.0220601 0.0222937 0.0219069 0.0194629 0.0199383 0.0221743 0.0219403 0.0220979 0.0220056 0.0219204 0.0243457 0.0297787 0.0244468 0.0218755 0.0243715 0.0194153 0.0219615 0.0245017 0.0194975 0.0243755 0.0271189 0.0271207 0.0244376 0.0194153 0.0195717 0.0196355 0.0195557 0.0244592 0.0194835 0.0245443 0.0269124 0.0194469 0.0195535 0.0243688 0.0194458 0.0195973 0.0245420 0.0247225 0.0218902 0.0243117 0.0195363 0.0223432 0.0220346 0.0169550 0.0193908 0.0244174 0.0196018 0.0197063 0.0220230 0.0072229 0.0072529 0.0170300 0.0146684 0.0096790 0.0096790 0.0023509 0.0202779 0.0172307 0.0224815 0.0170184 0.0170571 0.0121758 0.0170924 0.0095368 0.0095368 0.0000010 0.0023407 0.0023476 0.0000010 0.0000010 0.0000010 0.0000010 0.0000010 0.0000010 0.0000010 0.0000010 0.0023478 0.0000010 0.0047277 0.0023525 0.0120047 0.0095548 0.0023516 0.0000010 0.0119684 0.0095869 0.0023525 0.0000010 0.0071682 0.0071811 0.0071682 0.0071655 0.0243715 0.0220050 0.0218306 0.0245546 0.0221558 0.0244684 0.0220416 0.0245209 0.0195041 0.0197330 0.0170631 0.0224993 0.0173772 0.0172734 0.0173416 0.0173959 0.0173083 0.0146213 0.0095603 0.0023599 0.0048238 0.0023604 0.0000010 0.0000010 0.0000010 0.0023543 0.0023568 0.0023818 0.0023638 0.0219319 0.0145724 0.0145222 0.0123642 0.0172336 0.0096957 0.0122656 0.0122368 0.0072582 0.0171081 0.0122656 0.0144291 0.0095460 0.0145876 0.0171487 0.0119519 0.0172024 0.0173965 
Cunlon     0.0386259 0.0220512 0.0246815 0.0221914 0.0122989 0.0123851 0.0198954 0.0172403 0.0172550 0.0000010 0.0096727 0.0170898 0.0146754 0.0170898 0.0171320 0.0170887 0.0251881 0.0145354 0.0096761 0.0097021 0.0097673 0.0097553 0.0122861 0.0047715 0.0047553 0.0047553 0.0000010 0.0220512 0.0246030 0.0245874 0.0220985 0.0222053 0.0072239 0.0072239 0.0096764 0.0097076 0.0097162 0.0000000 0.0000010 0.0000010 0.0172200 0.0146263 0.0171335 0.0097376 0.0172555 0.0146327 0.0171015 0.0145826 0.0000010 0.0000010 0.0072352 0.0121808 0.0122096 0.0121781 0.0196806 0.0073038 0.0097345 0.0121884 0.0120674 0.0173355 0.0198369 0.0120573 0.0123553 0.0122189 0.0146386 0.0122373 0.0220512 0.0246257 0.0245393 0.0245393 0.0221278 0.0221278 0.0222063 0.0245393 0.0173030 0.0248602 0.0224390 0.0273757 0.0298812 0.0299863 0.0222295 0.0221514 0.0221935 0.0222428 0.0298763 0.0221113 0.0097166 0.0047807 0.0097459 0.0197328 0.0221801 0.0220512 0.0197222 0.0173401 0.0196368 0.0221940 0.0221634 0.0000010 0.0000010 0.0097076 0.0097371 0.0145097 0.0099188 0.0223551 0.0196913 0.0251719 0.0222675 0.0225057 0.0221113 0.0196435 0.0201281 0.0223839 0.0221454 0.0223060 0.0222120 0.0221250 0.0245740 0.0300665 0.0246771 0.0220793 0.0246003 0.0195950 0.0221670 0.0246063 0.0196788 0.0246044 0.0273779 0.0273796 0.0246677 0.0195950 0.0197544 0.0198194 0.0197381 0.0246898 0.0196645 0.0247765 0.0271675 0.0196273 0.0197359 0.0245977 0.0196261 0.0197805 0.0247741 0.0249581 0.0220943 0.0245393 0.0197183 0.0225561 0.0249445 0.0171108 0.0195700 0.0246471 0.0197850 0.0198915 0.0222297 0.0000010 0.0000010 0.0023734 0.0000010 0.0000010 0.0000010 0.0121691 0.0204742 0.0173917 0.0226970 0.0171753 0.0172148 0.0122871 0.0172508 0.0096217 0.0096217 0.0096815 0.0121148 0.0121512 0.0097230 0.0096815 0.0096993 0.0097076 0.0097230 0.0096815 0.0097036 0.0097123 0.0121535 0.0097000 0.0146863 0.0071940 0.0121129 0.0096399 0.0121736 0.0097106 0.0170805 0.0096727 0.0071940 0.0097203 0.0121808 0.0122034 0.0121808 0.0072290 0.0246003 0.0222114 0.0247095 0.0247870 0.0223283 0.0246991 0.0222486 0.0247526 0.0196855 0.0199188 0.0172209 0.0227153 0.0175411 0.0174353 0.0175047 0.0175601 0.0174708 0.0147559 0.0096456 0.0122188 0.0098326 0.0072196 0.0097150 0.0072445 0.0097357 0.0121887 0.0072077 0.0123349 0.0097283 0.0221368 0.0072545 0.0096763 0.0074182 0.0123118 0.0048440 0.0073590 0.0098506 0.0024172 0.0122182 0.0073590 0.0096136 0.0047694 0.0097197 0.0122471 0.0071668 0.0122898 0.0124288 
Cyafoa     0.0455813 0.0220162 0.0246417 0.0221559 0.0122798 0.0123658 0.0198635 0.0172131 0.0172278 0.0000010 0.0096580 0.0170631 0.0146526 0.0170631 0.0171052 0.0170620 0.0251467 0.0145130 0.0096614 0.0096874 0.0097524 0.0097404 0.0122670 0.0047644 0.0047483 0.0047483 0.0000010 0.0220162 0.0245635 0.0245479 0.0220633 0.0221698 0.0072131 0.0072131 0.0096618 0.0096928 0.0097014 0.0000010 0.0000000 0.0000010 0.0171929 0.0146037 0.0171067 0.0097227 0.0172283 0.0146100 0.0170748 0.0145601 0.0000010 0.0000010 0.0072242 0.0121621 0.0121908 0.0121594 0.0171467 0.0072927 0.0097196 0.0121697 0.0120490 0.0173080 0.0198052 0.0120389 0.0123996 0.0122001 0.0146159 0.0122184 0.0220162 0.0245862 0.0245000 0.0245000 0.0220926 0.0220926 0.0221707 0.0245000 0.0172756 0.0248199 0.0224027 0.0273309 0.0298320 0.0299367 0.0221938 0.0221160 0.0221580 0.0222072 0.0298271 0.0220761 0.0097018 0.0047736 0.0097311 0.0197014 0.0221447 0.0220162 0.0196909 0.0173126 0.0196057 0.0221585 0.0221810 0.0000010 0.0000010 0.0096928 0.0097223 0.0120090 0.0099034 0.0223191 0.0196601 0.0251305 0.0222318 0.0224692 0.0220761 0.0196125 0.0200954 0.0223478 0.0221101 0.0222701 0.0221764 0.0220898 0.0245346 0.0300167 0.0246373 0.0220442 0.0245608 0.0195640 0.0221315 0.0246931 0.0196476 0.0245649 0.0273331 0.0273348 0.0246280 0.0195640 0.0197230 0.0197878 0.0197067 0.0246500 0.0196334 0.0247364 0.0271234 0.0195962 0.0197045 0.0245582 0.0195951 0.0197490 0.0247341 0.0249174 0.0220591 0.0245000 0.0196869 0.0225194 0.0249038 0.0170840 0.0195392 0.0246075 0.0197535 0.0198596 0.0221940 0.0000010 0.0000010 0.0000010 0.0000010 0.0000010 0.0000010 0.0121504 0.0204404 0.0173641 0.0226598 0.0171484 0.0171877 0.0122680 0.0172236 0.0096072 0.0096072 0.0096668 0.0120963 0.0121326 0.0097082 0.0096668 0.0096845 0.0096928 0.0097082 0.0096668 0.0096889 0.0096975 0.0121349 0.0096852 0.0146634 0.0071832 0.0120944 0.0096254 0.0121549 0.0096959 0.0170538 0.0096580 0.0071832 0.0097055 0.0121621 0.0121846 0.0121621 0.0072182 0.0245608 0.0221758 0.0246696 0.0247468 0.0222924 0.0246592 0.0222129 0.0247126 0.0196543 0.0198868 0.0171938 0.0226781 0.0175129 0.0174075 0.0174767 0.0175319 0.0173815 0.0147328 0.0096310 0.0121999 0.0098174 0.0072088 0.0097002 0.0072336 0.0097209 0.0121700 0.0071968 0.0123157 0.0097135 0.0221015 0.0072435 0.0096616 0.0074068 0.0122927 0.0048367 0.0073477 0.0098354 0.0024136 0.0121993 0.0073477 0.0096000 0.0047624 0.0097049 0.0122282 0.0071561 0.0122707 0.0124094 
Cyafur     0.0484870 0.0245980 0.0272557 0.0247545 0.0148201 0.0149208 0.0224741 0.0197848 0.0198018 0.0000010 0.0121420 0.0196097 0.0171912 0.0196097 0.0196583 0.0196085 0.0278132 0.0170276 0.0121462 0.0121790 0.0122613 0.0122459 0.0148052 0.0071882 0.0071628 0.0071628 0.0000010 0.0245980 0.0271682 0.0271513 0.0246510 0.0247706 0.0096733 0.0096733 0.0121470 0.0121860 0.0121966 0.0000010 0.0000010 0.0000000 0.0197602 0.0171344 0.0196611 0.0122237 0.0198011 0.0171419 0.0196241 0.0170832 0.0000010 0.0000010 0.0096890 0.0146777 0.0147126 0.0146749 0.0197067 0.0072843 0.0122199 0.0146875 0.0145415 0.0198933 0.0224063 0.0145285 0.0149672 0.0147247 0.0171486 0.0147471 0.0245980 0.0271932 0.0270980 0.0270980 0.0246836 0.0246836 0.0247710 0.0270980 0.0198562 0.0274531 0.0250315 0.0299809 0.0324938 0.0326084 0.0247977 0.0247104 0.0247570 0.0248123 0.0324882 0.0246653 0.0121976 0.0072024 0.0122344 0.0222892 0.0247421 0.0245980 0.0222772 0.0198991 0.0221803 0.0247582 0.0247833 0.0000010 0.0000010 0.0121860 0.0122232 0.0144928 0.0124490 0.0249382 0.0222418 0.0277992 0.0248403 0.0251082 0.0246653 0.0221879 0.0226545 0.0249701 0.0247030 0.0248825 0.0247781 0.0246805 0.0271360 0.0326968 0.0272509 0.0246293 0.0271656 0.0221328 0.0247276 0.0273127 0.0222280 0.0271698 0.0299822 0.0299831 0.0272403 0.0221328 0.0223130 0.0223868 0.0222950 0.0272647 0.0222112 0.0273604 0.0297524 0.0221705 0.0222925 0.0271643 0.0221675 0.0223432 0.0273577 0.0275615 0.0246463 0.0270980 0.0222721 0.0251629 0.0275466 0.0196351 0.0221046 0.0272174 0.0223485 0.0224684 0.0247977 0.0000010 0.0000010 0.0000010 0.0000010 0.0000010 0.0000010 0.0146639 0.0231253 0.0199582 0.0253187 0.0197085 0.0197545 0.0148066 0.0197958 0.0120777 0.0120777 0.0121531 0.0145984 0.0146422 0.0122055 0.0121531 0.0121756 0.0121860 0.0122055 0.0121531 0.0121810 0.0121920 0.0146453 0.0121765 0.0172052 0.0096339 0.0145961 0.0121008 0.0146694 0.0121897 0.0195985 0.0121420 0.0096339 0.0122021 0.0146777 0.0147051 0.0146777 0.0096802 0.0271656 0.0247774 0.0272866 0.0273722 0.0223029 0.0272750 0.0248185 0.0273339 0.0222354 0.0224991 0.0197611 0.0253410 0.0201299 0.0200084 0.0200879 0.0201520 0.0199780 0.0172875 0.0121080 0.0147242 0.0123392 0.0096671 0.0121953 0.0097004 0.0122215 0.0146878 0.0096522 0.0148632 0.0122117 0.0246935 0.0097153 0.0121467 0.0099313 0.0148324 0.0072980 0.0098517 0.0123630 0.0048552 0.0147217 0.0098517 0.0120686 0.0071840 0.0122015 0.0147567 0.0095963 0.0148056 0.0149735 
Cypcol     0.0537024 0.0243052 0.0269292 0.0244580 0.0197412 0.0250543 0.0274411 0.0247091 0.0247304 0.0221547 0.0169865 0.0244867 0.0220813 0.0244867 0.0245473 0.0244856 0.0351802 0.0218738 0.0120594 0.0120917 0.0096984 0.0121577 0.0197231 0.0169201 0.0168623 0.0168623 0.0200227 0.0243052 0.0268438 0.0268273 0.0243569 0.0244737 0.0145015 0.0145015 0.0169942 0.0170480 0.0170622 0.0172200 0.0171929 0.0197602 0.0000000 0.0000010 0.0000010 0.0023818 0.0000010 0.0023686 0.0000010 0.0000010 0.0171404 0.0171007 0.0195470 0.0196119 0.0195996 0.0195503 0.0271425 0.0222822 0.0196631 0.0195679 0.0144379 0.0249175 0.0274390 0.0193551 0.0199415 0.0196181 0.0220282 0.0196480 0.0243052 0.0268682 0.0267752 0.0267752 0.0243888 0.0243888 0.0244741 0.0267752 0.0196175 0.0297434 0.0247285 0.0296190 0.0321021 0.0322139 0.0245001 0.0244149 0.0244604 0.0245144 0.0320967 0.0243709 0.0170648 0.0119978 0.0171160 0.0220219 0.0244459 0.0243052 0.0220102 0.0196594 0.0219156 0.0244616 0.0244861 0.0146609 0.0171837 0.0170480 0.0171000 0.0269307 0.0226547 0.0246373 0.0219756 0.0274596 0.0245417 0.0248031 0.0243709 0.0219230 0.0224586 0.0246685 0.0244078 0.0245830 0.0244810 0.0243857 0.0268124 0.0323001 0.0269244 0.0243358 0.0268412 0.0218692 0.0244317 0.0269848 0.0219622 0.0268453 0.0296204 0.0296215 0.0269141 0.0218692 0.0220453 0.0221172 0.0220276 0.0269380 0.0219458 0.0270314 0.0293959 0.0219060 0.0220251 0.0268397 0.0219032 0.0220747 0.0270289 0.0272278 0.0243523 0.0267752 0.0220053 0.0248567 0.0272132 0.0219430 0.0218417 0.0268918 0.0220798 0.0221969 0.0245002 0.0146289 0.0146897 0.0246285 0.0197226 0.0171521 0.0171521 0.0195358 0.0282249 0.0249230 0.0303429 0.0047319 0.0047418 0.0047857 0.0047518 0.0119919 0.0119919 0.0170021 0.0194489 0.0195068 0.0170756 0.0170021 0.0170337 0.0170480 0.0170756 0.0170021 0.0170413 0.0170565 0.0195116 0.0170349 0.0221019 0.0144412 0.0144918 0.0120146 0.0195431 0.0170528 0.0193660 0.0169865 0.0144412 0.0170709 0.0195531 0.0195898 0.0195531 0.0145118 0.0268412 0.0244803 0.0269593 0.0270429 0.0246482 0.0269480 0.0245205 0.0270056 0.0219694 0.0222269 0.0195247 0.0304144 0.0251363 0.0249855 0.0250835 0.0251642 0.0250348 0.0222086 0.0169395 0.0196164 0.0172511 0.0144908 0.0170609 0.0145401 0.0170977 0.0195680 0.0144687 0.0197978 0.0170827 0.0243984 0.0221307 0.0220538 0.0200176 0.0249073 0.0171814 0.0198567 0.0224272 0.0147007 0.0247353 0.0198567 0.0219101 0.0169122 0.0221547 0.0247950 0.0193580 0.0248610 0.0251428 
Cypdwj     0.0475848 0.0216820 0.0242648 0.0218175 0.0171193 0.0223518 0.0247222 0.0220387 0.0220575 0.0195173 0.0144302 0.0218439 0.0194539 0.0218439 0.0218975 0.0218428 0.0323811 0.0192715 0.0095611 0.0095865 0.0072080 0.0096384 0.0171029 0.0143744 0.0143257 0.0143257 0.0173601 0.0216820 0.0241891 0.0241740 0.0217276 0.0218309 0.0119765 0.0119765 0.0144364 0.0144820 0.0144942 0.0146263 0.0146037 0.0171344 0.0000010 0.0000000 0.0000010 0.0000010 0.0000010 0.0000010 0.0000010 0.0000010 0.0145594 0.0145261 0.0169513 0.0170075 0.0169969 0.0169541 0.0244558 0.0196283 0.0170507 0.0169689 0.0119241 0.0222244 0.0247217 0.0167864 0.0172893 0.0170117 0.0194068 0.0170374 0.0216820 0.0242111 0.0241275 0.0241275 0.0217561 0.0217561 0.0218319 0.0241275 0.0170113 0.0270232 0.0220568 0.0269093 0.0293719 0.0293866 0.0218542 0.0217788 0.0218196 0.0218672 0.0293672 0.0217401 0.0144959 0.0095121 0.0145391 0.0194004 0.0218066 0.0216820 0.0193903 0.0170472 0.0193077 0.0218199 0.0218418 0.0121071 0.0145961 0.0144820 0.0145258 0.0242675 0.0199584 0.0219757 0.0193604 0.0247387 0.0218910 0.0221209 0.0217401 0.0193142 0.0197824 0.0220035 0.0217731 0.0219283 0.0218373 0.0217534 0.0241611 0.0295508 0.0242606 0.0217092 0.0241865 0.0192672 0.0217938 0.0243147 0.0193482 0.0241904 0.0269117 0.0269135 0.0242516 0.0192672 0.0194214 0.0194842 0.0194056 0.0242729 0.0193345 0.0243568 0.0267082 0.0192984 0.0194034 0.0241837 0.0192974 0.0194466 0.0243545 0.0245322 0.0217236 0.0241275 0.0193865 0.0221699 0.0245190 0.0193316 0.0192431 0.0242317 0.0194509 0.0195539 0.0218544 0.0120810 0.0121309 0.0219689 0.0171023 0.0145695 0.0145695 0.0169416 0.0254267 0.0222290 0.0275656 0.0047200 0.0047298 0.0047593 0.0047397 0.0095070 0.0095070 0.0144433 0.0168668 0.0169167 0.0145051 0.0144433 0.0144698 0.0144820 0.0145051 0.0144433 0.0144762 0.0144891 0.0169206 0.0144708 0.0194707 0.0119277 0.0119685 0.0095249 0.0169479 0.0144433 0.0167963 0.0144302 0.0119277 0.0145011 0.0169570 0.0169884 0.0169570 0.0119850 0.0241865 0.0218368 0.0242920 0.0243668 0.0219852 0.0242819 0.0218728 0.0243337 0.0193548 0.0195802 0.0169320 0.0276178 0.0224180 0.0222843 0.0223715 0.0224424 0.0223284 0.0195633 0.0143904 0.0170107 0.0146578 0.0119683 0.0144929 0.0120089 0.0145238 0.0169691 0.0119501 0.0171683 0.0145118 0.0217648 0.0194961 0.0194288 0.0173607 0.0222210 0.0145943 0.0172221 0.0197598 0.0121399 0.0220655 0.0172221 0.0193035 0.0143257 0.0195168 0.0221182 0.0167889 0.0221803 0.0224303 
Cypkan     0.0534363 0.0241866 0.0267977 0.0243380 0.0196424 0.0249290 0.0273048 0.0245867 0.0246077 0.0220447 0.0169022 0.0243664 0.0219721 0.0243664 0.0244265 0.0243654 0.0350076 0.0217665 0.0119992 0.0120313 0.0096495 0.0120965 0.0196244 0.0168365 0.0167793 0.0167793 0.0199211 0.0241866 0.0267131 0.0266967 0.0242378 0.0243535 0.0144295 0.0144295 0.0169099 0.0169632 0.0169773 0.0171335 0.0171067 0.0196611 0.0000010 0.0000010 0.0000000 0.0023698 0.0000010 0.0023568 0.0000010 0.0000010 0.0170547 0.0170154 0.0194500 0.0195143 0.0195022 0.0194533 0.0270090 0.0221709 0.0195650 0.0194707 0.0143665 0.0247931 0.0273027 0.0192600 0.0198406 0.0195204 0.0219194 0.0195501 0.0241866 0.0267373 0.0266451 0.0266451 0.0242694 0.0242694 0.0243540 0.0266451 0.0195198 0.0295974 0.0246059 0.0294740 0.0319459 0.0320567 0.0243797 0.0242953 0.0243404 0.0243939 0.0319406 0.0242516 0.0169799 0.0119383 0.0170305 0.0219131 0.0243260 0.0241866 0.0219015 0.0195613 0.0218079 0.0243415 0.0243657 0.0145872 0.0170976 0.0169632 0.0170147 0.0267992 0.0224967 0.0245156 0.0218673 0.0273231 0.0243749 0.0246797 0.0242516 0.0218152 0.0223456 0.0245465 0.0242882 0.0244618 0.0243150 0.0242664 0.0266820 0.0321421 0.0267930 0.0242169 0.0267105 0.0217619 0.0242663 0.0268527 0.0218540 0.0267146 0.0294192 0.0294766 0.0267827 0.0217619 0.0219363 0.0220075 0.0219187 0.0268064 0.0218378 0.0268990 0.0292530 0.0217982 0.0219163 0.0267090 0.0217956 0.0219654 0.0268964 0.0270418 0.0242333 0.0266451 0.0218967 0.0246856 0.0270790 0.0218350 0.0217346 0.0267607 0.0219705 0.0220865 0.0243339 0.0145557 0.0146158 0.0245069 0.0196240 0.0170662 0.0170662 0.0194390 0.0280803 0.0247985 0.0301914 0.0047085 0.0047183 0.0047617 0.0047281 0.0119324 0.0119324 0.0169177 0.0193529 0.0194102 0.0169906 0.0169177 0.0169177 0.0169632 0.0169906 0.0169177 0.0169565 0.0169716 0.0194150 0.0169502 0.0219924 0.0143698 0.0144198 0.0119549 0.0194462 0.0169680 0.0192708 0.0169022 0.0143698 0.0169858 0.0194561 0.0194924 0.0194561 0.0144397 0.0267105 0.0243600 0.0268275 0.0269104 0.0245264 0.0268163 0.0243999 0.0268734 0.0218611 0.0221162 0.0194280 0.0302615 0.0250098 0.0248605 0.0249575 0.0250374 0.0249093 0.0220980 0.0168558 0.0195188 0.0171645 0.0144188 0.0169759 0.0144677 0.0170124 0.0194708 0.0143970 0.0196985 0.0169976 0.0242790 0.0220209 0.0219448 0.0199163 0.0247833 0.0170953 0.0197569 0.0223147 0.0146267 0.0246128 0.0197569 0.0218024 0.0168288 0.0220447 0.0246719 0.0192628 0.0247374 0.0250166 
Cypkib     0.0423347 0.0168445 0.0193901 0.0169502 0.0122145 0.0173749 0.0197549 0.0171203 0.0171348 0.0146208 0.0096078 0.0169720 0.0145746 0.0169720 0.0170136 0.0169709 0.0273800 0.0144356 0.0071810 0.0072001 0.0072111 0.0072392 0.0122018 0.0095700 0.0095377 0.0095377 0.0123847 0.0168445 0.0193305 0.0193179 0.0168797 0.0169598 0.0071759 0.0071759 0.0096115 0.0096422 0.0096506 0.0097376 0.0097227 0.0122237 0.0023818 0.0000010 0.0023698 0.0000000 0.0023864 0.0000010 0.0023656 0.0000010 0.0096933 0.0096712 0.0120936 0.0121340 0.0121264 0.0120953 0.0195431 0.0147036 0.0121636 0.0121054 0.0095518 0.0172664 0.0197569 0.0119761 0.0123329 0.0121355 0.0145383 0.0121537 0.0168445 0.0193484 0.0192810 0.0192810 0.0169021 0.0169021 0.0169616 0.0192810 0.0121354 0.0220875 0.0171359 0.0219918 0.0244523 0.0244643 0.0169778 0.0169191 0.0169516 0.0169883 0.0244487 0.0168895 0.0096511 0.0047495 0.0096800 0.0145323 0.0169413 0.0168445 0.0145249 0.0121609 0.0144631 0.0169509 0.0169683 0.0072535 0.0097178 0.0096422 0.0096713 0.0169146 0.0149578 0.0170722 0.0145029 0.0197683 0.0170063 0.0171795 0.0168895 0.0144681 0.0148192 0.0170941 0.0169155 0.0170364 0.0169647 0.0169000 0.0193082 0.0245998 0.0193868 0.0168656 0.0193280 0.0144330 0.0169312 0.0194304 0.0144933 0.0193316 0.0219953 0.0219980 0.0193799 0.0144330 0.0145489 0.0145960 0.0145365 0.0193968 0.0144838 0.0194643 0.0218272 0.0144549 0.0145350 0.0193237 0.0144563 0.0145670 0.0194626 0.0196046 0.0168766 0.0192810 0.0145227 0.0172232 0.0195938 0.0144810 0.0144149 0.0193640 0.0145701 0.0146481 0.0169782 0.0072380 0.0072682 0.0170681 0.0146650 0.0097002 0.0097002 0.0120864 0.0203255 0.0172697 0.0225336 0.0071726 0.0071880 0.0072113 0.0072023 0.0071406 0.0071406 0.0096165 0.0120329 0.0120687 0.0096574 0.0096165 0.0096340 0.0096422 0.0096574 0.0096165 0.0096383 0.0096468 0.0120711 0.0096347 0.0145853 0.0071467 0.0095886 0.0071540 0.0120909 0.0096165 0.0119838 0.0096078 0.0071467 0.0096547 0.0120980 0.0121202 0.0120980 0.0071801 0.0193280 0.0169644 0.0194121 0.0194721 0.0170795 0.0194042 0.0169930 0.0194460 0.0144986 0.0146681 0.0120787 0.0198747 0.0174169 0.0173126 0.0173811 0.0174356 0.0173476 0.0146539 0.0095810 0.0121354 0.0097656 0.0071710 0.0096495 0.0071953 0.0096699 0.0121058 0.0071601 0.0122499 0.0096627 0.0169090 0.0146048 0.0145543 0.0123920 0.0172725 0.0097170 0.0122930 0.0148093 0.0072734 0.0171465 0.0122930 0.0144608 0.0095377 0.0146200 0.0171873 0.0119779 0.0172412 0.0174361 
Cyplep     0.0538265 0.0243551 0.0269851 0.0245085 0.0197821 0.0251073 0.0274992 0.0247607 0.0247821 0.0222006 0.0170209 0.0245373 0.0221270 0.0245373 0.0245982 0.0245363 0.0352557 0.0219186 0.0120836 0.0121160 0.0097179 0.0121822 0.0197639 0.0169543 0.0168963 0.0168963 0.0200648 0.0243551 0.0268993 0.0268827 0.0244070 0.0245243 0.0145308 0.0145308 0.0170288 0.0170828 0.0170970 0.0172555 0.0172283 0.0198011 0.0000010 0.0000010 0.0000010 0.0023864 0.0000000 0.0023732 0.0000010 0.0000010 0.0171755 0.0171357 0.0195871 0.0196523 0.0196399 0.0195904 0.0271993 0.0223287 0.0197037 0.0196081 0.0144669 0.0249700 0.0274970 0.0193944 0.0199832 0.0196585 0.0220736 0.0196886 0.0243551 0.0269238 0.0268304 0.0268304 0.0244390 0.0244390 0.0245247 0.0268304 0.0196579 0.0298061 0.0247801 0.0296812 0.0321697 0.0322820 0.0245509 0.0244653 0.0245110 0.0245652 0.0321642 0.0244210 0.0170997 0.0120217 0.0171510 0.0220673 0.0244964 0.0243551 0.0220555 0.0196999 0.0219606 0.0245121 0.0245367 0.0146907 0.0172190 0.0170828 0.0171349 0.0269865 0.0227027 0.0246886 0.0220208 0.0275178 0.0245926 0.0248551 0.0244210 0.0219680 0.0225058 0.0247200 0.0244581 0.0246340 0.0245317 0.0244360 0.0268678 0.0323686 0.0269803 0.0243858 0.0268967 0.0219140 0.0244821 0.0270409 0.0220073 0.0269008 0.0296826 0.0296836 0.0269699 0.0219140 0.0220907 0.0220968 0.0220730 0.0269939 0.0219909 0.0270877 0.0294572 0.0219509 0.0220705 0.0268953 0.0219481 0.0221203 0.0270851 0.0272849 0.0244024 0.0268304 0.0220506 0.0249089 0.0272702 0.0219881 0.0218863 0.0269475 0.0221254 0.0222430 0.0245509 0.0146587 0.0147197 0.0246798 0.0197635 0.0171872 0.0171872 0.0195758 0.0282862 0.0249755 0.0304081 0.0047411 0.0047511 0.0047952 0.0047611 0.0120158 0.0120158 0.0170366 0.0194886 0.0195467 0.0171105 0.0170366 0.0170684 0.0170828 0.0171105 0.0170366 0.0170760 0.0170913 0.0195516 0.0170695 0.0221476 0.0144702 0.0145210 0.0120386 0.0195832 0.0170876 0.0194053 0.0170209 0.0144702 0.0171057 0.0195932 0.0196301 0.0195932 0.0145411 0.0268967 0.0245309 0.0270153 0.0270993 0.0246996 0.0270040 0.0245713 0.0270618 0.0220146 0.0222732 0.0195647 0.0304802 0.0251897 0.0250383 0.0251367 0.0252177 0.0250878 0.0221993 0.0169738 0.0196568 0.0172866 0.0145199 0.0170956 0.0145695 0.0171326 0.0196082 0.0144978 0.0198389 0.0171176 0.0244487 0.0221766 0.0220993 0.0199986 0.0249596 0.0172167 0.0198980 0.0224742 0.0147307 0.0247870 0.0198980 0.0219550 0.0169464 0.0222007 0.0248469 0.0193973 0.0249131 0.0251961 
Cypmic     0.0476063 0.0216913 0.0242753 0.0218269 0.0171267 0.0223616 0.0247330 0.0220483 0.0220671 0.0195257 0.0144364 0.0218533 0.0194623 0.0218533 0.0219070 0.0218522 0.0323953 0.0192798 0.0095652 0.0095906 0.0072111 0.0096426 0.0171103 0.0143806 0.0143318 0.0143318 0.0173678 0.0216913 0.0241995 0.0241843 0.0217369 0.0218403 0.0119817 0.0119817 0.0144426 0.0144882 0.0145005 0.0146327 0.0146100 0.0171419 0.0023686 0.0000010 0.0023568 0.0000010 0.0023732 0.0000000 0.0023526 0.0000010 0.0145657 0.0145324 0.0169587 0.0170149 0.0170042 0.0169614 0.0244664 0.0196369 0.0170581 0.0169762 0.0119292 0.0222341 0.0247326 0.0167936 0.0172969 0.0170191 0.0194152 0.0170448 0.0216913 0.0242215 0.0241378 0.0241378 0.0217654 0.0217654 0.0218414 0.0241378 0.0170186 0.0270350 0.0220664 0.0268569 0.0293846 0.0293993 0.0218637 0.0217882 0.0218290 0.0218766 0.0267799 0.0217494 0.0145022 0.0095161 0.0145454 0.0194088 0.0218160 0.0216913 0.0193986 0.0170546 0.0193160 0.0218293 0.0218513 0.0121123 0.0146024 0.0144882 0.0145321 0.0242779 0.0199673 0.0219852 0.0193687 0.0247495 0.0219005 0.0221306 0.0217494 0.0193225 0.0197911 0.0220131 0.0217824 0.0219378 0.0218468 0.0217627 0.0241714 0.0295636 0.0242710 0.0217185 0.0241968 0.0192755 0.0218032 0.0243252 0.0193566 0.0242008 0.0269233 0.0269251 0.0242620 0.0192755 0.0194298 0.0194927 0.0194139 0.0242833 0.0193428 0.0243673 0.0267196 0.0193067 0.0194118 0.0241941 0.0193057 0.0194550 0.0243650 0.0245429 0.0217329 0.0241378 0.0193948 0.0221796 0.0245297 0.0193399 0.0192514 0.0242421 0.0194594 0.0195624 0.0218639 0.0120863 0.0121362 0.0219784 0.0171097 0.0145758 0.0145758 0.0144882 0.0254381 0.0222388 0.0275778 0.0071318 0.0071470 0.0047811 0.0047613 0.0095120 0.0095120 0.0144495 0.0168740 0.0169240 0.0145114 0.0144495 0.0144761 0.0144882 0.0145114 0.0144495 0.0144825 0.0144953 0.0169279 0.0144771 0.0194791 0.0119328 0.0119737 0.0095289 0.0169552 0.0144495 0.0168035 0.0144364 0.0119328 0.0145074 0.0169643 0.0169957 0.0169643 0.0119901 0.0241968 0.0218462 0.0243024 0.0243774 0.0219948 0.0242923 0.0218822 0.0243442 0.0193631 0.0195888 0.0169393 0.0276301 0.0223737 0.0222405 0.0223813 0.0223980 0.0223383 0.0195718 0.0143966 0.0170181 0.0146642 0.0119734 0.0144991 0.0120141 0.0145301 0.0169765 0.0119553 0.0171758 0.0145180 0.0217741 0.0195046 0.0194372 0.0173683 0.0222307 0.0146007 0.0172297 0.0197685 0.0121452 0.0220751 0.0172297 0.0193118 0.0143318 0.0195253 0.0221278 0.0167961 0.0221900 0.0224402 
Cyppav     0.0533237 0.0241415 0.0267471 0.0242923 0.0196055 0.0248811 0.0272523 0.0245400 0.0245610 0.0220032 0.0168711 0.0243207 0.0219309 0.0243207 0.0243805 0.0243196 0.0349392 0.0217260 0.0119774 0.0120094 0.0096319 0.0120744 0.0195876 0.0168057 0.0167486 0.0167486 0.0198831 0.0241415 0.0266629 0.0266466 0.0241925 0.0243078 0.0144031 0.0144031 0.0168788 0.0169319 0.0169459 0.0171015 0.0170748 0.0196241 0.0000010 0.0000010 0.0000010 0.0023656 0.0000010 0.0023526 0.0000000 0.0000010 0.0170230 0.0169839 0.0194138 0.0194779 0.0194658 0.0194171 0.0269576 0.0221290 0.0195284 0.0194344 0.0143404 0.0247457 0.0272503 0.0192245 0.0198029 0.0194839 0.0218784 0.0195135 0.0241415 0.0266871 0.0265952 0.0265952 0.0242240 0.0242240 0.0243082 0.0265952 0.0194833 0.0295407 0.0245592 0.0294177 0.0318847 0.0319951 0.0243338 0.0242498 0.0242947 0.0243480 0.0318794 0.0242063 0.0169484 0.0119167 0.0169989 0.0218721 0.0242804 0.0241415 0.0218606 0.0195247 0.0217673 0.0242958 0.0243200 0.0145603 0.0170657 0.0169319 0.0169831 0.0267487 0.0224967 0.0244692 0.0218265 0.0272705 0.0243749 0.0246327 0.0242063 0.0217745 0.0223030 0.0245000 0.0242427 0.0244156 0.0243150 0.0242210 0.0266319 0.0320801 0.0267425 0.0241717 0.0266603 0.0217215 0.0242663 0.0268020 0.0218132 0.0266644 0.0294192 0.0294204 0.0267323 0.0217215 0.0218952 0.0219662 0.0218777 0.0267558 0.0217971 0.0268481 0.0291976 0.0217577 0.0218753 0.0266588 0.0217550 0.0219242 0.0268455 0.0270418 0.0241880 0.0265952 0.0218558 0.0246856 0.0270274 0.0217943 0.0216943 0.0267103 0.0219292 0.0220448 0.0243339 0.0145288 0.0145887 0.0244606 0.0195871 0.0170345 0.0170345 0.0194028 0.0280248 0.0247511 0.0301324 0.0047002 0.0047099 0.0047532 0.0047198 0.0119109 0.0119109 0.0168866 0.0193171 0.0193742 0.0169591 0.0168866 0.0169177 0.0169319 0.0169591 0.0168866 0.0169252 0.0169402 0.0193789 0.0169189 0.0219511 0.0143436 0.0143935 0.0119333 0.0194100 0.0169366 0.0192353 0.0168711 0.0143436 0.0169544 0.0194199 0.0194561 0.0194199 0.0144133 0.0266603 0.0243143 0.0267769 0.0268594 0.0244799 0.0267657 0.0243540 0.0268226 0.0218203 0.0220744 0.0193918 0.0302020 0.0249615 0.0248128 0.0249094 0.0249890 0.0248614 0.0220563 0.0168248 0.0194823 0.0171324 0.0143925 0.0169445 0.0144412 0.0169809 0.0194346 0.0143708 0.0196614 0.0169661 0.0242335 0.0219795 0.0219036 0.0198784 0.0247360 0.0170634 0.0197196 0.0222723 0.0145996 0.0245661 0.0197196 0.0217618 0.0167979 0.0220032 0.0246250 0.0192273 0.0246904 0.0249685 
Cypzon     0.0504380 0.0216186 0.0241937 0.0217534 0.0170682 0.0222847 0.0246483 0.0219733 0.0219919 0.0194593 0.0143876 0.0217796 0.0193963 0.0217796 0.0218329 0.0217785 0.0322849 0.0192150 0.0095328 0.0095581 0.0071865 0.0096097 0.0170519 0.0143322 0.0142837 0.0142837 0.0173076 0.0216186 0.0241184 0.0241033 0.0216640 0.0217666 0.0119412 0.0119412 0.0143938 0.0144391 0.0144513 0.0145826 0.0145601 0.0170832 0.0000010 0.0000010 0.0000010 0.0000010 0.0000010 0.0000010 0.0000010 0.0000000 0.0145161 0.0144830 0.0169012 0.0169571 0.0169465 0.0169039 0.0243836 0.0195697 0.0170000 0.0169186 0.0118891 0.0221578 0.0246479 0.0167372 0.0172372 0.0169612 0.0193495 0.0169867 0.0216186 0.0241402 0.0240571 0.0240571 0.0216923 0.0216923 0.0217677 0.0240571 0.0169608 0.0269433 0.0219912 0.0268300 0.0292856 0.0293866 0.0217899 0.0217148 0.0217554 0.0218027 0.0292810 0.0216764 0.0144530 0.0094842 0.0144959 0.0193431 0.0217425 0.0216186 0.0193330 0.0169964 0.0192509 0.0217557 0.0217775 0.0120710 0.0145525 0.0144391 0.0144827 0.0241963 0.0198980 0.0219106 0.0193033 0.0246647 0.0218264 0.0220549 0.0216764 0.0192574 0.0197229 0.0219383 0.0217092 0.0218635 0.0217731 0.0216896 0.0240905 0.0294635 0.0241894 0.0216456 0.0241157 0.0192107 0.0217298 0.0242433 0.0192913 0.0241197 0.0268324 0.0268342 0.0241805 0.0192107 0.0193640 0.0194265 0.0193482 0.0242016 0.0192776 0.0242851 0.0266300 0.0192417 0.0193462 0.0241130 0.0192407 0.0193890 0.0242828 0.0244595 0.0216600 0.0240571 0.0193293 0.0221037 0.0244464 0.0192747 0.0191868 0.0241607 0.0193934 0.0194957 0.0217901 0.0120451 0.0120947 0.0219039 0.0170512 0.0145261 0.0145261 0.0168915 0.0253489 0.0221625 0.0274826 0.0047061 0.0047159 0.0047593 0.0047257 0.0094792 0.0094792 0.0144007 0.0168171 0.0168668 0.0144621 0.0144007 0.0144270 0.0144391 0.0144621 0.0144007 0.0144334 0.0144462 0.0168706 0.0144280 0.0194130 0.0118927 0.0119333 0.0094970 0.0168978 0.0144433 0.0167471 0.0143876 0.0118927 0.0144581 0.0169068 0.0169380 0.0169068 0.0119496 0.0241157 0.0217725 0.0242206 0.0242951 0.0219201 0.0242106 0.0218083 0.0242621 0.0192978 0.0195219 0.0168820 0.0275340 0.0223503 0.0222174 0.0223041 0.0223746 0.0222613 0.0195051 0.0143481 0.0169602 0.0146140 0.0119331 0.0144500 0.0119734 0.0144807 0.0169189 0.0119150 0.0171169 0.0144687 0.0217009 0.0194383 0.0193714 0.0173082 0.0221547 0.0145508 0.0171705 0.0197006 0.0121036 0.0220000 0.0171705 0.0192468 0.0143257 0.0194589 0.0220523 0.0167397 0.0221142 0.0223627 
Ectdes     0.0454326 0.0219493 0.0245663 0.0220881 0.0122422 0.0123277 0.0198022 0.0171604 0.0171750 0.0000010 0.0096289 0.0170113 0.0146080 0.0170113 0.0170532 0.0170102 0.0250683 0.0144693 0.0096323 0.0096581 0.0097227 0.0097108 0.0122295 0.0047503 0.0047342 0.0047342 0.0000010 0.0219493 0.0244886 0.0244731 0.0219960 0.0221019 0.0071914 0.0071914 0.0096327 0.0096635 0.0096720 0.0000010 0.0000010 0.0000010 0.0171404 0.0145594 0.0170547 0.0096933 0.0171755 0.0145657 0.0170230 0.0145161 0.0000000 0.0000010 0.0072026 0.0121252 0.0121538 0.0121226 0.0170945 0.0072706 0.0096902 0.0121327 0.0120128 0.0172547 0.0197442 0.0120028 0.0123612 0.0121630 0.0145716 0.0121812 0.0219493 0.0245111 0.0244255 0.0244255 0.0220252 0.0220252 0.0221029 0.0244255 0.0172225 0.0247434 0.0223334 0.0272466 0.0297400 0.0298441 0.0221258 0.0220485 0.0220902 0.0221391 0.0297352 0.0220088 0.0096725 0.0047594 0.0097015 0.0196410 0.0220769 0.0219493 0.0196306 0.0172593 0.0195460 0.0220907 0.0221131 0.0000010 0.0000010 0.0096635 0.0096928 0.0119731 0.0098729 0.0222503 0.0196000 0.0250521 0.0221635 0.0223994 0.0220088 0.0195527 0.0200326 0.0222788 0.0220425 0.0222016 0.0221085 0.0220224 0.0244598 0.0299235 0.0245619 0.0219771 0.0244859 0.0195045 0.0220639 0.0246174 0.0195876 0.0244899 0.0272488 0.0272506 0.0245526 0.0195045 0.0196625 0.0197269 0.0196463 0.0245745 0.0195734 0.0246604 0.0270404 0.0195365 0.0196441 0.0244832 0.0195354 0.0196883 0.0246581 0.0248403 0.0219919 0.0244255 0.0196267 0.0224494 0.0248268 0.0170321 0.0194798 0.0245322 0.0196928 0.0197983 0.0221260 0.0000010 0.0000010 0.0000010 0.0000010 0.0000010 0.0000010 0.0121136 0.0203756 0.0173105 0.0225889 0.0170961 0.0171352 0.0122305 0.0171709 0.0095784 0.0095784 0.0096377 0.0120599 0.0120959 0.0096788 0.0096377 0.0096553 0.0096635 0.0096788 0.0096377 0.0096596 0.0096682 0.0120982 0.0096560 0.0146188 0.0071618 0.0120579 0.0095965 0.0121181 0.0096666 0.0170021 0.0096289 0.0071618 0.0096761 0.0121252 0.0121476 0.0121252 0.0071965 0.0244859 0.0221079 0.0245940 0.0246708 0.0222237 0.0245837 0.0221448 0.0246367 0.0195942 0.0198253 0.0171412 0.0226071 0.0174584 0.0173536 0.0174224 0.0174772 0.0173277 0.0146877 0.0096021 0.0121628 0.0097874 0.0071872 0.0096709 0.0072118 0.0096914 0.0121331 0.0071753 0.0122779 0.0096841 0.0220340 0.0072218 0.0096325 0.0073840 0.0122551 0.0048222 0.0073253 0.0098053 0.0024063 0.0121623 0.0073253 0.0095704 0.0047482 0.0096755 0.0121909 0.0071348 0.0122332 0.0123710 
EctspN     0.0453174 0.0218985 0.0245089 0.0220367 0.0122141 0.0122991 0.0197558 0.0171207 0.0171351 0.0000010 0.0096072 0.0169723 0.0145745 0.0169723 0.0170139 0.0169712 0.0250086 0.0144364 0.0096105 0.0096362 0.0097006 0.0096887 0.0122014 0.0047397 0.0047238 0.0047238 0.0000010 0.0218985 0.0244316 0.0244162 0.0219451 0.0220504 0.0071753 0.0071753 0.0096109 0.0096416 0.0096501 0.0000010 0.0000010 0.0000010 0.0171007 0.0145261 0.0170154 0.0096712 0.0171357 0.0145324 0.0169839 0.0144830 0.0000010 0.0000000 0.0071864 0.0120976 0.0121260 0.0120949 0.0170551 0.0072541 0.0096682 0.0121050 0.0119857 0.0172146 0.0196981 0.0119757 0.0123325 0.0121351 0.0145382 0.0121533 0.0218985 0.0244540 0.0243688 0.0243688 0.0219741 0.0219741 0.0220514 0.0243688 0.0171825 0.0246852 0.0222808 0.0271823 0.0296698 0.0297734 0.0220742 0.0219973 0.0220388 0.0220874 0.0296650 0.0219578 0.0096505 0.0047488 0.0096794 0.0195954 0.0220256 0.0218985 0.0195850 0.0172191 0.0195008 0.0220392 0.0220616 0.0000010 0.0000010 0.0096416 0.0096708 0.0119461 0.0098500 0.0221981 0.0195545 0.0249924 0.0221117 0.0223465 0.0219578 0.0195074 0.0199852 0.0222265 0.0219914 0.0221497 0.0220570 0.0219713 0.0244030 0.0298524 0.0245046 0.0219262 0.0244290 0.0194595 0.0220126 0.0245598 0.0195422 0.0244330 0.0271846 0.0271864 0.0244954 0.0194595 0.0196168 0.0196809 0.0196006 0.0245171 0.0195281 0.0246027 0.0269771 0.0194913 0.0195985 0.0244263 0.0194902 0.0196425 0.0246003 0.0247817 0.0219410 0.0243688 0.0195811 0.0223963 0.0247683 0.0169930 0.0194349 0.0244751 0.0196469 0.0197520 0.0220744 0.0000010 0.0000010 0.0023552 0.0000010 0.0000010 0.0000010 0.0120860 0.0203265 0.0172700 0.0225352 0.0170567 0.0170956 0.0122024 0.0171311 0.0095569 0.0095569 0.0096159 0.0120325 0.0120683 0.0096568 0.0096159 0.0096334 0.0096416 0.0096568 0.0096159 0.0096377 0.0096462 0.0120707 0.0096341 0.0145852 0.0071458 0.0120305 0.0095749 0.0120905 0.0096446 0.0169631 0.0096072 0.0071458 0.0096542 0.0120976 0.0121198 0.0120976 0.0071803 0.0244290 0.0220564 0.0245366 0.0246130 0.0221717 0.0245263 0.0220931 0.0245791 0.0195488 0.0197788 0.0171016 0.0225532 0.0174173 0.0173130 0.0173814 0.0174360 0.0172872 0.0146538 0.0095805 0.0121350 0.0097650 0.0071710 0.0096490 0.0071956 0.0096694 0.0121054 0.0071592 0.0122495 0.0096621 0.0219829 0.0072054 0.0096107 0.0073670 0.0122268 0.0048113 0.0073086 0.0097828 0.0024009 0.0121344 0.0073086 0.0095489 0.0047377 0.0096536 0.0121630 0.0071189 0.0122051 0.0123423 
Enamel     0.0479252 0.0194462 0.0220362 0.0195691 0.0146606 0.0097345 0.0196009 0.0195710 0.0195876 0.0120727 0.0118474 0.0193997 0.0170070 0.0193997 0.0194473 0.0193986 0.0275060 0.0168468 0.0118516 0.0118840 0.0119651 0.0094604 0.0146459 0.0023673 0.0023593 0.0023593 0.0098155 0.0194462 0.0219673 0.0219532 0.0194874 0.0195808 0.0095716 0.0095716 0.0120185 0.0120567 0.0120670 0.0072352 0.0072242 0.0096890 0.0195470 0.0169513 0.0194500 0.0120936 0.0195871 0.0169587 0.0194138 0.0169012 0.0072026 0.0071864 0.0000000 0.0145645 0.0145553 0.0145184 0.0194411 0.0121403 0.0144822 0.0144117 0.0143878 0.0197368 0.0222297 0.0143751 0.0147676 0.0145316 0.0169653 0.0145890 0.0194462 0.0219876 0.0219107 0.0219107 0.0195133 0.0195133 0.0195823 0.0219107 0.0147128 0.0221952 0.0197857 0.0246861 0.0271711 0.0272661 0.0196019 0.0195336 0.0195709 0.0196139 0.0271669 0.0194988 0.0119023 0.0047260 0.0119386 0.0171285 0.0195590 0.0194462 0.0171195 0.0147440 0.0170460 0.0195707 0.0195907 0.0047916 0.0072207 0.0120567 0.0120931 0.0071181 0.0098295 0.0197119 0.0170932 0.0224705 0.0196352 0.0223425 0.0194988 0.0170101 0.0174695 0.0197373 0.0219876 0.0221459 0.0195866 0.0195109 0.0219416 0.0273374 0.0220324 0.0243640 0.0219647 0.0170101 0.0195474 0.0220822 0.0170821 0.0219685 0.0246891 0.0246913 0.0220243 0.0218948 0.0196139 0.0172037 0.0171333 0.0220438 0.0170703 0.0221209 0.0244997 0.0219316 0.0171314 0.0219610 0.0170373 0.0171697 0.0195133 0.0222818 0.0194838 0.0219107 0.0171166 0.0223923 0.0222141 0.0145505 0.0169886 0.0220060 0.0171735 0.0172658 0.0220706 0.0047815 0.0072309 0.0144966 0.0121384 0.0072077 0.0072077 0.0145077 0.0201627 0.0171355 0.0223553 0.0194965 0.0195414 0.0146473 0.0195818 0.0119507 0.0119507 0.0120245 0.0144436 0.0144864 0.0120465 0.0120245 0.0120465 0.0120567 0.0120465 0.0120245 0.0120518 0.0120625 0.0144895 0.0120473 0.0170206 0.0095330 0.0144413 0.0119732 0.0145131 0.0120603 0.0193888 0.0118474 0.0095330 0.0120725 0.0145212 0.0145480 0.0145212 0.0095784 0.0219647 0.0195862 0.0220613 0.0221300 0.0197205 0.0220521 0.0196191 0.0220998 0.0195460 0.0172894 0.0170996 0.0250603 0.0199087 0.0197898 0.0198676 0.0199303 0.0198294 0.0171011 0.0119803 0.0145311 0.0122069 0.0095655 0.0120658 0.0095981 0.0120914 0.0145311 0.0095500 0.0147028 0.0120819 0.0244268 0.0047739 0.0023729 0.0073119 0.0073199 0.0023956 0.0097464 0.0097334 0.0000010 0.0047340 0.0097464 0.0071541 0.0023663 0.0023833 0.0047448 0.0023663 0.0048460 0.0097345 
Erecya     0.0480785 0.0244127 0.0270481 0.0245668 0.0097062 0.0199221 0.0171702 0.0145766 0.0145888 0.0120522 0.0120535 0.0194637 0.0170636 0.0194637 0.0195116 0.0194626 0.0288862 0.0169023 0.0120577 0.0120900 0.0121711 0.0121559 0.0146951 0.0120070 0.0119661 0.0119661 0.0148711 0.0244127 0.0269620 0.0269453 0.0244649 0.0245827 0.0096035 0.0096035 0.0120585 0.0071829 0.0071893 0.0121808 0.0121621 0.0146777 0.0196119 0.0170075 0.0195143 0.0121340 0.0196523 0.0170149 0.0194779 0.0169571 0.0121252 0.0120976 0.0145645 0.0000000 0.0000010 0.0145667 0.0169878 0.0147038 0.0146496 0.0145792 0.0144353 0.0171519 0.0196257 0.0095176 0.0097986 0.0096430 0.0120350 0.0096572 0.0244127 0.0269866 0.0268928 0.0268928 0.0244970 0.0244970 0.0245831 0.0268928 0.0197064 0.0272425 0.0248396 0.0297495 0.0322421 0.0323548 0.0246094 0.0245234 0.0245693 0.0246238 0.0322366 0.0244790 0.0121083 0.0071510 0.0121446 0.0221208 0.0245547 0.0244127 0.0221090 0.0197487 0.0220136 0.0245705 0.0245952 0.0096796 0.0121923 0.0071829 0.0072045 0.0218930 0.0148699 0.0247477 0.0220741 0.0275830 0.0246513 0.0249150 0.0244790 0.0220210 0.0225613 0.0247792 0.0245162 0.0246929 0.0245901 0.0244940 0.0269303 0.0324418 0.0270433 0.0244436 0.0269593 0.0219668 0.0245403 0.0271041 0.0220606 0.0269635 0.0297509 0.0297519 0.0270329 0.0219668 0.0221443 0.0222169 0.0221265 0.0270569 0.0220440 0.0271512 0.0295246 0.0220039 0.0221240 0.0269579 0.0220010 0.0221740 0.0271485 0.0273491 0.0244603 0.0268928 0.0221040 0.0249689 0.0273344 0.0194887 0.0219390 0.0270104 0.0221792 0.0222973 0.0246094 0.0096876 0.0072692 0.0195748 0.0147014 0.0121338 0.0121338 0.0096045 0.0229441 0.0198069 0.0251223 0.0195611 0.0196064 0.0146965 0.0196470 0.0119902 0.0119902 0.0071639 0.0095622 0.0095906 0.0071941 0.0071639 0.0071768 0.0071829 0.0071941 0.0071639 0.0071800 0.0071863 0.0095923 0.0071774 0.0120734 0.0047324 0.0144891 0.0120129 0.0096080 0.0071852 0.0144449 0.0120535 0.0047324 0.0071922 0.0000010 0.0000010 0.0000010 0.0096103 0.0269593 0.0245893 0.0270785 0.0271627 0.0220422 0.0243437 0.0246298 0.0271251 0.0220678 0.0196317 0.0196129 0.0251442 0.0199760 0.0198563 0.0199346 0.0199977 0.0198961 0.0171583 0.0120201 0.0096431 0.0072768 0.0047483 0.0071884 0.0047644 0.0072035 0.0096197 0.0047412 0.0097344 0.0071983 0.0245068 0.0146050 0.0170406 0.0149209 0.0198048 0.0121910 0.0148014 0.0147676 0.0097351 0.0196630 0.0148014 0.0169306 0.0120016 0.0171179 0.0197100 0.0144247 0.0197686 0.0199923 
Eremar     0.0480482 0.0243976 0.0270313 0.0245515 0.0097000 0.0199094 0.0171594 0.0145674 0.0145796 0.0145054 0.0120460 0.0194516 0.0170529 0.0194516 0.0194994 0.0194505 0.0288677 0.0168918 0.0120501 0.0120824 0.0121634 0.0121482 0.0146858 0.0119995 0.0119586 0.0119586 0.0148711 0.0243976 0.0269453 0.0269287 0.0244498 0.0245674 0.0095974 0.0095974 0.0120509 0.0071784 0.0071848 0.0122096 0.0121908 0.0147126 0.0195996 0.0169969 0.0195022 0.0121264 0.0196399 0.0170042 0.0194658 0.0169465 0.0121538 0.0121260 0.0145553 0.0000010 0.0000000 0.0145576 0.0169772 0.0172051 0.0146404 0.0145701 0.0144263 0.0171928 0.0196726 0.0095117 0.0097923 0.0096369 0.0120275 0.0096287 0.0243976 0.0269699 0.0268762 0.0268762 0.0244818 0.0244818 0.0245678 0.0268762 0.0196940 0.0272255 0.0248240 0.0297310 0.0322222 0.0323348 0.0245940 0.0245082 0.0245540 0.0246084 0.0322168 0.0244638 0.0121007 0.0071465 0.0121369 0.0221070 0.0245394 0.0243976 0.0220952 0.0197362 0.0219999 0.0245552 0.0245798 0.0097023 0.0121845 0.0071784 0.0072000 0.0218794 0.0149057 0.0247322 0.0220603 0.0275656 0.0246359 0.0248993 0.0244638 0.0220073 0.0225469 0.0247636 0.0245010 0.0246774 0.0245748 0.0244788 0.0269137 0.0324217 0.0270266 0.0244285 0.0269427 0.0219531 0.0245251 0.0270873 0.0220468 0.0269469 0.0297324 0.0297335 0.0270161 0.0219531 0.0221304 0.0222029 0.0221126 0.0270402 0.0220303 0.0271343 0.0295064 0.0219902 0.0221102 0.0269413 0.0219873 0.0221601 0.0271317 0.0273320 0.0244451 0.0268762 0.0220902 0.0249532 0.0273173 0.0194765 0.0219254 0.0269937 0.0221653 0.0222833 0.0245941 0.0096815 0.0097217 0.0195626 0.0172023 0.0121624 0.0121624 0.0095985 0.0229293 0.0197944 0.0251064 0.0195488 0.0195941 0.0146872 0.0196346 0.0119827 0.0119827 0.0071594 0.0095563 0.0095846 0.0071896 0.0071594 0.0071723 0.0071784 0.0071896 0.0071594 0.0071755 0.0071818 0.0095863 0.0071728 0.0120658 0.0047295 0.0144801 0.0120054 0.0096020 0.0071807 0.0144359 0.0120460 0.0047295 0.0071876 0.0000010 0.0000010 0.0000010 0.0096042 0.0269427 0.0245740 0.0270617 0.0271459 0.0220284 0.0243287 0.0246145 0.0271082 0.0220540 0.0196193 0.0196005 0.0251283 0.0199632 0.0198437 0.0199219 0.0199849 0.0198835 0.0171475 0.0120125 0.0096370 0.0072721 0.0047454 0.0071839 0.0047615 0.0071989 0.0096137 0.0047383 0.0097282 0.0071938 0.0244916 0.0170891 0.0170300 0.0149113 0.0197922 0.0121833 0.0147920 0.0147582 0.0097289 0.0196506 0.0147920 0.0169201 0.0119940 0.0171071 0.0196975 0.0144157 0.0197561 0.0199795 
Gnaper     0.0420538 0.0243377 0.0269652 0.0244909 0.0146628 0.0198587 0.0210773 0.0195743 0.0195909 0.0170645 0.0071592 0.0194030 0.0169500 0.0194030 0.0194506 0.0194019 0.0298731 0.0168495 0.0120194 0.0120516 0.0121321 0.0096172 0.0146482 0.0119691 0.0119284 0.0119284 0.0148682 0.0243377 0.0268796 0.0268630 0.0243896 0.0245067 0.0095729 0.0095729 0.0120202 0.0120584 0.0120688 0.0121781 0.0121594 0.0146749 0.0195503 0.0169541 0.0194533 0.0120953 0.0195904 0.0169614 0.0194171 0.0169039 0.0121226 0.0120949 0.0145184 0.0145667 0.0145576 0.0000000 0.0219938 0.0171613 0.0047655 0.0047432 0.0143900 0.0145968 0.0170503 0.0143773 0.0122393 0.0145694 0.0169681 0.0145913 0.0243377 0.0269041 0.0268108 0.0268108 0.0244215 0.0244215 0.0245071 0.0268108 0.0196442 0.0246049 0.0247621 0.0269709 0.0321447 0.0322568 0.0245332 0.0244477 0.0244078 0.0219183 0.0321393 0.0244035 0.0071409 0.0071278 0.0071621 0.0194463 0.0244788 0.0243377 0.0220400 0.0196863 0.0219452 0.0244945 0.0245190 0.0096772 0.0072083 0.0120584 0.0120949 0.0218253 0.0174538 0.0246707 0.0220053 0.0247966 0.0219422 0.0221732 0.0244035 0.0219526 0.0198300 0.0247020 0.0244406 0.0194921 0.0245140 0.0244184 0.0268481 0.0323433 0.0219111 0.0243684 0.0242421 0.0218986 0.0219810 0.0270210 0.0219919 0.0242460 0.0287055 0.0296611 0.0269501 0.0218986 0.0220751 0.0221473 0.0220574 0.0269740 0.0219755 0.0260545 0.0294350 0.0219355 0.0194494 0.0268756 0.0219327 0.0221046 0.0270651 0.0262489 0.0243850 0.0268108 0.0220351 0.0238064 0.0272499 0.0194278 0.0218710 0.0269277 0.0221098 0.0196005 0.0245332 0.0096565 0.0096966 0.0195134 0.0171585 0.0121311 0.0121311 0.0145099 0.0201387 0.0171152 0.0223294 0.0194998 0.0195448 0.0146496 0.0195851 0.0119524 0.0119524 0.0120263 0.0144458 0.0144887 0.0120776 0.0120263 0.0120482 0.0120584 0.0120776 0.0120263 0.0120536 0.0120643 0.0144917 0.0120491 0.0120324 0.0095343 0.0144435 0.0119750 0.0145153 0.0120621 0.0193921 0.0071592 0.0095343 0.0120742 0.0145235 0.0145503 0.0145235 0.0047233 0.0242421 0.0245133 0.0269955 0.0270792 0.0246816 0.0269841 0.0245536 0.0270418 0.0219991 0.0222573 0.0195512 0.0197668 0.0147224 0.0146353 0.0146927 0.0147379 0.0146647 0.0120451 0.0071386 0.0145689 0.0095343 0.0095668 0.0120676 0.0095656 0.0120932 0.0145333 0.0095522 0.0147051 0.0120410 0.0244312 0.0170459 0.0169870 0.0148727 0.0197421 0.0121520 0.0147540 0.0172804 0.0097037 0.0196011 0.0147540 0.0168777 0.0119637 0.0170638 0.0196478 0.0143794 0.0197062 0.0199285 
Gnapfe     0.0503195 0.0318825 0.0345840 0.0320832 0.0170994 0.0275526 0.0220568 0.0194200 0.0143532 0.0246162 0.0194130 0.0244193 0.0220199 0.0244193 0.0244796 0.0244182 0.0350851 0.0218135 0.0194192 0.0194717 0.0196035 0.0195779 0.0221878 0.0193370 0.0192711 0.0192711 0.0199677 0.0319437 0.0345377 0.0345179 0.0320130 0.0321683 0.0169188 0.0169188 0.0194223 0.0094700 0.0095030 0.0196806 0.0171467 0.0197067 0.0271425 0.0244558 0.0270090 0.0195431 0.0271993 0.0244664 0.0269576 0.0243836 0.0170945 0.0170551 0.0194411 0.0169878 0.0169772 0.0219938 0.0000000 0.0247109 0.0221212 0.0220140 0.0217968 0.0247411 0.0272463 0.0167671 0.0121269 0.0119359 0.0193859 0.0119674 0.0319437 0.0345023 0.0344498 0.0344498 0.0320541 0.0320541 0.0321659 0.0343835 0.0272240 0.0323173 0.0324407 0.0347511 0.0398635 0.0400035 0.0321412 0.0320288 0.0320867 0.0321588 0.0398560 0.0319694 0.0195029 0.0143975 0.0195611 0.0296329 0.0293869 0.0318825 0.0296168 0.0272832 0.0294883 0.0320911 0.0321224 0.0146067 0.0171376 0.0071135 0.0095231 0.0268333 0.0225113 0.0323220 0.0295684 0.0351726 0.0322588 0.0325409 0.0320309 0.0295544 0.0301387 0.0323622 0.0320786 0.0322474 0.0321781 0.0319885 0.0344969 0.0401145 0.0345780 0.0319840 0.0344691 0.0294810 0.0321118 0.0347227 0.0295519 0.0345401 0.0374336 0.0373583 0.0345637 0.0294810 0.0296617 0.0298171 0.0296397 0.0346619 0.0295273 0.0347815 0.0371836 0.0296259 0.0296363 0.0345730 0.0295255 0.0297042 0.0347105 0.0350366 0.0319453 0.0343835 0.0296650 0.0326751 0.0321539 0.0245000 0.0294438 0.0345345 0.0297116 0.0298431 0.0322027 0.0145900 0.0171378 0.0245377 0.0222178 0.0171061 0.0171061 0.0119015 0.0307865 0.0274154 0.0328702 0.0270710 0.0271361 0.0197068 0.0271919 0.0193105 0.0193105 0.0094700 0.0070761 0.0071096 0.0095098 0.0094530 0.0094870 0.0094949 0.0095098 0.0094700 0.0094912 0.0094996 0.0118864 0.0094877 0.0143624 0.0119122 0.0218767 0.0193475 0.0119065 0.0094978 0.0218093 0.0194130 0.0119122 0.0094949 0.0169373 0.0169373 0.0169373 0.0169308 0.0344691 0.0321147 0.0318551 0.0347296 0.0323372 0.0346077 0.0321659 0.0346803 0.0296173 0.0299078 0.0270921 0.0328405 0.0276497 0.0274310 0.0275914 0.0275500 0.0249659 0.0246772 0.0193597 0.0119497 0.0146397 0.0119528 0.0095020 0.0095078 0.0095218 0.0119210 0.0119347 0.0120609 0.0119686 0.0320661 0.0220111 0.0245044 0.0224706 0.0249712 0.0172560 0.0223330 0.0222865 0.0171507 0.0222882 0.0223330 0.0242987 0.0193279 0.0246167 0.0223420 0.0194414 0.0249727 0.0250057 
Gralem     0.0481289 0.0246083 0.0272672 0.0247649 0.0173304 0.0174445 0.0250312 0.0223115 0.0223307 0.0097200 0.0146052 0.0195032 0.0196186 0.0195032 0.0195513 0.0220272 0.0276583 0.0169357 0.0146101 0.0146497 0.0147490 0.0147302 0.0173137 0.0096073 0.0095745 0.0095745 0.0099098 0.0246552 0.0272318 0.0272148 0.0247085 0.0248287 0.0096954 0.0096954 0.0121748 0.0146583 0.0146708 0.0073038 0.0072927 0.0072843 0.0222822 0.0196283 0.0221709 0.0147036 0.0223287 0.0196369 0.0221290 0.0195697 0.0072706 0.0072541 0.0121403 0.0147038 0.0172051 0.0171613 0.0247109 0.0000000 0.0172603 0.0171765 0.0170056 0.0199301 0.0224483 0.0169895 0.0175050 0.0172204 0.0196445 0.0172467 0.0246552 0.0272046 0.0271612 0.0271612 0.0247412 0.0247412 0.0248290 0.0271093 0.0198270 0.0274117 0.0249791 0.0299935 0.0298314 0.0326220 0.0247462 0.0247209 0.0247674 0.0248228 0.0325018 0.0246083 0.0146725 0.0096266 0.0147168 0.0222987 0.0248000 0.0246083 0.0222443 0.0198698 0.0221897 0.0247687 0.0247463 0.0048357 0.0097553 0.0146583 0.0147031 0.0194705 0.0124713 0.0249008 0.0222512 0.0278110 0.0248987 0.0251190 0.0247228 0.0222395 0.0200380 0.0249326 0.0247608 0.0248452 0.0248362 0.0246909 0.0271994 0.0300160 0.0272100 0.0246867 0.0271769 0.0221842 0.0247854 0.0273769 0.0221953 0.0272333 0.0300533 0.0299375 0.0271994 0.0221842 0.0223226 0.0223963 0.0222620 0.0273288 0.0222207 0.0274249 0.0271237 0.0222221 0.0222463 0.0271237 0.0222191 0.0223528 0.0273693 0.0276269 0.0246567 0.0271093 0.0223242 0.0252228 0.0248361 0.0196806 0.0221559 0.0246083 0.0223154 0.0225214 0.0248559 0.0072663 0.0048502 0.0171354 0.0097731 0.0072760 0.0072760 0.0171485 0.0257529 0.0225064 0.0279146 0.0222237 0.0222763 0.0172724 0.0223226 0.0145277 0.0145277 0.0146186 0.0170401 0.0171230 0.0146820 0.0145916 0.0146458 0.0146583 0.0146820 0.0146186 0.0146524 0.0146655 0.0171270 0.0146468 0.0196728 0.0120710 0.0170692 0.0145556 0.0171549 0.0146626 0.0220985 0.0146052 0.0120710 0.0146778 0.0171642 0.0171321 0.0171642 0.0121297 0.0271769 0.0247879 0.0272981 0.0247477 0.0249600 0.0272341 0.0247814 0.0247135 0.0222873 0.0225088 0.0195892 0.0251992 0.0227001 0.0225196 0.0225950 0.0200395 0.0226083 0.0198050 0.0145645 0.0172193 0.0148381 0.0121126 0.0146694 0.0121542 0.0146648 0.0171767 0.0120940 0.0173807 0.0146887 0.0247511 0.0047936 0.0096192 0.0124176 0.0172760 0.0097545 0.0123412 0.0148680 0.0073019 0.0172144 0.0123412 0.0120040 0.0096030 0.0096621 0.0172555 0.0120238 0.0173098 0.0175062 
Gwcbel     0.0423180 0.0244786 0.0271229 0.0246335 0.0147468 0.0199291 0.0212045 0.0196875 0.0197043 0.0146164 0.0023504 0.0195141 0.0171070 0.0195141 0.0195623 0.0195130 0.0300509 0.0169449 0.0071035 0.0071222 0.0071691 0.0047364 0.0147320 0.0120359 0.0119948 0.0119948 0.0123808 0.0244786 0.0270363 0.0270195 0.0245310 0.0246495 0.0096262 0.0096262 0.0120877 0.0121263 0.0121368 0.0097345 0.0097196 0.0122199 0.0196631 0.0170507 0.0195650 0.0121636 0.0197037 0.0170581 0.0195284 0.0170000 0.0096902 0.0096682 0.0144822 0.0146496 0.0146404 0.0047655 0.0221212 0.0172603 0.0000000 0.0000010 0.0144709 0.0146800 0.0171480 0.0144580 0.0123093 0.0146524 0.0170648 0.0146745 0.0244786 0.0270611 0.0269667 0.0269667 0.0245633 0.0245633 0.0246499 0.0269667 0.0197582 0.0273185 0.0249079 0.0271288 0.0323354 0.0324489 0.0246763 0.0245899 0.0246360 0.0220449 0.0323299 0.0245452 0.0023448 0.0047316 0.0023515 0.0195580 0.0246213 0.0244786 0.0221680 0.0198007 0.0220720 0.0246372 0.0246621 0.0097088 0.0048013 0.0121263 0.0121632 0.0219271 0.0149006 0.0248155 0.0221329 0.0249430 0.0220691 0.0223029 0.0245452 0.0220795 0.0199462 0.0248471 0.0245826 0.0196738 0.0246570 0.0245602 0.0270044 0.0325364 0.0220376 0.0245096 0.0243818 0.0220249 0.0246069 0.0271793 0.0221193 0.0243858 0.0288791 0.0298365 0.0271076 0.0220249 0.0222035 0.0222765 0.0221856 0.0271319 0.0221026 0.0262113 0.0296079 0.0220623 0.0195610 0.0270323 0.0220594 0.0222334 0.0272240 0.0264080 0.0245264 0.0269667 0.0221630 0.0239512 0.0274110 0.0195392 0.0219970 0.0270850 0.0222386 0.0197139 0.0246764 0.0096880 0.0097283 0.0170630 0.0146968 0.0096972 0.0096972 0.0145922 0.0202584 0.0172137 0.0224607 0.0196120 0.0196576 0.0147334 0.0196984 0.0120191 0.0120191 0.0120938 0.0145273 0.0145707 0.0121457 0.0120938 0.0121160 0.0121263 0.0121457 0.0120938 0.0121214 0.0121322 0.0145737 0.0121169 0.0145580 0.0095871 0.0145250 0.0120419 0.0145976 0.0121300 0.0195031 0.0023504 0.0095871 0.0121423 0.0146058 0.0146330 0.0146058 0.0047486 0.0243818 0.0246562 0.0271535 0.0272383 0.0248266 0.0271421 0.0246969 0.0272004 0.0221265 0.0223878 0.0196641 0.0198821 0.0148071 0.0147189 0.0147770 0.0148227 0.0147487 0.0121128 0.0071786 0.0146518 0.0122781 0.0096200 0.0121355 0.0096529 0.0121614 0.0146158 0.0096052 0.0147895 0.0121518 0.0245731 0.0145501 0.0170028 0.0123445 0.0198570 0.0122209 0.0148389 0.0147532 0.0072456 0.0197144 0.0148389 0.0169734 0.0120305 0.0170812 0.0197617 0.0144602 0.0171765 0.0200004 
Gwcchr     0.0420991 0.0243603 0.0269908 0.0245138 0.0146755 0.0198301 0.0210973 0.0195919 0.0196086 0.0170795 0.0023396 0.0194203 0.0170247 0.0194203 0.0194680 0.0194192 0.0299023 0.0168641 0.0070705 0.0070890 0.0071354 0.0047144 0.0146608 0.0119790 0.0119383 0.0119383 0.0148812 0.0243603 0.0269050 0.0268884 0.0244122 0.0245296 0.0095807 0.0095807 0.0120302 0.0120685 0.0120789 0.0121884 0.0121697 0.0146875 0.0195679 0.0169689 0.0194707 0.0121054 0.0196081 0.0169762 0.0194344 0.0169186 0.0121327 0.0121050 0.0144117 0.0145792 0.0145701 0.0047432 0.0220140 0.0171765 0.0000010 0.0000000 0.0144022 0.0146094 0.0170653 0.0143895 0.0122497 0.0145819 0.0169829 0.0146038 0.0243603 0.0269296 0.0268361 0.0268361 0.0244442 0.0244442 0.0245300 0.0268361 0.0196620 0.0271845 0.0247855 0.0269966 0.0321763 0.0322887 0.0245561 0.0244705 0.0245162 0.0219383 0.0321709 0.0244262 0.0023339 0.0047097 0.0023406 0.0194637 0.0245017 0.0243603 0.0220602 0.0197041 0.0219652 0.0245174 0.0245420 0.0096852 0.0072147 0.0120685 0.0121050 0.0218206 0.0148279 0.0246939 0.0220255 0.0248201 0.0219623 0.0221937 0.0244262 0.0219726 0.0198482 0.0247253 0.0244633 0.0195785 0.0245369 0.0244412 0.0268735 0.0323753 0.0219311 0.0243910 0.0242644 0.0219186 0.0244873 0.0270467 0.0220120 0.0242684 0.0287339 0.0296899 0.0269757 0.0219186 0.0220954 0.0221677 0.0220777 0.0269997 0.0219956 0.0260799 0.0294634 0.0219555 0.0194668 0.0269010 0.0219527 0.0221250 0.0270909 0.0262747 0.0244076 0.0268361 0.0220553 0.0238296 0.0272761 0.0194451 0.0218909 0.0269532 0.0221302 0.0196182 0.0245562 0.0096644 0.0097045 0.0195309 0.0171737 0.0121413 0.0121413 0.0145223 0.0201573 0.0171303 0.0223502 0.0195173 0.0195623 0.0146622 0.0196028 0.0119623 0.0119623 0.0120362 0.0144581 0.0145010 0.0120877 0.0120362 0.0120583 0.0120685 0.0120877 0.0120362 0.0120636 0.0120743 0.0145041 0.0120591 0.0144885 0.0095420 0.0144558 0.0119849 0.0145277 0.0120721 0.0194094 0.0023396 0.0095420 0.0120843 0.0145359 0.0145627 0.0145359 0.0047265 0.0242644 0.0245362 0.0270211 0.0271051 0.0247049 0.0270098 0.0245765 0.0270675 0.0220192 0.0222780 0.0195688 0.0197847 0.0147352 0.0146479 0.0147054 0.0147507 0.0146774 0.0120551 0.0071449 0.0145814 0.0122190 0.0095745 0.0120776 0.0096072 0.0121033 0.0145458 0.0095599 0.0147178 0.0120937 0.0244539 0.0144807 0.0169200 0.0122847 0.0197600 0.0121622 0.0147668 0.0146819 0.0072112 0.0196187 0.0147668 0.0168923 0.0119735 0.0169976 0.0196656 0.0143916 0.0170936 0.0199007 
Hapmic     0.0476641 0.0241216 0.0267253 0.0242722 0.0145297 0.0196778 0.0220626 0.0194124 0.0194288 0.0169106 0.0119075 0.0192297 0.0168569 0.0192297 0.0192765 0.0192286 0.0296052 0.0166984 0.0070991 0.0071187 0.0071645 0.0071569 0.0145153 0.0118620 0.0118213 0.0118213 0.0122349 0.0241216 0.0266412 0.0266249 0.0241725 0.0242876 0.0094870 0.0094870 0.0119123 0.0119498 0.0119600 0.0120674 0.0120490 0.0145415 0.0144379 0.0119241 0.0143665 0.0095518 0.0144669 0.0119292 0.0143404 0.0118891 0.0120128 0.0119857 0.0143878 0.0144353 0.0144263 0.0143900 0.0217968 0.0170056 0.0144709 0.0144022 0.0000000 0.0195609 0.0220325 0.0142492 0.0146490 0.0119917 0.0168158 0.0144594 0.0241216 0.0266653 0.0265735 0.0265735 0.0242039 0.0242039 0.0242881 0.0265735 0.0194666 0.0269153 0.0245386 0.0293939 0.0318593 0.0319695 0.0243136 0.0242297 0.0242745 0.0243277 0.0318540 0.0241863 0.0119610 0.0070643 0.0119964 0.0218537 0.0242603 0.0241216 0.0218422 0.0195079 0.0217490 0.0242756 0.0242998 0.0095886 0.0120429 0.0119498 0.0095570 0.0216313 0.0172932 0.0244488 0.0218081 0.0272478 0.0243546 0.0246120 0.0241863 0.0217563 0.0222839 0.0244796 0.0242227 0.0243953 0.0242948 0.0242009 0.0266102 0.0320544 0.0267206 0.0241517 0.0266386 0.0217033 0.0242462 0.0267801 0.0217949 0.0266427 0.0268551 0.0293965 0.0267104 0.0217033 0.0218767 0.0219476 0.0218593 0.0267340 0.0217788 0.0268261 0.0291741 0.0217394 0.0218569 0.0266370 0.0217368 0.0219057 0.0268235 0.0270195 0.0241680 0.0265735 0.0218374 0.0246649 0.0270051 0.0192540 0.0216761 0.0266885 0.0219107 0.0220262 0.0243137 0.0095683 0.0096077 0.0193382 0.0170029 0.0120212 0.0120212 0.0143795 0.0147147 0.0120678 0.0169254 0.0144014 0.0144334 0.0096143 0.0120126 0.0023306 0.0023306 0.0119182 0.0143164 0.0143586 0.0119686 0.0119182 0.0119398 0.0095286 0.0119686 0.0119182 0.0119451 0.0095331 0.0143616 0.0119407 0.0168702 0.0094484 0.0046937 0.0023348 0.0143848 0.0119534 0.0174355 0.0119075 0.0094484 0.0095408 0.0143928 0.0144191 0.0143928 0.0094936 0.0266386 0.0242941 0.0267550 0.0268374 0.0244595 0.0267439 0.0243337 0.0268006 0.0218020 0.0195398 0.0193753 0.0248362 0.0197299 0.0196130 0.0196895 0.0197510 0.0196519 0.0169493 0.0118748 0.0144374 0.0120976 0.0094801 0.0119588 0.0095130 0.0119839 0.0144025 0.0094660 0.0145713 0.0119746 0.0242135 0.0168923 0.0143820 0.0147360 0.0195632 0.0120417 0.0146194 0.0171229 0.0096145 0.0194244 0.0146194 0.0167270 0.0118558 0.0144461 0.0194703 0.0142513 0.0195279 0.0197463 
Hemste     0.0418180 0.0297740 0.0324915 0.0299639 0.0173180 0.0253033 0.0239270 0.0222958 0.0223150 0.0198156 0.0171502 0.0192841 0.0169037 0.0192841 0.0193312 0.0192830 0.0296983 0.0193930 0.0171559 0.0172026 0.0147175 0.0147080 0.0145550 0.0146187 0.0170237 0.0170237 0.0201593 0.0297740 0.0323848 0.0273205 0.0298390 0.0274458 0.0146407 0.0146407 0.0171581 0.0146477 0.0146602 0.0173355 0.0173080 0.0198933 0.0249175 0.0222244 0.0247931 0.0172664 0.0249700 0.0222341 0.0247457 0.0221578 0.0172547 0.0172146 0.0197368 0.0171519 0.0171928 0.0145968 0.0247411 0.0199301 0.0146800 0.0146094 0.0195609 0.0000000 0.0000010 0.0169775 0.0148708 0.0172081 0.0196306 0.0172343 0.0297740 0.0273629 0.0272665 0.0272665 0.0273483 0.0273483 0.0274453 0.0272665 0.0250410 0.0276262 0.0251895 0.0325002 0.0378154 0.0379497 0.0249528 0.0248644 0.0249115 0.0222902 0.0378084 0.0298560 0.0121333 0.0121120 0.0121697 0.0247840 0.0299496 0.0297740 0.0274679 0.0250959 0.0273473 0.0299706 0.0300004 0.0147584 0.0147528 0.0146477 0.0146925 0.0271930 0.0228185 0.0301892 0.0274229 0.0303461 0.0248203 0.0276385 0.0298560 0.0273564 0.0252808 0.0302274 0.0248569 0.0301194 0.0274542 0.0298742 0.0323461 0.0380554 0.0296252 0.0247823 0.0246516 0.0272878 0.0299321 0.0274839 0.0274069 0.0296584 0.0292122 0.0352820 0.0324723 0.0272878 0.0275107 0.0250558 0.0274895 0.0299586 0.0273844 0.0317132 0.0350139 0.0273375 0.0247874 0.0323849 0.0248088 0.0275499 0.0300609 0.0293263 0.0298331 0.0272665 0.0274602 0.0242314 0.0328396 0.0247606 0.0272530 0.0324447 0.0250136 0.0224504 0.0249528 0.0147705 0.0123152 0.0248698 0.0199267 0.0172666 0.0172666 0.0171363 0.0285129 0.0251701 0.0306479 0.0248514 0.0249112 0.0199186 0.0224328 0.0170587 0.0170587 0.0146081 0.0170597 0.0171108 0.0146714 0.0146081 0.0146353 0.0146477 0.0146714 0.0146081 0.0146418 0.0146550 0.0171148 0.0146363 0.0170961 0.0120623 0.0196338 0.0170917 0.0171427 0.0146520 0.0220831 0.0171502 0.0120623 0.0146673 0.0171519 0.0171841 0.0171519 0.0096299 0.0246516 0.0274533 0.0247449 0.0275442 0.0275685 0.0247344 0.0274985 0.0275053 0.0274153 0.0251823 0.0223931 0.0196437 0.0146282 0.0145422 0.0145989 0.0146435 0.0145713 0.0145565 0.0171024 0.0172070 0.0148273 0.0121039 0.0146588 0.0121454 0.0146905 0.0171644 0.0120853 0.0173681 0.0146781 0.0298895 0.0197938 0.0222687 0.0202162 0.0251535 0.0173489 0.0200521 0.0226573 0.0148437 0.0249785 0.0200521 0.0221222 0.0170745 0.0223717 0.0250393 0.0195441 0.0251062 0.0253936 
HemstZ     0.0444422 0.0322887 0.0350265 0.0324944 0.0198153 0.0278569 0.0265277 0.0248032 0.0248246 0.0223189 0.0196239 0.0217210 0.0193427 0.0217210 0.0217741 0.0217199 0.0322062 0.0218437 0.0196303 0.0196839 0.0171917 0.0171804 0.0170033 0.0170764 0.0194790 0.0194790 0.0227061 0.0322887 0.0349106 0.0298367 0.0323595 0.0299736 0.0171026 0.0171026 0.0196335 0.0171108 0.0171251 0.0198369 0.0198052 0.0224063 0.0274390 0.0247217 0.0273027 0.0197569 0.0274970 0.0247326 0.0272503 0.0246479 0.0197442 0.0196981 0.0222297 0.0196257 0.0196726 0.0170503 0.0272463 0.0224483 0.0171480 0.0170653 0.0220325 0.0000010 0.0000000 0.0194262 0.0173723 0.0196913 0.0221106 0.0197215 0.0322887 0.0298824 0.0297775 0.0297775 0.0298666 0.0298666 0.0299721 0.0297775 0.0275759 0.0301702 0.0277395 0.0350367 0.0403745 0.0405180 0.0274793 0.0273820 0.0274332 0.0247953 0.0403668 0.0323778 0.0145786 0.0145533 0.0146223 0.0272928 0.0324792 0.0322887 0.0299976 0.0276366 0.0298658 0.0325026 0.0325347 0.0172401 0.0172333 0.0171108 0.0171632 0.0296961 0.0253784 0.0327393 0.0299479 0.0329095 0.0273329 0.0301833 0.0323778 0.0298755 0.0278394 0.0299310 0.0273730 0.0326627 0.0299828 0.0323974 0.0348690 0.0406318 0.0321289 0.0272911 0.0271469 0.0298006 0.0324604 0.0300152 0.0299310 0.0321627 0.0318172 0.0378383 0.0350056 0.0298006 0.0300434 0.0275919 0.0300210 0.0324892 0.0299056 0.0343086 0.0375535 0.0298563 0.0272962 0.0349133 0.0273196 0.0300871 0.0325997 0.0319403 0.0323531 0.0297775 0.0299884 0.0268631 0.0354013 0.0272673 0.0297626 0.0349757 0.0275462 0.0249731 0.0274791 0.0172542 0.0147976 0.0273865 0.0224444 0.0197574 0.0197574 0.0196083 0.0311339 0.0277177 0.0332353 0.0273660 0.0274325 0.0224346 0.0249537 0.0195193 0.0195193 0.0170645 0.0195208 0.0195791 0.0171386 0.0170645 0.0170964 0.0171108 0.0171386 0.0170645 0.0171040 0.0171194 0.0195840 0.0170975 0.0195626 0.0144935 0.0221140 0.0195571 0.0196157 0.0171156 0.0245637 0.0196239 0.0144935 0.0171338 0.0196257 0.0196627 0.0196257 0.0120533 0.0271469 0.0299817 0.0272495 0.0300808 0.0276521 0.0272380 0.0300305 0.0300381 0.0299398 0.0277311 0.0249094 0.0221269 0.0170887 0.0169883 0.0170542 0.0170556 0.0170220 0.0170047 0.0195695 0.0196896 0.0173152 0.0145434 0.0171237 0.0145931 0.0171608 0.0196408 0.0145212 0.0198723 0.0171458 0.0324136 0.0222946 0.0247714 0.0227643 0.0276927 0.0198515 0.0225795 0.0251988 0.0173395 0.0275039 0.0225795 0.0246079 0.0195370 0.0248861 0.0275710 0.0220124 0.0276404 0.0279561 
Hplkil     0.0474185 0.0240952 0.0266944 0.0242454 0.0095798 0.0196578 0.0169447 0.0143867 0.0143987 0.0168946 0.0118977 0.0192107 0.0168411 0.0192107 0.0192574 0.0192096 0.0295687 0.0166831 0.0119017 0.0119332 0.0120122 0.0119974 0.0145024 0.0118515 0.0118118 0.0118118 0.0147179 0.0240952 0.0266106 0.0265943 0.0241460 0.0242608 0.0094797 0.0094797 0.0119025 0.0070901 0.0070962 0.0120573 0.0120389 0.0145285 0.0193551 0.0167864 0.0192600 0.0119761 0.0193944 0.0167936 0.0192245 0.0167372 0.0120028 0.0119757 0.0143751 0.0095176 0.0095117 0.0143773 0.0167671 0.0169895 0.0144580 0.0143895 0.0142492 0.0169775 0.0194262 0.0000000 0.0096697 0.0095178 0.0070583 0.0095320 0.0240952 0.0266346 0.0265431 0.0265431 0.0241774 0.0241774 0.0242612 0.0265431 0.0169976 0.0268838 0.0245111 0.0293580 0.0318187 0.0319286 0.0242868 0.0242030 0.0242478 0.0243008 0.0318134 0.0241597 0.0119511 0.0070594 0.0119864 0.0218307 0.0242335 0.0240952 0.0218192 0.0194883 0.0217263 0.0242488 0.0193687 0.0095813 0.0120328 0.0070901 0.0071110 0.0216088 0.0147170 0.0244216 0.0217853 0.0246393 0.0243276 0.0245843 0.0241597 0.0217335 0.0197045 0.0244522 0.0241961 0.0243682 0.0242680 0.0241744 0.0265797 0.0320132 0.0266897 0.0241253 0.0266079 0.0216807 0.0242195 0.0267490 0.0217720 0.0266120 0.0293595 0.0293607 0.0266796 0.0216807 0.0218537 0.0219244 0.0218363 0.0216408 0.0217560 0.0267949 0.0291389 0.0217167 0.0218339 0.0266064 0.0217141 0.0218825 0.0267924 0.0269878 0.0241415 0.0265431 0.0218145 0.0246370 0.0269734 0.0192349 0.0216536 0.0266577 0.0218876 0.0220027 0.0242868 0.0095610 0.0096003 0.0193189 0.0169868 0.0120112 0.0120112 0.0094799 0.0226332 0.0195450 0.0247868 0.0193056 0.0193496 0.0145037 0.0193892 0.0118360 0.0118360 0.0070716 0.0094390 0.0094666 0.0047144 0.0070716 0.0070842 0.0070901 0.0047144 0.0070716 0.0070873 0.0070936 0.0046881 0.0070847 0.0070800 0.0046735 0.0143017 0.0118572 0.0094841 0.0070923 0.0142586 0.0118977 0.0046735 0.0070992 0.0094899 0.0095069 0.0094899 0.0094853 0.0266079 0.0242673 0.0267240 0.0268062 0.0244322 0.0267129 0.0243068 0.0267695 0.0217791 0.0220322 0.0193560 0.0248079 0.0197097 0.0195931 0.0196694 0.0197308 0.0196319 0.0169332 0.0118651 0.0095183 0.0071821 0.0046883 0.0070953 0.0047041 0.0071100 0.0094955 0.0046812 0.0096073 0.0071051 0.0241869 0.0168764 0.0168187 0.0147226 0.0195435 0.0120317 0.0146062 0.0145732 0.0096072 0.0194050 0.0146062 0.0167115 0.0118463 0.0168939 0.0194508 0.0142379 0.0195082 0.0197262 
HplspC     0.0367671 0.0248251 0.0275107 0.0249845 0.0072964 0.0202617 0.0000010 0.0023941 0.0000010 0.0174042 0.0122497 0.0173091 0.0148638 0.0173091 0.0173524 0.0173080 0.0279439 0.0147202 0.0122540 0.0122874 0.0123712 0.0123247 0.0149394 0.0122016 0.0121594 0.0121594 0.0125518 0.0248251 0.0274214 0.0274042 0.0248791 0.0250011 0.0097583 0.0097583 0.0122548 0.0048197 0.0048240 0.0123553 0.0123996 0.0149672 0.0199415 0.0172893 0.0198406 0.0123329 0.0199832 0.0172969 0.0198029 0.0172372 0.0123612 0.0123325 0.0147676 0.0097986 0.0097923 0.0122393 0.0121269 0.0175050 0.0123093 0.0122497 0.0146490 0.0148708 0.0173723 0.0096697 0.0000000 0.0000010 0.0122306 0.0072915 0.0248251 0.0274469 0.0273498 0.0273498 0.0249123 0.0249123 0.0250013 0.0273498 0.0200393 0.0250452 0.0252669 0.0301883 0.0328036 0.0329204 0.0250287 0.0249397 0.0249871 0.0249803 0.0327979 0.0248936 0.0097653 0.0072649 0.0097949 0.0224388 0.0248875 0.0248251 0.0224832 0.0200831 0.0223845 0.0249884 0.0249531 0.0098668 0.0123622 0.0048197 0.0024008 0.0222596 0.0151669 0.0251719 0.0224471 0.0279925 0.0250087 0.0252804 0.0248936 0.0223360 0.0228924 0.0252044 0.0249321 0.0251150 0.0250087 0.0249091 0.0273886 0.0330107 0.0275057 0.0248570 0.0273498 0.0223360 0.0249571 0.0274254 0.0224331 0.0273541 0.0248577 0.0302674 0.0274949 0.0223360 0.0225197 0.0225948 0.0225013 0.0275198 0.0224159 0.0249147 0.0300324 0.0223746 0.0224421 0.0274176 0.0223714 0.0225505 0.0249123 0.0250984 0.0248743 0.0273498 0.0224780 0.0226830 0.0276417 0.0198141 0.0223073 0.0274716 0.0225559 0.0226205 0.0250287 0.0097952 0.0098869 0.0199031 0.0175021 0.0123701 0.0123701 0.0072508 0.0183549 0.0148804 0.0206395 0.0198889 0.0199358 0.0149409 0.0173604 0.0121843 0.0121843 0.0048069 0.0072189 0.0072405 0.0048156 0.0048069 0.0048156 0.0023936 0.0048156 0.0048069 0.0048178 0.0023948 0.0072423 0.0048160 0.0097009 0.0048069 0.0147265 0.0122078 0.0072544 0.0048213 0.0121043 0.0122497 0.0048069 0.0000010 0.0097692 0.0097872 0.0097692 0.0072649 0.0273498 0.0250079 0.0274489 0.0276293 0.0251833 0.0275303 0.0250498 0.0275903 0.0224406 0.0200467 0.0199424 0.0202903 0.0151073 0.0150155 0.0150759 0.0151236 0.0175608 0.0123532 0.0122151 0.0072632 0.0073947 0.0048234 0.0048234 0.0048240 0.0048335 0.0072632 0.0048160 0.0073511 0.0072893 0.0249224 0.0173848 0.0147471 0.0151340 0.0201403 0.0123609 0.0150490 0.0150141 0.0098943 0.0171097 0.0150490 0.0172098 0.0121960 0.0148146 0.0171504 0.0146599 0.0201029 0.0203344 
Hplsta     0.0454617 0.0244235 0.0270620 0.0245778 0.0072168 0.0199286 0.0071310 0.0023693 0.0000010 0.0171229 0.0120550 0.0145848 0.0121759 0.0145848 0.0146207 0.0145838 0.0249666 0.0120595 0.0120591 0.0120915 0.0121726 0.0121574 0.0146979 0.0120084 0.0119675 0.0119675 0.0148784 0.0244235 0.0269758 0.0269590 0.0244757 0.0245937 0.0096041 0.0096041 0.0120599 0.0047450 0.0047493 0.0122189 0.0122001 0.0147247 0.0196181 0.0170117 0.0195204 0.0121355 0.0196585 0.0170191 0.0194839 0.0169612 0.0121630 0.0121351 0.0145316 0.0096430 0.0096369 0.0145694 0.0119359 0.0172204 0.0146524 0.0145819 0.0119917 0.0172081 0.0196913 0.0095178 0.0000010 0.0000000 0.0120365 0.0071763 0.0244235 0.0270004 0.0269064 0.0269064 0.0245079 0.0245079 0.0245941 0.0269064 0.0197127 0.0246365 0.0248510 0.0297672 0.0322636 0.0323766 0.0246204 0.0245344 0.0245803 0.0246348 0.0322581 0.0244898 0.0121098 0.0071507 0.0121461 0.0221293 0.0244839 0.0244235 0.0221174 0.0197551 0.0220219 0.0245815 0.0246062 0.0097091 0.0121938 0.0047450 0.0047466 0.0219011 0.0149182 0.0247590 0.0220825 0.0275979 0.0246624 0.0249265 0.0244898 0.0219750 0.0225703 0.0247905 0.0245271 0.0247041 0.0246011 0.0245048 0.0269440 0.0324638 0.0270572 0.0244544 0.0269731 0.0219750 0.0245512 0.0271182 0.0220689 0.0269773 0.0296869 0.0297696 0.0270468 0.0219750 0.0221528 0.0222255 0.0221350 0.0270709 0.0220524 0.0271653 0.0295419 0.0220122 0.0221325 0.0269717 0.0220093 0.0221825 0.0245079 0.0273636 0.0244711 0.0269064 0.0221125 0.0249806 0.0271889 0.0194947 0.0219472 0.0270242 0.0221877 0.0223060 0.0246205 0.0096882 0.0097285 0.0195810 0.0172176 0.0121716 0.0121716 0.0071381 0.0173807 0.0171505 0.0195818 0.0195672 0.0196125 0.0146993 0.0195998 0.0119917 0.0119917 0.0047326 0.0071070 0.0071280 0.0047410 0.0047326 0.0047410 0.0047326 0.0047410 0.0047326 0.0047431 0.0047348 0.0071289 0.0047414 0.0095709 0.0047326 0.0144918 0.0120144 0.0071404 0.0047466 0.0119566 0.0120550 0.0047326 0.0023520 0.0096145 0.0096320 0.0096145 0.0096109 0.0269731 0.0246004 0.0270022 0.0271769 0.0247700 0.0270810 0.0246409 0.0271391 0.0220762 0.0222750 0.0196190 0.0201019 0.0149679 0.0148778 0.0149371 0.0149839 0.0199027 0.0122412 0.0120215 0.0071488 0.0072768 0.0047486 0.0047486 0.0047493 0.0047584 0.0071488 0.0047414 0.0072346 0.0071739 0.0245177 0.0171041 0.0169989 0.0148866 0.0198112 0.0121627 0.0148043 0.0147704 0.0097357 0.0168378 0.0148043 0.0169347 0.0120030 0.0170759 0.0168772 0.0144273 0.0197749 0.0199990 
Hplvan     0.0506281 0.0268117 0.0294604 0.0269803 0.0071068 0.0223701 0.0195942 0.0118577 0.0169957 0.0195333 0.0144421 0.0219695 0.0195645 0.0219695 0.0220238 0.0219684 0.0325702 0.0193799 0.0144470 0.0144856 0.0145827 0.0145643 0.0171171 0.0143863 0.0143374 0.0143374 0.0173748 0.0268117 0.0293661 0.0293484 0.0268691 0.0269983 0.0119865 0.0119865 0.0144483 0.0095635 0.0095718 0.0146386 0.0146159 0.0171486 0.0220282 0.0194068 0.0219194 0.0145383 0.0220736 0.0194152 0.0218784 0.0193495 0.0145716 0.0145382 0.0169653 0.0120350 0.0120275 0.0169681 0.0193859 0.0196445 0.0170648 0.0169829 0.0168158 0.0196306 0.0221106 0.0070583 0.0122306 0.0120365 0.0000000 0.0120543 0.0268117 0.0293928 0.0292912 0.0292912 0.0269040 0.0269040 0.0269980 0.0292912 0.0221347 0.0296711 0.0272793 0.0321783 0.0346664 0.0319286 0.0270276 0.0269334 0.0269831 0.0270430 0.0346603 0.0268844 0.0145079 0.0095206 0.0145512 0.0245401 0.0269673 0.0268117 0.0245269 0.0221823 0.0244212 0.0269852 0.0270119 0.0121172 0.0146083 0.0095635 0.0095921 0.0242868 0.0173702 0.0271791 0.0244879 0.0274242 0.0270736 0.0273630 0.0268844 0.0244293 0.0224305 0.0272133 0.0269248 0.0271183 0.0270064 0.0269007 0.0293317 0.0348816 0.0294552 0.0268455 0.0293636 0.0243692 0.0269517 0.0295211 0.0244734 0.0293679 0.0321786 0.0321788 0.0294436 0.0243692 0.0245654 0.0246458 0.0245461 0.0243239 0.0244544 0.0267949 0.0319356 0.0244115 0.0245434 0.0293637 0.0244067 0.0245989 0.0295690 0.0297871 0.0268640 0.0292912 0.0245209 0.0274214 0.0297712 0.0218908 0.0243385 0.0294191 0.0246048 0.0247348 0.0270274 0.0120912 0.0121412 0.0219867 0.0196413 0.0145817 0.0145817 0.0119881 0.0254476 0.0222472 0.0275877 0.0219710 0.0220223 0.0171188 0.0220677 0.0143664 0.0143664 0.0095382 0.0119355 0.0119707 0.0071534 0.0095382 0.0095554 0.0095635 0.0071534 0.0095382 0.0095596 0.0095680 0.0071130 0.0095561 0.0095494 0.0070885 0.0168780 0.0143936 0.0119925 0.0095664 0.0168265 0.0144421 0.0070885 0.0095758 0.0119995 0.0120214 0.0119995 0.0119949 0.0293636 0.0270055 0.0294933 0.0295847 0.0271913 0.0294808 0.0270494 0.0295434 0.0244811 0.0247682 0.0220292 0.0276136 0.0224365 0.0223026 0.0223899 0.0224610 0.0223468 0.0195794 0.0144023 0.0120363 0.0096849 0.0071123 0.0095707 0.0071373 0.0095908 0.0120072 0.0071017 0.0121491 0.0095836 0.0269145 0.0195121 0.0194447 0.0173752 0.0222392 0.0146066 0.0172365 0.0171984 0.0121501 0.0220834 0.0172365 0.0193192 0.0143797 0.0195329 0.0221362 0.0168026 0.0221984 0.0224487 
Intloo     0.0482143 0.0244608 0.0271037 0.0246156 0.0097213 0.0199594 0.0172007 0.0146012 0.0095904 0.0171489 0.0120729 0.0194992 0.0170936 0.0194992 0.0195473 0.0194981 0.0300299 0.0169317 0.0120770 0.0121095 0.0121908 0.0121756 0.0147202 0.0120262 0.0119851 0.0119851 0.0149064 0.0244608 0.0270171 0.0270004 0.0245132 0.0246315 0.0096182 0.0096182 0.0120778 0.0023610 0.0023632 0.0122373 0.0122184 0.0147471 0.0196480 0.0170374 0.0195501 0.0121537 0.0196886 0.0170448 0.0195135 0.0169867 0.0121812 0.0121533 0.0145890 0.0096572 0.0096287 0.0145913 0.0119674 0.0172467 0.0146745 0.0146038 0.0144594 0.0172343 0.0197215 0.0095320 0.0072915 0.0071763 0.0120543 0.0000000 0.0244608 0.0270419 0.0269476 0.0269476 0.0245454 0.0245454 0.0246319 0.0269476 0.0197430 0.0272990 0.0248896 0.0298134 0.0323136 0.0324269 0.0246583 0.0245720 0.0246180 0.0246728 0.0323081 0.0245273 0.0121279 0.0071614 0.0121643 0.0221632 0.0219399 0.0244608 0.0221513 0.0197854 0.0220555 0.0246192 0.0246440 0.0097235 0.0122121 0.0023610 0.0023680 0.0219344 0.0149411 0.0247973 0.0221163 0.0276412 0.0247004 0.0249654 0.0245273 0.0220630 0.0226057 0.0248289 0.0245647 0.0247422 0.0246389 0.0245423 0.0269853 0.0325144 0.0270989 0.0244918 0.0270145 0.0220085 0.0245889 0.0271600 0.0221027 0.0270187 0.0298148 0.0298158 0.0270884 0.0220085 0.0221868 0.0222597 0.0221689 0.0271126 0.0220861 0.0272072 0.0295874 0.0220458 0.0221665 0.0270131 0.0220429 0.0222166 0.0272046 0.0274062 0.0245085 0.0269476 0.0221464 0.0250196 0.0246707 0.0195243 0.0219806 0.0270658 0.0222219 0.0223405 0.0246583 0.0097026 0.0097430 0.0196108 0.0172439 0.0121898 0.0121898 0.0047357 0.0229903 0.0198439 0.0251737 0.0195970 0.0196425 0.0147215 0.0196832 0.0120094 0.0120094 0.0023549 0.0047152 0.0047291 0.0023646 0.0023549 0.0023590 0.0023610 0.0023646 0.0023549 0.0023601 0.0000010 0.0047296 0.0023592 0.0071432 0.0047390 0.0145134 0.0120321 0.0047372 0.0023618 0.0144690 0.0120729 0.0047390 0.0023640 0.0096287 0.0096462 0.0096287 0.0096250 0.0270145 0.0246382 0.0244408 0.0272189 0.0248083 0.0271228 0.0246789 0.0271810 0.0221100 0.0223709 0.0196490 0.0251957 0.0200137 0.0198935 0.0199721 0.0200355 0.0199335 0.0171887 0.0120393 0.0047540 0.0072876 0.0047550 0.0023628 0.0023643 0.0023677 0.0047427 0.0047478 0.0047999 0.0047618 0.0245552 0.0171301 0.0170706 0.0149468 0.0198416 0.0122109 0.0148268 0.0147929 0.0097502 0.0196993 0.0148268 0.0169602 0.0120207 0.0171482 0.0197465 0.0144487 0.0198053 0.0200300 
Juldic     0.0590019 0.0000010 0.0023520 0.0000010 0.0245715 0.0299220 0.0322944 0.0295293 0.0295548 0.0269653 0.0217520 0.0292602 0.0268748 0.0292602 0.0266782 0.0292595 0.0394952 0.0266261 0.0217588 0.0218173 0.0219646 0.0194932 0.0245511 0.0168332 0.0167760 0.0167760 0.0224254 0.0000010 0.0023454 0.0023438 0.0000010 0.0000010 0.0142262 0.0142262 0.0166698 0.0218305 0.0218480 0.0220512 0.0220162 0.0245980 0.0243052 0.0216820 0.0241866 0.0168445 0.0243551 0.0216913 0.0241415 0.0216186 0.0219493 0.0218985 0.0194462 0.0244127 0.0243976 0.0243377 0.0319437 0.0246552 0.0244786 0.0243603 0.0241216 0.0297740 0.0322887 0.0240952 0.0248251 0.0244235 0.0268117 0.0244608 0.0000000 0.0023477 0.0023395 0.0023395 0.0000010 0.0000010 0.0000010 0.0023395 0.0023613 0.0119990 0.0047575 0.0047414 0.0071211 0.0071447 0.0047142 0.0046983 0.0047076 0.0047174 0.0071204 0.0000010 0.0218527 0.0167322 0.0219174 0.0023535 0.0000010 0.0000010 0.0000010 0.0000010 0.0023427 0.0000010 0.0047117 0.0194702 0.0220041 0.0218305 0.0218968 0.0267945 0.0275604 0.0023684 0.0023491 0.0047978 0.0000010 0.0023716 0.0000010 0.0023435 0.0000010 0.0047453 0.0023477 0.0023641 0.0000010 0.0000010 0.0023428 0.0071613 0.0023518 0.0046842 0.0023450 0.0023380 0.0047018 0.0023571 0.0023474 0.0023456 0.0047433 0.0047442 0.0023511 0.0023380 0.0047179 0.0000010 0.0023543 0.0023530 0.0023462 0.0071045 0.0047068 0.0070343 0.0000010 0.0023437 0.0000010 0.0000010 0.0023608 0.0023775 0.0000010 0.0023395 0.0023523 0.0047830 0.0023762 0.0023489 0.0023385 0.0023491 0.0023594 0.0023721 0.0023560 0.0194278 0.0195074 0.0294300 0.0271156 0.0219635 0.0219635 0.0243198 0.0332005 0.0297809 0.0352422 0.0242424 0.0242991 0.0219727 0.0243486 0.0216377 0.0216377 0.0217720 0.0242125 0.0242838 0.0218661 0.0217720 0.0218126 0.0218305 0.0218661 0.0217720 0.0218221 0.0218416 0.0242905 0.0218139 0.0269026 0.0191785 0.0242089 0.0216791 0.0243289 0.0218362 0.0241076 0.0217520 0.0191785 0.0218600 0.0243398 0.0243857 0.0243398 0.0192734 0.0023450 0.0000010 0.0023549 0.0047289 0.0000010 0.0023540 0.0000010 0.0047203 0.0000010 0.0000010 0.0000010 0.0352819 0.0300340 0.0298553 0.0299706 0.0300676 0.0299128 0.0270331 0.0216928 0.0244202 0.0220765 0.0192438 0.0218467 0.0193085 0.0218939 0.0243601 0.0192150 0.0246408 0.0218733 0.0046959 0.0195696 0.0195018 0.0249047 0.0247787 0.0195505 0.0247057 0.0272845 0.0170766 0.0246083 0.0247057 0.0217983 0.0168254 0.0195905 0.0246673 0.0192591 0.0247329 0.0300267 
Julkom     0.0618062 0.0023436 0.0047204 0.0023581 0.0271619 0.0325679 0.0349505 0.0321488 0.0321769 0.0295619 0.0242892 0.0317914 0.0294054 0.0317914 0.0291897 0.0317911 0.0421423 0.0291341 0.0242967 0.0243622 0.0245277 0.0220407 0.0271405 0.0168922 0.0192695 0.0192695 0.0250445 0.0023477 0.0047154 0.0000010 0.0023524 0.0000010 0.0166807 0.0166807 0.0191463 0.0243773 0.0243965 0.0246257 0.0245862 0.0271932 0.0268682 0.0242111 0.0267373 0.0193484 0.0269238 0.0242215 0.0266871 0.0241402 0.0245111 0.0244540 0.0219876 0.0269866 0.0269699 0.0269041 0.0345023 0.0272046 0.0270611 0.0269296 0.0266653 0.0273629 0.0298824 0.0266346 0.0274469 0.0270004 0.0293928 0.0270419 0.0023477 0.0000000 0.0000010 0.0000010 0.0000010 0.0000010 0.0000010 0.0000010 0.0047390 0.0096047 0.0023798 0.0071369 0.0095272 0.0095600 0.0023581 0.0023501 0.0023548 0.0023597 0.0095262 0.0023497 0.0244026 0.0192190 0.0244750 0.0047236 0.0023609 0.0023436 0.0023600 0.0023731 0.0047017 0.0023578 0.0070919 0.0220153 0.0245723 0.0243773 0.0244516 0.0293739 0.0302114 0.0047534 0.0047146 0.0072232 0.0000010 0.0047598 0.0023538 0.0047117 0.0024063 0.0071435 0.0000010 0.0047447 0.0000010 0.0023512 0.0047103 0.0095815 0.0047200 0.0023472 0.0000010 0.0047005 0.0070895 0.0000010 0.0047112 0.0047159 0.0023767 0.0071422 0.0047186 0.0047005 0.0071009 0.0000010 0.0047251 0.0023612 0.0047086 0.0095229 0.0070846 0.0094276 0.0023617 0.0047039 0.0000010 0.0023661 0.0023649 0.0023860 0.0023479 0.0000010 0.0047293 0.0023967 0.0047691 0.0047227 0.0047016 0.0047145 0.0023636 0.0023805 0.0000010 0.0219669 0.0220570 0.0320383 0.0297277 0.0245267 0.0245267 0.0268842 0.0359285 0.0324224 0.0379429 0.0267983 0.0268619 0.0245367 0.0244337 0.0241611 0.0241611 0.0243117 0.0267150 0.0268442 0.0244175 0.0242661 0.0243574 0.0243773 0.0244175 0.0243117 0.0243680 0.0243898 0.0268520 0.0243588 0.0294938 0.0216832 0.0267614 0.0242076 0.0268942 0.0243835 0.0266477 0.0242892 0.0216832 0.0244106 0.0269057 0.0269057 0.0269057 0.0217919 0.0000010 0.0000010 0.0000010 0.0023654 0.0000010 0.0000010 0.0000010 0.0023611 0.0023595 0.0000010 0.0000010 0.0379127 0.0325834 0.0324404 0.0326291 0.0326714 0.0325659 0.0296381 0.0242233 0.0269960 0.0246460 0.0217572 0.0243953 0.0218304 0.0244485 0.0269292 0.0217248 0.0272385 0.0244244 0.0070805 0.0221280 0.0220511 0.0274736 0.0273348 0.0221061 0.0273061 0.0299074 0.0196162 0.0272023 0.0273061 0.0242957 0.0193263 0.0221520 0.0272679 0.0217750 0.0273363 0.0326822 
JulmaN     0.0617202 0.0023395 0.0047123 0.0023540 0.0270670 0.0324539 0.0348286 0.0320372 0.0320651 0.0294592 0.0242051 0.0317426 0.0293595 0.0317426 0.0291444 0.0317423 0.0420793 0.0290890 0.0242125 0.0242777 0.0244419 0.0219634 0.0270456 0.0168332 0.0192026 0.0192026 0.0249552 0.0023395 0.0046990 0.0000010 0.0023442 0.0000010 0.0166232 0.0166232 0.0190803 0.0242927 0.0243117 0.0245393 0.0245000 0.0270980 0.0267752 0.0241275 0.0266451 0.0192810 0.0268304 0.0241378 0.0265952 0.0240571 0.0244255 0.0243688 0.0219107 0.0268928 0.0268762 0.0268108 0.0344498 0.0271612 0.0269667 0.0268361 0.0265735 0.0272665 0.0297775 0.0265431 0.0273498 0.0269064 0.0292912 0.0269476 0.0023395 0.0000010 0.0000000 0.0000010 0.0000010 0.0000010 0.0000010 0.0000010 0.0047308 0.0095874 0.0023756 0.0071247 0.0095110 0.0095437 0.0023539 0.0023460 0.0023507 0.0023555 0.0095100 0.0023456 0.0243177 0.0191525 0.0243896 0.0047154 0.0023526 0.0023395 0.0023558 0.0023689 0.0046936 0.0023537 0.0070798 0.0219382 0.0244863 0.0242927 0.0243664 0.0292724 0.0301045 0.0047452 0.0047065 0.0072106 0.0000010 0.0047515 0.0023456 0.0046953 0.0024020 0.0071302 0.0000010 0.0047365 0.0000010 0.0023471 0.0046939 0.0095651 0.0047119 0.0023390 0.0000010 0.0046842 0.0070649 0.0000010 0.0047031 0.0046995 0.0023684 0.0071299 0.0047105 0.0046842 0.0070888 0.0000010 0.0047169 0.0023530 0.0047005 0.0094896 0.0070726 0.0093951 0.0023575 0.0046958 0.0000010 0.0023619 0.0023608 0.0023775 0.0023438 0.0000010 0.0047128 0.0023882 0.0047609 0.0047062 0.0046853 0.0047065 0.0023594 0.0023721 0.0000010 0.0218901 0.0219796 0.0319274 0.0296238 0.0244410 0.0244410 0.0267910 0.0358002 0.0323089 0.0378098 0.0267057 0.0267689 0.0244509 0.0243486 0.0240778 0.0240778 0.0242274 0.0266729 0.0267513 0.0243325 0.0242274 0.0242728 0.0242927 0.0243325 0.0242274 0.0242834 0.0243051 0.0267591 0.0242742 0.0293915 0.0216084 0.0266690 0.0241241 0.0268010 0.0242988 0.0265561 0.0242051 0.0216084 0.0243257 0.0268124 0.0268631 0.0268124 0.0217163 0.0000010 0.0000010 0.0000010 0.0023613 0.0000010 0.0000010 0.0000010 0.0023570 0.0023512 0.0000010 0.0000010 0.0378547 0.0325834 0.0323898 0.0325143 0.0326201 0.0324515 0.0295348 0.0241396 0.0269020 0.0245597 0.0216819 0.0243105 0.0217545 0.0243634 0.0268357 0.0216497 0.0271430 0.0243394 0.0070559 0.0220501 0.0219737 0.0274295 0.0272911 0.0220284 0.0272104 0.0298025 0.0195470 0.0271070 0.0272104 0.0242569 0.0192591 0.0220739 0.0271722 0.0216995 0.0272403 0.0325674 
JulmaS     0.0617202 0.0023395 0.0047123 0.0023540 0.0270670 0.0324539 0.0348286 0.0320372 0.0320651 0.0294592 0.0242051 0.0317426 0.0293595 0.0317426 0.0291444 0.0317423 0.0420793 0.0290890 0.0242125 0.0242777 0.0244419 0.0219634 0.0270456 0.0168332 0.0192026 0.0192026 0.0249552 0.0023395 0.0046990 0.0000010 0.0023442 0.0000010 0.0166232 0.0166232 0.0190803 0.0242927 0.0243117 0.0245393 0.0245000 0.0270980 0.0267752 0.0241275 0.0266451 0.0192810 0.0268304 0.0241378 0.0265952 0.0240571 0.0244255 0.0243688 0.0219107 0.0268928 0.0268762 0.0268108 0.0344498 0.0271612 0.0269667 0.0268361 0.0265735 0.0272665 0.0297775 0.0265431 0.0273498 0.0269064 0.0292912 0.0269476 0.0023395 0.0000010 0.0000010 0.0000000 0.0000010 0.0000010 0.0000010 0.0000010 0.0047308 0.0095874 0.0023756 0.0071247 0.0095110 0.0095437 0.0023539 0.0023460 0.0023507 0.0023555 0.0095100 0.0023456 0.0243177 0.0191525 0.0243896 0.0047154 0.0023526 0.0023395 0.0023558 0.0023689 0.0046936 0.0023537 0.0070798 0.0219382 0.0244863 0.0242927 0.0243664 0.0292724 0.0301045 0.0047452 0.0047065 0.0072106 0.0000010 0.0047515 0.0023456 0.0046953 0.0024020 0.0071302 0.0000010 0.0047365 0.0000010 0.0023471 0.0046939 0.0095651 0.0047119 0.0023390 0.0000010 0.0046842 0.0070649 0.0000010 0.0047031 0.0046995 0.0023684 0.0071299 0.0047105 0.0046842 0.0070888 0.0000010 0.0047169 0.0023530 0.0047005 0.0094896 0.0070726 0.0093951 0.0023575 0.0046958 0.0000010 0.0023619 0.0023608 0.0023775 0.0023438 0.0000010 0.0047128 0.0023882 0.0047609 0.0047062 0.0046853 0.0047065 0.0023594 0.0023721 0.0000010 0.0218901 0.0219796 0.0319274 0.0296238 0.0244410 0.0244410 0.0267910 0.0358002 0.0323089 0.0378098 0.0267057 0.0267689 0.0244509 0.0243486 0.0240778 0.0240778 0.0242274 0.0266729 0.0267513 0.0243325 0.0242274 0.0242728 0.0242927 0.0243325 0.0242274 0.0242834 0.0243051 0.0267591 0.0242742 0.0293915 0.0216084 0.0266690 0.0241241 0.0268010 0.0242988 0.0265561 0.0242051 0.0216084 0.0243257 0.0268124 0.0268631 0.0268124 0.0217163 0.0000010 0.0000010 0.0000010 0.0023613 0.0000010 0.0000010 0.0000010 0.0023570 0.0023512 0.0000010 0.0000010 0.0378547 0.0325834 0.0323898 0.0325143 0.0326201 0.0324515 0.0295348 0.0241396 0.0269020 0.0245597 0.0216819 0.0243105 0.0217545 0.0243634 0.0268357 0.0216497 0.0271430 0.0243394 0.0070559 0.0220501 0.0219737 0.0274295 0.0272911 0.0220284 0.0272104 0.0298025 0.0195470 0.0271070 0.0272104 0.0242569 0.0192591 0.0220739 0.0271722 0.0216995 0.0272403 0.0325674 
Julmrk     0.0592164 0.0000010 0.0023599 0.0000010 0.0246568 0.0300267 0.0324072 0.0296317 0.0296574 0.0270586 0.0218265 0.0293607 0.0269675 0.0293607 0.0267696 0.0293601 0.0396348 0.0267171 0.0218334 0.0218923 0.0220405 0.0195606 0.0246363 0.0168332 0.0168332 0.0168332 0.0225046 0.0000010 0.0023533 0.0000010 0.0000010 0.0000010 0.0142743 0.0142743 0.0167263 0.0219056 0.0219231 0.0221278 0.0220926 0.0246836 0.0243888 0.0217561 0.0242694 0.0169021 0.0244390 0.0217654 0.0242240 0.0216923 0.0220252 0.0219741 0.0195133 0.0244970 0.0244818 0.0244215 0.0320541 0.0247412 0.0245633 0.0244442 0.0242039 0.0273483 0.0298666 0.0241774 0.0249123 0.0245079 0.0269040 0.0245454 0.0000010 0.0000010 0.0000010 0.0000010 0.0000000 0.0000010 0.0000010 0.0000010 0.0023693 0.0096159 0.0023826 0.0047574 0.0071453 0.0071700 0.0023609 0.0023529 0.0023576 0.0023625 0.0071446 0.0000010 0.0219279 0.0167891 0.0219931 0.0023615 0.0000010 0.0000010 0.0000010 0.0000010 0.0023505 0.0000010 0.0047276 0.0195375 0.0220803 0.0219056 0.0219723 0.0268867 0.0276577 0.0023764 0.0023570 0.0048141 0.0000010 0.0023797 0.0000010 0.0023514 0.0000010 0.0047614 0.0000010 0.0023721 0.0000010 0.0000010 0.0023507 0.0071858 0.0023597 0.0023458 0.0000010 0.0023458 0.0047177 0.0000010 0.0023553 0.0023535 0.0023754 0.0047603 0.0023590 0.0023458 0.0047338 0.0000010 0.0023623 0.0023530 0.0023541 0.0071285 0.0047226 0.0070579 0.0000010 0.0023515 0.0000010 0.0000010 0.0023608 0.0023775 0.0000010 0.0000010 0.0023602 0.0023954 0.0023843 0.0023569 0.0023464 0.0023570 0.0023594 0.0023721 0.0000010 0.0194948 0.0195750 0.0295317 0.0272100 0.0220395 0.0220395 0.0244034 0.0333194 0.0298850 0.0353665 0.0243255 0.0243827 0.0220488 0.0243486 0.0217114 0.0217114 0.0218467 0.0242954 0.0243672 0.0219414 0.0218467 0.0218875 0.0219056 0.0219414 0.0218467 0.0218971 0.0219167 0.0243740 0.0218889 0.0269956 0.0192438 0.0242918 0.0217531 0.0244126 0.0219113 0.0241898 0.0218265 0.0192438 0.0219353 0.0244236 0.0244698 0.0244236 0.0193393 0.0000010 0.0000010 0.0000010 0.0023683 0.0000010 0.0000010 0.0000010 0.0023639 0.0000010 0.0000010 0.0000010 0.0354066 0.0301398 0.0299600 0.0300760 0.0301737 0.0300178 0.0271270 0.0217670 0.0245046 0.0221531 0.0193096 0.0219218 0.0193747 0.0219694 0.0244441 0.0192806 0.0247266 0.0219486 0.0047117 0.0196376 0.0195694 0.0249922 0.0248653 0.0196183 0.0247918 0.0273798 0.0171358 0.0246939 0.0247918 0.0218731 0.0168830 0.0196587 0.0247533 0.0193249 0.0248192 0.0301322 
Julorn     0.0592164 0.0000010 0.0023599 0.0000010 0.0246568 0.0300267 0.0324072 0.0296317 0.0296574 0.0270586 0.0218265 0.0293607 0.0269675 0.0293607 0.0267696 0.0293601 0.0396348 0.0267171 0.0218334 0.0218923 0.0220405 0.0195606 0.0246363 0.0168332 0.0168332 0.0168332 0.0225046 0.0000010 0.0023533 0.0000010 0.0000010 0.0000010 0.0142743 0.0142743 0.0167263 0.0219056 0.0219231 0.0221278 0.0220926 0.0246836 0.0243888 0.0217561 0.0242694 0.0169021 0.0244390 0.0217654 0.0242240 0.0216923 0.0220252 0.0219741 0.0195133 0.0244970 0.0244818 0.0244215 0.0320541 0.0247412 0.0245633 0.0244442 0.0242039 0.0273483 0.0298666 0.0241774 0.0249123 0.0245079 0.0269040 0.0245454 0.0000010 0.0000010 0.0000010 0.0000010 0.0000010 0.0000000 0.0000010 0.0000010 0.0023693 0.0096159 0.0023826 0.0047574 0.0071453 0.0071700 0.0023609 0.0023529 0.0023576 0.0023625 0.0071446 0.0000010 0.0219279 0.0167891 0.0219931 0.0023615 0.0000010 0.0000010 0.0000010 0.0000010 0.0023505 0.0000010 0.0047276 0.0195375 0.0220803 0.0219056 0.0219723 0.0268867 0.0276577 0.0023764 0.0023570 0.0048141 0.0000010 0.0023797 0.0000010 0.0023514 0.0000010 0.0047614 0.0000010 0.0023721 0.0000010 0.0000010 0.0023507 0.0071858 0.0023597 0.0023458 0.0000010 0.0023458 0.0047177 0.0000010 0.0023553 0.0023535 0.0023754 0.0047603 0.0023590 0.0023458 0.0047338 0.0000010 0.0023623 0.0023530 0.0023541 0.0071285 0.0047226 0.0070579 0.0000010 0.0023515 0.0000010 0.0000010 0.0023608 0.0023775 0.0000010 0.0000010 0.0023602 0.0023954 0.0023843 0.0023569 0.0023464 0.0023570 0.0023594 0.0023721 0.0000010 0.0194948 0.0195750 0.0295317 0.0272100 0.0220395 0.0220395 0.0244034 0.0333194 0.0298850 0.0353665 0.0243255 0.0243827 0.0220488 0.0243486 0.0217114 0.0217114 0.0218467 0.0242954 0.0243672 0.0219414 0.0218467 0.0218875 0.0219056 0.0219414 0.0218467 0.0218971 0.0219167 0.0243740 0.0218889 0.0269956 0.0192438 0.0242918 0.0217531 0.0244126 0.0219113 0.0241898 0.0218265 0.0192438 0.0219353 0.0244236 0.0244698 0.0244236 0.0193393 0.0000010 0.0000010 0.0000010 0.0023683 0.0000010 0.0000010 0.0000010 0.0023639 0.0000010 0.0000010 0.0000010 0.0354066 0.0301398 0.0299600 0.0300760 0.0301737 0.0300178 0.0271270 0.0217670 0.0245046 0.0221531 0.0193096 0.0219218 0.0193747 0.0219694 0.0244441 0.0192806 0.0247266 0.0219486 0.0047117 0.0196376 0.0195694 0.0249922 0.0248653 0.0196183 0.0247918 0.0273798 0.0171358 0.0246939 0.0247918 0.0218731 0.0168830 0.0196587 0.0247533 0.0193249 0.0248192 0.0301322 
Julreg     0.0594277 0.0000010 0.0023682 0.0000010 0.0247439 0.0301330 0.0325214 0.0297357 0.0297616 0.0271536 0.0219029 0.0294627 0.0270618 0.0294627 0.0268626 0.0294621 0.0397749 0.0268098 0.0219098 0.0219690 0.0221184 0.0196299 0.0247233 0.0168922 0.0168922 0.0168922 0.0225046 0.0000010 0.0023615 0.0000010 0.0000010 0.0000010 0.0143240 0.0143240 0.0167845 0.0219825 0.0219231 0.0222063 0.0221707 0.0247710 0.0244741 0.0218319 0.0243540 0.0169616 0.0245247 0.0218414 0.0243082 0.0217677 0.0221029 0.0220514 0.0195823 0.0245831 0.0245678 0.0245071 0.0321659 0.0248290 0.0246499 0.0245300 0.0242881 0.0274453 0.0299721 0.0242612 0.0250013 0.0245941 0.0269980 0.0246319 0.0000010 0.0000010 0.0000010 0.0000010 0.0000010 0.0000010 0.0000000 0.0000010 0.0023777 0.0096510 0.0023911 0.0047742 0.0071706 0.0071954 0.0023692 0.0023612 0.0023659 0.0023709 0.0071699 0.0000010 0.0220050 0.0168478 0.0220706 0.0023698 0.0000010 0.0000010 0.0000010 0.0000010 0.0023588 0.0000010 0.0047443 0.0196067 0.0221584 0.0219825 0.0220496 0.0269805 0.0277566 0.0023848 0.0023654 0.0048323 0.0000010 0.0023881 0.0000010 0.0023597 0.0000010 0.0047782 0.0000010 0.0023805 0.0000010 0.0000010 0.0023590 0.0072113 0.0023680 0.0023541 0.0000010 0.0023541 0.0047343 0.0000010 0.0023636 0.0023618 0.0023838 0.0047781 0.0023673 0.0023541 0.0047505 0.0000010 0.0023706 0.0023612 0.0023624 0.0071545 0.0047391 0.0070825 0.0000010 0.0023598 0.0000010 0.0000010 0.0023691 0.0023860 0.0000010 0.0000010 0.0023686 0.0024039 0.0023927 0.0023652 0.0023546 0.0023653 0.0023678 0.0023805 0.0000010 0.0195636 0.0196443 0.0296349 0.0273060 0.0221173 0.0221173 0.0244889 0.0334396 0.0299907 0.0354919 0.0244104 0.0244680 0.0221266 0.0244337 0.0217870 0.0217870 0.0219231 0.0243802 0.0244524 0.0220186 0.0219231 0.0219643 0.0219825 0.0220186 0.0219231 0.0219740 0.0219937 0.0244592 0.0219656 0.0270901 0.0193109 0.0243765 0.0218290 0.0244981 0.0219882 0.0242738 0.0219029 0.0193109 0.0220124 0.0245092 0.0245557 0.0245092 0.0194071 0.0000010 0.0000010 0.0000010 0.0023766 0.0000010 0.0000010 0.0000010 0.0023723 0.0000010 0.0000010 0.0000010 0.0355324 0.0302472 0.0300661 0.0301830 0.0302813 0.0301243 0.0272225 0.0218429 0.0245907 0.0222315 0.0193771 0.0219988 0.0194426 0.0220468 0.0245298 0.0193479 0.0248142 0.0220257 0.0047282 0.0197074 0.0196387 0.0250814 0.0249537 0.0196880 0.0248797 0.0274768 0.0171969 0.0247812 0.0248797 0.0219498 0.0169423 0.0197286 0.0248411 0.0193926 0.0249073 0.0302392 
JulreK     0.0615884 0.0023354 0.0047040 0.0023499 0.0270670 0.0324539 0.0348286 0.0320372 0.0320651 0.0294592 0.0242051 0.0316822 0.0293038 0.0316822 0.0290895 0.0316819 0.0419952 0.0290342 0.0242125 0.0242777 0.0244419 0.0219634 0.0270456 0.0168332 0.0192026 0.0192026 0.0249552 0.0023395 0.0046990 0.0000010 0.0023442 0.0000010 0.0166232 0.0166232 0.0190803 0.0242927 0.0243117 0.0245393 0.0245000 0.0270980 0.0267752 0.0241275 0.0266451 0.0192810 0.0268304 0.0241378 0.0265952 0.0240571 0.0244255 0.0243688 0.0219107 0.0268928 0.0268762 0.0268108 0.0343835 0.0271093 0.0269667 0.0268361 0.0265735 0.0272665 0.0297775 0.0265431 0.0273498 0.0269064 0.0292912 0.0269476 0.0023395 0.0000010 0.0000010 0.0000010 0.0000010 0.0000010 0.0000010 0.0000000 0.0047224 0.0095700 0.0023714 0.0071120 0.0094939 0.0095265 0.0023498 0.0023419 0.0023466 0.0023514 0.0094929 0.0023415 0.0243177 0.0191525 0.0243896 0.0047071 0.0023526 0.0023354 0.0023517 0.0023647 0.0046853 0.0023495 0.0070672 0.0219382 0.0244863 0.0242927 0.0243664 0.0292724 0.0301045 0.0047368 0.0046982 0.0071975 0.0000010 0.0047431 0.0023456 0.0046953 0.0023977 0.0071184 0.0000010 0.0047281 0.0000010 0.0023430 0.0046939 0.0095478 0.0047036 0.0023390 0.0000010 0.0046842 0.0070649 0.0000010 0.0046948 0.0046995 0.0023684 0.0071171 0.0047022 0.0046842 0.0070762 0.0000010 0.0047086 0.0023530 0.0046923 0.0094896 0.0070601 0.0093951 0.0023534 0.0046876 0.0000010 0.0023578 0.0023566 0.0023775 0.0023397 0.0000010 0.0047128 0.0023882 0.0047523 0.0047062 0.0046853 0.0046981 0.0023553 0.0023721 0.0000010 0.0218901 0.0219796 0.0319274 0.0296238 0.0244410 0.0244410 0.0267910 0.0358002 0.0323089 0.0378098 0.0267057 0.0267689 0.0244509 0.0243486 0.0240778 0.0240778 0.0242274 0.0266229 0.0267513 0.0243325 0.0241822 0.0242728 0.0242927 0.0243325 0.0242274 0.0242834 0.0243051 0.0267591 0.0242742 0.0293915 0.0216084 0.0266690 0.0241241 0.0268010 0.0242988 0.0265561 0.0242051 0.0216084 0.0243257 0.0268124 0.0268124 0.0268124 0.0217163 0.0000010 0.0000010 0.0000010 0.0023571 0.0000010 0.0000010 0.0000010 0.0023528 0.0023512 0.0000010 0.0000010 0.0377797 0.0325834 0.0323269 0.0325143 0.0325563 0.0324515 0.0295348 0.0241396 0.0269020 0.0245597 0.0216819 0.0243105 0.0217545 0.0243634 0.0268357 0.0216497 0.0271430 0.0243394 0.0070559 0.0220501 0.0219737 0.0273767 0.0272388 0.0220284 0.0272104 0.0298025 0.0195470 0.0271070 0.0272104 0.0242115 0.0192591 0.0220739 0.0271722 0.0216995 0.0272403 0.0325674 
Lamcal     0.0538927 0.0023571 0.0047478 0.0023718 0.0198370 0.0251789 0.0275781 0.0248306 0.0248521 0.0222625 0.0170671 0.0219745 0.0221045 0.0219745 0.0194272 0.0245116 0.0319484 0.0193859 0.0170728 0.0171191 0.0172354 0.0147490 0.0198187 0.0121272 0.0120855 0.0120855 0.0201213 0.0023613 0.0047428 0.0047396 0.0023660 0.0023770 0.0095644 0.0095644 0.0120091 0.0171292 0.0171436 0.0173030 0.0172756 0.0198562 0.0196175 0.0170113 0.0195198 0.0121354 0.0196579 0.0170186 0.0194833 0.0169608 0.0172225 0.0171825 0.0147128 0.0197064 0.0196940 0.0196442 0.0272240 0.0198270 0.0197582 0.0196620 0.0194666 0.0250410 0.0275759 0.0169976 0.0200393 0.0197127 0.0221347 0.0197430 0.0023613 0.0047390 0.0047308 0.0047308 0.0023693 0.0023693 0.0023777 0.0047224 0.0000000 0.0096582 0.0023917 0.0071787 0.0071440 0.0096161 0.0023698 0.0023671 0.0023719 0.0023768 0.0095819 0.0023633 0.0171462 0.0120536 0.0171978 0.0000010 0.0023746 0.0023571 0.0023571 0.0000010 0.0000010 0.0023661 0.0000010 0.0147306 0.0172663 0.0171292 0.0171817 0.0221202 0.0227674 0.0023837 0.0000010 0.0048265 0.0023834 0.0047392 0.0023675 0.0000010 0.0000010 0.0023812 0.0047475 0.0047638 0.0023777 0.0023648 0.0047376 0.0071853 0.0047390 0.0071036 0.0047337 0.0000010 0.0023731 0.0047667 0.0000010 0.0047432 0.0071943 0.0071710 0.0047376 0.0047277 0.0023717 0.0000010 0.0000010 0.0047583 0.0000010 0.0071742 0.0047227 0.0047338 0.0023683 0.0047227 0.0023785 0.0000010 0.0047657 0.0048085 0.0023615 0.0047224 0.0000010 0.0048316 0.0023844 0.0023718 0.0023613 0.0023571 0.0000010 0.0000010 0.0047645 0.0146984 0.0147246 0.0247491 0.0223875 0.0172343 0.0172343 0.0196296 0.0283698 0.0250465 0.0304974 0.0195666 0.0196119 0.0172421 0.0196526 0.0169765 0.0169765 0.0170829 0.0195053 0.0196003 0.0171571 0.0170511 0.0171148 0.0171292 0.0171571 0.0170829 0.0171224 0.0171378 0.0196052 0.0171160 0.0221671 0.0145089 0.0195389 0.0170092 0.0196370 0.0171341 0.0194581 0.0170671 0.0145089 0.0171523 0.0196470 0.0196101 0.0196470 0.0145802 0.0047337 0.0023735 0.0047538 0.0023700 0.0023892 0.0047435 0.0023734 0.0047364 0.0023732 0.0023898 0.0023790 0.0277623 0.0252620 0.0250610 0.0252087 0.0225804 0.0251595 0.0223170 0.0170197 0.0197110 0.0173341 0.0145589 0.0171422 0.0146087 0.0171794 0.0196621 0.0145367 0.0198941 0.0171643 0.0071215 0.0148067 0.0147548 0.0200773 0.0199361 0.0147924 0.0199535 0.0225375 0.0123042 0.0198679 0.0199535 0.0145460 0.0121216 0.0148224 0.0199160 0.0145701 0.0199755 0.0252683 
Lamkun     0.0590982 0.0119781 0.0144777 0.0120533 0.0274211 0.0328825 0.0352880 0.0324564 0.0324851 0.0298435 0.0245172 0.0293732 0.0295461 0.0293732 0.0293732 0.0319427 0.0370165 0.0267289 0.0245248 0.0245916 0.0247602 0.0222492 0.0273994 0.0170495 0.0194487 0.0194487 0.0278209 0.0119990 0.0144604 0.0096056 0.0120239 0.0096484 0.0168341 0.0168341 0.0193232 0.0246070 0.0246265 0.0248602 0.0248199 0.0274531 0.0297434 0.0270232 0.0295974 0.0220875 0.0298061 0.0270350 0.0295407 0.0269433 0.0247434 0.0246852 0.0221952 0.0272425 0.0272255 0.0246049 0.0323173 0.0274117 0.0273185 0.0271845 0.0269153 0.0276262 0.0301702 0.0268838 0.0250452 0.0246365 0.0296711 0.0272990 0.0119990 0.0096047 0.0095874 0.0095874 0.0096159 0.0096159 0.0096510 0.0095700 0.0096582 0.0000000 0.0072895 0.0170274 0.0120401 0.0145845 0.0072081 0.0071834 0.0072106 0.0072128 0.0145322 0.0120100 0.0246328 0.0193973 0.0247065 0.0096430 0.0120688 0.0119781 0.0120416 0.0096783 0.0095974 0.0120522 0.0120436 0.0221628 0.0248057 0.0245401 0.0246827 0.0296519 0.0305049 0.0121168 0.0096250 0.0147586 0.0096747 0.0146667 0.0120320 0.0096183 0.0098159 0.0121326 0.0096212 0.0145238 0.0096511 0.0120176 0.0095795 0.0170413 0.0144487 0.0119961 0.0095931 0.0095950 0.0120615 0.0096611 0.0096008 0.0144613 0.0121537 0.0120840 0.0095795 0.0144132 0.0072102 0.0072516 0.0096294 0.0120714 0.0096125 0.0145267 0.0119781 0.0120066 0.0120721 0.0119781 0.0096486 0.0096660 0.0120905 0.0122008 0.0119998 0.0095700 0.0096558 0.0097961 0.0121192 0.0144167 0.0144167 0.0119781 0.0072121 0.0072917 0.0096565 0.0221741 0.0222659 0.0323435 0.0300125 0.0247593 0.0247593 0.0271382 0.0362842 0.0327351 0.0383137 0.0296645 0.0297368 0.0272618 0.0272752 0.0243867 0.0243867 0.0245401 0.0244937 0.0246133 0.0246479 0.0244937 0.0245867 0.0246070 0.0246479 0.0245401 0.0245976 0.0246198 0.0271055 0.0245882 0.0297167 0.0218850 0.0270131 0.0244341 0.0271484 0.0246133 0.0294943 0.0245172 0.0218850 0.0246410 0.0271600 0.0271081 0.0271600 0.0219958 0.0095931 0.0096334 0.0096345 0.0072048 0.0096984 0.0096132 0.0096334 0.0095984 0.0120611 0.0097301 0.0096556 0.0355207 0.0330167 0.0327535 0.0329458 0.0302712 0.0328814 0.0299213 0.0244501 0.0272521 0.0248801 0.0219604 0.0246253 0.0220349 0.0246796 0.0271841 0.0219274 0.0274990 0.0246549 0.0168852 0.0223383 0.0222599 0.0277382 0.0275433 0.0223159 0.0275676 0.0301950 0.0198020 0.0274621 0.0275676 0.0219426 0.0195066 0.0223627 0.0275291 0.0219785 0.0275983 0.0329989 
Lamlap     0.0565830 0.0047490 0.0071743 0.0047787 0.0250038 0.0304535 0.0328672 0.0300489 0.0300753 0.0274383 0.0221291 0.0297125 0.0272919 0.0297125 0.0270892 0.0297119 0.0401237 0.0270357 0.0221361 0.0221967 0.0223491 0.0198343 0.0249828 0.0146542 0.0170651 0.0170651 0.0253681 0.0047575 0.0071666 0.0023800 0.0047672 0.0023905 0.0144690 0.0144690 0.0169552 0.0222104 0.0222284 0.0224390 0.0224027 0.0250315 0.0247285 0.0220568 0.0246059 0.0171359 0.0247801 0.0220664 0.0245592 0.0219912 0.0223334 0.0222808 0.0197857 0.0248396 0.0248240 0.0247621 0.0324407 0.0249791 0.0249079 0.0247855 0.0245386 0.0251895 0.0277395 0.0245111 0.0252669 0.0248510 0.0272793 0.0248896 0.0047575 0.0023798 0.0023756 0.0023756 0.0023826 0.0023826 0.0023911 0.0023714 0.0023917 0.0072895 0.0000000 0.0096426 0.0120669 0.0121088 0.0000010 0.0000010 0.0000010 0.0000010 0.0120655 0.0047615 0.0222334 0.0170198 0.0223003 0.0023838 0.0047846 0.0047490 0.0047716 0.0023966 0.0023781 0.0047673 0.0047723 0.0198106 0.0223900 0.0222104 0.0222789 0.0272615 0.0280535 0.0048116 0.0023847 0.0048305 0.0023969 0.0071991 0.0047701 0.0023832 0.0024239 0.0048064 0.0023840 0.0072114 0.0023912 0.0047645 0.0071586 0.0121370 0.0071738 0.0047564 0.0023770 0.0023775 0.0047816 0.0023936 0.0023775 0.0071673 0.0048172 0.0096494 0.0071716 0.0071437 0.0047784 0.0000010 0.0023846 0.0047853 0.0023817 0.0120611 0.0095712 0.0071533 0.0047745 0.0071493 0.0023920 0.0023894 0.0047927 0.0048360 0.0047579 0.0023714 0.0023923 0.0024263 0.0072492 0.0071778 0.0071454 0.0071653 0.0000010 0.0000010 0.0023925 0.0197667 0.0198013 0.0299457 0.0275939 0.0223481 0.0223481 0.0247435 0.0337075 0.0277601 0.0332870 0.0246634 0.0247223 0.0223016 0.0222621 0.0220109 0.0220109 0.0221498 0.0245857 0.0247062 0.0222473 0.0221079 0.0221919 0.0222104 0.0222473 0.0221498 0.0222017 0.0222218 0.0247133 0.0221932 0.0273736 0.0195087 0.0246288 0.0220537 0.0247529 0.0222163 0.0245238 0.0221291 0.0195087 0.0222409 0.0247642 0.0247642 0.0247642 0.0196069 0.0023770 0.0023869 0.0023871 0.0023942 0.0024028 0.0023862 0.0023911 0.0047849 0.0047816 0.0024107 0.0023968 0.0358433 0.0305711 0.0303264 0.0304273 0.0305453 0.0304455 0.0275088 0.0220680 0.0248475 0.0224640 0.0195762 0.0222271 0.0196431 0.0222205 0.0247853 0.0195465 0.0250754 0.0222545 0.0095649 0.0199135 0.0198433 0.0252985 0.0251686 0.0198937 0.0251420 0.0277677 0.0173761 0.0250418 0.0251420 0.0221350 0.0171162 0.0199352 0.0251029 0.0195921 0.0251701 0.0305619 
Lamlem     0.0621802 0.0047329 0.0071515 0.0047624 0.0299438 0.0354434 0.0350632 0.0349941 0.0350252 0.0323656 0.0269966 0.0345978 0.0321914 0.0345978 0.0319525 0.0345980 0.0451683 0.0318930 0.0270047 0.0270784 0.0272645 0.0246842 0.0299215 0.0219768 0.0219012 0.0219012 0.0278450 0.0047414 0.0071426 0.0071381 0.0047510 0.0047732 0.0192566 0.0192566 0.0217590 0.0245491 0.0271166 0.0273757 0.0273309 0.0299809 0.0296190 0.0269093 0.0294740 0.0219918 0.0296812 0.0268569 0.0294177 0.0268300 0.0272466 0.0271823 0.0246861 0.0297495 0.0297310 0.0269709 0.0347511 0.0299935 0.0271288 0.0269966 0.0293939 0.0325002 0.0350367 0.0293580 0.0301883 0.0297672 0.0321783 0.0298134 0.0047414 0.0071369 0.0071247 0.0071247 0.0047574 0.0047574 0.0047742 0.0071120 0.0071787 0.0170274 0.0096426 0.0000000 0.0120287 0.0120704 0.0095545 0.0095221 0.0095404 0.0095377 0.0095658 0.0047454 0.0244619 0.0218433 0.0245346 0.0071381 0.0047683 0.0047329 0.0047663 0.0047930 0.0071217 0.0047620 0.0095494 0.0221705 0.0272467 0.0270956 0.0271790 0.0321575 0.0330778 0.0072020 0.0071413 0.0072543 0.0047745 0.0071929 0.0047539 0.0071370 0.0024164 0.0096200 0.0071497 0.0071881 0.0047745 0.0047483 0.0071348 0.0120983 0.0071498 0.0095097 0.0071120 0.0071200 0.0095462 0.0071789 0.0071363 0.0071263 0.0071693 0.0096181 0.0071348 0.0071200 0.0095622 0.0047971 0.0071574 0.0071661 0.0071321 0.0095449 0.0095413 0.0119014 0.0047583 0.0071255 0.0047762 0.0047702 0.0071786 0.0047915 0.0047418 0.0071120 0.0071638 0.0072297 0.0072261 0.0071539 0.0071217 0.0071423 0.0071735 0.0047893 0.0071756 0.0246630 0.0247648 0.0348700 0.0325494 0.0272637 0.0272637 0.0270956 0.0389171 0.0352932 0.0409159 0.0295407 0.0296124 0.0247289 0.0271286 0.0268527 0.0268527 0.0270218 0.0294479 0.0295919 0.0271409 0.0269704 0.0270734 0.0270956 0.0271409 0.0270218 0.0270853 0.0271098 0.0296010 0.0270749 0.0322103 0.0243404 0.0294999 0.0269051 0.0296476 0.0271022 0.0293718 0.0269966 0.0243404 0.0271333 0.0296593 0.0296593 0.0296593 0.0218433 0.0071120 0.0047659 0.0071594 0.0095858 0.0047891 0.0071567 0.0047742 0.0095680 0.0047654 0.0048131 0.0047856 0.0380182 0.0327054 0.0324469 0.0327160 0.0300607 0.0326525 0.0297141 0.0269231 0.0297612 0.0273889 0.0244242 0.0271156 0.0245067 0.0271756 0.0296868 0.0243876 0.0300286 0.0271473 0.0095346 0.0248457 0.0247585 0.0302852 0.0300723 0.0248207 0.0300990 0.0327410 0.0222993 0.0248132 0.0300990 0.0269525 0.0219662 0.0248732 0.0248732 0.0244448 0.0301326 0.0355688 
Lammel     0.0678408 0.0071084 0.0047139 0.0047338 0.0324515 0.0379767 0.0403872 0.0375066 0.0375403 0.0348681 0.0294666 0.0317694 0.0320179 0.0317694 0.0291691 0.0344104 0.0421144 0.0291136 0.0294751 0.0295556 0.0297588 0.0272367 0.0324288 0.0244355 0.0243516 0.0243516 0.0303920 0.0071211 0.0095353 0.0095288 0.0071356 0.0071689 0.0216798 0.0216798 0.0241928 0.0295747 0.0295971 0.0298812 0.0298320 0.0324938 0.0321021 0.0293719 0.0319459 0.0244523 0.0321697 0.0293846 0.0318847 0.0292856 0.0297400 0.0296698 0.0271711 0.0322421 0.0322222 0.0321447 0.0398635 0.0298314 0.0323354 0.0321763 0.0318593 0.0378154 0.0403745 0.0318187 0.0328036 0.0322636 0.0346664 0.0323136 0.0071211 0.0095272 0.0095110 0.0095110 0.0071453 0.0071453 0.0071706 0.0094939 0.0071440 0.0120401 0.0120669 0.0120287 0.0000000 0.0047480 0.0119565 0.0119156 0.0119387 0.0119641 0.0047318 0.0071271 0.0296065 0.0242873 0.0296946 0.0095516 0.0071616 0.0071084 0.0047436 0.0047700 0.0095068 0.0071521 0.0095031 0.0272070 0.0298145 0.0295747 0.0296656 0.0346441 0.0356287 0.0071674 0.0095329 0.0121739 0.0071883 0.0096255 0.0071399 0.0095273 0.0048368 0.0095733 0.0095444 0.0071537 0.0071710 0.0071316 0.0047363 0.0095737 0.0071154 0.0119002 0.0095167 0.0095045 0.0119459 0.0095835 0.0071021 0.0095359 0.0120544 0.0047606 0.0023586 0.0095045 0.0071421 0.0047741 0.0071230 0.0095670 0.0095207 0.0095784 0.0070786 0.0142970 0.0071637 0.0070914 0.0047475 0.0071773 0.0095822 0.0096688 0.0071216 0.0094939 0.0095631 0.0121563 0.0047649 0.0095498 0.0095068 0.0047105 0.0071389 0.0096448 0.0095789 0.0271462 0.0272577 0.0373715 0.0350664 0.0297583 0.0297583 0.0321206 0.0415132 0.0378251 0.0434764 0.0320169 0.0320953 0.0297696 0.0321609 0.0293097 0.0293097 0.0294941 0.0319165 0.0320724 0.0296244 0.0294378 0.0295506 0.0295747 0.0296244 0.0294941 0.0295635 0.0295903 0.0320827 0.0295522 0.0321165 0.0267904 0.0319730 0.0293670 0.0321326 0.0295816 0.0318330 0.0294666 0.0267904 0.0296160 0.0321444 0.0295011 0.0321444 0.0269282 0.0095167 0.0071580 0.0095573 0.0071116 0.0072058 0.0071223 0.0047514 0.0070986 0.0071571 0.0072290 0.0047627 0.0378867 0.0381499 0.0378459 0.0380672 0.0326483 0.0379927 0.0349627 0.0293869 0.0322561 0.0298865 0.0268825 0.0295963 0.0269729 0.0296620 0.0321754 0.0268425 0.0325429 0.0296300 0.0119306 0.0273470 0.0272511 0.0328156 0.0299678 0.0273194 0.0326145 0.0352659 0.0247941 0.0324992 0.0326145 0.0242779 0.0244237 0.0273775 0.0325787 0.0269055 0.0326508 0.0381107 
Lamoce     0.0648949 0.0071319 0.0047304 0.0047505 0.0297112 0.0381117 0.0405309 0.0347177 0.0376727 0.0349905 0.0295688 0.0372086 0.0348008 0.0372086 0.0345417 0.0347027 0.0478987 0.0319908 0.0295774 0.0296584 0.0298631 0.0273320 0.0325429 0.0245201 0.0244357 0.0244357 0.0305007 0.0071447 0.0095681 0.0095616 0.0071594 0.0071930 0.0217540 0.0217540 0.0242758 0.0296776 0.0297002 0.0299863 0.0299367 0.0326084 0.0322139 0.0293866 0.0320567 0.0244643 0.0322820 0.0293993 0.0319951 0.0293866 0.0298441 0.0297734 0.0272661 0.0323548 0.0323348 0.0322568 0.0400035 0.0326220 0.0324489 0.0322887 0.0319695 0.0379497 0.0405180 0.0319286 0.0329204 0.0323766 0.0319286 0.0324269 0.0071447 0.0095600 0.0095437 0.0095437 0.0071700 0.0071700 0.0071954 0.0095265 0.0096161 0.0145845 0.0121088 0.0120704 0.0047480 0.0000000 0.0119976 0.0119565 0.0119798 0.0120053 0.0047475 0.0071507 0.0297097 0.0243709 0.0297984 0.0095846 0.0071864 0.0071319 0.0071824 0.0072238 0.0095395 0.0071761 0.0119910 0.0273022 0.0299191 0.0296776 0.0297691 0.0347649 0.0357562 0.0096469 0.0095658 0.0122166 0.0072124 0.0096589 0.0071636 0.0095601 0.0073262 0.0120792 0.0095773 0.0096279 0.0071950 0.0071562 0.0047531 0.0145833 0.0095776 0.0119410 0.0095494 0.0095371 0.0119870 0.0096167 0.0095591 0.0095688 0.0120962 0.0072085 0.0047616 0.0095371 0.0071658 0.0072300 0.0095875 0.0096001 0.0095535 0.0095918 0.0119808 0.0143459 0.0071885 0.0095452 0.0047641 0.0072012 0.0096154 0.0097026 0.0071453 0.0095265 0.0095962 0.0121988 0.0096793 0.0095827 0.0095394 0.0095667 0.0096092 0.0096784 0.0096121 0.0272409 0.0273533 0.0375026 0.0351901 0.0298625 0.0298625 0.0322326 0.0416646 0.0379595 0.0436329 0.0321281 0.0322071 0.0297848 0.0322731 0.0294108 0.0294108 0.0295965 0.0320271 0.0321840 0.0297277 0.0295398 0.0296534 0.0296776 0.0297277 0.0295965 0.0296664 0.0296933 0.0321944 0.0296550 0.0349110 0.0268827 0.0320839 0.0294685 0.0322446 0.0295965 0.0319429 0.0295688 0.0268827 0.0297192 0.0322565 0.0322565 0.0322565 0.0270215 0.0095494 0.0071819 0.0095903 0.0120362 0.0072301 0.0095865 0.0071954 0.0120138 0.0071810 0.0072542 0.0072116 0.0436023 0.0382866 0.0379805 0.0382034 0.0382543 0.0381284 0.0350858 0.0294886 0.0323690 0.0299913 0.0269754 0.0296993 0.0270664 0.0297656 0.0322877 0.0269352 0.0326577 0.0297333 0.0119716 0.0274432 0.0273467 0.0329321 0.0327646 0.0274153 0.0327296 0.0353909 0.0248812 0.0326137 0.0327296 0.0295767 0.0244357 0.0274739 0.0326937 0.0269986 0.0327662 0.0382467 
LamorC     0.0560415 0.0047059 0.0071091 0.0047351 0.0247706 0.0301679 0.0325599 0.0297696 0.0297956 0.0271836 0.0219253 0.0294396 0.0270400 0.0294396 0.0268410 0.0294390 0.0397460 0.0267883 0.0219322 0.0219916 0.0221413 0.0196496 0.0247500 0.0145189 0.0169083 0.0169083 0.0251281 0.0047142 0.0071014 0.0023583 0.0047237 0.0023686 0.0143370 0.0143370 0.0168004 0.0220051 0.0220228 0.0222295 0.0221938 0.0247977 0.0245001 0.0218542 0.0243797 0.0169778 0.0245509 0.0218637 0.0243338 0.0217899 0.0221258 0.0220742 0.0196019 0.0246094 0.0245940 0.0245332 0.0321412 0.0247462 0.0246763 0.0245561 0.0243136 0.0249528 0.0274793 0.0242868 0.0250287 0.0246204 0.0270276 0.0246583 0.0047142 0.0023581 0.0023539 0.0023539 0.0023609 0.0023609 0.0023692 0.0023498 0.0023698 0.0072081 0.0000010 0.0095545 0.0119565 0.0119976 0.0000000 0.0000010 0.0000010 0.0000010 0.0119551 0.0047182 0.0220277 0.0168638 0.0220934 0.0023620 0.0047408 0.0047059 0.0047281 0.0023746 0.0023564 0.0047238 0.0047287 0.0196264 0.0221815 0.0220051 0.0220724 0.0270101 0.0277881 0.0047675 0.0023629 0.0072280 0.0023749 0.0071514 0.0047266 0.0023614 0.0024078 0.0047625 0.0023622 0.0071455 0.0023692 0.0047212 0.0070936 0.0120252 0.0071084 0.0047131 0.0023554 0.0023558 0.0047379 0.0023717 0.0023558 0.0071021 0.0047730 0.0095608 0.0071063 0.0070788 0.0047349 0.0000010 0.0023628 0.0047416 0.0023600 0.0119508 0.0094843 0.0070883 0.0047310 0.0070843 0.0023701 0.0023675 0.0047489 0.0047915 0.0047146 0.0023498 0.0023703 0.0024039 0.0071827 0.0071123 0.0070805 0.0071002 0.0000010 0.0000010 0.0023706 0.0195832 0.0196173 0.0296685 0.0273364 0.0221403 0.0221403 0.0245149 0.0334805 0.0300252 0.0355356 0.0244363 0.0244940 0.0220947 0.0220559 0.0218092 0.0218092 0.0219456 0.0243600 0.0244783 0.0220413 0.0219045 0.0219869 0.0220051 0.0220413 0.0219456 0.0219966 0.0220163 0.0244852 0.0219883 0.0271200 0.0193299 0.0244023 0.0218513 0.0245242 0.0220109 0.0242993 0.0219253 0.0193299 0.0220351 0.0245353 0.0245353 0.0245353 0.0194263 0.0023554 0.0023650 0.0023653 0.0023723 0.0023807 0.0023644 0.0023692 0.0047412 0.0047380 0.0023884 0.0023747 0.0355054 0.0302825 0.0300422 0.0301414 0.0302571 0.0301593 0.0272527 0.0218652 0.0246170 0.0222546 0.0193962 0.0220215 0.0194619 0.0220151 0.0245559 0.0193670 0.0248410 0.0220485 0.0094781 0.0197273 0.0196585 0.0250604 0.0249328 0.0197079 0.0249067 0.0275076 0.0172136 0.0248080 0.0249067 0.0219311 0.0169585 0.0197486 0.0248680 0.0194118 0.0249343 0.0302744 
Lamorn     0.0589010 0.0046901 0.0070851 0.0047191 0.0246836 0.0300609 0.0324446 0.0296650 0.0296908 0.0270884 0.0218494 0.0293374 0.0269458 0.0293374 0.0267482 0.0293368 0.0396038 0.0266958 0.0218563 0.0219153 0.0220639 0.0195810 0.0246630 0.0144688 0.0168501 0.0168501 0.0250385 0.0046983 0.0070774 0.0023503 0.0047078 0.0023614 0.0142882 0.0142882 0.0167429 0.0219287 0.0219462 0.0221514 0.0221160 0.0247104 0.0244149 0.0217788 0.0242953 0.0169191 0.0244653 0.0217882 0.0242498 0.0217148 0.0220485 0.0219973 0.0195336 0.0245234 0.0245082 0.0244477 0.0320288 0.0247209 0.0245899 0.0244705 0.0242297 0.0248644 0.0273820 0.0242030 0.0249397 0.0245344 0.0269334 0.0245720 0.0046983 0.0023501 0.0023460 0.0023460 0.0023529 0.0023529 0.0023612 0.0023419 0.0023671 0.0071834 0.0000010 0.0095221 0.0119156 0.0119565 0.0000010 0.0000000 0.0000010 0.0000010 0.0119143 0.0047023 0.0219510 0.0168059 0.0220163 0.0023594 0.0047248 0.0046901 0.0047229 0.0023719 0.0023484 0.0047176 0.0047235 0.0195578 0.0221038 0.0219287 0.0219955 0.0269160 0.0276889 0.0047513 0.0023549 0.0072199 0.0023670 0.0071433 0.0047106 0.0023534 0.0024051 0.0047572 0.0023542 0.0071212 0.0023614 0.0047052 0.0070696 0.0119839 0.0070844 0.0046972 0.0023474 0.0023479 0.0047219 0.0023636 0.0023532 0.0070780 0.0047567 0.0095282 0.0070822 0.0070549 0.0047296 0.0000010 0.0023601 0.0047255 0.0023520 0.0119091 0.0094523 0.0070643 0.0047262 0.0070604 0.0023614 0.0023649 0.0047328 0.0047751 0.0046987 0.0023419 0.0023623 0.0023956 0.0071582 0.0070882 0.0070566 0.0070762 0.0000010 0.0000010 0.0023625 0.0195150 0.0195953 0.0295647 0.0272401 0.0220629 0.0220629 0.0244296 0.0333590 0.0299189 0.0354085 0.0243515 0.0244088 0.0220722 0.0219791 0.0217341 0.0217341 0.0218696 0.0242758 0.0243933 0.0219646 0.0218287 0.0219106 0.0219287 0.0219646 0.0218696 0.0219202 0.0219398 0.0244001 0.0219119 0.0270252 0.0192634 0.0243178 0.0217759 0.0244388 0.0219344 0.0242155 0.0218494 0.0192634 0.0219584 0.0244499 0.0244499 0.0244499 0.0193592 0.0023474 0.0023570 0.0023573 0.0023643 0.0023726 0.0023559 0.0023612 0.0047252 0.0047219 0.0023803 0.0023670 0.0353785 0.0301744 0.0299358 0.0301104 0.0301492 0.0300520 0.0271569 0.0217897 0.0245310 0.0221766 0.0193293 0.0219449 0.0193946 0.0219926 0.0244704 0.0193003 0.0247535 0.0219717 0.0094461 0.0196581 0.0195897 0.0249715 0.0248448 0.0196388 0.0248189 0.0274103 0.0171533 0.0247207 0.0248189 0.0218552 0.0168999 0.0196792 0.0247803 0.0193448 0.0248463 0.0301667 
LamorS     0.0590004 0.0046993 0.0070989 0.0047284 0.0247300 0.0301165 0.0325039 0.0297195 0.0297453 0.0271386 0.0218904 0.0293907 0.0269016 0.0293907 0.0267972 0.0293901 0.0396745 0.0267446 0.0218973 0.0219565 0.0221057 0.0196185 0.0247094 0.0144968 0.0168822 0.0168822 0.0250862 0.0047076 0.0070912 0.0023550 0.0047171 0.0023653 0.0143155 0.0143155 0.0167747 0.0219699 0.0219876 0.0221935 0.0221580 0.0247570 0.0244604 0.0218196 0.0243404 0.0169516 0.0245110 0.0218290 0.0242947 0.0217554 0.0220902 0.0220388 0.0195709 0.0245693 0.0245540 0.0244078 0.0320867 0.0247674 0.0246360 0.0245162 0.0242745 0.0249115 0.0274332 0.0242478 0.0249871 0.0245803 0.0269831 0.0246180 0.0047076 0.0023548 0.0023507 0.0023507 0.0023576 0.0023576 0.0023659 0.0023466 0.0023719 0.0072106 0.0000010 0.0095404 0.0119387 0.0119798 0.0000010 0.0000010 0.0000000 0.0000010 0.0119374 0.0047116 0.0219924 0.0168379 0.0220579 0.0023641 0.0047341 0.0046993 0.0047322 0.0023767 0.0023531 0.0047279 0.0047328 0.0195952 0.0221457 0.0219699 0.0220370 0.0269656 0.0277410 0.0047607 0.0023596 0.0072343 0.0023716 0.0071577 0.0047199 0.0023581 0.0024100 0.0047665 0.0023590 0.0071102 0.0023660 0.0047145 0.0070834 0.0120073 0.0070982 0.0047065 0.0023521 0.0023526 0.0023609 0.0023684 0.0023579 0.0070919 0.0047661 0.0095469 0.0070961 0.0070687 0.0047390 0.0000010 0.0023649 0.0047348 0.0023567 0.0119331 0.0094705 0.0070781 0.0047356 0.0070742 0.0023668 0.0023696 0.0047421 0.0047846 0.0047080 0.0023466 0.0023670 0.0024004 0.0071722 0.0071021 0.0070704 0.0070900 0.0000010 0.0000010 0.0023673 0.0195522 0.0196329 0.0296188 0.0272908 0.0221046 0.0221046 0.0244752 0.0334212 0.0299742 0.0354729 0.0243968 0.0244543 0.0221140 0.0220205 0.0217747 0.0217747 0.0219107 0.0243208 0.0244387 0.0220060 0.0218697 0.0219518 0.0219699 0.0220060 0.0219107 0.0219614 0.0219811 0.0244455 0.0219531 0.0245525 0.0192998 0.0243629 0.0218166 0.0244844 0.0219757 0.0242603 0.0218904 0.0192998 0.0219998 0.0244955 0.0244955 0.0244955 0.0193959 0.0023521 0.0023618 0.0023620 0.0023690 0.0023774 0.0023611 0.0023659 0.0047345 0.0047313 0.0023851 0.0023714 0.0354428 0.0302305 0.0299911 0.0301664 0.0302053 0.0301078 0.0272074 0.0218305 0.0245769 0.0192998 0.0193659 0.0219863 0.0193635 0.0220342 0.0245160 0.0193368 0.0248001 0.0219361 0.0094643 0.0196959 0.0196272 0.0250188 0.0248917 0.0196765 0.0248657 0.0274615 0.0171866 0.0247672 0.0248657 0.0218962 0.0169323 0.0197171 0.0248270 0.0193814 0.0248932 0.0302226 
Lamsig     0.0560273 0.0047090 0.0071138 0.0047383 0.0247852 0.0301849 0.0298449 0.0297863 0.0298123 0.0271992 0.0219383 0.0294560 0.0270554 0.0294560 0.0268562 0.0294554 0.0397669 0.0268035 0.0219453 0.0220047 0.0221546 0.0196130 0.0247645 0.0145281 0.0169187 0.0169187 0.0251431 0.0047174 0.0071061 0.0023599 0.0047269 0.0023702 0.0143460 0.0143460 0.0168107 0.0220182 0.0220359 0.0222428 0.0222072 0.0248123 0.0245144 0.0218672 0.0243939 0.0169883 0.0245652 0.0218766 0.0243480 0.0218027 0.0221391 0.0220874 0.0196139 0.0246238 0.0246084 0.0219183 0.0321588 0.0248228 0.0220449 0.0219383 0.0243277 0.0222902 0.0247953 0.0243008 0.0249803 0.0246348 0.0270430 0.0246728 0.0047174 0.0023597 0.0023555 0.0023555 0.0023625 0.0023625 0.0023709 0.0023514 0.0023768 0.0072128 0.0000010 0.0095377 0.0119641 0.0120053 0.0000010 0.0000010 0.0000010 0.0000000 0.0119628 0.0047214 0.0194366 0.0168741 0.0194944 0.0023634 0.0047440 0.0047090 0.0047421 0.0023817 0.0023580 0.0047378 0.0047427 0.0196384 0.0221396 0.0220182 0.0220856 0.0270255 0.0278043 0.0047707 0.0023645 0.0072322 0.0023709 0.0071555 0.0047298 0.0023630 0.0024092 0.0047766 0.0023638 0.0071502 0.0023709 0.0047243 0.0070982 0.0120329 0.0071131 0.0047163 0.0023514 0.0023574 0.0047411 0.0023733 0.0023628 0.0070898 0.0023701 0.0095671 0.0071109 0.0070835 0.0047489 0.0000010 0.0023698 0.0047447 0.0023616 0.0094953 0.0094904 0.0070929 0.0047342 0.0070890 0.0023717 0.0023746 0.0047521 0.0023793 0.0047178 0.0023514 0.0023720 0.0000010 0.0071874 0.0071170 0.0070851 0.0071048 0.0000010 0.0000010 0.0023722 0.0195951 0.0196761 0.0296852 0.0273522 0.0221535 0.0221535 0.0245293 0.0334994 0.0300422 0.0355549 0.0244505 0.0245083 0.0221629 0.0220691 0.0218221 0.0218221 0.0219587 0.0243742 0.0244926 0.0220544 0.0219175 0.0220000 0.0220182 0.0220544 0.0219587 0.0220097 0.0220295 0.0244995 0.0220013 0.0270681 0.0193416 0.0244165 0.0218642 0.0245385 0.0220240 0.0243134 0.0219383 0.0193416 0.0220482 0.0245496 0.0245496 0.0245496 0.0168741 0.0023514 0.0023667 0.0023669 0.0023739 0.0023823 0.0023660 0.0023709 0.0047444 0.0047411 0.0023901 0.0023764 0.0327215 0.0275509 0.0273337 0.0274929 0.0275280 0.0274398 0.0245911 0.0218782 0.0246314 0.0222680 0.0194080 0.0220346 0.0194738 0.0220828 0.0245703 0.0193787 0.0248557 0.0220616 0.0094842 0.0197395 0.0196705 0.0250752 0.0249476 0.0197200 0.0249214 0.0275235 0.0172244 0.0248226 0.0249214 0.0219442 0.0169689 0.0197607 0.0248827 0.0194235 0.0249490 0.0302915 
Lamspe     0.0678235 0.0071077 0.0047135 0.0047334 0.0324460 0.0379696 0.0403794 0.0374998 0.0375334 0.0348620 0.0294618 0.0370729 0.0346737 0.0370729 0.0344166 0.0370736 0.0477165 0.0343544 0.0294704 0.0295508 0.0297540 0.0272324 0.0324232 0.0244319 0.0243480 0.0243480 0.0303869 0.0071204 0.0095343 0.0095278 0.0071349 0.0071682 0.0216768 0.0216768 0.0241893 0.0295699 0.0295923 0.0298763 0.0298271 0.0324882 0.0320967 0.0293672 0.0319406 0.0244487 0.0321642 0.0267799 0.0318794 0.0292810 0.0297352 0.0296650 0.0271669 0.0322366 0.0322168 0.0321393 0.0398560 0.0325018 0.0323299 0.0321709 0.0318540 0.0378084 0.0403668 0.0318134 0.0327979 0.0322581 0.0346603 0.0323081 0.0071204 0.0095262 0.0095100 0.0095100 0.0071446 0.0071446 0.0071699 0.0094929 0.0095819 0.0145322 0.0120655 0.0095658 0.0047318 0.0047475 0.0119551 0.0119143 0.0119374 0.0119628 0.0000000 0.0071264 0.0296017 0.0242838 0.0296898 0.0095506 0.0071609 0.0071077 0.0071579 0.0071980 0.0095058 0.0071514 0.0119486 0.0272028 0.0298096 0.0295699 0.0296607 0.0346380 0.0356222 0.0096125 0.0095319 0.0121725 0.0071876 0.0096244 0.0071392 0.0095263 0.0072996 0.0120362 0.0095434 0.0095937 0.0071703 0.0071309 0.0047359 0.0145310 0.0095437 0.0118989 0.0095157 0.0095035 0.0119445 0.0095825 0.0095253 0.0095349 0.0120530 0.0071829 0.0047444 0.0095035 0.0071414 0.0072042 0.0095535 0.0095660 0.0095197 0.0095774 0.0119384 0.0142953 0.0071630 0.0095115 0.0047470 0.0071766 0.0095812 0.0096678 0.0071209 0.0094929 0.0095621 0.0121549 0.0096447 0.0095488 0.0095058 0.0095329 0.0095751 0.0096438 0.0095779 0.0271419 0.0272535 0.0373647 0.0350601 0.0297534 0.0297534 0.0295663 0.0415050 0.0378181 0.0434676 0.0320115 0.0320899 0.0272105 0.0296028 0.0293050 0.0293050 0.0294894 0.0319112 0.0320670 0.0296195 0.0294331 0.0295459 0.0295699 0.0296195 0.0294894 0.0295587 0.0295855 0.0320773 0.0295474 0.0347830 0.0267863 0.0319677 0.0293623 0.0321272 0.0295768 0.0318277 0.0294618 0.0267863 0.0296112 0.0321390 0.0321390 0.0321390 0.0269241 0.0095157 0.0071573 0.0095563 0.0119934 0.0072051 0.0095526 0.0071699 0.0119712 0.0071564 0.0072282 0.0071867 0.0434372 0.0353978 0.0351170 0.0380601 0.0353681 0.0379857 0.0349565 0.0293822 0.0322506 0.0298816 0.0268783 0.0295915 0.0269687 0.0296572 0.0321699 0.0268384 0.0325373 0.0296252 0.0119293 0.0273427 0.0272469 0.0328099 0.0326436 0.0273151 0.0326089 0.0352596 0.0247903 0.0324936 0.0326089 0.0294697 0.0244201 0.0273732 0.0325731 0.0269014 0.0326452 0.0381036 
Lamtig     0.0590482 0.0000010 0.0023540 0.0000010 0.0246385 0.0300046 0.0323835 0.0296100 0.0296357 0.0270387 0.0218104 0.0292837 0.0268967 0.0292837 0.0266998 0.0292831 0.0395270 0.0266476 0.0218173 0.0218761 0.0220242 0.0195460 0.0246180 0.0168782 0.0168207 0.0168207 0.0224875 0.0000010 0.0023515 0.0023499 0.0000010 0.0000010 0.0142637 0.0142637 0.0167139 0.0218894 0.0219069 0.0221113 0.0220761 0.0246653 0.0243709 0.0217401 0.0242516 0.0168895 0.0244210 0.0217494 0.0242063 0.0216764 0.0220088 0.0219578 0.0194988 0.0244790 0.0244638 0.0244035 0.0319694 0.0246083 0.0245452 0.0244262 0.0241863 0.0298560 0.0323778 0.0241597 0.0248936 0.0244898 0.0268844 0.0245273 0.0000010 0.0023497 0.0023456 0.0023456 0.0000010 0.0000010 0.0000010 0.0023415 0.0023633 0.0120100 0.0047615 0.0047454 0.0071271 0.0071507 0.0047182 0.0047023 0.0047116 0.0047214 0.0071264 0.0000000 0.0219117 0.0167767 0.0219768 0.0023555 0.0000010 0.0000010 0.0000010 0.0000010 0.0023447 0.0000010 0.0047157 0.0195229 0.0220639 0.0218894 0.0219560 0.0268670 0.0276370 0.0023704 0.0023511 0.0048018 0.0000010 0.0023736 0.0000010 0.0023496 0.0000010 0.0047493 0.0023538 0.0023661 0.0000010 0.0000010 0.0023489 0.0071674 0.0023537 0.0046964 0.0023470 0.0023441 0.0047141 0.0023632 0.0023494 0.0023517 0.0047558 0.0047482 0.0023531 0.0023441 0.0047219 0.0000010 0.0023563 0.0023591 0.0023482 0.0071232 0.0047107 0.0070527 0.0000010 0.0023456 0.0000010 0.0000010 0.0023628 0.0023838 0.0000010 0.0023415 0.0023585 0.0047957 0.0023720 0.0023551 0.0023446 0.0023510 0.0023615 0.0023783 0.0023622 0.0194802 0.0195603 0.0295102 0.0271899 0.0220231 0.0220231 0.0243855 0.0332945 0.0298630 0.0353406 0.0243077 0.0243648 0.0220324 0.0244145 0.0216955 0.0216955 0.0218305 0.0242322 0.0243493 0.0219252 0.0217899 0.0218714 0.0218894 0.0219252 0.0218305 0.0218810 0.0219005 0.0243561 0.0218727 0.0269758 0.0192296 0.0242740 0.0217372 0.0243946 0.0218951 0.0241722 0.0218104 0.0192296 0.0219190 0.0244057 0.0244057 0.0244057 0.0193250 0.0023470 0.0000010 0.0023569 0.0047329 0.0000010 0.0023560 0.0000010 0.0047242 0.0000010 0.0000010 0.0000010 0.0353107 0.0301175 0.0298798 0.0300538 0.0300924 0.0299956 0.0271070 0.0217510 0.0244865 0.0221366 0.0192953 0.0219056 0.0193603 0.0219532 0.0244261 0.0192664 0.0247082 0.0219323 0.0047082 0.0196229 0.0195547 0.0249254 0.0247993 0.0196036 0.0247734 0.0273596 0.0171229 0.0246755 0.0247734 0.0218162 0.0168704 0.0196439 0.0247349 0.0193106 0.0248007 0.0301100 
Lchabe     0.0393740 0.0218527 0.0244572 0.0219903 0.0121884 0.0172596 0.0184763 0.0170846 0.0170991 0.0145901 0.0046959 0.0169370 0.0145441 0.0169370 0.0169784 0.0169359 0.0273245 0.0144065 0.0046976 0.0047098 0.0047405 0.0023490 0.0121758 0.0095506 0.0095182 0.0095182 0.0123580 0.0218527 0.0243803 0.0243649 0.0218990 0.0220039 0.0071605 0.0071605 0.0095910 0.0096216 0.0096301 0.0097166 0.0097018 0.0121976 0.0170648 0.0144959 0.0169799 0.0096511 0.0170997 0.0145022 0.0169484 0.0144530 0.0096725 0.0096505 0.0119023 0.0121083 0.0121007 0.0071409 0.0195029 0.0146725 0.0023448 0.0023339 0.0119610 0.0121333 0.0145786 0.0119511 0.0097653 0.0121098 0.0145079 0.0121279 0.0218527 0.0244026 0.0243177 0.0243177 0.0219279 0.0219279 0.0220050 0.0243177 0.0171462 0.0246328 0.0222334 0.0244619 0.0296065 0.0297097 0.0220277 0.0219510 0.0219924 0.0194366 0.0296017 0.0219117 0.0000000 0.0023467 0.0000010 0.0169739 0.0219792 0.0218527 0.0195438 0.0171827 0.0194599 0.0219928 0.0220151 0.0072384 0.0072147 0.0096216 0.0096507 0.0193027 0.0123167 0.0221510 0.0195134 0.0222639 0.0194575 0.0196598 0.0219117 0.0194665 0.0173086 0.0221793 0.0219452 0.0221028 0.0220105 0.0219252 0.0243518 0.0297883 0.0244529 0.0218803 0.0217673 0.0194188 0.0219663 0.0245079 0.0195011 0.0217710 0.0261124 0.0271285 0.0244437 0.0194188 0.0195754 0.0196393 0.0195593 0.0244654 0.0194872 0.0234719 0.0269201 0.0194505 0.0169767 0.0243749 0.0194494 0.0196010 0.0245482 0.0236472 0.0218949 0.0243177 0.0195399 0.0211905 0.0247154 0.0169575 0.0193944 0.0244235 0.0196055 0.0171087 0.0220279 0.0072230 0.0072530 0.0170326 0.0146702 0.0096794 0.0096794 0.0120609 0.0202820 0.0172334 0.0224866 0.0170209 0.0170597 0.0121768 0.0170951 0.0095373 0.0095373 0.0095960 0.0120076 0.0120433 0.0096368 0.0095960 0.0096134 0.0096216 0.0096368 0.0095960 0.0096177 0.0096262 0.0120456 0.0096142 0.0120327 0.0071320 0.0120057 0.0095552 0.0120653 0.0096246 0.0169278 0.0046959 0.0071320 0.0096341 0.0120724 0.0120946 0.0120724 0.0023551 0.0217673 0.0220099 0.0244848 0.0245608 0.0221607 0.0244745 0.0220465 0.0245271 0.0195078 0.0197368 0.0170657 0.0172534 0.0122375 0.0121650 0.0122129 0.0122502 0.0121898 0.0096109 0.0095607 0.0121097 0.0097445 0.0071563 0.0096290 0.0071807 0.0096493 0.0120802 0.0071453 0.0122237 0.0096420 0.0219367 0.0120263 0.0144047 0.0097964 0.0172363 0.0096962 0.0122666 0.0121959 0.0047908 0.0171108 0.0122666 0.0144307 0.0095464 0.0144706 0.0171514 0.0119529 0.0146062 0.0173212 
Lchaur     0.0393107 0.0167322 0.0192601 0.0168365 0.0071980 0.0097052 0.0145499 0.0120099 0.0120199 0.0095736 0.0023366 0.0119100 0.0095444 0.0119100 0.0119386 0.0119086 0.0220093 0.0094548 0.0023374 0.0023435 0.0023587 0.0023559 0.0071901 0.0047010 0.0046844 0.0046844 0.0072957 0.0167322 0.0192013 0.0191889 0.0167669 0.0168459 0.0023493 0.0023493 0.0047201 0.0047349 0.0047391 0.0047807 0.0047736 0.0072024 0.0119978 0.0095121 0.0119383 0.0047495 0.0120217 0.0095161 0.0119167 0.0094842 0.0047594 0.0047488 0.0047260 0.0071510 0.0071465 0.0071278 0.0143975 0.0096266 0.0047316 0.0047097 0.0070643 0.0121120 0.0145533 0.0070594 0.0072649 0.0071507 0.0095206 0.0071614 0.0167322 0.0192190 0.0191525 0.0191525 0.0167891 0.0167891 0.0168478 0.0191525 0.0120536 0.0193973 0.0170198 0.0218433 0.0242873 0.0243709 0.0168638 0.0168059 0.0168379 0.0168741 0.0242838 0.0167767 0.0023467 0.0000000 0.0023536 0.0144347 0.0168277 0.0167322 0.0144273 0.0120787 0.0143664 0.0168372 0.0168543 0.0023746 0.0047714 0.0047349 0.0047489 0.0118454 0.0097765 0.0169568 0.0144057 0.0196333 0.0168919 0.0170626 0.0167767 0.0143713 0.0147177 0.0169785 0.0168023 0.0169216 0.0168509 0.0167870 0.0191793 0.0244328 0.0192568 0.0167530 0.0191989 0.0143367 0.0168178 0.0192998 0.0143962 0.0192024 0.0218468 0.0218495 0.0192501 0.0143367 0.0144511 0.0144975 0.0144388 0.0192668 0.0143868 0.0193334 0.0216809 0.0143583 0.0144373 0.0191945 0.0143597 0.0144689 0.0193316 0.0194718 0.0167639 0.0191525 0.0144252 0.0171059 0.0194611 0.0119227 0.0143188 0.0192344 0.0144720 0.0145490 0.0168642 0.0023696 0.0023794 0.0119753 0.0096251 0.0047629 0.0047629 0.0071223 0.0149689 0.0121140 0.0172127 0.0119676 0.0119938 0.0071901 0.0120185 0.0046943 0.0046943 0.0047225 0.0070915 0.0071124 0.0047422 0.0047225 0.0047309 0.0047349 0.0047422 0.0047225 0.0047330 0.0047372 0.0071131 0.0047313 0.0095504 0.0023404 0.0070904 0.0047030 0.0071256 0.0047364 0.0119041 0.0023366 0.0023404 0.0047409 0.0071302 0.0071429 0.0071302 0.0023510 0.0191989 0.0168505 0.0192818 0.0193410 0.0169641 0.0192740 0.0168788 0.0193152 0.0144014 0.0145686 0.0119976 0.0172235 0.0122159 0.0121437 0.0121914 0.0122286 0.0121683 0.0095940 0.0047056 0.0071512 0.0047981 0.0023482 0.0047384 0.0023562 0.0047482 0.0071341 0.0023448 0.0072189 0.0047451 0.0167959 0.0095444 0.0071093 0.0072905 0.0121231 0.0047714 0.0072469 0.0096814 0.0023766 0.0120322 0.0072469 0.0094703 0.0046990 0.0071405 0.0120603 0.0070605 0.0120788 0.0097388 
Lchsta     0.0394954 0.0219174 0.0245299 0.0220559 0.0122252 0.0173128 0.0185342 0.0171359 0.0171504 0.0146339 0.0047097 0.0169873 0.0145876 0.0169873 0.0170290 0.0169862 0.0274066 0.0144492 0.0047113 0.0047237 0.0047545 0.0023559 0.0122125 0.0095790 0.0095464 0.0095464 0.0123958 0.0219174 0.0244525 0.0244371 0.0219640 0.0220696 0.0071818 0.0071818 0.0096196 0.0096504 0.0096589 0.0097459 0.0097311 0.0122344 0.0171160 0.0145391 0.0170305 0.0096800 0.0171510 0.0145454 0.0169989 0.0144959 0.0097015 0.0096794 0.0119386 0.0121446 0.0121369 0.0071621 0.0195611 0.0147168 0.0023515 0.0023406 0.0119964 0.0121697 0.0146223 0.0119864 0.0097949 0.0121461 0.0145512 0.0121643 0.0219174 0.0244750 0.0243896 0.0243896 0.0219931 0.0219931 0.0220706 0.0243896 0.0171978 0.0247065 0.0223003 0.0245346 0.0296946 0.0297984 0.0220934 0.0220163 0.0220579 0.0194944 0.0296898 0.0219768 0.0000010 0.0023536 0.0000000 0.0170244 0.0220447 0.0219174 0.0196023 0.0172346 0.0195179 0.0220584 0.0220808 0.0072602 0.0072364 0.0096504 0.0096796 0.0193605 0.0123542 0.0222175 0.0195717 0.0223311 0.0195154 0.0197190 0.0219768 0.0195245 0.0173612 0.0222459 0.0220104 0.0221690 0.0220762 0.0219903 0.0244238 0.0298775 0.0245256 0.0219452 0.0218315 0.0194766 0.0220317 0.0245809 0.0195593 0.0218353 0.0261925 0.0272094 0.0245164 0.0194766 0.0196340 0.0196983 0.0196179 0.0245381 0.0195453 0.0235440 0.0269999 0.0195084 0.0170273 0.0244472 0.0195073 0.0196598 0.0246215 0.0237204 0.0219599 0.0243896 0.0195984 0.0212568 0.0247897 0.0170080 0.0194519 0.0244960 0.0196643 0.0171601 0.0220936 0.0072447 0.0072749 0.0170835 0.0147144 0.0097085 0.0097085 0.0120969 0.0203448 0.0172855 0.0225551 0.0170718 0.0171108 0.0122135 0.0171463 0.0095655 0.0095655 0.0096246 0.0120433 0.0120792 0.0096656 0.0096246 0.0096422 0.0096504 0.0096656 0.0096246 0.0096465 0.0096550 0.0120815 0.0096429 0.0120686 0.0071531 0.0120413 0.0095835 0.0121014 0.0096534 0.0169781 0.0047097 0.0071531 0.0096630 0.0121085 0.0121308 0.0121085 0.0023620 0.0218315 0.0220756 0.0245576 0.0246341 0.0222273 0.0245473 0.0221123 0.0246002 0.0195660 0.0197964 0.0171168 0.0173056 0.0122745 0.0122017 0.0122498 0.0122874 0.0122265 0.0096396 0.0095891 0.0121460 0.0097739 0.0071776 0.0096578 0.0072022 0.0096782 0.0121163 0.0071666 0.0122607 0.0096709 0.0220020 0.0120621 0.0144484 0.0098261 0.0172883 0.0097254 0.0123038 0.0122327 0.0048052 0.0171621 0.0123038 0.0144735 0.0095747 0.0145148 0.0172030 0.0119882 0.0146500 0.0173747 
Lepatt     0.0533135 0.0023494 0.0047323 0.0023640 0.0222663 0.0276270 0.0273076 0.0272540 0.0272777 0.0246815 0.0194637 0.0269545 0.0245521 0.0269545 0.0243717 0.0269536 0.0371584 0.0243225 0.0194700 0.0195227 0.0196553 0.0171280 0.0222468 0.0145225 0.0144728 0.0144728 0.0225860 0.0023535 0.0047273 0.0047241 0.0023582 0.0023692 0.0119311 0.0119311 0.0143810 0.0195345 0.0195505 0.0197328 0.0197014 0.0222892 0.0220219 0.0194004 0.0219131 0.0145323 0.0220673 0.0194088 0.0218721 0.0193431 0.0196410 0.0195954 0.0171285 0.0221208 0.0221070 0.0194463 0.0296329 0.0222987 0.0195580 0.0194637 0.0218537 0.0247840 0.0272928 0.0218307 0.0224388 0.0221293 0.0245401 0.0221632 0.0023535 0.0047236 0.0047154 0.0047154 0.0023615 0.0023615 0.0023698 0.0047071 0.0000010 0.0096430 0.0023838 0.0071381 0.0095516 0.0095846 0.0023620 0.0023594 0.0023641 0.0023634 0.0095506 0.0023555 0.0169739 0.0144347 0.0170244 0.0000000 0.0023668 0.0023494 0.0023605 0.0000010 0.0000010 0.0023583 0.0023608 0.0171496 0.0196418 0.0195345 0.0195942 0.0245241 0.0252349 0.0023801 0.0000010 0.0047989 0.0023698 0.0047117 0.0023597 0.0000010 0.0000010 0.0023776 0.0047320 0.0047567 0.0023698 0.0023570 0.0047221 0.0096062 0.0047319 0.0070806 0.0047071 0.0000010 0.0023653 0.0047510 0.0000010 0.0047165 0.0047446 0.0071603 0.0047305 0.0047123 0.0023639 0.0000010 0.0000010 0.0047427 0.0000010 0.0071067 0.0071027 0.0047183 0.0023619 0.0047157 0.0023707 0.0000010 0.0047501 0.0023782 0.0023537 0.0047071 0.0000010 0.0023895 0.0047813 0.0047345 0.0047134 0.0047264 0.0000010 0.0000010 0.0047488 0.0171120 0.0171421 0.0271633 0.0248199 0.0196542 0.0196542 0.0220354 0.0308720 0.0274892 0.0329603 0.0219648 0.0220161 0.0196627 0.0220614 0.0193607 0.0193607 0.0194817 0.0218962 0.0220025 0.0195664 0.0194454 0.0195182 0.0195345 0.0195664 0.0194817 0.0195268 0.0195443 0.0220084 0.0195194 0.0245621 0.0168914 0.0219340 0.0193979 0.0220437 0.0195398 0.0218425 0.0194637 0.0168914 0.0195609 0.0220543 0.0220543 0.0220543 0.0144347 0.0047071 0.0023656 0.0047382 0.0047522 0.0023813 0.0047364 0.0023698 0.0071228 0.0023654 0.0023890 0.0023753 0.0301517 0.0250006 0.0248037 0.0249483 0.0249798 0.0249002 0.0220900 0.0194101 0.0221268 0.0197616 0.0169494 0.0195491 0.0170070 0.0195916 0.0220720 0.0169237 0.0223299 0.0195736 0.0070984 0.0172379 0.0171776 0.0225309 0.0224160 0.0172210 0.0223926 0.0249805 0.0147340 0.0223004 0.0223926 0.0194688 0.0145158 0.0172562 0.0223542 0.0169627 0.0224174 0.0277246 
Lepcun     0.0593678 0.0000010 0.0023652 0.0000010 0.0247152 0.0300988 0.0324850 0.0297021 0.0269992 0.0270552 0.0218774 0.0294298 0.0270310 0.0294298 0.0268322 0.0294291 0.0397317 0.0267795 0.0218842 0.0219434 0.0220924 0.0196066 0.0246946 0.0169299 0.0168720 0.0168720 0.0225586 0.0000010 0.0023585 0.0023570 0.0000010 0.0000010 0.0143069 0.0143069 0.0167242 0.0193399 0.0193556 0.0221801 0.0221447 0.0247421 0.0244459 0.0218066 0.0243260 0.0169413 0.0244964 0.0218160 0.0242804 0.0217425 0.0220769 0.0220256 0.0195590 0.0245547 0.0245394 0.0244788 0.0293869 0.0248000 0.0246213 0.0245017 0.0242603 0.0299496 0.0324792 0.0242335 0.0248875 0.0244839 0.0269673 0.0219399 0.0000010 0.0023609 0.0023526 0.0023526 0.0000010 0.0000010 0.0000010 0.0023526 0.0023746 0.0120688 0.0047846 0.0047683 0.0071616 0.0071864 0.0047408 0.0047248 0.0047341 0.0047440 0.0071609 0.0000010 0.0219792 0.0168277 0.0220447 0.0023668 0.0000000 0.0000010 0.0000010 0.0000010 0.0023558 0.0000010 0.0047383 0.0195834 0.0221324 0.0193399 0.0193984 0.0269498 0.0277244 0.0023818 0.0023623 0.0048252 0.0000010 0.0023851 0.0000010 0.0023567 0.0000010 0.0047722 0.0023609 0.0023775 0.0000010 0.0000010 0.0023560 0.0072022 0.0023650 0.0047105 0.0023582 0.0023511 0.0047283 0.0023704 0.0023606 0.0023588 0.0047702 0.0047711 0.0023643 0.0023511 0.0047445 0.0000010 0.0023676 0.0023662 0.0023594 0.0071447 0.0047332 0.0070738 0.0000010 0.0023568 0.0000010 0.0000010 0.0023741 0.0023911 0.0000010 0.0023526 0.0023656 0.0047987 0.0023819 0.0023622 0.0023517 0.0023623 0.0023728 0.0023855 0.0023693 0.0195404 0.0196209 0.0296016 0.0272747 0.0220913 0.0220913 0.0218147 0.0334014 0.0299566 0.0354524 0.0243824 0.0244398 0.0221007 0.0244899 0.0217617 0.0217617 0.0192882 0.0217186 0.0217825 0.0193712 0.0192882 0.0193240 0.0193399 0.0193712 0.0192882 0.0193324 0.0193496 0.0217882 0.0193252 0.0243744 0.0192882 0.0243485 0.0218036 0.0218228 0.0193452 0.0242460 0.0218774 0.0192882 0.0193658 0.0244809 0.0245273 0.0244809 0.0193842 0.0023582 0.0000010 0.0023605 0.0047557 0.0000010 0.0023673 0.0000010 0.0047469 0.0000010 0.0000010 0.0000010 0.0354928 0.0302126 0.0300319 0.0301485 0.0302467 0.0300900 0.0271913 0.0217643 0.0219043 0.0222053 0.0193543 0.0193543 0.0193556 0.0193959 0.0218506 0.0193252 0.0221034 0.0219271 0.0047223 0.0196839 0.0196153 0.0250520 0.0249246 0.0196645 0.0248508 0.0274452 0.0171761 0.0247524 0.0248508 0.0219242 0.0169220 0.0197050 0.0248122 0.0193698 0.0248782 0.0302048 
Lepelo     0.0588764 0.0000010 0.0023478 0.0000010 0.0245715 0.0299220 0.0322944 0.0295293 0.0295548 0.0269653 0.0217520 0.0292048 0.0268240 0.0292048 0.0266282 0.0292041 0.0394166 0.0265762 0.0217588 0.0218173 0.0219646 0.0194932 0.0245511 0.0168332 0.0167760 0.0167760 0.0224254 0.0000010 0.0023454 0.0023438 0.0000010 0.0000010 0.0142262 0.0142262 0.0166698 0.0218305 0.0218480 0.0220512 0.0220162 0.0245980 0.0243052 0.0216820 0.0241866 0.0168445 0.0243551 0.0216913 0.0241415 0.0216186 0.0219493 0.0218985 0.0194462 0.0244127 0.0243976 0.0243377 0.0318825 0.0246083 0.0244786 0.0243603 0.0241216 0.0297740 0.0322887 0.0240952 0.0248251 0.0244235 0.0268117 0.0244608 0.0000010 0.0023436 0.0023395 0.0023395 0.0000010 0.0000010 0.0000010 0.0023354 0.0023571 0.0119781 0.0047490 0.0047329 0.0071084 0.0071319 0.0047059 0.0046901 0.0046993 0.0047090 0.0071077 0.0000010 0.0218527 0.0167322 0.0219174 0.0023494 0.0000010 0.0000000 0.0000010 0.0000010 0.0023386 0.0000010 0.0047034 0.0194702 0.0220041 0.0218305 0.0218968 0.0267945 0.0275604 0.0023642 0.0023450 0.0047891 0.0000010 0.0023674 0.0000010 0.0023435 0.0000010 0.0047368 0.0023477 0.0023599 0.0000010 0.0000010 0.0023428 0.0071484 0.0023476 0.0046842 0.0023409 0.0023380 0.0047018 0.0023571 0.0023433 0.0023456 0.0047433 0.0047357 0.0023470 0.0023380 0.0047095 0.0000010 0.0023502 0.0023530 0.0023421 0.0071045 0.0046984 0.0070343 0.0000010 0.0023396 0.0000010 0.0000010 0.0023566 0.0023775 0.0000010 0.0023354 0.0023523 0.0047830 0.0023720 0.0023489 0.0023385 0.0023449 0.0023553 0.0023721 0.0023560 0.0194278 0.0195074 0.0294300 0.0271156 0.0219635 0.0219635 0.0243198 0.0332005 0.0297809 0.0352422 0.0242424 0.0242991 0.0219727 0.0243486 0.0216377 0.0216377 0.0217720 0.0241673 0.0242838 0.0218661 0.0217315 0.0218126 0.0218305 0.0218661 0.0217720 0.0218221 0.0218416 0.0242905 0.0218139 0.0269026 0.0191785 0.0242089 0.0216791 0.0243289 0.0218362 0.0241076 0.0217520 0.0191785 0.0218600 0.0243398 0.0243398 0.0243398 0.0192734 0.0023409 0.0000010 0.0023508 0.0047205 0.0000010 0.0023499 0.0000010 0.0047119 0.0000010 0.0000010 0.0000010 0.0352123 0.0300340 0.0297976 0.0299706 0.0300090 0.0299128 0.0270331 0.0216928 0.0244202 0.0220765 0.0192438 0.0218467 0.0193085 0.0218939 0.0243601 0.0192150 0.0246408 0.0218733 0.0046959 0.0195696 0.0195018 0.0248569 0.0247314 0.0195505 0.0247057 0.0272845 0.0170766 0.0246083 0.0247057 0.0217577 0.0168254 0.0195905 0.0246673 0.0192591 0.0247329 0.0300267 
Lepkam     0.0566402 0.0000010 0.0023643 0.0000010 0.0222543 0.0276118 0.0300015 0.0272392 0.0272628 0.0246682 0.0194535 0.0243492 0.0244925 0.0243492 0.0217962 0.0268881 0.0343888 0.0217512 0.0194598 0.0195124 0.0196448 0.0171614 0.0222348 0.0145151 0.0144654 0.0144654 0.0200598 0.0000010 0.0023618 0.0023602 0.0000010 0.0000010 0.0119251 0.0119251 0.0143737 0.0195242 0.0195401 0.0197222 0.0196909 0.0222772 0.0220102 0.0193903 0.0219015 0.0145249 0.0220555 0.0193986 0.0218606 0.0193330 0.0196306 0.0195850 0.0171195 0.0221090 0.0220952 0.0220400 0.0296168 0.0222443 0.0221680 0.0220602 0.0218422 0.0274679 0.0299976 0.0218192 0.0224832 0.0221174 0.0245269 0.0221513 0.0000010 0.0023600 0.0023558 0.0023558 0.0000010 0.0000010 0.0000010 0.0023517 0.0023571 0.0120416 0.0047716 0.0047663 0.0047436 0.0071824 0.0047281 0.0047229 0.0047322 0.0047421 0.0071579 0.0000010 0.0195438 0.0144273 0.0196023 0.0023605 0.0000010 0.0000010 0.0000000 0.0000010 0.0023549 0.0000010 0.0047173 0.0171405 0.0196801 0.0195242 0.0195838 0.0245110 0.0252210 0.0023766 0.0023614 0.0048121 0.0000010 0.0023787 0.0000010 0.0023599 0.0000010 0.0047508 0.0023642 0.0023723 0.0000010 0.0000010 0.0023592 0.0047708 0.0023599 0.0047169 0.0023573 0.0023543 0.0047348 0.0023736 0.0023502 0.0023620 0.0047768 0.0047606 0.0023592 0.0023543 0.0047318 0.0000010 0.0023571 0.0023695 0.0023584 0.0047636 0.0023517 0.0070835 0.0000010 0.0023517 0.0000010 0.0000010 0.0023732 0.0023944 0.0000010 0.0023517 0.0023688 0.0048171 0.0000010 0.0000010 0.0000010 0.0000010 0.0023623 0.0023889 0.0023725 0.0171030 0.0171331 0.0271485 0.0248065 0.0196437 0.0196437 0.0220236 0.0308544 0.0274741 0.0329418 0.0219531 0.0220044 0.0196523 0.0220496 0.0193506 0.0193506 0.0194715 0.0218846 0.0219908 0.0195560 0.0194352 0.0195079 0.0195242 0.0195560 0.0194715 0.0195165 0.0195340 0.0219967 0.0195091 0.0245632 0.0168827 0.0219224 0.0193878 0.0220319 0.0195295 0.0218310 0.0194535 0.0168827 0.0195505 0.0220425 0.0220011 0.0220425 0.0169660 0.0023573 0.0000010 0.0023672 0.0023629 0.0000010 0.0023622 0.0000010 0.0023586 0.0000010 0.0000010 0.0000010 0.0302002 0.0277095 0.0274898 0.0276509 0.0250193 0.0275971 0.0247296 0.0193999 0.0221150 0.0197511 0.0169406 0.0195388 0.0169982 0.0195812 0.0220602 0.0169150 0.0223179 0.0195633 0.0047288 0.0172288 0.0171686 0.0225187 0.0223611 0.0172119 0.0223805 0.0249669 0.0147263 0.0222884 0.0223805 0.0169261 0.0145084 0.0172471 0.0223422 0.0169539 0.0224052 0.0277093 
Lepken     0.0511937 0.0000010 0.0023774 0.0000010 0.0198798 0.0252343 0.0276389 0.0248846 0.0249062 0.0223106 0.0171032 0.0220214 0.0221519 0.0220214 0.0194682 0.0245642 0.0320201 0.0194268 0.0171089 0.0171554 0.0172723 0.0147804 0.0198615 0.0121526 0.0121107 0.0121107 0.0201036 0.0000010 0.0023749 0.0023733 0.0000010 0.0000010 0.0095840 0.0095840 0.0120340 0.0171657 0.0171801 0.0173401 0.0173126 0.0198991 0.0196594 0.0170472 0.0195613 0.0121609 0.0196999 0.0170546 0.0195247 0.0169964 0.0172593 0.0172191 0.0147440 0.0197487 0.0197362 0.0196863 0.0272832 0.0198698 0.0198007 0.0197041 0.0195079 0.0250959 0.0276366 0.0194883 0.0200831 0.0197551 0.0221823 0.0197854 0.0000010 0.0023731 0.0023689 0.0023689 0.0000010 0.0000010 0.0000010 0.0023647 0.0000010 0.0096783 0.0023966 0.0047930 0.0047700 0.0072238 0.0023746 0.0023719 0.0023767 0.0023817 0.0071980 0.0000010 0.0171827 0.0120787 0.0172346 0.0000010 0.0000010 0.0000010 0.0000010 0.0000000 0.0000010 0.0000010 0.0023691 0.0147620 0.0173033 0.0171657 0.0172184 0.0221677 0.0228176 0.0023814 0.0000010 0.0048220 0.0000010 0.0000010 0.0000010 0.0000010 0.0000010 0.0023860 0.0023773 0.0023856 0.0000010 0.0000010 0.0023723 0.0047976 0.0023730 0.0047431 0.0023704 0.0000010 0.0023779 0.0023869 0.0000010 0.0023752 0.0048036 0.0047882 0.0023723 0.0023674 0.0023765 0.0000010 0.0000010 0.0023827 0.0000010 0.0047902 0.0023648 0.0047434 0.0000010 0.0023648 0.0000010 0.0000010 0.0023864 0.0024079 0.0000010 0.0023647 0.0000010 0.0048271 0.0000010 0.0000010 0.0000010 0.0000010 0.0000010 0.0000010 0.0023858 0.0147296 0.0147559 0.0248028 0.0224361 0.0172712 0.0172712 0.0196716 0.0284341 0.0251015 0.0305656 0.0196083 0.0196538 0.0172790 0.0196946 0.0170123 0.0170123 0.0171191 0.0195468 0.0196422 0.0171937 0.0170872 0.0171512 0.0171657 0.0171937 0.0171191 0.0171588 0.0171743 0.0196471 0.0171523 0.0222148 0.0145393 0.0195805 0.0170451 0.0196790 0.0171705 0.0194993 0.0171032 0.0145393 0.0171888 0.0196891 0.0196520 0.0196891 0.0146108 0.0023704 0.0000010 0.0023804 0.0023677 0.0000010 0.0023753 0.0000010 0.0023717 0.0000010 0.0000010 0.0000010 0.0278239 0.0253180 0.0251161 0.0252644 0.0226299 0.0252150 0.0223654 0.0170557 0.0197534 0.0173713 0.0145895 0.0171787 0.0146395 0.0172160 0.0197042 0.0145671 0.0199372 0.0172008 0.0047551 0.0148384 0.0147863 0.0201211 0.0199793 0.0148240 0.0199967 0.0225867 0.0123303 0.0199109 0.0199967 0.0145765 0.0121470 0.0148541 0.0199591 0.0146007 0.0200189 0.0253241 
LepmeK     0.0561119 0.0023386 0.0047104 0.0023530 0.0221577 0.0274903 0.0298696 0.0271206 0.0271440 0.0245613 0.0193704 0.0268241 0.0244332 0.0268241 0.0242545 0.0268232 0.0369713 0.0242057 0.0193766 0.0194288 0.0195601 0.0170875 0.0221383 0.0144534 0.0144041 0.0144041 0.0224742 0.0023427 0.0047054 0.0047022 0.0023473 0.0023582 0.0118751 0.0118751 0.0143132 0.0194404 0.0194563 0.0196368 0.0196057 0.0221803 0.0219156 0.0193077 0.0218079 0.0144631 0.0219606 0.0193160 0.0217673 0.0192509 0.0195460 0.0195008 0.0170460 0.0220136 0.0219999 0.0219452 0.0294883 0.0221897 0.0220720 0.0219652 0.0217490 0.0273473 0.0298658 0.0217263 0.0223845 0.0220219 0.0244212 0.0220555 0.0023427 0.0047017 0.0046936 0.0046936 0.0023505 0.0023505 0.0023588 0.0046853 0.0000010 0.0095974 0.0023781 0.0071217 0.0095068 0.0095395 0.0023564 0.0023484 0.0023531 0.0023580 0.0095058 0.0023447 0.0194599 0.0143664 0.0195179 0.0000010 0.0023558 0.0023386 0.0023549 0.0000010 0.0000000 0.0023527 0.0023552 0.0170668 0.0195950 0.0194404 0.0194995 0.0244054 0.0251094 0.0023690 0.0000010 0.0047989 0.0023644 0.0047117 0.0023488 0.0000010 0.0000010 0.0023719 0.0047100 0.0047345 0.0023588 0.0023461 0.0047002 0.0095608 0.0047099 0.0070478 0.0046964 0.0000010 0.0023544 0.0047289 0.0000010 0.0047058 0.0071371 0.0071268 0.0047085 0.0046905 0.0023583 0.0000010 0.0000010 0.0047207 0.0000010 0.0095016 0.0070697 0.0046965 0.0023566 0.0046939 0.0023597 0.0000010 0.0047280 0.0047701 0.0023429 0.0046853 0.0000010 0.0047928 0.0047589 0.0047125 0.0046916 0.0047045 0.0000010 0.0000010 0.0047267 0.0170296 0.0170998 0.0270308 0.0246983 0.0195590 0.0195590 0.0219290 0.0307152 0.0273535 0.0327951 0.0218590 0.0219098 0.0195675 0.0219547 0.0192683 0.0192683 0.0193882 0.0217911 0.0218964 0.0194720 0.0193522 0.0194243 0.0194404 0.0194720 0.0193882 0.0194328 0.0194502 0.0219022 0.0194255 0.0245035 0.0168111 0.0218285 0.0193052 0.0219372 0.0194457 0.0217380 0.0193704 0.0168111 0.0194666 0.0219477 0.0219477 0.0219477 0.0168938 0.0046964 0.0023547 0.0047162 0.0047301 0.0023702 0.0047144 0.0023588 0.0070896 0.0023544 0.0023778 0.0023643 0.0327656 0.0275868 0.0273691 0.0275287 0.0275639 0.0274755 0.0246221 0.0193173 0.0220195 0.0196656 0.0168686 0.0194549 0.0169256 0.0194970 0.0219652 0.0168431 0.0222207 0.0194792 0.0070654 0.0171542 0.0170946 0.0224199 0.0223061 0.0171375 0.0222829 0.0248576 0.0146628 0.0221915 0.0222829 0.0193754 0.0144467 0.0171724 0.0222448 0.0168817 0.0223075 0.0275870 
Lepmim     0.0592996 0.0000010 0.0023621 0.0000010 0.0247312 0.0301200 0.0325085 0.0297227 0.0297486 0.0271407 0.0218908 0.0293938 0.0269975 0.0293938 0.0267991 0.0293931 0.0396837 0.0267466 0.0218977 0.0219569 0.0221061 0.0196183 0.0247106 0.0169395 0.0168816 0.0168816 0.0225730 0.0000010 0.0023596 0.0023580 0.0000010 0.0000010 0.0143146 0.0143146 0.0167740 0.0219704 0.0219880 0.0221940 0.0221585 0.0247582 0.0244616 0.0218199 0.0243415 0.0169509 0.0245121 0.0218293 0.0242958 0.0217557 0.0220907 0.0220392 0.0195707 0.0245705 0.0245552 0.0244945 0.0320911 0.0247687 0.0246372 0.0245174 0.0242756 0.0299706 0.0325026 0.0242488 0.0249884 0.0245815 0.0269852 0.0246192 0.0000010 0.0023578 0.0023537 0.0023537 0.0000010 0.0000010 0.0000010 0.0023495 0.0023661 0.0120522 0.0047673 0.0047620 0.0071521 0.0071761 0.0047238 0.0047176 0.0047279 0.0047378 0.0071514 0.0000010 0.0219928 0.0168372 0.0220584 0.0023583 0.0000010 0.0000010 0.0000010 0.0000010 0.0023527 0.0000000 0.0047213 0.0195951 0.0221462 0.0219704 0.0220374 0.0269677 0.0277435 0.0023787 0.0023592 0.0048077 0.0000010 0.0023765 0.0000010 0.0023577 0.0000010 0.0047551 0.0023620 0.0023744 0.0000010 0.0000010 0.0023570 0.0071927 0.0023619 0.0047126 0.0023551 0.0023521 0.0047305 0.0023714 0.0023521 0.0023598 0.0047725 0.0047649 0.0023612 0.0023521 0.0047275 0.0000010 0.0023591 0.0023673 0.0023563 0.0071484 0.0047271 0.0070772 0.0000010 0.0023537 0.0000010 0.0000010 0.0023710 0.0023922 0.0000010 0.0023495 0.0023666 0.0048127 0.0023865 0.0023632 0.0023527 0.0023592 0.0023642 0.0023866 0.0023703 0.0195520 0.0195860 0.0296220 0.0272930 0.0221051 0.0221051 0.0244763 0.0334265 0.0299776 0.0354793 0.0243979 0.0244555 0.0221144 0.0245056 0.0217750 0.0217750 0.0219110 0.0243219 0.0244398 0.0220064 0.0218701 0.0219522 0.0219704 0.0220064 0.0219110 0.0219619 0.0219815 0.0244467 0.0219535 0.0270773 0.0192996 0.0243640 0.0218170 0.0244855 0.0219761 0.0242613 0.0218908 0.0192996 0.0220002 0.0244966 0.0244966 0.0244966 0.0193957 0.0023551 0.0000010 0.0023650 0.0047495 0.0000010 0.0023641 0.0000010 0.0047407 0.0000010 0.0000010 0.0000010 0.0354493 0.0302341 0.0299946 0.0301699 0.0302088 0.0301113 0.0272096 0.0218309 0.0245781 0.0222192 0.0193657 0.0219867 0.0194312 0.0220346 0.0245172 0.0193366 0.0248014 0.0220136 0.0047245 0.0196958 0.0195897 0.0249657 0.0248930 0.0196763 0.0248670 0.0274638 0.0171860 0.0247685 0.0248670 0.0218966 0.0169316 0.0197169 0.0248283 0.0193812 0.0248945 0.0302262 
Leppro     0.0546192 0.0047034 0.0071054 0.0047326 0.0247562 0.0301500 0.0325406 0.0297521 0.0297781 0.0271678 0.0219128 0.0268154 0.0269730 0.0268154 0.0242466 0.0293659 0.0369595 0.0241979 0.0219197 0.0219791 0.0221286 0.0196384 0.0247356 0.0169569 0.0168988 0.0168988 0.0251133 0.0047117 0.0070977 0.0070929 0.0047212 0.0047431 0.0143291 0.0143291 0.0167910 0.0219926 0.0220102 0.0221634 0.0221810 0.0247833 0.0244861 0.0218418 0.0243657 0.0169683 0.0245367 0.0218513 0.0243200 0.0217775 0.0221131 0.0220616 0.0195907 0.0245952 0.0245798 0.0245190 0.0321224 0.0247463 0.0246621 0.0245420 0.0242998 0.0300004 0.0325347 0.0193687 0.0249531 0.0246062 0.0270119 0.0246440 0.0047117 0.0070919 0.0070798 0.0070798 0.0047276 0.0047276 0.0047443 0.0070672 0.0000010 0.0120436 0.0047723 0.0095494 0.0095031 0.0119910 0.0047287 0.0047235 0.0047328 0.0047427 0.0119486 0.0047157 0.0220151 0.0168543 0.0220808 0.0023608 0.0047383 0.0047034 0.0047173 0.0023691 0.0023552 0.0047213 0.0000000 0.0196151 0.0221687 0.0219926 0.0220598 0.0269944 0.0277716 0.0047565 0.0023617 0.0072241 0.0047558 0.0071475 0.0047241 0.0023602 0.0024022 0.0047514 0.0071046 0.0071289 0.0047445 0.0047187 0.0070898 0.0095580 0.0070920 0.0094492 0.0070840 0.0023546 0.0047354 0.0071170 0.0023504 0.0070983 0.0095699 0.0095384 0.0070898 0.0070750 0.0047324 0.0023766 0.0023574 0.0071210 0.0023587 0.0119432 0.0070680 0.0070845 0.0047398 0.0070680 0.0047461 0.0023663 0.0071319 0.0071959 0.0047121 0.0070672 0.0023691 0.0072303 0.0047579 0.0071085 0.0070767 0.0047034 0.0023625 0.0023891 0.0071300 0.0195256 0.0196061 0.0296512 0.0273204 0.0221275 0.0221275 0.0245008 0.0334601 0.0300075 0.0355142 0.0244223 0.0244799 0.0221369 0.0245301 0.0217968 0.0217968 0.0219331 0.0243461 0.0244643 0.0220287 0.0218921 0.0219744 0.0219926 0.0220287 0.0219331 0.0219840 0.0220038 0.0244711 0.0219757 0.0270525 0.0193190 0.0243883 0.0218389 0.0245101 0.0219983 0.0242854 0.0219128 0.0193190 0.0220225 0.0245212 0.0244748 0.0245212 0.0194154 0.0070840 0.0047360 0.0071140 0.0047290 0.0047674 0.0070986 0.0047359 0.0070880 0.0047354 0.0047827 0.0047469 0.0327550 0.0302644 0.0300245 0.0302001 0.0275547 0.0301414 0.0272368 0.0218528 0.0246028 0.0222418 0.0193853 0.0220089 0.0194509 0.0220569 0.0245418 0.0193561 0.0248266 0.0220359 0.0094730 0.0197160 0.0196472 0.0250457 0.0248705 0.0196966 0.0248922 0.0274914 0.0172038 0.0247936 0.0248922 0.0193692 0.0169489 0.0197372 0.0248535 0.0194008 0.0249197 0.0302564 
Lesper     0.0369147 0.0194702 0.0220641 0.0195935 0.0097731 0.0098436 0.0172895 0.0146770 0.0146894 0.0000010 0.0072061 0.0145121 0.0121153 0.0145121 0.0145475 0.0145110 0.0224550 0.0119999 0.0072086 0.0072279 0.0072761 0.0072673 0.0097626 0.0023700 0.0023620 0.0023620 0.0000010 0.0194702 0.0219950 0.0219808 0.0195115 0.0196052 0.0047833 0.0047833 0.0072079 0.0072126 0.0072383 0.0000010 0.0000010 0.0000010 0.0146609 0.0121071 0.0145872 0.0072535 0.0146907 0.0121123 0.0145603 0.0120710 0.0000010 0.0000010 0.0047916 0.0096796 0.0097023 0.0096772 0.0146067 0.0048357 0.0097088 0.0096852 0.0095886 0.0147584 0.0172401 0.0095813 0.0098668 0.0097091 0.0121172 0.0097235 0.0194702 0.0220153 0.0219382 0.0219382 0.0195375 0.0195375 0.0196067 0.0219382 0.0147306 0.0221628 0.0198106 0.0221705 0.0272070 0.0273022 0.0196264 0.0195578 0.0195952 0.0196384 0.0272028 0.0195229 0.0072384 0.0023746 0.0072602 0.0171496 0.0195834 0.0194702 0.0171405 0.0147620 0.0170668 0.0195951 0.0196151 0.0000000 0.0000010 0.0072126 0.0072537 0.0120112 0.0073901 0.0197366 0.0171141 0.0224374 0.0196597 0.0198665 0.0195229 0.0170727 0.0174430 0.0197621 0.0195531 0.0196942 0.0196110 0.0195351 0.0219692 0.0273739 0.0220603 0.0194949 0.0219924 0.0170308 0.0195717 0.0221102 0.0171030 0.0219962 0.0247211 0.0247234 0.0220521 0.0170308 0.0171688 0.0172249 0.0171543 0.0220717 0.0170911 0.0221490 0.0220338 0.0145924 0.0171525 0.0195067 0.0170581 0.0171908 0.0221470 0.0223104 0.0195079 0.0219382 0.0171375 0.0199131 0.0222981 0.0145288 0.0170092 0.0220338 0.0171947 0.0172400 0.0196267 0.0000010 0.0000010 0.0023736 0.0000010 0.0000010 0.0000010 0.0096701 0.0177928 0.0148058 0.0200381 0.0146231 0.0146561 0.0097369 0.0146868 0.0071680 0.0071680 0.0072126 0.0072126 0.0072342 0.0072432 0.0072126 0.0072257 0.0072319 0.0072432 0.0072126 0.0072289 0.0072343 0.0096577 0.0072262 0.0121561 0.0047646 0.0096256 0.0071815 0.0096736 0.0072342 0.0145435 0.0072061 0.0047646 0.0072412 0.0096796 0.0096973 0.0096796 0.0047868 0.0219924 0.0196106 0.0220892 0.0221581 0.0197133 0.0220800 0.0196436 0.0221278 0.0171090 0.0173108 0.0146617 0.0200527 0.0149323 0.0148426 0.0149017 0.0149070 0.0148730 0.0122130 0.0071856 0.0097092 0.0073270 0.0047809 0.0072374 0.0047973 0.0072527 0.0096855 0.0047736 0.0098017 0.0072475 0.0195455 0.0048042 0.0072082 0.0049132 0.0097856 0.0024058 0.0048742 0.0073397 0.0000010 0.0072592 0.0048742 0.0071629 0.0023690 0.0072403 0.0072762 0.0047464 0.0097683 0.0098782 
Lessta     0.0425480 0.0220041 0.0246278 0.0221436 0.0122735 0.0123593 0.0172372 0.0172038 0.0172185 0.0023775 0.0072147 0.0170540 0.0146449 0.0170540 0.0170960 0.0170529 0.0251322 0.0145055 0.0096566 0.0096825 0.0097475 0.0097116 0.0122607 0.0047622 0.0047461 0.0047461 0.0000010 0.0220041 0.0245497 0.0245341 0.0220510 0.0221574 0.0072096 0.0072096 0.0096570 0.0096880 0.0096965 0.0000010 0.0000010 0.0000010 0.0171837 0.0145961 0.0170976 0.0097178 0.0172190 0.0146024 0.0170657 0.0145525 0.0000010 0.0000010 0.0072207 0.0121923 0.0121845 0.0072083 0.0171376 0.0097553 0.0048013 0.0072147 0.0120429 0.0147528 0.0172333 0.0120328 0.0123622 0.0121938 0.0146083 0.0122121 0.0220041 0.0245723 0.0244863 0.0244863 0.0220803 0.0220803 0.0221584 0.0244863 0.0172663 0.0248057 0.0223900 0.0272467 0.0298145 0.0299191 0.0221815 0.0221038 0.0221457 0.0221396 0.0298096 0.0220639 0.0072147 0.0047714 0.0072364 0.0196418 0.0221324 0.0220041 0.0196801 0.0173033 0.0195950 0.0221462 0.0221687 0.0000010 0.0000000 0.0096880 0.0097174 0.0120029 0.0099285 0.0223066 0.0196493 0.0250524 0.0221641 0.0224000 0.0220639 0.0196018 0.0200334 0.0223352 0.0220978 0.0197188 0.0221641 0.0220775 0.0245208 0.0299989 0.0220878 0.0220320 0.0244863 0.0195534 0.0221192 0.0246791 0.0196369 0.0244903 0.0246465 0.0273190 0.0246141 0.0195534 0.0197122 0.0197769 0.0196959 0.0246360 0.0196227 0.0220824 0.0271079 0.0195856 0.0196449 0.0245444 0.0195844 0.0197381 0.0247200 0.0222428 0.0220469 0.0244863 0.0196762 0.0198524 0.0248896 0.0170749 0.0195286 0.0245936 0.0197426 0.0197991 0.0221817 0.0000010 0.0024015 0.0023663 0.0023819 0.0000010 0.0000010 0.0121442 0.0176768 0.0147117 0.0199095 0.0171392 0.0171785 0.0122617 0.0172143 0.0096024 0.0096024 0.0096620 0.0120902 0.0121263 0.0097033 0.0096620 0.0096797 0.0096880 0.0097033 0.0096620 0.0096840 0.0096926 0.0121287 0.0096804 0.0146197 0.0071797 0.0120882 0.0096206 0.0121487 0.0096910 0.0170447 0.0072147 0.0071797 0.0097006 0.0121559 0.0121783 0.0121559 0.0047714 0.0244863 0.0221635 0.0246557 0.0247328 0.0222799 0.0246453 0.0222005 0.0246986 0.0196436 0.0198758 0.0171846 0.0199828 0.0148811 0.0147921 0.0148508 0.0148970 0.0147704 0.0121721 0.0071937 0.0121936 0.0098124 0.0072053 0.0096954 0.0072300 0.0097160 0.0121637 0.0071933 0.0123093 0.0097086 0.0220893 0.0096902 0.0096568 0.0074031 0.0122863 0.0048344 0.0073441 0.0098304 0.0024125 0.0121931 0.0073441 0.0095943 0.0047601 0.0097000 0.0122219 0.0071526 0.0122644 0.0124029 
Limdar     0.0422474 0.0218305 0.0244319 0.0219679 0.0072304 0.0173209 0.0146180 0.0120650 0.0071324 0.0145760 0.0095786 0.0168752 0.0144912 0.0168752 0.0169163 0.0168741 0.0272206 0.0143546 0.0095819 0.0096074 0.0096714 0.0096595 0.0121642 0.0095419 0.0095096 0.0095096 0.0123460 0.0218305 0.0243551 0.0243397 0.0218768 0.0219815 0.0071541 0.0071541 0.0095823 0.0000010 0.0000010 0.0097076 0.0096928 0.0121860 0.0170480 0.0144820 0.0169632 0.0096422 0.0170828 0.0144882 0.0169319 0.0144391 0.0096635 0.0096416 0.0120567 0.0071829 0.0071784 0.0120584 0.0071135 0.0146583 0.0121263 0.0120685 0.0119498 0.0146477 0.0171108 0.0070901 0.0048197 0.0047450 0.0095635 0.0023610 0.0218305 0.0243773 0.0242927 0.0242927 0.0219056 0.0219056 0.0219825 0.0242927 0.0171292 0.0245401 0.0222104 0.0270956 0.0295747 0.0296776 0.0220051 0.0219287 0.0219699 0.0220182 0.0295699 0.0218894 0.0096216 0.0047349 0.0096504 0.0195345 0.0193399 0.0218305 0.0195242 0.0171657 0.0194404 0.0219704 0.0219926 0.0072126 0.0096880 0.0000000 0.0000010 0.0193352 0.0123476 0.0221282 0.0194939 0.0249122 0.0220424 0.0222756 0.0218894 0.0194471 0.0199217 0.0221564 0.0219228 0.0220802 0.0219880 0.0219029 0.0243266 0.0297560 0.0244276 0.0218580 0.0243524 0.0193995 0.0219439 0.0244824 0.0194816 0.0243564 0.0270979 0.0270997 0.0244184 0.0193995 0.0195557 0.0196194 0.0195397 0.0244400 0.0194676 0.0245250 0.0243982 0.0169691 0.0195375 0.0218714 0.0194300 0.0195812 0.0245227 0.0247029 0.0218727 0.0242927 0.0195203 0.0223251 0.0220169 0.0168956 0.0193750 0.0243982 0.0195857 0.0196900 0.0220053 0.0072165 0.0072464 0.0170159 0.0146559 0.0096705 0.0096705 0.0023487 0.0202609 0.0172162 0.0224632 0.0170042 0.0170429 0.0121325 0.0170782 0.0095286 0.0095286 0.0000010 0.0000010 0.0000010 0.0000010 0.0000010 0.0000010 0.0000010 0.0000010 0.0000010 0.0000010 0.0000010 0.0023457 0.0000010 0.0047235 0.0023503 0.0119944 0.0095465 0.0023495 0.0000010 0.0119582 0.0095786 0.0023503 0.0000010 0.0071619 0.0071748 0.0071619 0.0071591 0.0243524 0.0219874 0.0218132 0.0245352 0.0221379 0.0244491 0.0220239 0.0245016 0.0194882 0.0197167 0.0170489 0.0224810 0.0173625 0.0172589 0.0173269 0.0173811 0.0172937 0.0146089 0.0095520 0.0023578 0.0048195 0.0023583 0.0000010 0.0000010 0.0000010 0.0023522 0.0023547 0.0023797 0.0023616 0.0219144 0.0145601 0.0145099 0.0123533 0.0172191 0.0096872 0.0122549 0.0122262 0.0072517 0.0170939 0.0122549 0.0144170 0.0095377 0.0145752 0.0171344 0.0119417 0.0171880 0.0173818 
Loblab     0.0398518 0.0218968 0.0245064 0.0220349 0.0072522 0.0173745 0.0121352 0.0096154 0.0047376 0.0146204 0.0096073 0.0169716 0.0145742 0.0169716 0.0170132 0.0169193 0.0273798 0.0144361 0.0096107 0.0096364 0.0097007 0.0096888 0.0122013 0.0095705 0.0095379 0.0095379 0.0123503 0.0218968 0.0244292 0.0244138 0.0219433 0.0220486 0.0071755 0.0071755 0.0096110 0.0000010 0.0000010 0.0097371 0.0097223 0.0122232 0.0171000 0.0145258 0.0170147 0.0096713 0.0171349 0.0145321 0.0169831 0.0144827 0.0096928 0.0096708 0.0120931 0.0072045 0.0072000 0.0120949 0.0095231 0.0147031 0.0121632 0.0121050 0.0095570 0.0146925 0.0171632 0.0071110 0.0024008 0.0047466 0.0095921 0.0023680 0.0218968 0.0244516 0.0243664 0.0243664 0.0219723 0.0219723 0.0220496 0.0243664 0.0171817 0.0246827 0.0222789 0.0271790 0.0296656 0.0297691 0.0220724 0.0219955 0.0220370 0.0220856 0.0296607 0.0219560 0.0096507 0.0047489 0.0096796 0.0195942 0.0193984 0.0218968 0.0195838 0.0172184 0.0194995 0.0220374 0.0220598 0.0072537 0.0097174 0.0000010 0.0000000 0.0193937 0.0123476 0.0221963 0.0195533 0.0249897 0.0221099 0.0223446 0.0219560 0.0195062 0.0199838 0.0222246 0.0219896 0.0221479 0.0220552 0.0219695 0.0244006 0.0298481 0.0245021 0.0219244 0.0244265 0.0194583 0.0220108 0.0245573 0.0195410 0.0244305 0.0271070 0.0271830 0.0244929 0.0194583 0.0196155 0.0196796 0.0195994 0.0245146 0.0195269 0.0246001 0.0269739 0.0194901 0.0195972 0.0244238 0.0194890 0.0196412 0.0245978 0.0247791 0.0219392 0.0243664 0.0195799 0.0223943 0.0220842 0.0169922 0.0194337 0.0244726 0.0196457 0.0197507 0.0220726 0.0072383 0.0072684 0.0170676 0.0147008 0.0096998 0.0096998 0.0023557 0.0174541 0.0172221 0.0196631 0.0170559 0.0170948 0.0122023 0.0170840 0.0095570 0.0095570 0.0000010 0.0023448 0.0023524 0.0000010 0.0000010 0.0000010 0.0000010 0.0000010 0.0000010 0.0000010 0.0000010 0.0023526 0.0000010 0.0047375 0.0023573 0.0120305 0.0095750 0.0023564 0.0000010 0.0095290 0.0096073 0.0023573 0.0000010 0.0071833 0.0071963 0.0071833 0.0071806 0.0244265 0.0220546 0.0218793 0.0246104 0.0222060 0.0245238 0.0220913 0.0245766 0.0195476 0.0197235 0.0171009 0.0225512 0.0174164 0.0173122 0.0173806 0.0174352 0.0173471 0.0146535 0.0095806 0.0023648 0.0048340 0.0023652 0.0000010 0.0000010 0.0000010 0.0023592 0.0023616 0.0023867 0.0023686 0.0219811 0.0146044 0.0145148 0.0123915 0.0172721 0.0097166 0.0122925 0.0122636 0.0072737 0.0171461 0.0122925 0.0144604 0.0095662 0.0145801 0.0171869 0.0119775 0.0172408 0.0174357 
Mdcrot     0.0558689 0.0267945 0.0294415 0.0269629 0.0220355 0.0170625 0.0296998 0.0269688 0.0269920 0.0193612 0.0192134 0.0267260 0.0243443 0.0267260 0.0267918 0.0267252 0.0350594 0.0241185 0.0192196 0.0192717 0.0168840 0.0169132 0.0220163 0.0094953 0.0094623 0.0094623 0.0146813 0.0267945 0.0293473 0.0293296 0.0268518 0.0269808 0.0167917 0.0167917 0.0192751 0.0193352 0.0193509 0.0145097 0.0120090 0.0144928 0.0269307 0.0242675 0.0267992 0.0169146 0.0269865 0.0242779 0.0267487 0.0241963 0.0119731 0.0119461 0.0071181 0.0218930 0.0218794 0.0218253 0.0268333 0.0194705 0.0219271 0.0218206 0.0216313 0.0271930 0.0296961 0.0216088 0.0222596 0.0219011 0.0242868 0.0219344 0.0267945 0.0293739 0.0292724 0.0292724 0.0268867 0.0268867 0.0269805 0.0292724 0.0221202 0.0296519 0.0272615 0.0321575 0.0346441 0.0347649 0.0270101 0.0269160 0.0269656 0.0270255 0.0346380 0.0268670 0.0193027 0.0118454 0.0193605 0.0245241 0.0269498 0.0267945 0.0245110 0.0221677 0.0244054 0.0269677 0.0269944 0.0120112 0.0120029 0.0193352 0.0193937 0.0000000 0.0172318 0.0271614 0.0244720 0.0300224 0.0270560 0.0298520 0.0268670 0.0244135 0.0250106 0.0271956 0.0293739 0.0295845 0.0269890 0.0268833 0.0293129 0.0348591 0.0294363 0.0317330 0.0293448 0.0243534 0.0269342 0.0295021 0.0244575 0.0293490 0.0321578 0.0321581 0.0294247 0.0292509 0.0270238 0.0246297 0.0245301 0.0294509 0.0244385 0.0295528 0.0319152 0.0293044 0.0245274 0.0293449 0.0243909 0.0245828 0.0295499 0.0297677 0.0268467 0.0292724 0.0245049 0.0299156 0.0297519 0.0218765 0.0243228 0.0294002 0.0245887 0.0247186 0.0294862 0.0095373 0.0144986 0.0167822 0.0169457 0.0119814 0.0119814 0.0218093 0.0305348 0.0271992 0.0326051 0.0268604 0.0269243 0.0220189 0.0269793 0.0191650 0.0191650 0.0192836 0.0217132 0.0217771 0.0193665 0.0192836 0.0193193 0.0193352 0.0193665 0.0192836 0.0193277 0.0193449 0.0217828 0.0193205 0.0243681 0.0167218 0.0217100 0.0192015 0.0218174 0.0193405 0.0267091 0.0192134 0.0167218 0.0193611 0.0218278 0.0218686 0.0218278 0.0168035 0.0293448 0.0269881 0.0294743 0.0295656 0.0271736 0.0294619 0.0270319 0.0295244 0.0269316 0.0247519 0.0244793 0.0326397 0.0274298 0.0272669 0.0273724 0.0274601 0.0247109 0.0244853 0.0192134 0.0218988 0.0195582 0.0167786 0.0193496 0.0168351 0.0193911 0.0218451 0.0167534 0.0220978 0.0193736 0.0318138 0.0120086 0.0095187 0.0146845 0.0171329 0.0120607 0.0170837 0.0170627 0.0071838 0.0170088 0.0170837 0.0143462 0.0094911 0.0095607 0.0170489 0.0118834 0.0145844 0.0171215 
Mdcten     0.0491775 0.0275604 0.0302829 0.0277381 0.0150158 0.0047412 0.0227612 0.0200390 0.0200564 0.0124000 0.0122601 0.0224787 0.0200248 0.0224787 0.0225354 0.0224080 0.0309069 0.0198322 0.0122643 0.0122978 0.0123816 0.0123659 0.0176112 0.0097753 0.0097414 0.0097414 0.0126159 0.0275604 0.0301834 0.0301649 0.0276210 0.0277573 0.0123317 0.0123317 0.0148628 0.0123476 0.0123584 0.0099188 0.0099034 0.0124490 0.0226547 0.0199584 0.0224967 0.0149578 0.0227027 0.0199673 0.0224967 0.0198980 0.0098729 0.0098500 0.0098295 0.0148699 0.0149057 0.0174538 0.0225113 0.0124713 0.0149006 0.0148279 0.0172932 0.0228185 0.0253784 0.0147170 0.0151669 0.0149182 0.0173702 0.0149411 0.0275604 0.0302114 0.0301045 0.0301045 0.0276577 0.0276577 0.0277566 0.0301045 0.0227674 0.0305049 0.0280535 0.0330778 0.0356287 0.0357562 0.0277881 0.0276889 0.0277410 0.0278043 0.0356222 0.0276370 0.0123167 0.0097765 0.0123542 0.0252349 0.0277244 0.0275604 0.0252210 0.0228176 0.0251094 0.0277435 0.0277716 0.0073901 0.0099285 0.0123476 0.0123476 0.0172318 0.0000000 0.0279479 0.0251797 0.0308963 0.0277822 0.0281421 0.0276370 0.0251179 0.0257489 0.0279838 0.0276796 0.0278834 0.0277117 0.0276541 0.0301470 0.0358557 0.0302775 0.0275960 0.0301808 0.0250545 0.0276540 0.0303469 0.0251644 0.0301852 0.0330122 0.0330776 0.0302652 0.0250545 0.0252613 0.0253462 0.0252412 0.0302928 0.0251443 0.0304001 0.0328222 0.0250994 0.0252383 0.0301815 0.0250939 0.0252969 0.0303971 0.0305664 0.0275604 0.0301045 0.0252144 0.0281475 0.0306105 0.0225100 0.0250222 0.0302393 0.0253032 0.0254401 0.0277336 0.0073964 0.0074303 0.0174271 0.0124693 0.0098801 0.0098801 0.0148558 0.0261930 0.0228860 0.0283791 0.0225943 0.0226486 0.0176131 0.0226964 0.0147762 0.0147762 0.0123139 0.0147887 0.0148336 0.0123677 0.0123139 0.0123139 0.0123476 0.0123677 0.0123139 0.0123425 0.0123537 0.0148368 0.0123378 0.0174282 0.0097623 0.0173587 0.0148050 0.0130352 0.0123514 0.0198480 0.0122601 0.0097623 0.0123641 0.0148699 0.0148980 0.0148699 0.0123407 0.0301808 0.0277649 0.0303176 0.0304138 0.0279609 0.0303045 0.0278110 0.0303702 0.0251725 0.0254753 0.0226559 0.0284069 0.0174368 0.0202655 0.0230365 0.0200813 0.0229910 0.0201409 0.0148141 0.0149176 0.0125044 0.0097964 0.0123571 0.0098305 0.0123840 0.0148804 0.0097811 0.0150600 0.0123739 0.0276686 0.0071992 0.0123202 0.0023783 0.0071231 0.0048160 0.0023638 0.0000010 0.0023987 0.0175084 0.0023638 0.0147649 0.0097708 0.0072074 0.0175509 0.0122311 0.0070978 0.0047573 
Neobif     0.0534178 0.0023642 0.0047620 0.0023789 0.0249107 0.0303401 0.0327454 0.0299380 0.0299642 0.0273369 0.0220475 0.0269801 0.0271396 0.0269801 0.0243949 0.0295469 0.0371940 0.0243456 0.0220545 0.0221146 0.0222659 0.0197601 0.0248899 0.0170606 0.0170018 0.0170018 0.0251953 0.0023684 0.0047571 0.0047541 0.0023732 0.0023843 0.0144156 0.0144156 0.0168927 0.0221282 0.0221461 0.0223551 0.0223191 0.0249382 0.0246373 0.0219757 0.0245156 0.0170722 0.0246886 0.0219852 0.0244692 0.0219106 0.0222503 0.0221981 0.0197119 0.0247477 0.0247322 0.0246707 0.0323220 0.0249008 0.0248155 0.0246939 0.0244488 0.0301892 0.0327393 0.0244216 0.0251719 0.0247590 0.0271791 0.0247973 0.0023684 0.0047534 0.0047452 0.0047452 0.0023764 0.0023764 0.0023848 0.0047368 0.0023837 0.0121168 0.0048116 0.0072020 0.0071674 0.0096469 0.0047675 0.0047513 0.0047607 0.0047707 0.0096125 0.0023704 0.0221510 0.0169568 0.0222175 0.0023801 0.0023818 0.0023642 0.0023766 0.0023814 0.0023690 0.0023787 0.0047565 0.0197366 0.0223066 0.0221282 0.0221963 0.0271614 0.0279479 0.0000000 0.0023756 0.0072631 0.0023907 0.0023963 0.0023746 0.0023740 0.0024148 0.0047916 0.0047619 0.0047782 0.0023849 0.0023719 0.0047519 0.0072082 0.0047533 0.0071255 0.0047481 0.0023684 0.0047634 0.0047813 0.0023696 0.0047577 0.0072177 0.0071937 0.0047519 0.0047421 0.0047711 0.0023835 0.0023766 0.0047727 0.0023725 0.0096091 0.0047371 0.0071262 0.0023826 0.0047371 0.0023858 0.0023786 0.0047811 0.0048242 0.0023686 0.0047368 0.0023830 0.0072529 0.0023916 0.0047646 0.0047432 0.0023642 0.0023819 0.0024033 0.0047791 0.0196930 0.0197748 0.0298357 0.0274915 0.0222649 0.0222649 0.0246523 0.0307752 0.0274063 0.0328594 0.0245728 0.0246312 0.0222743 0.0246820 0.0219301 0.0219301 0.0220681 0.0244956 0.0246153 0.0221648 0.0220265 0.0221098 0.0221282 0.0221648 0.0220681 0.0221196 0.0221396 0.0246222 0.0221112 0.0272203 0.0194368 0.0245384 0.0219727 0.0246616 0.0221341 0.0244342 0.0220475 0.0194368 0.0221585 0.0246728 0.0246259 0.0246728 0.0195344 0.0047481 0.0023807 0.0047683 0.0047428 0.0023965 0.0047580 0.0023806 0.0047508 0.0023804 0.0024043 0.0023862 0.0329624 0.0304565 0.0302135 0.0303913 0.0277287 0.0303319 0.0274068 0.0219868 0.0195379 0.0223802 0.0195039 0.0221448 0.0195703 0.0221934 0.0194899 0.0169211 0.0249819 0.0170143 0.0071433 0.0198387 0.0197691 0.0252035 0.0250261 0.0198190 0.0250481 0.0276642 0.0173106 0.0249485 0.0250481 0.0194876 0.0170526 0.0198602 0.0250092 0.0195196 0.0250760 0.0304477 
Neobou     0.0535965 0.0023450 0.0047233 0.0023595 0.0222190 0.0275664 0.0299518 0.0271950 0.0272185 0.0246287 0.0194234 0.0268968 0.0244999 0.0268968 0.0243203 0.0268959 0.0370732 0.0242713 0.0194297 0.0194821 0.0196141 0.0171349 0.0221995 0.0144932 0.0144436 0.0144436 0.0225372 0.0023491 0.0047183 0.0047152 0.0023538 0.0023647 0.0119076 0.0119076 0.0143522 0.0194939 0.0195098 0.0196913 0.0196601 0.0222418 0.0219756 0.0193604 0.0218673 0.0145029 0.0220208 0.0193687 0.0218265 0.0193033 0.0196000 0.0195545 0.0170932 0.0220741 0.0220603 0.0220053 0.0295684 0.0222512 0.0221329 0.0220255 0.0218081 0.0274229 0.0299479 0.0217853 0.0224471 0.0220825 0.0244879 0.0221163 0.0023491 0.0047146 0.0047065 0.0047065 0.0023570 0.0023570 0.0023654 0.0046982 0.0000010 0.0096250 0.0023847 0.0071413 0.0095329 0.0095658 0.0023629 0.0023549 0.0023596 0.0023645 0.0095319 0.0023511 0.0195134 0.0144057 0.0195717 0.0000010 0.0023623 0.0023450 0.0023614 0.0000010 0.0000010 0.0023592 0.0023617 0.0171141 0.0196493 0.0194939 0.0195533 0.0244720 0.0251797 0.0023756 0.0000000 0.0048123 0.0023710 0.0047251 0.0023553 0.0000010 0.0000010 0.0023785 0.0047230 0.0047476 0.0023654 0.0023526 0.0047131 0.0095873 0.0047229 0.0070670 0.0047093 0.0000010 0.0023609 0.0047420 0.0000010 0.0047188 0.0071568 0.0071465 0.0047215 0.0047033 0.0023648 0.0000010 0.0000010 0.0047337 0.0000010 0.0095276 0.0070890 0.0047094 0.0023631 0.0047067 0.0023662 0.0000010 0.0047410 0.0047834 0.0023493 0.0046982 0.0000010 0.0048062 0.0047721 0.0047255 0.0047045 0.0047174 0.0000010 0.0000010 0.0047398 0.0170767 0.0171473 0.0271046 0.0247665 0.0196130 0.0196130 0.0219890 0.0308018 0.0274291 0.0328859 0.0219187 0.0219698 0.0196216 0.0220149 0.0193208 0.0193208 0.0194413 0.0218505 0.0219563 0.0195256 0.0194052 0.0194776 0.0194939 0.0195256 0.0194413 0.0194862 0.0195037 0.0219621 0.0194789 0.0245706 0.0168570 0.0218881 0.0193579 0.0219973 0.0194992 0.0217970 0.0194234 0.0168570 0.0195201 0.0220079 0.0220079 0.0220079 0.0169402 0.0047093 0.0023612 0.0047292 0.0047432 0.0023768 0.0047274 0.0023654 0.0071091 0.0023609 0.0023845 0.0023709 0.0328563 0.0276637 0.0274447 0.0276053 0.0276406 0.0275517 0.0246899 0.0193700 0.0220801 0.0197201 0.0169148 0.0195084 0.0169722 0.0195507 0.0220255 0.0168892 0.0222823 0.0195329 0.0070848 0.0172020 0.0171421 0.0224825 0.0223681 0.0171852 0.0223448 0.0249265 0.0147037 0.0222529 0.0223448 0.0194285 0.0144865 0.0172203 0.0223065 0.0169280 0.0223694 0.0276636 
Neobre     0.0538748 0.0047891 0.0072375 0.0048202 0.0277660 0.0333023 0.0329328 0.0328671 0.0328965 0.0302188 0.0248201 0.0324929 0.0300551 0.0324929 0.0298297 0.0324927 0.0431082 0.0297721 0.0248279 0.0248964 0.0250692 0.0224691 0.0277439 0.0197548 0.0196860 0.0196860 0.0280897 0.0047978 0.0072292 0.0072242 0.0048076 0.0048304 0.0170367 0.0170367 0.0195573 0.0248436 0.0249321 0.0251719 0.0251305 0.0277992 0.0274596 0.0247387 0.0273231 0.0197683 0.0275178 0.0247495 0.0272705 0.0246647 0.0250521 0.0249924 0.0224705 0.0275830 0.0275656 0.0247966 0.0351726 0.0278110 0.0249430 0.0248201 0.0272478 0.0303461 0.0329095 0.0246393 0.0279925 0.0275979 0.0274242 0.0276412 0.0047978 0.0072232 0.0072106 0.0072106 0.0048141 0.0048141 0.0048323 0.0071975 0.0048265 0.0147586 0.0048305 0.0072543 0.0121739 0.0122166 0.0072280 0.0072199 0.0072343 0.0072322 0.0121725 0.0048018 0.0222639 0.0196333 0.0223311 0.0047989 0.0048252 0.0047891 0.0048121 0.0048220 0.0047989 0.0048077 0.0072241 0.0224374 0.0250524 0.0249122 0.0249897 0.0300224 0.0308963 0.0072631 0.0048123 0.0000000 0.0048317 0.0023999 0.0048105 0.0048094 0.0000010 0.0072776 0.0072363 0.0072750 0.0048317 0.0048048 0.0072210 0.0096990 0.0072364 0.0096240 0.0071975 0.0047978 0.0072384 0.0072661 0.0047978 0.0072122 0.0072561 0.0097345 0.0072341 0.0072056 0.0072337 0.0048374 0.0048121 0.0048141 0.0048060 0.0096603 0.0096558 0.0096256 0.0048150 0.0072114 0.0048334 0.0048076 0.0072652 0.0048490 0.0047981 0.0071975 0.0048276 0.0072917 0.0073138 0.0072403 0.0072074 0.0072281 0.0048229 0.0048453 0.0072627 0.0224490 0.0224882 0.0327510 0.0303922 0.0250683 0.0250683 0.0274762 0.0339002 0.0310517 0.0367468 0.0273864 0.0274531 0.0250786 0.0275102 0.0246863 0.0246863 0.0248436 0.0272994 0.0274344 0.0249061 0.0247960 0.0248914 0.0249122 0.0249061 0.0248436 0.0249025 0.0249253 0.0248436 0.0248928 0.0274501 0.0221525 0.0273480 0.0247350 0.0274867 0.0249186 0.0272290 0.0248201 0.0221525 0.0249470 0.0274984 0.0274984 0.0274984 0.0196333 0.0071975 0.0048229 0.0072324 0.0096668 0.0048555 0.0072432 0.0048323 0.0096832 0.0048223 0.0048722 0.0048338 0.0358975 0.0306162 0.0303707 0.0305503 0.0305042 0.0304902 0.0275481 0.0247514 0.0275930 0.0251912 0.0222298 0.0249309 0.0223061 0.0249866 0.0275233 0.0221960 0.0278458 0.0249611 0.0096489 0.0226172 0.0225369 0.0280905 0.0279455 0.0225943 0.0279155 0.0305783 0.0200480 0.0251954 0.0279155 0.0248269 0.0197453 0.0226423 0.0226008 0.0222484 0.0279470 0.0334217 
Neobri     0.0564882 0.0000010 0.0023739 0.0000010 0.0248131 0.0302204 0.0298796 0.0298209 0.0298469 0.0272302 0.0219623 0.0295462 0.0271378 0.0295462 0.0269374 0.0295456 0.0398969 0.0268843 0.0219692 0.0220289 0.0221790 0.0196343 0.0247924 0.0169365 0.0169365 0.0169365 0.0226490 0.0000010 0.0023672 0.0000010 0.0000010 0.0000010 0.0143608 0.0143608 0.0168283 0.0220424 0.0220601 0.0222675 0.0222318 0.0248403 0.0245417 0.0218910 0.0243749 0.0170063 0.0245926 0.0219005 0.0243749 0.0218264 0.0221635 0.0221117 0.0196352 0.0246513 0.0246359 0.0219422 0.0322588 0.0248987 0.0220691 0.0219623 0.0243546 0.0248203 0.0273329 0.0243276 0.0250087 0.0246624 0.0270736 0.0247004 0.0000010 0.0000010 0.0000010 0.0000010 0.0000010 0.0000010 0.0000010 0.0000010 0.0023834 0.0096747 0.0023969 0.0047745 0.0071883 0.0072124 0.0023749 0.0023670 0.0023716 0.0023709 0.0071876 0.0000010 0.0194575 0.0168919 0.0195154 0.0023698 0.0000010 0.0000010 0.0000010 0.0000010 0.0023644 0.0000010 0.0047558 0.0196597 0.0221641 0.0220424 0.0221099 0.0270560 0.0277822 0.0023907 0.0023710 0.0048317 0.0000000 0.0023882 0.0000010 0.0023653 0.0000010 0.0047901 0.0000010 0.0023863 0.0000010 0.0000010 0.0023646 0.0072293 0.0023737 0.0023597 0.0000010 0.0023597 0.0047289 0.0000010 0.0023692 0.0023618 0.0000010 0.0047890 0.0023730 0.0023597 0.0047621 0.0000010 0.0023763 0.0023669 0.0023680 0.0047452 0.0047508 0.0070999 0.0000010 0.0023655 0.0000010 0.0000010 0.0023748 0.0000010 0.0000010 0.0000010 0.0023743 0.0000010 0.0023986 0.0023708 0.0023602 0.0023710 0.0023726 0.0023805 0.0000010 0.0196164 0.0196976 0.0297194 0.0273835 0.0221780 0.0221780 0.0245566 0.0335404 0.0300774 0.0355983 0.0244777 0.0245356 0.0221874 0.0245011 0.0218458 0.0218458 0.0219827 0.0244472 0.0245199 0.0220787 0.0219827 0.0219827 0.0220424 0.0220787 0.0219827 0.0220338 0.0220536 0.0245267 0.0220255 0.0270987 0.0193622 0.0244436 0.0218880 0.0245658 0.0220482 0.0243402 0.0219623 0.0193622 0.0220725 0.0245770 0.0246237 0.0245770 0.0168919 0.0000010 0.0000010 0.0000010 0.0023824 0.0000010 0.0000010 0.0000010 0.0023780 0.0000010 0.0000010 0.0000010 0.0328252 0.0275827 0.0274179 0.0275246 0.0276134 0.0274714 0.0246186 0.0219020 0.0246590 0.0222927 0.0194288 0.0220588 0.0194947 0.0221070 0.0245977 0.0193995 0.0248837 0.0220859 0.0047397 0.0197610 0.0196919 0.0251525 0.0250240 0.0197415 0.0249496 0.0275552 0.0172430 0.0248506 0.0249496 0.0220095 0.0169869 0.0197824 0.0249108 0.0194444 0.0249773 0.0303272 
NeobrM     0.0483635 0.0023674 0.0047686 0.0023822 0.0250803 0.0305494 0.0302024 0.0301424 0.0301690 0.0275230 0.0221937 0.0298038 0.0273756 0.0298038 0.0271716 0.0298032 0.0402465 0.0271178 0.0222008 0.0222617 0.0224152 0.0222617 0.0250592 0.0196414 0.0195733 0.0195733 0.0202008 0.0023716 0.0047635 0.0047604 0.0023764 0.0023875 0.0144994 0.0144994 0.0169975 0.0222756 0.0222937 0.0225057 0.0224692 0.0251082 0.0248031 0.0221209 0.0246797 0.0171795 0.0248551 0.0221306 0.0246327 0.0220549 0.0223994 0.0223465 0.0223425 0.0249150 0.0248993 0.0221732 0.0325409 0.0251190 0.0223029 0.0221937 0.0246120 0.0276385 0.0301833 0.0245843 0.0252804 0.0249265 0.0273630 0.0249654 0.0023716 0.0047598 0.0047515 0.0047515 0.0023797 0.0023797 0.0023881 0.0047431 0.0047392 0.0146667 0.0071991 0.0071929 0.0096255 0.0096589 0.0071514 0.0071433 0.0071577 0.0071555 0.0096244 0.0023736 0.0196598 0.0170626 0.0197190 0.0047117 0.0023851 0.0023674 0.0023787 0.0000010 0.0047117 0.0023765 0.0071475 0.0198665 0.0224000 0.0222756 0.0223446 0.0298520 0.0281421 0.0023963 0.0047251 0.0023999 0.0023882 0.0000000 0.0023716 0.0047220 0.0000010 0.0072005 0.0047515 0.0047765 0.0023882 0.0023751 0.0047583 0.0096809 0.0047683 0.0047515 0.0047431 0.0047105 0.0071617 0.0047877 0.0047105 0.0047527 0.0047812 0.0072159 0.0047668 0.0023716 0.0071315 0.0000010 0.0047248 0.0047792 0.0047190 0.0071612 0.0071570 0.0071349 0.0023801 0.0047518 0.0023890 0.0000010 0.0047866 0.0023967 0.0023718 0.0047431 0.0047276 0.0023973 0.0048183 0.0047710 0.0047495 0.0047626 0.0047355 0.0047569 0.0047686 0.0198222 0.0198571 0.0300385 0.0276027 0.0224142 0.0224142 0.0248183 0.0338151 0.0278470 0.0333927 0.0247376 0.0247969 0.0223619 0.0248484 0.0220747 0.0220747 0.0222146 0.0246594 0.0247807 0.0223127 0.0221724 0.0222569 0.0222756 0.0223127 0.0222146 0.0222669 0.0222871 0.0247878 0.0222583 0.0273888 0.0195624 0.0247028 0.0221178 0.0248277 0.0222815 0.0245971 0.0221937 0.0195624 0.0223063 0.0248390 0.0248390 0.0248390 0.0170626 0.0047431 0.0023839 0.0047747 0.0047845 0.0023998 0.0047729 0.0023881 0.0071774 0.0023752 0.0024076 0.0023852 0.0331171 0.0278831 0.0276607 0.0278238 0.0278596 0.0277694 0.0248817 0.0221322 0.0249229 0.0225308 0.0196304 0.0222924 0.0196977 0.0223417 0.0248603 0.0196004 0.0251524 0.0223200 0.0047635 0.0224877 0.0224082 0.0253768 0.0277855 0.0223847 0.0252193 0.0278545 0.0198602 0.0276493 0.0252193 0.0246872 0.0196320 0.0225125 0.0277172 0.0221228 0.0277871 0.0306585 
Neobue     0.0564850 0.0000010 0.0023581 0.0000010 0.0246385 0.0300046 0.0323835 0.0296100 0.0296357 0.0270387 0.0218104 0.0293394 0.0269477 0.0293394 0.0267501 0.0293388 0.0396061 0.0266977 0.0218173 0.0218761 0.0220242 0.0195460 0.0246180 0.0168782 0.0168207 0.0168207 0.0224875 0.0000010 0.0023515 0.0023499 0.0000010 0.0000010 0.0142637 0.0142637 0.0167139 0.0218894 0.0219069 0.0221113 0.0220761 0.0246653 0.0243709 0.0217401 0.0242516 0.0168895 0.0244210 0.0217494 0.0242063 0.0216764 0.0220088 0.0219578 0.0194988 0.0244790 0.0244638 0.0244035 0.0320309 0.0247228 0.0245452 0.0244262 0.0241863 0.0298560 0.0323778 0.0241597 0.0248936 0.0244898 0.0268844 0.0245273 0.0000010 0.0023538 0.0023456 0.0023456 0.0000010 0.0000010 0.0000010 0.0023456 0.0023675 0.0120320 0.0047701 0.0047539 0.0071399 0.0071636 0.0047266 0.0047106 0.0047199 0.0047298 0.0071392 0.0000010 0.0219117 0.0167767 0.0219768 0.0023597 0.0000010 0.0000010 0.0000010 0.0000010 0.0023488 0.0000010 0.0047241 0.0195229 0.0220639 0.0218894 0.0219560 0.0268670 0.0276370 0.0023746 0.0023553 0.0048105 0.0000010 0.0023716 0.0000000 0.0023496 0.0000010 0.0047578 0.0023538 0.0023703 0.0000010 0.0000010 0.0023489 0.0071803 0.0023579 0.0046964 0.0023512 0.0023441 0.0047141 0.0023632 0.0023535 0.0023517 0.0047558 0.0047567 0.0023572 0.0023441 0.0047302 0.0000010 0.0023605 0.0023591 0.0023523 0.0071232 0.0047191 0.0070527 0.0000010 0.0023498 0.0000010 0.0000010 0.0023670 0.0023838 0.0000010 0.0023456 0.0023523 0.0047957 0.0023825 0.0023551 0.0023446 0.0023552 0.0023656 0.0023721 0.0023622 0.0194802 0.0195603 0.0295102 0.0271156 0.0220231 0.0220231 0.0243855 0.0332945 0.0298630 0.0353406 0.0243077 0.0243648 0.0219727 0.0244145 0.0216955 0.0216955 0.0218305 0.0242777 0.0243493 0.0219252 0.0218305 0.0218714 0.0218894 0.0219252 0.0218305 0.0218810 0.0219005 0.0243561 0.0218727 0.0269758 0.0192296 0.0242740 0.0217372 0.0243946 0.0218951 0.0241722 0.0218104 0.0192296 0.0219190 0.0244057 0.0244518 0.0244057 0.0193250 0.0023512 0.0000010 0.0023611 0.0047414 0.0000010 0.0023602 0.0000010 0.0047327 0.0000010 0.0000010 0.0000010 0.0353807 0.0301175 0.0299379 0.0300538 0.0301513 0.0299956 0.0271070 0.0217510 0.0244865 0.0221366 0.0192953 0.0219056 0.0193603 0.0219532 0.0244261 0.0192664 0.0247082 0.0219323 0.0047082 0.0196229 0.0195547 0.0249734 0.0248468 0.0196036 0.0247734 0.0273596 0.0171229 0.0246755 0.0247734 0.0218570 0.0168704 0.0196439 0.0247349 0.0193106 0.0248007 0.0301100 
NeocaK     0.0562477 0.0023435 0.0047204 0.0023580 0.0221652 0.0274994 0.0271700 0.0271295 0.0271530 0.0245695 0.0193769 0.0268837 0.0244875 0.0268837 0.0243080 0.0268828 0.0370568 0.0242591 0.0193832 0.0194354 0.0195668 0.0170934 0.0221458 0.0144584 0.0144091 0.0144091 0.0224819 0.0023435 0.0047070 0.0047039 0.0023482 0.0023590 0.0118793 0.0118793 0.0143181 0.0194471 0.0194629 0.0196435 0.0196125 0.0221879 0.0219230 0.0193142 0.0218152 0.0144681 0.0219680 0.0193225 0.0217745 0.0192574 0.0195527 0.0195074 0.0170101 0.0220210 0.0220073 0.0219526 0.0295544 0.0222395 0.0220795 0.0219726 0.0217563 0.0273564 0.0298755 0.0217335 0.0223360 0.0219750 0.0244293 0.0220630 0.0023435 0.0047117 0.0046953 0.0046953 0.0023514 0.0023514 0.0023597 0.0046953 0.0000010 0.0096183 0.0023832 0.0071370 0.0095273 0.0095601 0.0023614 0.0023534 0.0023581 0.0023630 0.0095263 0.0023496 0.0194665 0.0143713 0.0195245 0.0000010 0.0023567 0.0023435 0.0023599 0.0000010 0.0000010 0.0023577 0.0023602 0.0170727 0.0196018 0.0194471 0.0195062 0.0244135 0.0251179 0.0023740 0.0000010 0.0048094 0.0023653 0.0047220 0.0023496 0.0000000 0.0000010 0.0023770 0.0047117 0.0047447 0.0023597 0.0023511 0.0047019 0.0095815 0.0047200 0.0070502 0.0047064 0.0000010 0.0023552 0.0047306 0.0000010 0.0047075 0.0071397 0.0071421 0.0047186 0.0046922 0.0023633 0.0000010 0.0000010 0.0047224 0.0000010 0.0095049 0.0070848 0.0046982 0.0023616 0.0047038 0.0023605 0.0000010 0.0023514 0.0047718 0.0023478 0.0046953 0.0000010 0.0047945 0.0047577 0.0047142 0.0046933 0.0047145 0.0000010 0.0000010 0.0047284 0.0170355 0.0171058 0.0270397 0.0247066 0.0195657 0.0195657 0.0219363 0.0279382 0.0246764 0.0300405 0.0218664 0.0219172 0.0195742 0.0219621 0.0192748 0.0192748 0.0193948 0.0218392 0.0219038 0.0194309 0.0193948 0.0194309 0.0194471 0.0194309 0.0193948 0.0194395 0.0194568 0.0219096 0.0194322 0.0245117 0.0168169 0.0218359 0.0193117 0.0219446 0.0194524 0.0217453 0.0193769 0.0168169 0.0194732 0.0219551 0.0219964 0.0219551 0.0168996 0.0047064 0.0023597 0.0047262 0.0047402 0.0023753 0.0047244 0.0023638 0.0071048 0.0023553 0.0023830 0.0023693 0.0328410 0.0275961 0.0274312 0.0275379 0.0276268 0.0274846 0.0246303 0.0193238 0.0219726 0.0196724 0.0168744 0.0194616 0.0169315 0.0195037 0.0219726 0.0168489 0.0222283 0.0194859 0.0070679 0.0171602 0.0171005 0.0224143 0.0223563 0.0171013 0.0222905 0.0248660 0.0146679 0.0193070 0.0222905 0.0194181 0.0144517 0.0171784 0.0193524 0.0168875 0.0223151 0.0275962 
Neocal     0.0485527 0.0000010 0.0024107 0.0000010 0.0227125 0.0281855 0.0278552 0.0277995 0.0278241 0.0251743 0.0198482 0.0248421 0.0249912 0.0248421 0.0222357 0.0274336 0.0351080 0.0221892 0.0198547 0.0199095 0.0200473 0.0174689 0.0226923 0.0148090 0.0147573 0.0147573 0.0229739 0.0000010 0.0024081 0.0024065 0.0000010 0.0000010 0.0121635 0.0121635 0.0146618 0.0198669 0.0199383 0.0201281 0.0200954 0.0226545 0.0224586 0.0197824 0.0223456 0.0148192 0.0225058 0.0197911 0.0223030 0.0197229 0.0200326 0.0199852 0.0174695 0.0225613 0.0225469 0.0198300 0.0301387 0.0200380 0.0199462 0.0198482 0.0222839 0.0252808 0.0278394 0.0197045 0.0228924 0.0225703 0.0224305 0.0226057 0.0000010 0.0024063 0.0024020 0.0024020 0.0000010 0.0000010 0.0000010 0.0023977 0.0000010 0.0098159 0.0024239 0.0024164 0.0048368 0.0073262 0.0024078 0.0024051 0.0024100 0.0024092 0.0072996 0.0000010 0.0173086 0.0147177 0.0173612 0.0000010 0.0000010 0.0000010 0.0000010 0.0000010 0.0000010 0.0000010 0.0024022 0.0174430 0.0200334 0.0199217 0.0199838 0.0250106 0.0257489 0.0024148 0.0000010 0.0000010 0.0000010 0.0000010 0.0000010 0.0000010 0.0000000 0.0024195 0.0024106 0.0024191 0.0000010 0.0000010 0.0024055 0.0048654 0.0024062 0.0048093 0.0023977 0.0000010 0.0024113 0.0024205 0.0000010 0.0024026 0.0024171 0.0048558 0.0024055 0.0024004 0.0024097 0.0000010 0.0000010 0.0000010 0.0000010 0.0048273 0.0023977 0.0048096 0.0000010 0.0023977 0.0000010 0.0000010 0.0024199 0.0000010 0.0000010 0.0023977 0.0000010 0.0024290 0.0000010 0.0024119 0.0024010 0.0000010 0.0000010 0.0000010 0.0024193 0.0174523 0.0174835 0.0277048 0.0253183 0.0200462 0.0200462 0.0224726 0.0314196 0.0254723 0.0310212 0.0223992 0.0224526 0.0200551 0.0224997 0.0197411 0.0197411 0.0198669 0.0223279 0.0224384 0.0199168 0.0198291 0.0199048 0.0199217 0.0199168 0.0198669 0.0199138 0.0199320 0.0198669 0.0199061 0.0224073 0.0172229 0.0223672 0.0197798 0.0224812 0.0199272 0.0222719 0.0198482 0.0172229 0.0199492 0.0224921 0.0224489 0.0224921 0.0147177 0.0023977 0.0000010 0.0024138 0.0024007 0.0000010 0.0024085 0.0000010 0.0024049 0.0000010 0.0000010 0.0000010 0.0280294 0.0255060 0.0253012 0.0254516 0.0227340 0.0254015 0.0225295 0.0197925 0.0225677 0.0201570 0.0172831 0.0199369 0.0173430 0.0199811 0.0225107 0.0172565 0.0227786 0.0199623 0.0048216 0.0175832 0.0175206 0.0229869 0.0228228 0.0175656 0.0228431 0.0254842 0.0150288 0.0201534 0.0228431 0.0172681 0.0148020 0.0176023 0.0201534 0.0172970 0.0228688 0.0282870 
Neocau     0.0595364 0.0047368 0.0071575 0.0047663 0.0249425 0.0303785 0.0327865 0.0299756 0.0300020 0.0273715 0.0220755 0.0270138 0.0271737 0.0270138 0.0244255 0.0295836 0.0372406 0.0243762 0.0220825 0.0221427 0.0222945 0.0197857 0.0249217 0.0170825 0.0170236 0.0170236 0.0253051 0.0047453 0.0071494 0.0071436 0.0047550 0.0047772 0.0144340 0.0144340 0.0169143 0.0221564 0.0221743 0.0223839 0.0223478 0.0249701 0.0246685 0.0220035 0.0245465 0.0170941 0.0247200 0.0220131 0.0245000 0.0219383 0.0222788 0.0222265 0.0197373 0.0247792 0.0247636 0.0247020 0.0323622 0.0249326 0.0248471 0.0247253 0.0244796 0.0302274 0.0299310 0.0244522 0.0252044 0.0247905 0.0272133 0.0248289 0.0047453 0.0071435 0.0071302 0.0071302 0.0047614 0.0047614 0.0047782 0.0071184 0.0023812 0.0121326 0.0048064 0.0096200 0.0095733 0.0120792 0.0047625 0.0047572 0.0047665 0.0047766 0.0120362 0.0047493 0.0221793 0.0169785 0.0222459 0.0023776 0.0047722 0.0047368 0.0047508 0.0023860 0.0023719 0.0047551 0.0047514 0.0197621 0.0223352 0.0221564 0.0222246 0.0271956 0.0279838 0.0047916 0.0023785 0.0072776 0.0047901 0.0072005 0.0047578 0.0023770 0.0024195 0.0000000 0.0071563 0.0071812 0.0047785 0.0047522 0.0071414 0.0096281 0.0071436 0.0095177 0.0071355 0.0023713 0.0047693 0.0071855 0.0023671 0.0071490 0.0096407 0.0096082 0.0071414 0.0071255 0.0047670 0.0023936 0.0023741 0.0071731 0.0023755 0.0120317 0.0071192 0.0071360 0.0047736 0.0071192 0.0047802 0.0023832 0.0071846 0.0072495 0.0047457 0.0071184 0.0023860 0.0072844 0.0047919 0.0071594 0.0071272 0.0047368 0.0023794 0.0024063 0.0071812 0.0197183 0.0197528 0.0298731 0.0275264 0.0222934 0.0222934 0.0246835 0.0337196 0.0302346 0.0357859 0.0246038 0.0246624 0.0223029 0.0247133 0.0219578 0.0219578 0.0220961 0.0245265 0.0246464 0.0221931 0.0220544 0.0221380 0.0221564 0.0221931 0.0220961 0.0221478 0.0221678 0.0246534 0.0221393 0.0272546 0.0194616 0.0245694 0.0220005 0.0246929 0.0221623 0.0244649 0.0220755 0.0194616 0.0221868 0.0247041 0.0246570 0.0247041 0.0195593 0.0071355 0.0047699 0.0071650 0.0047627 0.0048018 0.0071493 0.0047695 0.0071395 0.0047693 0.0048170 0.0047810 0.0330039 0.0304953 0.0302518 0.0304300 0.0249636 0.0303704 0.0274416 0.0220147 0.0247870 0.0224089 0.0195288 0.0221730 0.0195954 0.0222217 0.0247251 0.0194992 0.0250138 0.0222003 0.0095421 0.0198644 0.0197946 0.0252359 0.0250581 0.0198447 0.0250802 0.0276994 0.0173332 0.0249803 0.0250802 0.0195124 0.0170745 0.0198860 0.0250412 0.0195446 0.0251081 0.0304864 
Neochi     0.0592581 0.0023477 0.0047288 0.0023623 0.0246762 0.0300501 0.0324322 0.0296546 0.0296804 0.0270796 0.0218436 0.0293832 0.0269884 0.0293832 0.0267902 0.0293826 0.0396648 0.0267376 0.0218505 0.0219094 0.0220580 0.0219634 0.0246557 0.0168922 0.0192695 0.0192695 0.0225227 0.0023477 0.0047154 0.0000010 0.0023524 0.0000010 0.0142856 0.0142856 0.0167394 0.0219228 0.0219403 0.0221454 0.0221101 0.0247030 0.0244078 0.0217731 0.0242882 0.0169155 0.0244581 0.0217824 0.0242427 0.0217092 0.0220425 0.0219914 0.0219876 0.0245162 0.0245010 0.0244406 0.0320786 0.0247608 0.0245826 0.0244633 0.0242227 0.0248569 0.0273730 0.0241961 0.0249321 0.0245271 0.0269248 0.0245647 0.0023477 0.0000010 0.0000010 0.0000010 0.0000010 0.0000010 0.0000010 0.0000010 0.0047475 0.0096212 0.0023840 0.0071497 0.0095444 0.0095773 0.0023622 0.0023542 0.0023590 0.0023638 0.0095434 0.0023538 0.0219452 0.0168023 0.0220104 0.0047320 0.0023609 0.0023477 0.0023642 0.0023773 0.0047100 0.0023620 0.0071046 0.0195531 0.0220978 0.0219228 0.0219896 0.0293739 0.0276796 0.0047619 0.0047230 0.0072363 0.0000010 0.0047515 0.0023538 0.0047117 0.0024106 0.0071563 0.0000000 0.0047365 0.0000010 0.0023553 0.0047103 0.0095989 0.0047284 0.0000010 0.0000010 0.0047005 0.0070895 0.0000010 0.0047196 0.0047159 0.0023767 0.0071550 0.0047270 0.0023477 0.0070888 0.0000010 0.0047335 0.0023612 0.0047170 0.0095229 0.0070973 0.0070635 0.0023658 0.0047123 0.0000010 0.0023703 0.0023691 0.0023860 0.0023520 0.0000010 0.0047293 0.0023882 0.0047777 0.0047227 0.0047016 0.0047229 0.0023678 0.0023805 0.0000010 0.0195102 0.0195905 0.0295544 0.0272312 0.0220569 0.0220569 0.0244225 0.0333456 0.0299083 0.0353937 0.0243445 0.0244017 0.0220662 0.0219732 0.0217284 0.0217284 0.0218638 0.0243143 0.0243862 0.0219587 0.0218638 0.0219047 0.0219228 0.0219587 0.0218638 0.0219143 0.0219339 0.0243929 0.0219061 0.0270165 0.0192589 0.0243107 0.0217701 0.0244316 0.0219285 0.0242085 0.0218436 0.0192589 0.0219525 0.0244427 0.0244889 0.0244427 0.0193546 0.0000010 0.0000010 0.0000010 0.0023696 0.0000010 0.0000010 0.0000010 0.0023653 0.0023512 0.0000010 0.0000010 0.0354339 0.0301634 0.0299833 0.0300996 0.0301974 0.0300412 0.0271481 0.0217840 0.0245237 0.0221706 0.0193247 0.0219390 0.0193899 0.0219867 0.0244632 0.0192957 0.0247461 0.0219659 0.0047154 0.0221280 0.0220511 0.0250120 0.0273874 0.0220284 0.0248114 0.0274013 0.0195470 0.0272023 0.0248114 0.0243413 0.0193263 0.0221520 0.0272679 0.0217750 0.0273363 0.0301558 
Neochr     0.0595782 0.0023599 0.0047534 0.0023746 0.0248551 0.0302698 0.0326687 0.0298694 0.0298955 0.0272753 0.0169956 0.0269202 0.0269845 0.0269202 0.0243417 0.0294802 0.0371044 0.0242926 0.0220068 0.0220666 0.0222172 0.0221213 0.0248344 0.0194733 0.0194065 0.0194065 0.0226887 0.0023641 0.0047484 0.0047453 0.0023689 0.0023799 0.0143863 0.0143863 0.0168578 0.0220802 0.0220979 0.0223060 0.0222701 0.0248825 0.0245830 0.0219283 0.0244618 0.0170364 0.0246340 0.0219378 0.0244156 0.0218635 0.0222016 0.0221497 0.0221459 0.0246929 0.0246774 0.0194921 0.0322474 0.0248452 0.0196738 0.0195785 0.0243953 0.0301194 0.0326627 0.0243682 0.0251150 0.0247041 0.0271183 0.0247422 0.0023641 0.0047447 0.0047365 0.0047365 0.0023721 0.0023721 0.0023805 0.0047281 0.0047638 0.0145238 0.0072114 0.0071881 0.0071537 0.0096279 0.0071455 0.0071212 0.0071102 0.0071502 0.0095937 0.0023661 0.0221028 0.0169216 0.0221690 0.0047567 0.0023775 0.0023599 0.0023723 0.0023856 0.0047345 0.0023744 0.0071289 0.0196942 0.0197188 0.0220802 0.0221479 0.0295845 0.0278834 0.0047782 0.0047476 0.0072750 0.0023863 0.0047765 0.0023703 0.0047447 0.0024191 0.0071812 0.0047365 0.0000000 0.0023806 0.0023676 0.0047432 0.0071943 0.0000010 0.0047365 0.0047394 0.0047334 0.0047503 0.0047724 0.0047357 0.0047490 0.0072038 0.0071799 0.0047432 0.0023641 0.0071256 0.0023876 0.0047497 0.0047639 0.0047415 0.0095902 0.0047284 0.0071128 0.0023782 0.0047284 0.0023814 0.0023827 0.0047712 0.0048142 0.0023643 0.0047281 0.0047626 0.0072389 0.0023873 0.0047558 0.0047345 0.0023599 0.0047603 0.0048030 0.0047534 0.0196507 0.0197321 0.0297676 0.0274291 0.0222162 0.0222162 0.0245979 0.0307195 0.0273590 0.0328000 0.0245187 0.0245768 0.0222256 0.0246274 0.0218829 0.0218829 0.0220203 0.0244420 0.0245611 0.0221166 0.0219789 0.0220618 0.0220802 0.0221166 0.0220203 0.0220716 0.0220914 0.0245680 0.0220632 0.0246291 0.0193957 0.0244845 0.0219253 0.0246072 0.0220860 0.0243808 0.0169956 0.0193957 0.0221103 0.0246183 0.0245716 0.0246183 0.0194928 0.0047394 0.0023763 0.0047595 0.0047508 0.0023922 0.0047492 0.0023763 0.0047420 0.0023677 0.0023999 0.0023735 0.0328847 0.0303854 0.0301436 0.0303206 0.0276651 0.0302614 0.0273448 0.0169486 0.0247006 0.0193957 0.0194625 0.0220966 0.0194601 0.0221450 0.0246392 0.0194331 0.0249260 0.0220460 0.0047484 0.0222883 0.0222103 0.0251466 0.0274803 0.0221872 0.0249920 0.0276011 0.0196880 0.0273995 0.0249920 0.0218944 0.0194641 0.0223126 0.0274661 0.0219302 0.0275351 0.0303769 
Neocra     0.0594710 0.0000010 0.0023683 0.0000010 0.0247511 0.0301439 0.0325340 0.0297461 0.0297721 0.0271622 0.0219083 0.0294729 0.0270704 0.0294729 0.0268709 0.0294723 0.0397941 0.0268181 0.0219152 0.0219745 0.0221240 0.0196343 0.0247305 0.0168953 0.0168953 0.0168953 0.0225916 0.0000010 0.0023616 0.0000010 0.0000010 0.0000010 0.0143262 0.0143262 0.0167876 0.0219880 0.0220056 0.0222120 0.0221764 0.0247781 0.0244810 0.0218373 0.0243150 0.0169647 0.0245317 0.0218468 0.0243150 0.0217731 0.0221085 0.0220570 0.0195866 0.0245901 0.0245748 0.0245140 0.0321781 0.0248362 0.0246570 0.0245369 0.0242948 0.0274542 0.0299828 0.0242680 0.0250087 0.0246011 0.0270064 0.0246389 0.0000010 0.0000010 0.0000010 0.0000010 0.0000010 0.0000010 0.0000010 0.0000010 0.0023777 0.0096511 0.0023912 0.0047745 0.0071710 0.0071950 0.0023692 0.0023614 0.0023660 0.0023709 0.0071703 0.0000010 0.0220105 0.0168509 0.0220762 0.0023698 0.0000010 0.0000010 0.0000010 0.0000010 0.0023588 0.0000010 0.0047445 0.0196110 0.0221641 0.0219880 0.0220552 0.0269890 0.0277117 0.0023849 0.0023654 0.0048317 0.0000010 0.0023882 0.0000010 0.0023597 0.0000010 0.0047785 0.0000010 0.0023806 0.0000000 0.0000010 0.0023590 0.0072118 0.0023680 0.0023541 0.0000010 0.0023541 0.0047177 0.0000010 0.0023636 0.0023618 0.0023754 0.0047774 0.0023674 0.0023541 0.0047507 0.0000010 0.0023706 0.0023613 0.0023624 0.0071542 0.0047394 0.0070831 0.0000010 0.0023598 0.0000010 0.0000010 0.0023692 0.0023775 0.0000010 0.0000010 0.0023686 0.0023954 0.0023928 0.0023652 0.0023547 0.0023653 0.0023670 0.0023805 0.0000010 0.0195679 0.0196487 0.0296452 0.0273148 0.0221229 0.0221229 0.0244958 0.0334533 0.0300014 0.0355071 0.0244173 0.0244749 0.0221323 0.0244406 0.0217924 0.0217924 0.0219286 0.0243870 0.0244593 0.0220241 0.0219286 0.0219286 0.0219880 0.0220241 0.0219286 0.0219795 0.0219992 0.0244661 0.0219712 0.0270987 0.0193151 0.0243833 0.0218344 0.0245050 0.0219938 0.0242805 0.0219083 0.0193151 0.0220179 0.0245161 0.0245627 0.0245161 0.0194113 0.0000010 0.0000010 0.0000010 0.0023767 0.0000010 0.0000010 0.0000010 0.0023723 0.0000010 0.0000010 0.0000010 0.0355477 0.0302582 0.0300769 0.0301939 0.0302924 0.0301352 0.0272312 0.0218483 0.0245977 0.0222372 0.0193813 0.0220043 0.0194469 0.0220523 0.0245368 0.0193521 0.0248214 0.0220313 0.0047284 0.0197119 0.0196431 0.0250889 0.0249611 0.0196924 0.0248870 0.0274858 0.0172002 0.0247884 0.0248870 0.0219553 0.0169454 0.0197331 0.0248483 0.0193968 0.0249146 0.0302502 
Neocyg     0.0590823 0.0000010 0.0023554 0.0000010 0.0246537 0.0300229 0.0324031 0.0296280 0.0296537 0.0270552 0.0218238 0.0293013 0.0269130 0.0293013 0.0267159 0.0293007 0.0395507 0.0266636 0.0218306 0.0218895 0.0220378 0.0195582 0.0246332 0.0168887 0.0168311 0.0168311 0.0225017 0.0000010 0.0023530 0.0023514 0.0000010 0.0000010 0.0142725 0.0142725 0.0167242 0.0219029 0.0219204 0.0221250 0.0220898 0.0246805 0.0243857 0.0217534 0.0242664 0.0169000 0.0244360 0.0217627 0.0242210 0.0216896 0.0220224 0.0219713 0.0195109 0.0244940 0.0244788 0.0244184 0.0319885 0.0246909 0.0245602 0.0244412 0.0242009 0.0298742 0.0323974 0.0241744 0.0249091 0.0245048 0.0269007 0.0245423 0.0000010 0.0023512 0.0023471 0.0023471 0.0000010 0.0000010 0.0000010 0.0023430 0.0023648 0.0120176 0.0047645 0.0047483 0.0071316 0.0071562 0.0047212 0.0047052 0.0047145 0.0047243 0.0071309 0.0000010 0.0219252 0.0167870 0.0219903 0.0023570 0.0000010 0.0000010 0.0000010 0.0000010 0.0023461 0.0000010 0.0047187 0.0195351 0.0220775 0.0219029 0.0219695 0.0268833 0.0276541 0.0023719 0.0023526 0.0048048 0.0000010 0.0023751 0.0000010 0.0023511 0.0000010 0.0047522 0.0023553 0.0023676 0.0000010 0.0000000 0.0023504 0.0071719 0.0023552 0.0046993 0.0023485 0.0023456 0.0047171 0.0023647 0.0023509 0.0023532 0.0047587 0.0047511 0.0023546 0.0023456 0.0047248 0.0000010 0.0023578 0.0023606 0.0023497 0.0071276 0.0047136 0.0070571 0.0000010 0.0023471 0.0000010 0.0000010 0.0023642 0.0023853 0.0000010 0.0023430 0.0023599 0.0047987 0.0023797 0.0023566 0.0023461 0.0023525 0.0023630 0.0023798 0.0023637 0.0194923 0.0195725 0.0295280 0.0272065 0.0220367 0.0220367 0.0244004 0.0333151 0.0298813 0.0353620 0.0243225 0.0243796 0.0220460 0.0244294 0.0217087 0.0217087 0.0218439 0.0242469 0.0243641 0.0219387 0.0218032 0.0218848 0.0219029 0.0219387 0.0218439 0.0218944 0.0219140 0.0243709 0.0218861 0.0269922 0.0192414 0.0242888 0.0217504 0.0244095 0.0219086 0.0241868 0.0218238 0.0192414 0.0219325 0.0244206 0.0244206 0.0244206 0.0193369 0.0023485 0.0000010 0.0023584 0.0047359 0.0000010 0.0023575 0.0000010 0.0047272 0.0000010 0.0000010 0.0000010 0.0353320 0.0301360 0.0298981 0.0300722 0.0301109 0.0300140 0.0271235 0.0217643 0.0245015 0.0221503 0.0193071 0.0219191 0.0193722 0.0219667 0.0244410 0.0192782 0.0247235 0.0219458 0.0047111 0.0196351 0.0195669 0.0249409 0.0248146 0.0196158 0.0247887 0.0273764 0.0171336 0.0246907 0.0247887 0.0218295 0.0168808 0.0196562 0.0247502 0.0193225 0.0248160 0.0301284 
Neocyl     0.0618007 0.0023428 0.0047189 0.0023573 0.0271049 0.0324991 0.0348768 0.0320815 0.0321094 0.0295001 0.0242389 0.0317861 0.0294002 0.0317861 0.0291845 0.0317858 0.0421368 0.0291289 0.0242463 0.0243116 0.0244763 0.0219945 0.0270836 0.0192952 0.0192296 0.0192296 0.0249910 0.0023428 0.0047056 0.0047026 0.0023475 0.0023584 0.0166465 0.0166465 0.0191069 0.0243266 0.0243457 0.0245740 0.0245346 0.0271360 0.0268124 0.0241611 0.0266820 0.0193082 0.0268678 0.0241714 0.0266319 0.0240905 0.0244598 0.0244030 0.0219416 0.0269303 0.0269137 0.0268481 0.0344969 0.0271994 0.0270044 0.0268735 0.0266102 0.0323461 0.0348690 0.0265797 0.0273886 0.0269440 0.0293317 0.0269853 0.0023428 0.0047103 0.0046939 0.0046939 0.0023507 0.0023507 0.0023590 0.0046939 0.0047376 0.0095795 0.0071586 0.0071348 0.0047363 0.0047531 0.0070936 0.0070696 0.0070834 0.0070982 0.0047359 0.0023489 0.0243518 0.0191793 0.0244238 0.0047221 0.0023560 0.0023428 0.0023592 0.0023723 0.0047002 0.0023570 0.0070898 0.0219692 0.0245208 0.0243266 0.0244006 0.0293129 0.0301470 0.0047519 0.0047131 0.0072210 0.0023646 0.0047583 0.0023489 0.0047019 0.0024055 0.0071414 0.0047103 0.0047432 0.0023590 0.0023504 0.0000000 0.0095788 0.0047186 0.0070482 0.0047050 0.0046908 0.0070748 0.0047292 0.0047097 0.0047061 0.0071374 0.0023670 0.0000010 0.0046908 0.0023539 0.0023701 0.0047236 0.0047209 0.0047072 0.0047264 0.0070825 0.0094082 0.0023609 0.0047025 0.0023598 0.0023653 0.0047365 0.0047703 0.0023471 0.0046939 0.0047195 0.0071971 0.0047676 0.0047128 0.0046919 0.0047131 0.0047340 0.0047592 0.0047270 0.0219210 0.0220108 0.0319714 0.0296652 0.0244754 0.0244754 0.0268283 0.0358508 0.0323539 0.0378620 0.0267427 0.0268061 0.0244853 0.0268606 0.0241112 0.0241112 0.0242612 0.0267099 0.0267884 0.0243666 0.0242612 0.0243068 0.0243266 0.0243666 0.0242612 0.0243174 0.0243391 0.0267963 0.0243082 0.0294322 0.0216385 0.0267059 0.0241576 0.0268383 0.0243328 0.0265927 0.0242389 0.0216385 0.0243598 0.0268497 0.0269006 0.0268497 0.0217467 0.0047050 0.0023590 0.0047249 0.0071156 0.0023746 0.0047231 0.0023631 0.0071025 0.0023546 0.0023822 0.0023687 0.0379071 0.0326291 0.0324350 0.0325598 0.0326659 0.0324969 0.0295760 0.0241732 0.0269396 0.0245943 0.0217122 0.0243445 0.0217850 0.0243975 0.0268731 0.0216799 0.0271811 0.0243735 0.0070658 0.0220814 0.0220049 0.0274684 0.0273296 0.0220596 0.0272486 0.0298443 0.0195749 0.0271451 0.0272486 0.0242908 0.0192862 0.0221053 0.0272105 0.0217299 0.0272786 0.0326129 
Neodev     0.0647510 0.0071484 0.0096007 0.0071933 0.0326538 0.0382189 0.0406458 0.0377429 0.0377770 0.0350859 0.0296466 0.0319632 0.0322148 0.0319632 0.0293454 0.0346225 0.0423847 0.0292893 0.0296552 0.0297367 0.0299425 0.0274038 0.0326308 0.0245828 0.0244978 0.0244978 0.0305837 0.0071613 0.0095896 0.0095831 0.0071759 0.0072097 0.0218079 0.0218079 0.0243371 0.0297560 0.0297787 0.0300665 0.0300167 0.0326968 0.0323001 0.0295508 0.0321421 0.0245998 0.0323686 0.0295636 0.0320801 0.0294635 0.0299235 0.0298524 0.0273374 0.0324418 0.0324217 0.0323433 0.0401145 0.0300160 0.0325364 0.0323753 0.0320544 0.0380554 0.0406318 0.0320132 0.0330107 0.0324638 0.0348816 0.0325144 0.0071613 0.0095815 0.0095651 0.0095651 0.0071858 0.0071858 0.0072113 0.0095478 0.0071853 0.0170413 0.0121370 0.0120983 0.0095737 0.0145833 0.0120252 0.0119839 0.0120073 0.0120329 0.0145310 0.0071674 0.0297883 0.0244328 0.0298775 0.0096062 0.0072022 0.0071484 0.0047708 0.0047976 0.0095608 0.0071927 0.0095580 0.0273739 0.0299989 0.0297560 0.0298481 0.0348591 0.0358557 0.0072082 0.0095873 0.0096990 0.0072293 0.0096809 0.0071803 0.0095815 0.0048654 0.0096281 0.0095989 0.0071943 0.0072118 0.0071719 0.0095788 0.0000000 0.0071565 0.0119684 0.0095708 0.0095585 0.0120145 0.0096385 0.0071428 0.0095903 0.0121243 0.0096263 0.0071543 0.0095585 0.0120338 0.0048017 0.0071640 0.0096218 0.0095749 0.0145255 0.0071192 0.0143793 0.0072044 0.0071320 0.0072142 0.0072182 0.0096371 0.0097247 0.0071618 0.0095478 0.0096178 0.0122274 0.0047925 0.0096043 0.0095608 0.0047372 0.0071801 0.0097004 0.0096338 0.0273122 0.0274252 0.0376058 0.0352867 0.0299420 0.0299420 0.0323189 0.0417854 0.0380652 0.0437584 0.0322138 0.0322933 0.0299535 0.0323597 0.0294878 0.0294878 0.0296745 0.0321122 0.0322700 0.0298064 0.0296175 0.0297317 0.0297560 0.0298064 0.0296745 0.0297447 0.0297718 0.0322805 0.0297333 0.0323148 0.0269519 0.0321694 0.0295458 0.0323310 0.0297630 0.0320276 0.0296466 0.0269519 0.0297979 0.0323429 0.0296814 0.0323429 0.0270916 0.0095708 0.0071987 0.0071386 0.0071526 0.0072470 0.0071632 0.0047788 0.0071395 0.0071977 0.0072704 0.0023714 0.0381287 0.0383942 0.0380863 0.0383105 0.0328532 0.0382350 0.0351818 0.0295660 0.0324560 0.0300712 0.0270452 0.0297779 0.0271367 0.0298445 0.0323743 0.0270047 0.0327463 0.0298120 0.0119991 0.0275155 0.0274185 0.0330220 0.0301536 0.0274876 0.0328184 0.0354882 0.0249458 0.0327020 0.0328184 0.0244232 0.0245708 0.0275465 0.0327825 0.0270686 0.0328551 0.0383547 
Neoese     0.0586016 0.0023476 0.0047287 0.0023622 0.0272194 0.0326396 0.0350283 0.0322188 0.0322470 0.0296251 0.0193405 0.0264867 0.0266406 0.0264867 0.0239499 0.0290060 0.0364964 0.0265576 0.0243465 0.0244124 0.0245785 0.0220857 0.0244271 0.0193738 0.0193076 0.0193076 0.0250977 0.0023518 0.0047237 0.0047206 0.0023565 0.0023674 0.0167128 0.0167128 0.0191839 0.0244276 0.0244468 0.0246771 0.0246373 0.0272509 0.0269244 0.0242606 0.0267930 0.0193868 0.0269803 0.0242710 0.0267425 0.0241894 0.0245619 0.0245046 0.0220324 0.0270433 0.0270266 0.0219111 0.0345780 0.0272100 0.0220376 0.0219311 0.0267206 0.0296252 0.0321289 0.0266897 0.0275057 0.0270572 0.0294552 0.0270989 0.0023518 0.0047200 0.0047119 0.0047119 0.0023597 0.0023597 0.0023680 0.0047036 0.0047390 0.0144487 0.0071738 0.0071498 0.0071154 0.0095776 0.0071084 0.0070844 0.0070982 0.0071131 0.0095437 0.0023537 0.0244529 0.0192568 0.0245256 0.0047319 0.0023650 0.0023476 0.0023599 0.0023730 0.0047099 0.0023619 0.0070920 0.0220603 0.0220878 0.0244276 0.0245021 0.0294363 0.0302775 0.0047533 0.0047229 0.0072364 0.0023737 0.0047683 0.0023579 0.0047200 0.0024062 0.0071436 0.0047284 0.0000010 0.0023680 0.0023552 0.0047186 0.0071565 0.0000000 0.0070754 0.0047147 0.0047088 0.0071022 0.0047475 0.0047111 0.0047242 0.0071653 0.0071423 0.0047186 0.0047088 0.0071137 0.0023750 0.0047250 0.0047391 0.0047169 0.0095403 0.0047039 0.0094448 0.0023657 0.0047039 0.0023689 0.0023702 0.0047464 0.0047889 0.0023519 0.0047036 0.0047377 0.0072255 0.0023747 0.0047310 0.0047099 0.0023476 0.0047354 0.0047778 0.0047453 0.0220116 0.0221021 0.0321077 0.0297917 0.0245776 0.0245776 0.0269405 0.0331260 0.0297161 0.0351656 0.0268542 0.0269181 0.0245876 0.0269731 0.0242103 0.0242103 0.0243616 0.0267705 0.0269003 0.0244679 0.0243158 0.0244075 0.0244276 0.0244679 0.0243616 0.0244182 0.0244401 0.0269082 0.0244089 0.0295002 0.0217267 0.0268171 0.0242571 0.0269506 0.0244337 0.0267029 0.0193405 0.0217267 0.0244610 0.0269620 0.0269109 0.0269620 0.0218358 0.0047147 0.0023639 0.0047347 0.0047260 0.0023795 0.0047245 0.0023638 0.0047174 0.0023636 0.0023872 0.0023693 0.0323439 0.0298828 0.0296486 0.0298201 0.0272081 0.0297628 0.0296438 0.0192875 0.0270527 0.0246972 0.0218010 0.0244456 0.0218745 0.0244991 0.0269857 0.0217684 0.0272963 0.0244748 0.0070932 0.0221734 0.0220962 0.0275324 0.0273403 0.0221514 0.0273642 0.0299721 0.0196558 0.0272599 0.0273642 0.0217834 0.0193646 0.0221975 0.0273259 0.0218188 0.0273945 0.0327544 
Neofal     0.0590769 0.0046842 0.0070761 0.0047131 0.0246027 0.0299602 0.0323355 0.0295667 0.0295923 0.0269994 0.0217793 0.0292969 0.0269087 0.0292969 0.0267117 0.0292963 0.0395457 0.0266594 0.0217861 0.0218448 0.0219924 0.0219634 0.0245823 0.0192544 0.0216206 0.0216206 0.0224544 0.0046842 0.0070559 0.0023433 0.0046936 0.0023534 0.0142439 0.0142439 0.0166905 0.0218580 0.0218755 0.0220793 0.0220442 0.0246293 0.0243358 0.0217092 0.0242169 0.0168656 0.0243858 0.0217185 0.0241717 0.0216456 0.0219771 0.0219262 0.0243640 0.0244436 0.0244285 0.0243684 0.0319840 0.0246867 0.0245096 0.0243910 0.0241517 0.0247823 0.0272911 0.0241253 0.0248570 0.0244544 0.0268455 0.0244918 0.0046842 0.0023472 0.0023390 0.0023390 0.0023458 0.0023458 0.0023541 0.0023390 0.0071036 0.0119961 0.0047564 0.0095097 0.0119002 0.0119410 0.0047131 0.0046972 0.0047065 0.0047163 0.0118989 0.0046964 0.0218803 0.0167530 0.0219452 0.0070806 0.0047105 0.0046842 0.0047169 0.0047431 0.0070478 0.0047126 0.0094492 0.0194949 0.0220320 0.0218580 0.0219244 0.0317330 0.0275960 0.0071255 0.0070670 0.0096240 0.0023597 0.0047515 0.0046964 0.0070502 0.0048093 0.0095177 0.0000010 0.0047365 0.0023541 0.0046993 0.0070482 0.0119684 0.0070754 0.0000000 0.0023445 0.0070336 0.0094292 0.0023565 0.0070620 0.0070566 0.0047422 0.0095159 0.0070732 0.0023408 0.0070888 0.0023652 0.0070828 0.0047112 0.0070581 0.0118732 0.0094402 0.0070429 0.0047202 0.0070515 0.0023549 0.0047291 0.0047268 0.0047604 0.0046928 0.0023390 0.0070765 0.0023882 0.0071489 0.0070666 0.0070353 0.0070672 0.0047241 0.0047493 0.0000010 0.0194523 0.0195322 0.0294671 0.0271501 0.0219914 0.0219914 0.0243504 0.0332438 0.0298189 0.0352874 0.0242728 0.0243297 0.0220006 0.0219081 0.0216647 0.0216647 0.0217994 0.0242429 0.0243143 0.0218937 0.0217994 0.0218401 0.0218580 0.0218937 0.0217994 0.0218496 0.0218691 0.0243210 0.0218414 0.0269366 0.0192025 0.0242393 0.0217062 0.0243595 0.0218638 0.0241377 0.0217793 0.0192025 0.0218876 0.0243705 0.0244165 0.0243705 0.0192976 0.0023445 0.0023541 0.0023543 0.0047278 0.0023696 0.0023534 0.0023582 0.0047192 0.0023512 0.0023773 0.0000010 0.0353272 0.0300726 0.0298936 0.0300091 0.0301063 0.0299511 0.0270674 0.0217200 0.0244511 0.0221046 0.0192679 0.0218742 0.0193328 0.0219216 0.0243909 0.0192391 0.0246722 0.0219009 0.0047016 0.0245193 0.0244345 0.0249367 0.0297867 0.0220284 0.0247373 0.0273194 0.0195470 0.0295898 0.0247373 0.0267025 0.0216839 0.0245461 0.0296611 0.0241290 0.0297310 0.0300653 
NeofaM     0.0586236 0.0023409 0.0047151 0.0023554 0.0271344 0.0325357 0.0321800 0.0321172 0.0321452 0.0295324 0.0242644 0.0317604 0.0293762 0.0317604 0.0291609 0.0317601 0.0421027 0.0291054 0.0242719 0.0243373 0.0245024 0.0219634 0.0271130 0.0168741 0.0192493 0.0192493 0.0250183 0.0023450 0.0047101 0.0000010 0.0023497 0.0000010 0.0166631 0.0166631 0.0191264 0.0243524 0.0243715 0.0246003 0.0245608 0.0271656 0.0268412 0.0241865 0.0267105 0.0193280 0.0268967 0.0241968 0.0266603 0.0241157 0.0244859 0.0244290 0.0219647 0.0269593 0.0269427 0.0242421 0.0344691 0.0271769 0.0243818 0.0242644 0.0266386 0.0246516 0.0271469 0.0266079 0.0273498 0.0269731 0.0293636 0.0270145 0.0023450 0.0000010 0.0000010 0.0000010 0.0000010 0.0000010 0.0000010 0.0000010 0.0047337 0.0095931 0.0023770 0.0071120 0.0095167 0.0095494 0.0023554 0.0023474 0.0023521 0.0023514 0.0095157 0.0023470 0.0217673 0.0191989 0.0218315 0.0047071 0.0023582 0.0023409 0.0023573 0.0023704 0.0046964 0.0023551 0.0070840 0.0219924 0.0244863 0.0243524 0.0244265 0.0293448 0.0301808 0.0047481 0.0047093 0.0071975 0.0000010 0.0047431 0.0023512 0.0047064 0.0023977 0.0071355 0.0000010 0.0047394 0.0000010 0.0023485 0.0047050 0.0095708 0.0047147 0.0023445 0.0000000 0.0046953 0.0070817 0.0000010 0.0047059 0.0046995 0.0000010 0.0071342 0.0047133 0.0046953 0.0070930 0.0000010 0.0047198 0.0023585 0.0047034 0.0070809 0.0070768 0.0094174 0.0023534 0.0046986 0.0000010 0.0023634 0.0023622 0.0000010 0.0023452 0.0000010 0.0047240 0.0000010 0.0047637 0.0047173 0.0046964 0.0047093 0.0023609 0.0023721 0.0000010 0.0219440 0.0220340 0.0320069 0.0296979 0.0245015 0.0245015 0.0268571 0.0358928 0.0323903 0.0379063 0.0267713 0.0268349 0.0245114 0.0244086 0.0241365 0.0241365 0.0242868 0.0266882 0.0268172 0.0243924 0.0242414 0.0243325 0.0243524 0.0243924 0.0242868 0.0243431 0.0243649 0.0268250 0.0243339 0.0293915 0.0216609 0.0267345 0.0241830 0.0268671 0.0243585 0.0266210 0.0242644 0.0216609 0.0243856 0.0268785 0.0268785 0.0268785 0.0191989 0.0000010 0.0000010 0.0000010 0.0023627 0.0000010 0.0000010 0.0000010 0.0023584 0.0023568 0.0000010 0.0000010 0.0350682 0.0299120 0.0296776 0.0298492 0.0298872 0.0297918 0.0269255 0.0241986 0.0269686 0.0246206 0.0217348 0.0243703 0.0218077 0.0244235 0.0269020 0.0217024 0.0272107 0.0243993 0.0070726 0.0221048 0.0220281 0.0274455 0.0273069 0.0220829 0.0272783 0.0298773 0.0195953 0.0271746 0.0272783 0.0242709 0.0193060 0.0221288 0.0272401 0.0217525 0.0273084 0.0326498 
Neofas     0.0560978 0.0023380 0.0047092 0.0023525 0.0221103 0.0274304 0.0298044 0.0270621 0.0270854 0.0245087 0.0193297 0.0268175 0.0244271 0.0268175 0.0242485 0.0268166 0.0369620 0.0241998 0.0193359 0.0193879 0.0195186 0.0170514 0.0220910 0.0144233 0.0143742 0.0143742 0.0224254 0.0023380 0.0046959 0.0046928 0.0023427 0.0023534 0.0118509 0.0118509 0.0142837 0.0193995 0.0194153 0.0195950 0.0195640 0.0221328 0.0218692 0.0192672 0.0217619 0.0144330 0.0219140 0.0192755 0.0217215 0.0192107 0.0195045 0.0194595 0.0170101 0.0219668 0.0219531 0.0218986 0.0294810 0.0221842 0.0220249 0.0219186 0.0217033 0.0272878 0.0298006 0.0216807 0.0223360 0.0219750 0.0243692 0.0220085 0.0023380 0.0047005 0.0046842 0.0046842 0.0023458 0.0023458 0.0023541 0.0046842 0.0000010 0.0095950 0.0023775 0.0071200 0.0095045 0.0095371 0.0023558 0.0023479 0.0023526 0.0023574 0.0095035 0.0023441 0.0194188 0.0143367 0.0194766 0.0000010 0.0023511 0.0023380 0.0023543 0.0000010 0.0000010 0.0023521 0.0023546 0.0170308 0.0195534 0.0193995 0.0194583 0.0243534 0.0250545 0.0023684 0.0000010 0.0047978 0.0023597 0.0047105 0.0023441 0.0000010 0.0000010 0.0023713 0.0047005 0.0047334 0.0023541 0.0023456 0.0046908 0.0095585 0.0047088 0.0070336 0.0046953 0.0000000 0.0023496 0.0047193 0.0000010 0.0046964 0.0071226 0.0071250 0.0047074 0.0046811 0.0023577 0.0000010 0.0000010 0.0047112 0.0000010 0.0094822 0.0070680 0.0046871 0.0023560 0.0046927 0.0023549 0.0000010 0.0047268 0.0047604 0.0023423 0.0046842 0.0000010 0.0047830 0.0047577 0.0047030 0.0046822 0.0047034 0.0000010 0.0000010 0.0047172 0.0169938 0.0170637 0.0269727 0.0246451 0.0195175 0.0195175 0.0218825 0.0306464 0.0272940 0.0327224 0.0218129 0.0218634 0.0195260 0.0219081 0.0192281 0.0192281 0.0193474 0.0217858 0.0218501 0.0194309 0.0193474 0.0193834 0.0193995 0.0194309 0.0193474 0.0193919 0.0194092 0.0218558 0.0193846 0.0244511 0.0167762 0.0217825 0.0192648 0.0218907 0.0194047 0.0216923 0.0193297 0.0167762 0.0194255 0.0219012 0.0219423 0.0219012 0.0168585 0.0046953 0.0023541 0.0047150 0.0047289 0.0023696 0.0047132 0.0023582 0.0070879 0.0023497 0.0023773 0.0023637 0.0327574 0.0275263 0.0273622 0.0274685 0.0275569 0.0274154 0.0245692 0.0192768 0.0219726 0.0196238 0.0168334 0.0194139 0.0168903 0.0194558 0.0219186 0.0168081 0.0221730 0.0194381 0.0070512 0.0171179 0.0170585 0.0224143 0.0223005 0.0171013 0.0222351 0.0248038 0.0146319 0.0221439 0.0222351 0.0193706 0.0144167 0.0171360 0.0221970 0.0168465 0.0222595 0.0275266 
Neogra     0.0590622 0.0047018 0.0071030 0.0047310 0.0247006 0.0300812 0.0324662 0.0296849 0.0297107 0.0271068 0.0218645 0.0294129 0.0245197 0.0294129 0.0268167 0.0294122 0.0397088 0.0267641 0.0218714 0.0219305 0.0220793 0.0195949 0.0246801 0.0169198 0.0168620 0.0168620 0.0250561 0.0047018 0.0070826 0.0070779 0.0047113 0.0047331 0.0142984 0.0142984 0.0167547 0.0219439 0.0219615 0.0221670 0.0221315 0.0247276 0.0244317 0.0217938 0.0242663 0.0169312 0.0244821 0.0218032 0.0242663 0.0217298 0.0220639 0.0220126 0.0195474 0.0245403 0.0245251 0.0219810 0.0321118 0.0247854 0.0246069 0.0244873 0.0242462 0.0299321 0.0324604 0.0242195 0.0249571 0.0245512 0.0269517 0.0245889 0.0047018 0.0070895 0.0070649 0.0070649 0.0047177 0.0047177 0.0047343 0.0070649 0.0023731 0.0120615 0.0047816 0.0095462 0.0119459 0.0119870 0.0047379 0.0047219 0.0023609 0.0047411 0.0119445 0.0047141 0.0219663 0.0168178 0.0220317 0.0023653 0.0047283 0.0047018 0.0047348 0.0023779 0.0023544 0.0047305 0.0047354 0.0195717 0.0221192 0.0219439 0.0220108 0.0269342 0.0276540 0.0047634 0.0023609 0.0072384 0.0047289 0.0071617 0.0047141 0.0023552 0.0024113 0.0047693 0.0070895 0.0047503 0.0047177 0.0047171 0.0070748 0.0120145 0.0071022 0.0094292 0.0070817 0.0023496 0.0000000 0.0071182 0.0023591 0.0070833 0.0095149 0.0095524 0.0071001 0.0070601 0.0047416 0.0023758 0.0023661 0.0071058 0.0023579 0.0119186 0.0094761 0.0070695 0.0047382 0.0070782 0.0047361 0.0023709 0.0071295 0.0071545 0.0047105 0.0070649 0.0023641 0.0071886 0.0071764 0.0070934 0.0070618 0.0070941 0.0023713 0.0023841 0.0070895 0.0195288 0.0196092 0.0295845 0.0272587 0.0220783 0.0220783 0.0244464 0.0333816 0.0299392 0.0354319 0.0243682 0.0244256 0.0220876 0.0244756 0.0217491 0.0217491 0.0218847 0.0243380 0.0244100 0.0219799 0.0218847 0.0218847 0.0219439 0.0219799 0.0218847 0.0219354 0.0219550 0.0244168 0.0219271 0.0246690 0.0192769 0.0243344 0.0217909 0.0244556 0.0219497 0.0242320 0.0218645 0.0192769 0.0219737 0.0244666 0.0245130 0.0244666 0.0193728 0.0070817 0.0047344 0.0071116 0.0071328 0.0047658 0.0071089 0.0047427 0.0095025 0.0047254 0.0047811 0.0047538 0.0354722 0.0301949 0.0300144 0.0301309 0.0302289 0.0300724 0.0271754 0.0218048 0.0245479 0.0193878 0.0193429 0.0219602 0.0169528 0.0220080 0.0244872 0.0193138 0.0247707 0.0195108 0.0094529 0.0196721 0.0196036 0.0250371 0.0249099 0.0196527 0.0248361 0.0274291 0.0171657 0.0247378 0.0248361 0.0219113 0.0169119 0.0196932 0.0247975 0.0193583 0.0248635 0.0301871 
NeogrM     0.0547007 0.0023571 0.0047479 0.0023717 0.0272810 0.0327138 0.0351076 0.0322914 0.0323197 0.0296918 0.0243935 0.0319919 0.0295905 0.0319919 0.0293720 0.0319916 0.0424220 0.0293158 0.0244010 0.0244672 0.0246340 0.0221357 0.0272595 0.0169633 0.0193508 0.0193508 0.0251555 0.0023571 0.0047344 0.0000010 0.0023618 0.0000010 0.0167500 0.0167500 0.0192265 0.0244824 0.0245017 0.0246063 0.0246931 0.0273127 0.0269848 0.0243147 0.0268527 0.0194304 0.0270409 0.0243252 0.0268020 0.0242433 0.0246174 0.0245598 0.0220822 0.0271041 0.0270873 0.0270210 0.0347227 0.0273769 0.0271793 0.0270467 0.0267801 0.0274839 0.0300152 0.0267490 0.0274254 0.0271182 0.0295211 0.0271600 0.0023571 0.0000010 0.0000010 0.0000010 0.0000010 0.0000010 0.0000010 0.0000010 0.0047667 0.0096611 0.0023936 0.0071789 0.0095835 0.0096167 0.0023717 0.0023636 0.0023684 0.0023733 0.0095825 0.0023632 0.0245079 0.0192998 0.0245809 0.0047510 0.0023704 0.0023571 0.0023736 0.0023869 0.0047289 0.0023714 0.0071170 0.0221102 0.0246791 0.0244824 0.0245573 0.0295021 0.0303469 0.0047813 0.0047420 0.0072661 0.0000010 0.0047877 0.0023632 0.0047306 0.0024205 0.0071855 0.0000010 0.0047724 0.0000010 0.0023647 0.0047292 0.0096385 0.0047475 0.0023565 0.0000010 0.0047193 0.0071182 0.0000000 0.0047385 0.0047349 0.0023863 0.0071842 0.0047461 0.0047193 0.0071425 0.0000010 0.0047526 0.0023707 0.0047359 0.0095618 0.0071261 0.0094659 0.0023753 0.0047312 0.0000010 0.0023798 0.0023786 0.0023956 0.0023614 0.0000010 0.0047484 0.0024065 0.0047971 0.0047416 0.0047205 0.0047419 0.0023773 0.0023901 0.0000010 0.0219493 0.0221522 0.0321797 0.0298591 0.0246331 0.0246331 0.0270009 0.0360943 0.0325673 0.0381163 0.0269142 0.0269784 0.0246432 0.0245393 0.0242642 0.0242642 0.0244161 0.0268810 0.0269605 0.0245229 0.0244161 0.0244623 0.0244824 0.0245229 0.0244161 0.0244730 0.0244950 0.0269684 0.0244637 0.0296231 0.0217751 0.0268770 0.0243112 0.0270110 0.0244886 0.0267622 0.0243935 0.0217751 0.0245160 0.0270225 0.0270741 0.0270225 0.0218847 0.0000010 0.0000010 0.0000010 0.0023791 0.0000010 0.0000010 0.0000010 0.0023747 0.0023689 0.0000010 0.0000010 0.0381622 0.0328462 0.0326495 0.0327760 0.0328835 0.0327122 0.0297688 0.0243270 0.0271136 0.0247531 0.0218498 0.0245005 0.0219235 0.0245542 0.0270463 0.0218170 0.0273582 0.0245298 0.0071091 0.0222238 0.0221462 0.0276489 0.0275083 0.0222017 0.0274263 0.0300401 0.0197005 0.0273217 0.0274263 0.0244461 0.0194081 0.0222480 0.0273879 0.0218677 0.0274567 0.0328291 
Neohec     0.0562437 0.0023433 0.0047200 0.0023578 0.0222053 0.0275503 0.0299349 0.0271792 0.0272027 0.0246140 0.0194112 0.0242964 0.0244391 0.0242964 0.0217492 0.0268296 0.0343116 0.0217043 0.0194175 0.0194699 0.0196017 0.0171237 0.0221858 0.0144836 0.0144341 0.0144341 0.0225232 0.0023474 0.0047149 0.0047118 0.0023521 0.0023630 0.0118995 0.0118995 0.0143428 0.0194816 0.0194975 0.0196788 0.0196476 0.0222280 0.0219622 0.0193482 0.0218540 0.0144933 0.0220073 0.0193566 0.0218132 0.0192913 0.0195876 0.0195422 0.0170821 0.0220606 0.0220468 0.0219919 0.0295519 0.0221953 0.0221193 0.0220120 0.0217949 0.0274069 0.0299310 0.0217720 0.0224331 0.0220689 0.0244734 0.0221027 0.0023474 0.0047112 0.0047031 0.0047031 0.0023553 0.0023553 0.0023636 0.0046948 0.0000010 0.0096008 0.0023775 0.0071363 0.0071021 0.0095591 0.0023558 0.0023532 0.0023579 0.0023628 0.0095253 0.0023494 0.0195011 0.0143962 0.0195593 0.0000010 0.0023606 0.0023433 0.0023502 0.0000010 0.0000010 0.0023521 0.0023504 0.0171030 0.0196369 0.0194816 0.0195410 0.0244575 0.0251644 0.0023696 0.0000010 0.0047978 0.0023692 0.0047105 0.0023535 0.0000010 0.0000010 0.0023671 0.0047196 0.0047357 0.0023636 0.0023509 0.0047097 0.0071428 0.0047111 0.0070620 0.0047059 0.0000010 0.0023591 0.0047385 0.0000000 0.0047154 0.0071518 0.0071286 0.0047097 0.0047000 0.0023577 0.0000010 0.0000010 0.0047303 0.0000010 0.0095212 0.0046951 0.0047060 0.0023613 0.0046951 0.0023645 0.0000010 0.0047376 0.0047799 0.0023476 0.0046948 0.0000010 0.0048027 0.0023703 0.0047221 0.0047011 0.0023433 0.0000010 0.0000010 0.0047363 0.0170656 0.0170956 0.0270889 0.0247517 0.0196006 0.0196006 0.0219756 0.0307841 0.0274131 0.0328678 0.0219054 0.0219564 0.0196092 0.0220014 0.0193087 0.0193087 0.0194291 0.0218372 0.0219429 0.0195133 0.0193930 0.0194654 0.0194816 0.0195133 0.0194291 0.0194740 0.0194914 0.0219487 0.0194666 0.0245095 0.0168462 0.0218747 0.0193458 0.0219838 0.0194869 0.0217838 0.0194112 0.0168462 0.0195078 0.0219944 0.0219531 0.0219944 0.0169292 0.0047059 0.0023594 0.0047258 0.0023560 0.0023750 0.0047156 0.0023594 0.0047086 0.0023592 0.0023827 0.0023649 0.0301327 0.0276474 0.0274287 0.0275891 0.0249636 0.0275356 0.0246751 0.0193579 0.0220665 0.0197076 0.0169039 0.0194961 0.0169612 0.0195384 0.0220120 0.0168784 0.0222686 0.0195206 0.0070798 0.0171908 0.0171309 0.0224686 0.0223116 0.0171740 0.0223310 0.0249115 0.0146939 0.0222392 0.0223310 0.0168894 0.0144769 0.0172090 0.0222927 0.0169171 0.0223556 0.0276474 
Neohel     0.0587513 0.0023456 0.0047246 0.0023602 0.0271386 0.0325402 0.0321844 0.0321216 0.0321496 0.0295367 0.0242684 0.0318254 0.0294365 0.0318254 0.0292203 0.0318251 0.0421916 0.0291646 0.0242758 0.0243413 0.0245065 0.0219672 0.0271172 0.0193186 0.0192528 0.0192528 0.0250224 0.0023456 0.0047113 0.0047082 0.0023503 0.0023612 0.0166663 0.0166663 0.0191298 0.0243564 0.0243755 0.0246044 0.0245649 0.0271698 0.0268453 0.0241904 0.0267146 0.0193316 0.0269008 0.0242008 0.0266644 0.0241197 0.0244899 0.0244330 0.0219685 0.0269635 0.0269469 0.0242460 0.0345401 0.0272333 0.0243858 0.0242684 0.0266427 0.0296584 0.0321627 0.0266120 0.0273541 0.0269773 0.0293679 0.0270187 0.0023456 0.0047159 0.0046995 0.0046995 0.0023535 0.0023535 0.0023618 0.0046995 0.0047432 0.0144613 0.0071673 0.0071263 0.0095359 0.0095688 0.0071021 0.0070780 0.0070919 0.0070898 0.0095349 0.0023517 0.0217710 0.0192024 0.0218353 0.0047165 0.0023588 0.0023456 0.0023620 0.0023752 0.0047058 0.0023598 0.0070983 0.0219962 0.0244903 0.0243564 0.0244305 0.0293490 0.0301852 0.0047577 0.0047188 0.0072122 0.0023618 0.0047527 0.0023517 0.0047075 0.0024026 0.0071490 0.0047159 0.0047490 0.0023618 0.0023532 0.0047061 0.0095903 0.0047242 0.0070566 0.0046995 0.0046964 0.0070833 0.0047349 0.0047154 0.0000000 0.0047285 0.0071486 0.0047228 0.0046964 0.0071073 0.0023730 0.0047293 0.0047266 0.0047128 0.0070825 0.0070911 0.0094194 0.0023581 0.0047081 0.0023627 0.0023681 0.0047423 0.0023702 0.0023499 0.0046995 0.0047251 0.0047680 0.0047734 0.0047185 0.0046975 0.0047188 0.0047397 0.0047536 0.0047327 0.0219478 0.0220378 0.0320112 0.0297023 0.0245055 0.0245055 0.0268613 0.0358974 0.0323947 0.0379108 0.0267755 0.0268390 0.0245155 0.0268936 0.0241405 0.0241405 0.0242908 0.0267426 0.0268213 0.0243965 0.0242908 0.0243365 0.0243564 0.0243965 0.0242908 0.0243471 0.0243689 0.0268292 0.0243379 0.0293957 0.0216646 0.0267386 0.0241870 0.0268713 0.0243625 0.0266251 0.0242684 0.0216646 0.0243896 0.0268827 0.0269337 0.0268827 0.0192024 0.0046995 0.0023618 0.0047305 0.0071243 0.0023774 0.0047287 0.0023660 0.0071112 0.0023574 0.0023851 0.0023715 0.0351417 0.0299163 0.0297391 0.0298535 0.0299497 0.0297962 0.0269297 0.0242026 0.0269728 0.0246246 0.0217385 0.0243743 0.0218115 0.0244275 0.0269062 0.0217061 0.0272150 0.0244033 0.0070742 0.0221087 0.0220319 0.0275029 0.0273637 0.0220868 0.0272826 0.0298817 0.0195989 0.0271788 0.0272826 0.0243205 0.0193095 0.0221326 0.0272444 0.0217562 0.0273127 0.0326543 
Neokom     0.0621095 0.0047433 0.0071670 0.0047729 0.0299452 0.0354420 0.0296504 0.0322736 0.0323019 0.0323658 0.0269989 0.0346640 0.0322541 0.0346640 0.0320144 0.0346642 0.0452521 0.0319547 0.0270070 0.0270807 0.0272667 0.0221063 0.0299228 0.0195077 0.0219047 0.0219047 0.0277693 0.0047433 0.0071452 0.0023728 0.0047529 0.0023832 0.0192604 0.0192604 0.0217626 0.0270979 0.0271189 0.0273779 0.0273331 0.0299822 0.0296204 0.0269117 0.0294192 0.0219953 0.0296826 0.0269233 0.0294192 0.0268324 0.0272488 0.0271846 0.0246891 0.0297509 0.0297324 0.0287055 0.0374336 0.0300533 0.0288791 0.0287339 0.0268551 0.0292122 0.0318172 0.0293595 0.0248577 0.0296869 0.0321786 0.0298148 0.0047433 0.0023767 0.0023684 0.0023684 0.0023754 0.0023754 0.0023838 0.0023684 0.0071943 0.0121537 0.0048172 0.0071693 0.0120544 0.0120962 0.0047730 0.0047567 0.0047661 0.0023701 0.0120530 0.0047558 0.0261124 0.0218468 0.0261925 0.0047446 0.0047702 0.0047433 0.0047768 0.0048036 0.0071371 0.0047725 0.0095699 0.0247211 0.0246465 0.0270979 0.0271070 0.0321578 0.0330122 0.0072177 0.0071568 0.0072561 0.0000010 0.0047812 0.0047558 0.0071397 0.0024171 0.0096407 0.0023767 0.0072038 0.0023754 0.0047587 0.0071374 0.0121243 0.0071653 0.0047422 0.0000010 0.0071226 0.0095149 0.0023863 0.0071518 0.0047285 0.0000000 0.0096389 0.0071632 0.0071226 0.0095827 0.0023952 0.0071730 0.0047707 0.0071476 0.0071140 0.0095617 0.0119050 0.0023721 0.0071409 0.0023847 0.0047893 0.0047877 0.0000010 0.0047521 0.0023684 0.0071665 0.0000010 0.0072419 0.0071565 0.0071243 0.0071578 0.0047843 0.0023868 0.0023767 0.0246660 0.0247678 0.0348690 0.0325496 0.0272660 0.0272660 0.0296378 0.0356607 0.0351937 0.0376678 0.0295421 0.0296138 0.0272767 0.0270874 0.0268551 0.0268551 0.0270241 0.0295058 0.0295933 0.0271432 0.0270241 0.0270241 0.0270241 0.0271432 0.0270241 0.0270876 0.0270382 0.0296025 0.0270772 0.0295846 0.0243434 0.0295014 0.0269075 0.0296490 0.0271045 0.0267475 0.0269989 0.0243434 0.0270616 0.0296608 0.0297179 0.0296608 0.0233901 0.0000010 0.0023839 0.0023841 0.0047878 0.0023998 0.0023832 0.0023881 0.0047789 0.0047673 0.0024012 0.0023938 0.0402023 0.0347423 0.0345292 0.0346659 0.0347830 0.0345967 0.0315498 0.0269254 0.0297626 0.0273912 0.0244272 0.0271179 0.0245098 0.0271779 0.0296882 0.0243907 0.0300299 0.0271496 0.0095378 0.0248486 0.0246937 0.0303458 0.0301912 0.0248236 0.0301003 0.0327411 0.0223028 0.0299895 0.0301003 0.0270577 0.0219698 0.0248077 0.0300628 0.0244478 0.0301338 0.0355674 
NeoleL     0.0651505 0.0047357 0.0071562 0.0047662 0.0299461 0.0354408 0.0378487 0.0349921 0.0350232 0.0323660 0.0270007 0.0319417 0.0321299 0.0319417 0.0293271 0.0345296 0.0423472 0.0292711 0.0270088 0.0270824 0.0272684 0.0247512 0.0299237 0.0219830 0.0219074 0.0219074 0.0278487 0.0047442 0.0071481 0.0071432 0.0047539 0.0047761 0.0192633 0.0192633 0.0217652 0.0270997 0.0271207 0.0273796 0.0273348 0.0299831 0.0296215 0.0269135 0.0294766 0.0219980 0.0296836 0.0269251 0.0294204 0.0268342 0.0272506 0.0271864 0.0246913 0.0297519 0.0297335 0.0296611 0.0373583 0.0299375 0.0298365 0.0296899 0.0293965 0.0352820 0.0378383 0.0293607 0.0302674 0.0297696 0.0321788 0.0298158 0.0047442 0.0071422 0.0071299 0.0071299 0.0047603 0.0047603 0.0047781 0.0071171 0.0071710 0.0120840 0.0096494 0.0096181 0.0047606 0.0072085 0.0095608 0.0095282 0.0095469 0.0095671 0.0071829 0.0047482 0.0271285 0.0218495 0.0272094 0.0071603 0.0047711 0.0047357 0.0047606 0.0047882 0.0071268 0.0047649 0.0095384 0.0247234 0.0273190 0.0270997 0.0271830 0.0321581 0.0330776 0.0071937 0.0071465 0.0097345 0.0047890 0.0072159 0.0047567 0.0071421 0.0048558 0.0096082 0.0071550 0.0071799 0.0047774 0.0047511 0.0023670 0.0096263 0.0071423 0.0095159 0.0071342 0.0071250 0.0095524 0.0071842 0.0071286 0.0071486 0.0096389 0.0000000 0.0023670 0.0071250 0.0047583 0.0047924 0.0047152 0.0071718 0.0071374 0.0071803 0.0071179 0.0119085 0.0047725 0.0071179 0.0047791 0.0047816 0.0071833 0.0072481 0.0047446 0.0071171 0.0071691 0.0097206 0.0047919 0.0071589 0.0071267 0.0047357 0.0071657 0.0072303 0.0071808 0.0246683 0.0247701 0.0348682 0.0325497 0.0272677 0.0272677 0.0296389 0.0389108 0.0352909 0.0409073 0.0295432 0.0296149 0.0272785 0.0296756 0.0268569 0.0268569 0.0270259 0.0294505 0.0295944 0.0271450 0.0269745 0.0270775 0.0270997 0.0271450 0.0270259 0.0270894 0.0271138 0.0296035 0.0270790 0.0322292 0.0243457 0.0295025 0.0269093 0.0296500 0.0271063 0.0293745 0.0270007 0.0243457 0.0271373 0.0296618 0.0296049 0.0296618 0.0244700 0.0071342 0.0047688 0.0071646 0.0071513 0.0048007 0.0071490 0.0047696 0.0071382 0.0047682 0.0048171 0.0047799 0.0380970 0.0355942 0.0353105 0.0355174 0.0328300 0.0354479 0.0324521 0.0269272 0.0297636 0.0273928 0.0244295 0.0271196 0.0245121 0.0271797 0.0296892 0.0243930 0.0300308 0.0271514 0.0095403 0.0248509 0.0247637 0.0302872 0.0300745 0.0248259 0.0301011 0.0327410 0.0223055 0.0299904 0.0301011 0.0244103 0.0219724 0.0248784 0.0300637 0.0244501 0.0301347 0.0355662 
Neoleu     0.0619334 0.0023470 0.0047274 0.0023615 0.0272088 0.0326262 0.0350136 0.0322057 0.0322339 0.0296134 0.0243300 0.0292289 0.0294002 0.0292289 0.0266500 0.0317858 0.0394510 0.0265980 0.0243374 0.0244032 0.0245693 0.0220775 0.0271874 0.0193669 0.0193007 0.0193007 0.0250879 0.0023511 0.0047223 0.0047192 0.0023558 0.0023667 0.0167071 0.0167071 0.0191772 0.0244184 0.0244376 0.0246677 0.0246280 0.0272403 0.0269141 0.0242516 0.0267827 0.0193799 0.0269699 0.0242620 0.0267323 0.0241805 0.0245526 0.0244954 0.0220243 0.0270329 0.0270161 0.0269501 0.0345637 0.0271994 0.0271076 0.0269757 0.0267104 0.0324723 0.0350056 0.0266796 0.0274949 0.0270468 0.0294436 0.0270884 0.0023511 0.0047186 0.0047105 0.0047105 0.0023590 0.0023590 0.0023673 0.0047022 0.0047376 0.0095795 0.0071716 0.0071348 0.0023586 0.0047616 0.0071063 0.0070822 0.0070961 0.0071109 0.0047444 0.0023531 0.0244437 0.0192501 0.0245164 0.0047305 0.0023643 0.0023470 0.0023592 0.0023723 0.0047085 0.0023612 0.0070898 0.0220521 0.0246141 0.0244184 0.0244929 0.0294247 0.0302652 0.0047519 0.0047215 0.0072341 0.0023730 0.0047668 0.0023572 0.0047186 0.0024055 0.0071414 0.0047270 0.0047432 0.0023674 0.0023546 0.0000010 0.0071543 0.0047186 0.0070732 0.0047133 0.0047074 0.0071001 0.0047461 0.0047097 0.0047228 0.0071632 0.0023670 0.0000000 0.0047074 0.0023581 0.0023744 0.0047236 0.0047377 0.0047155 0.0047433 0.0047025 0.0094418 0.0023651 0.0047025 0.0023682 0.0023653 0.0047450 0.0047875 0.0023513 0.0047022 0.0047363 0.0072233 0.0023741 0.0047296 0.0047085 0.0023470 0.0047340 0.0047763 0.0047439 0.0220035 0.0220939 0.0320947 0.0297798 0.0245683 0.0245683 0.0269301 0.0359952 0.0324802 0.0380129 0.0268439 0.0269078 0.0245783 0.0269627 0.0242014 0.0242014 0.0243525 0.0267603 0.0268900 0.0244587 0.0243068 0.0243984 0.0244184 0.0244587 0.0243525 0.0244091 0.0244309 0.0268979 0.0243998 0.0294885 0.0217188 0.0268068 0.0242481 0.0269402 0.0244246 0.0266927 0.0243300 0.0217188 0.0244518 0.0269516 0.0269006 0.0269516 0.0218279 0.0047133 0.0023632 0.0047333 0.0047246 0.0023746 0.0047231 0.0023631 0.0047160 0.0023629 0.0023865 0.0023687 0.0352428 0.0327576 0.0324984 0.0326878 0.0300346 0.0326243 0.0296899 0.0242638 0.0270423 0.0246879 0.0217931 0.0244364 0.0218665 0.0244898 0.0269753 0.0217606 0.0272856 0.0244656 0.0070910 0.0221652 0.0220880 0.0275216 0.0272771 0.0221432 0.0273535 0.0299600 0.0196487 0.0272493 0.0273535 0.0217351 0.0193578 0.0221893 0.0273152 0.0218109 0.0273837 0.0327409 
Neolon     0.0563595 0.0023380 0.0047092 0.0023525 0.0221103 0.0274304 0.0298044 0.0270621 0.0270854 0.0245087 0.0193297 0.0268175 0.0244271 0.0268175 0.0242485 0.0268166 0.0369620 0.0241998 0.0193359 0.0193879 0.0195186 0.0194932 0.0220910 0.0192544 0.0191890 0.0191890 0.0199282 0.0023380 0.0046959 0.0046928 0.0023427 0.0023534 0.0118509 0.0118509 0.0142837 0.0193995 0.0194153 0.0195950 0.0195640 0.0221328 0.0218692 0.0192672 0.0217619 0.0144330 0.0219140 0.0192755 0.0217215 0.0192107 0.0195045 0.0194595 0.0218948 0.0219668 0.0219531 0.0218986 0.0294810 0.0221842 0.0220249 0.0219186 0.0217033 0.0272878 0.0298006 0.0216807 0.0223360 0.0219750 0.0243692 0.0220085 0.0023380 0.0047005 0.0046842 0.0046842 0.0023458 0.0023458 0.0023541 0.0046842 0.0047277 0.0144132 0.0071437 0.0071200 0.0095045 0.0095371 0.0070788 0.0070549 0.0070687 0.0070835 0.0095035 0.0023441 0.0194188 0.0143367 0.0194766 0.0047123 0.0023511 0.0023380 0.0023543 0.0023674 0.0046905 0.0023521 0.0070750 0.0170308 0.0195534 0.0193995 0.0194583 0.0292509 0.0250545 0.0047421 0.0047033 0.0072056 0.0023597 0.0023716 0.0023441 0.0046922 0.0024004 0.0071255 0.0023477 0.0023641 0.0023541 0.0023456 0.0046908 0.0095585 0.0047088 0.0023408 0.0046953 0.0046811 0.0070601 0.0047193 0.0047000 0.0046964 0.0071226 0.0071250 0.0047074 0.0000000 0.0047179 0.0023652 0.0047138 0.0047112 0.0046974 0.0094822 0.0070680 0.0046871 0.0023560 0.0046927 0.0023549 0.0023604 0.0047268 0.0047604 0.0023423 0.0046842 0.0047097 0.0047830 0.0047577 0.0047030 0.0046822 0.0047034 0.0047241 0.0047493 0.0023560 0.0169938 0.0170637 0.0269727 0.0246451 0.0195175 0.0195175 0.0218825 0.0306464 0.0272940 0.0327224 0.0218129 0.0218634 0.0195260 0.0219081 0.0192281 0.0192281 0.0193474 0.0217858 0.0218501 0.0194309 0.0193474 0.0193834 0.0193995 0.0194309 0.0193474 0.0193919 0.0194092 0.0218558 0.0193846 0.0244511 0.0167762 0.0217825 0.0192648 0.0218907 0.0194047 0.0216923 0.0193297 0.0167762 0.0194255 0.0219012 0.0219423 0.0219012 0.0168585 0.0046953 0.0023541 0.0047150 0.0071009 0.0023696 0.0047132 0.0023582 0.0070879 0.0000010 0.0023773 0.0000010 0.0327574 0.0275263 0.0273622 0.0274685 0.0275569 0.0274154 0.0245692 0.0192768 0.0219726 0.0196238 0.0168334 0.0194139 0.0168903 0.0194558 0.0219186 0.0168081 0.0221730 0.0194381 0.0023467 0.0220340 0.0219578 0.0224143 0.0272708 0.0195505 0.0222351 0.0248038 0.0170766 0.0270870 0.0222351 0.0242393 0.0192454 0.0220578 0.0271521 0.0216839 0.0272201 0.0275266 
Neolou     0.0564446 0.0047095 0.0071142 0.0047387 0.0222901 0.0276548 0.0300474 0.0272814 0.0273051 0.0247071 0.0194848 0.0269814 0.0245774 0.0269814 0.0243967 0.0269805 0.0371917 0.0243474 0.0194911 0.0195439 0.0196768 0.0195922 0.0222705 0.0169773 0.0169191 0.0169191 0.0226104 0.0047179 0.0071066 0.0071020 0.0047274 0.0047494 0.0119448 0.0119448 0.0143972 0.0195557 0.0195717 0.0197544 0.0197230 0.0223130 0.0220453 0.0194214 0.0219363 0.0145489 0.0220907 0.0194298 0.0218952 0.0193640 0.0196625 0.0196168 0.0196139 0.0221443 0.0221304 0.0220751 0.0296617 0.0223226 0.0222035 0.0220954 0.0218767 0.0275107 0.0300434 0.0218537 0.0225197 0.0221528 0.0245654 0.0221868 0.0047179 0.0071009 0.0070888 0.0070888 0.0047338 0.0047338 0.0047505 0.0070762 0.0023717 0.0072102 0.0047784 0.0095622 0.0071421 0.0071658 0.0047349 0.0047296 0.0047390 0.0047489 0.0071414 0.0047219 0.0195754 0.0144511 0.0196340 0.0023639 0.0047445 0.0047095 0.0047318 0.0023765 0.0023583 0.0047275 0.0047324 0.0171688 0.0197122 0.0195557 0.0196155 0.0270238 0.0252613 0.0047711 0.0023648 0.0072337 0.0047621 0.0071315 0.0047302 0.0023633 0.0024097 0.0047670 0.0070888 0.0071256 0.0047507 0.0047248 0.0023539 0.0120338 0.0071137 0.0070888 0.0070930 0.0023577 0.0047416 0.0071425 0.0023577 0.0071073 0.0095827 0.0047583 0.0023581 0.0047179 0.0000000 0.0023840 0.0023647 0.0071299 0.0023618 0.0071382 0.0094919 0.0047239 0.0047459 0.0070896 0.0047523 0.0023695 0.0071418 0.0072059 0.0047183 0.0070762 0.0023722 0.0072138 0.0071888 0.0071176 0.0070858 0.0071053 0.0023699 0.0023923 0.0071142 0.0171312 0.0171613 0.0271905 0.0248457 0.0196756 0.0196756 0.0220587 0.0309026 0.0275170 0.0329915 0.0219880 0.0220394 0.0196843 0.0220848 0.0193816 0.0193816 0.0195029 0.0219193 0.0220258 0.0195877 0.0194665 0.0195394 0.0195557 0.0195877 0.0195029 0.0195480 0.0195656 0.0220317 0.0195406 0.0246486 0.0169101 0.0219572 0.0194189 0.0220670 0.0195611 0.0218655 0.0194848 0.0169101 0.0195822 0.0220777 0.0220777 0.0220777 0.0169937 0.0070930 0.0047422 0.0071232 0.0071441 0.0047737 0.0071204 0.0047505 0.0095183 0.0047250 0.0047889 0.0047449 0.0329618 0.0277530 0.0275327 0.0276942 0.0277298 0.0276403 0.0247686 0.0194311 0.0221503 0.0197832 0.0169682 0.0195704 0.0170259 0.0196129 0.0220954 0.0169425 0.0223538 0.0195949 0.0071066 0.0197395 0.0196705 0.0225551 0.0249464 0.0196501 0.0224165 0.0250065 0.0171636 0.0248215 0.0224165 0.0219438 0.0169694 0.0197608 0.0248815 0.0194236 0.0249479 0.0277526 
Neomar     0.0539344 0.0000010 0.0023795 0.0000010 0.0223636 0.0277473 0.0301479 0.0273717 0.0273956 0.0247884 0.0195481 0.0245127 0.0246579 0.0245127 0.0219422 0.0270687 0.0346258 0.0218967 0.0195544 0.0196075 0.0197412 0.0172460 0.0223439 0.0145359 0.0145359 0.0145359 0.0226168 0.0000010 0.0023727 0.0000010 0.0000010 0.0000010 0.0119829 0.0119829 0.0144433 0.0196194 0.0196355 0.0198194 0.0197878 0.0223868 0.0221172 0.0194842 0.0220075 0.0145960 0.0220968 0.0194927 0.0219662 0.0194265 0.0197269 0.0196809 0.0172037 0.0222169 0.0222029 0.0221473 0.0298171 0.0223963 0.0222765 0.0221677 0.0219476 0.0250558 0.0275919 0.0219244 0.0225948 0.0222255 0.0246458 0.0222597 0.0000010 0.0000010 0.0000010 0.0000010 0.0000010 0.0000010 0.0000010 0.0000010 0.0000010 0.0072516 0.0000010 0.0047971 0.0047741 0.0072300 0.0000010 0.0000010 0.0000010 0.0000010 0.0072042 0.0000010 0.0196393 0.0144975 0.0196983 0.0000010 0.0000010 0.0000010 0.0000010 0.0000010 0.0000010 0.0000010 0.0023766 0.0172249 0.0197769 0.0196194 0.0196796 0.0246297 0.0253462 0.0023835 0.0000010 0.0048374 0.0000010 0.0000010 0.0000010 0.0000010 0.0000010 0.0023936 0.0000010 0.0023876 0.0000010 0.0000010 0.0023701 0.0048017 0.0023750 0.0023652 0.0000010 0.0000010 0.0023758 0.0000010 0.0000010 0.0023730 0.0023952 0.0047924 0.0023744 0.0023652 0.0023840 0.0000000 0.0000010 0.0023724 0.0000010 0.0071887 0.0023668 0.0047390 0.0000010 0.0023668 0.0000010 0.0000010 0.0023804 0.0023974 0.0000010 0.0000010 0.0000010 0.0024069 0.0000010 0.0023764 0.0023658 0.0000010 0.0000010 0.0000010 0.0000010 0.0171870 0.0172586 0.0272801 0.0249280 0.0197401 0.0197401 0.0221308 0.0310087 0.0276088 0.0331034 0.0220596 0.0221113 0.0197488 0.0220802 0.0194442 0.0194442 0.0195662 0.0220319 0.0220977 0.0196516 0.0195662 0.0196030 0.0196194 0.0196516 0.0195662 0.0196117 0.0196294 0.0221035 0.0196042 0.0246825 0.0169645 0.0220286 0.0194817 0.0221391 0.0196248 0.0219363 0.0195481 0.0169645 0.0196461 0.0221498 0.0221498 0.0221498 0.0170487 0.0000010 0.0000010 0.0000010 0.0000010 0.0000010 0.0000010 0.0000010 0.0000010 0.0000010 0.0000010 0.0000010 0.0304083 0.0278464 0.0276786 0.0277872 0.0251918 0.0277329 0.0248504 0.0194940 0.0222230 0.0198483 0.0170230 0.0196342 0.0170811 0.0196770 0.0221677 0.0169971 0.0224277 0.0196589 0.0047506 0.0173140 0.0172532 0.0226051 0.0225144 0.0172970 0.0224908 0.0250897 0.0147993 0.0223979 0.0224908 0.0170400 0.0145793 0.0173325 0.0224522 0.0170364 0.0225158 0.0278458 
Neomee     0.0564168 0.0023502 0.0047339 0.0023648 0.0222721 0.0276336 0.0300249 0.0272605 0.0272842 0.0246877 0.0194689 0.0243682 0.0245117 0.0243682 0.0218133 0.0269089 0.0344155 0.0217682 0.0194752 0.0195279 0.0196605 0.0171752 0.0222525 0.0145267 0.0144769 0.0144769 0.0225919 0.0023543 0.0047288 0.0047256 0.0023590 0.0023700 0.0119346 0.0119346 0.0143851 0.0195397 0.0195557 0.0197381 0.0197067 0.0222950 0.0220276 0.0194056 0.0219187 0.0145365 0.0220730 0.0194139 0.0218777 0.0193482 0.0196463 0.0196006 0.0171333 0.0221265 0.0221126 0.0220574 0.0296397 0.0222620 0.0221856 0.0220777 0.0218593 0.0274895 0.0300210 0.0218363 0.0225013 0.0221350 0.0245461 0.0221689 0.0023543 0.0047251 0.0047169 0.0047169 0.0023623 0.0023623 0.0023706 0.0047086 0.0000010 0.0096294 0.0023846 0.0071574 0.0071230 0.0095875 0.0023628 0.0023601 0.0023649 0.0023698 0.0095535 0.0023563 0.0195593 0.0144388 0.0196179 0.0000010 0.0023676 0.0023502 0.0023571 0.0000010 0.0000010 0.0023591 0.0023574 0.0171543 0.0196959 0.0195397 0.0195994 0.0245301 0.0252412 0.0023766 0.0000010 0.0048121 0.0023763 0.0047248 0.0023605 0.0000010 0.0000010 0.0023741 0.0047335 0.0047497 0.0023706 0.0023578 0.0047236 0.0071640 0.0047250 0.0070828 0.0047198 0.0000010 0.0023661 0.0047526 0.0000010 0.0047293 0.0071730 0.0047152 0.0047236 0.0047138 0.0023647 0.0000010 0.0000000 0.0047443 0.0000010 0.0095492 0.0047089 0.0047198 0.0023683 0.0047089 0.0023715 0.0000010 0.0047516 0.0047942 0.0023545 0.0047086 0.0000010 0.0048171 0.0023774 0.0047360 0.0047149 0.0023502 0.0000010 0.0000010 0.0047504 0.0171168 0.0171469 0.0271697 0.0248261 0.0196594 0.0196594 0.0220410 0.0308791 0.0274958 0.0329675 0.0219704 0.0220217 0.0196680 0.0220671 0.0193658 0.0193658 0.0194869 0.0219018 0.0220082 0.0195716 0.0194505 0.0195234 0.0195397 0.0195716 0.0194869 0.0195320 0.0195495 0.0220140 0.0195246 0.0245825 0.0168960 0.0219396 0.0194031 0.0220493 0.0195450 0.0218481 0.0194689 0.0168960 0.0195661 0.0220599 0.0220184 0.0220599 0.0169796 0.0047198 0.0023664 0.0047397 0.0023629 0.0023821 0.0047295 0.0023664 0.0047224 0.0023662 0.0023898 0.0023719 0.0302239 0.0277315 0.0275115 0.0276728 0.0250393 0.0276190 0.0247491 0.0194153 0.0221325 0.0197669 0.0169541 0.0195543 0.0170117 0.0195968 0.0220777 0.0169284 0.0223357 0.0195788 0.0071006 0.0172427 0.0171824 0.0225368 0.0223789 0.0172258 0.0223984 0.0249867 0.0147382 0.0223062 0.0223984 0.0169395 0.0145200 0.0172610 0.0223600 0.0169673 0.0224232 0.0277312 
Neomon     0.0621255 0.0023530 0.0047394 0.0023676 0.0272332 0.0326558 0.0350454 0.0322347 0.0322629 0.0296399 0.0243514 0.0319363 0.0295390 0.0319363 0.0293213 0.0319360 0.0423455 0.0292653 0.0243589 0.0244248 0.0245911 0.0220971 0.0272117 0.0193175 0.0193175 0.0193175 0.0251107 0.0023530 0.0047260 0.0023573 0.0023577 0.0023606 0.0167215 0.0167215 0.0191937 0.0244400 0.0244592 0.0246898 0.0246500 0.0272647 0.0269380 0.0242729 0.0268064 0.0193968 0.0269939 0.0242833 0.0267558 0.0242016 0.0245745 0.0245171 0.0220438 0.0270569 0.0270402 0.0269740 0.0346619 0.0273288 0.0271319 0.0269997 0.0267340 0.0299586 0.0324892 0.0216408 0.0275198 0.0270709 0.0243239 0.0271126 0.0023530 0.0023612 0.0023530 0.0023530 0.0023530 0.0023530 0.0023612 0.0023530 0.0047583 0.0120714 0.0047853 0.0071661 0.0095670 0.0096001 0.0047416 0.0047255 0.0047348 0.0047447 0.0095660 0.0023591 0.0244654 0.0192668 0.0245381 0.0047427 0.0023662 0.0023530 0.0023695 0.0023827 0.0047207 0.0023673 0.0071210 0.0220717 0.0246360 0.0244400 0.0245146 0.0294509 0.0302928 0.0047727 0.0047337 0.0048141 0.0023669 0.0047792 0.0023591 0.0047224 0.0000010 0.0071731 0.0023612 0.0047639 0.0023613 0.0023606 0.0047209 0.0096218 0.0047391 0.0047112 0.0023585 0.0047112 0.0071058 0.0023707 0.0047303 0.0047266 0.0047707 0.0071718 0.0047377 0.0047112 0.0071299 0.0023724 0.0047443 0.0000000 0.0047277 0.0095454 0.0071134 0.0094495 0.0023711 0.0047229 0.0023621 0.0023756 0.0047412 0.0047750 0.0023573 0.0023530 0.0047401 0.0048109 0.0047885 0.0047334 0.0047123 0.0047335 0.0047387 0.0047639 0.0023696 0.0220230 0.0221135 0.0321235 0.0298067 0.0245902 0.0245902 0.0269540 0.0360288 0.0325097 0.0380478 0.0268676 0.0269317 0.0246002 0.0268938 0.0242226 0.0242226 0.0243740 0.0268345 0.0269138 0.0219414 0.0243740 0.0244199 0.0244400 0.0219414 0.0243740 0.0244306 0.0244526 0.0218153 0.0244214 0.0244054 0.0217378 0.0268305 0.0242694 0.0269641 0.0244462 0.0267162 0.0243514 0.0217378 0.0244735 0.0269756 0.0270270 0.0269756 0.0218470 0.0023585 0.0023613 0.0023685 0.0047563 0.0023769 0.0023676 0.0023654 0.0047475 0.0023648 0.0023845 0.0023709 0.0380935 0.0327875 0.0325916 0.0327176 0.0328248 0.0326540 0.0297166 0.0242851 0.0270664 0.0247099 0.0218122 0.0244580 0.0218857 0.0245116 0.0269993 0.0217796 0.0273101 0.0244872 0.0070966 0.0221849 0.0221076 0.0275999 0.0274598 0.0221629 0.0273781 0.0299871 0.0196661 0.0272737 0.0273781 0.0244038 0.0193746 0.0222090 0.0273398 0.0218300 0.0274084 0.0327707 
Neomul     0.0561784 0.0023421 0.0047173 0.0023566 0.0221885 0.0275276 0.0299095 0.0271572 0.0271806 0.0245948 0.0193974 0.0268599 0.0244664 0.0268599 0.0242873 0.0268590 0.0370192 0.0242384 0.0194036 0.0194559 0.0195876 0.0171119 0.0221691 0.0144741 0.0144247 0.0144247 0.0225059 0.0023462 0.0047123 0.0047092 0.0023509 0.0023617 0.0118922 0.0118922 0.0143335 0.0194676 0.0194835 0.0196645 0.0196334 0.0222112 0.0219458 0.0193345 0.0218378 0.0144838 0.0219909 0.0193428 0.0217971 0.0192776 0.0195734 0.0195281 0.0170703 0.0220440 0.0220303 0.0219755 0.0295273 0.0222207 0.0221026 0.0219956 0.0217788 0.0273844 0.0299056 0.0217560 0.0224159 0.0220524 0.0244544 0.0220861 0.0023462 0.0047086 0.0047005 0.0047005 0.0023541 0.0023541 0.0023624 0.0046923 0.0000010 0.0096125 0.0023817 0.0071321 0.0095207 0.0095535 0.0023600 0.0023520 0.0023567 0.0023616 0.0095197 0.0023482 0.0194872 0.0143868 0.0195453 0.0000010 0.0023594 0.0023421 0.0023584 0.0000010 0.0000010 0.0023563 0.0023587 0.0170911 0.0196227 0.0194676 0.0195269 0.0244385 0.0251443 0.0023725 0.0000010 0.0048060 0.0023680 0.0047190 0.0023523 0.0000010 0.0000010 0.0023755 0.0047170 0.0047415 0.0023624 0.0023497 0.0047072 0.0095749 0.0047169 0.0070581 0.0047034 0.0000010 0.0023579 0.0047359 0.0000010 0.0047128 0.0071476 0.0071374 0.0047155 0.0046974 0.0023618 0.0000010 0.0000010 0.0047277 0.0000000 0.0095163 0.0070799 0.0047035 0.0023601 0.0047008 0.0023632 0.0000010 0.0047349 0.0047772 0.0023464 0.0046923 0.0000010 0.0047999 0.0047659 0.0047195 0.0046985 0.0047114 0.0000010 0.0000010 0.0047338 0.0170538 0.0171243 0.0270671 0.0247322 0.0195865 0.0195865 0.0219592 0.0307571 0.0273906 0.0328386 0.0218891 0.0219400 0.0195950 0.0219850 0.0192951 0.0192951 0.0194153 0.0218210 0.0219266 0.0194993 0.0193792 0.0194515 0.0194676 0.0194993 0.0194153 0.0194600 0.0194774 0.0219324 0.0194527 0.0245369 0.0168348 0.0218585 0.0193321 0.0219674 0.0194729 0.0217677 0.0193974 0.0168348 0.0194939 0.0219780 0.0219780 0.0219780 0.0169177 0.0047034 0.0023582 0.0047232 0.0047371 0.0023738 0.0047214 0.0023624 0.0070999 0.0023580 0.0023815 0.0023679 0.0328090 0.0276245 0.0274062 0.0275663 0.0276015 0.0275129 0.0246558 0.0193441 0.0220500 0.0196933 0.0168924 0.0194822 0.0169496 0.0195243 0.0219956 0.0168669 0.0222517 0.0195065 0.0070757 0.0171788 0.0171190 0.0224514 0.0223372 0.0171621 0.0223140 0.0248918 0.0146841 0.0222224 0.0223140 0.0194024 0.0144674 0.0171970 0.0222758 0.0169056 0.0223386 0.0276245 
Neomux     0.0618512 0.0071045 0.0095419 0.0071486 0.0245564 0.0327702 0.0297176 0.0295099 0.0323752 0.0297431 0.0244358 0.0320463 0.0296414 0.0320463 0.0294222 0.0320460 0.0424929 0.0293659 0.0244433 0.0245097 0.0246771 0.0195624 0.0273070 0.0194512 0.0193845 0.0193845 0.0252003 0.0071045 0.0095138 0.0095064 0.0071190 0.0071522 0.0167790 0.0167790 0.0192598 0.0245250 0.0245443 0.0247765 0.0247364 0.0273604 0.0270314 0.0243568 0.0268990 0.0194643 0.0270877 0.0243673 0.0268481 0.0242851 0.0246604 0.0246027 0.0221209 0.0271512 0.0271343 0.0260545 0.0347815 0.0274249 0.0262113 0.0260799 0.0268261 0.0317132 0.0343086 0.0267949 0.0249147 0.0271653 0.0267949 0.0272072 0.0071045 0.0095229 0.0094896 0.0094896 0.0071285 0.0071285 0.0071545 0.0094896 0.0071742 0.0145267 0.0120611 0.0095449 0.0095784 0.0095918 0.0119508 0.0119091 0.0119331 0.0094953 0.0095774 0.0071232 0.0234719 0.0193334 0.0235440 0.0071067 0.0071447 0.0071045 0.0047636 0.0047902 0.0095016 0.0071484 0.0119432 0.0221490 0.0220824 0.0245250 0.0246001 0.0295528 0.0304001 0.0096091 0.0095276 0.0096603 0.0047452 0.0071612 0.0071232 0.0095049 0.0048273 0.0120317 0.0095229 0.0095902 0.0071542 0.0071276 0.0047264 0.0145255 0.0095403 0.0118732 0.0070809 0.0094822 0.0119186 0.0095618 0.0095212 0.0070825 0.0071140 0.0071803 0.0047433 0.0094822 0.0071382 0.0071887 0.0095492 0.0095454 0.0095163 0.0000000 0.0119340 0.0142641 0.0023656 0.0095071 0.0071566 0.0071734 0.0095778 0.0047547 0.0071178 0.0094896 0.0095415 0.0071734 0.0096412 0.0047495 0.0047282 0.0095295 0.0095707 0.0071625 0.0095572 0.0221000 0.0221912 0.0322347 0.0299109 0.0246762 0.0246762 0.0270476 0.0361574 0.0326235 0.0381810 0.0269606 0.0270251 0.0246863 0.0270804 0.0243061 0.0243061 0.0244585 0.0269273 0.0270071 0.0245656 0.0244585 0.0245048 0.0245250 0.0245656 0.0244585 0.0245156 0.0245376 0.0270150 0.0245062 0.0269981 0.0218128 0.0269233 0.0243532 0.0270577 0.0245312 0.0268081 0.0244358 0.0218128 0.0245587 0.0270692 0.0271210 0.0270692 0.0207743 0.0070809 0.0071542 0.0095519 0.0119890 0.0072020 0.0095483 0.0071664 0.0119668 0.0071403 0.0048102 0.0071836 0.0374227 0.0319990 0.0318029 0.0319292 0.0320361 0.0318656 0.0288640 0.0243691 0.0271607 0.0247965 0.0218877 0.0245431 0.0219617 0.0245970 0.0270931 0.0218549 0.0274060 0.0245725 0.0119034 0.0222630 0.0221852 0.0276976 0.0275566 0.0222409 0.0274742 0.0300923 0.0197354 0.0273694 0.0274742 0.0244886 0.0194420 0.0222873 0.0274358 0.0219057 0.0275047 0.0328859 
Neonve     0.0630674 0.0046984 0.0070990 0.0047275 0.0297161 0.0351715 0.0375637 0.0347279 0.0347585 0.0321201 0.0267942 0.0266174 0.0268240 0.0266174 0.0240688 0.0292041 0.0366757 0.0240206 0.0268022 0.0268748 0.0270580 0.0245587 0.0296940 0.0218124 0.0217380 0.0217380 0.0276299 0.0047068 0.0070903 0.0070858 0.0047163 0.0047381 0.0191145 0.0191145 0.0215979 0.0268917 0.0269124 0.0271675 0.0271234 0.0297524 0.0293959 0.0267082 0.0292530 0.0218272 0.0294572 0.0267196 0.0291976 0.0266300 0.0270404 0.0269771 0.0244997 0.0295246 0.0295064 0.0294350 0.0371836 0.0271237 0.0296079 0.0294634 0.0291741 0.0350139 0.0375535 0.0291389 0.0300324 0.0295419 0.0319356 0.0295874 0.0047068 0.0070846 0.0070726 0.0070726 0.0047226 0.0047226 0.0047391 0.0070601 0.0047227 0.0119781 0.0095712 0.0095413 0.0070786 0.0119808 0.0094843 0.0094523 0.0094705 0.0094904 0.0119384 0.0047107 0.0269201 0.0216809 0.0269999 0.0071027 0.0047332 0.0046984 0.0023517 0.0023648 0.0070697 0.0047271 0.0070680 0.0220338 0.0271079 0.0243982 0.0269739 0.0319152 0.0328222 0.0047371 0.0070890 0.0096558 0.0047508 0.0071570 0.0047191 0.0070848 0.0023977 0.0071192 0.0070973 0.0047284 0.0047394 0.0047136 0.0070825 0.0071192 0.0047039 0.0094402 0.0070768 0.0070680 0.0094761 0.0071261 0.0046951 0.0070911 0.0095617 0.0071179 0.0047025 0.0070680 0.0094919 0.0023668 0.0047089 0.0071134 0.0070799 0.0119340 0.0000000 0.0070573 0.0047347 0.0000010 0.0047410 0.0047436 0.0071257 0.0071895 0.0047071 0.0070601 0.0071112 0.0096422 0.0023623 0.0047255 0.0070696 0.0023354 0.0047192 0.0071713 0.0071228 0.0244769 0.0245772 0.0346059 0.0323012 0.0270573 0.0270573 0.0294131 0.0386115 0.0350227 0.0405982 0.0293188 0.0293894 0.0245579 0.0294492 0.0266524 0.0266524 0.0268190 0.0293163 0.0294588 0.0269364 0.0267684 0.0268698 0.0268917 0.0269364 0.0268190 0.0268815 0.0269057 0.0293783 0.0268713 0.0294084 0.0241591 0.0292786 0.0267041 0.0294241 0.0268983 0.0291526 0.0267942 0.0241591 0.0269288 0.0294358 0.0268263 0.0294358 0.0242816 0.0070768 0.0047310 0.0071068 0.0047015 0.0047623 0.0047083 0.0023557 0.0046929 0.0047304 0.0047774 0.0023611 0.0350793 0.0353218 0.0350420 0.0352461 0.0298929 0.0351776 0.0322049 0.0267217 0.0295361 0.0271813 0.0242418 0.0269114 0.0243231 0.0269706 0.0294627 0.0242057 0.0297997 0.0269428 0.0094637 0.0246569 0.0245710 0.0300528 0.0272534 0.0246323 0.0298694 0.0324905 0.0221302 0.0297599 0.0298694 0.0216728 0.0218020 0.0246840 0.0298321 0.0242620 0.0299025 0.0352951 
Neoobs     0.0545185 0.0070343 0.0094457 0.0070777 0.0221479 0.0274805 0.0298602 0.0271109 0.0271343 0.0245515 0.0193610 0.0243749 0.0219797 0.0243749 0.0218191 0.0243739 0.0344258 0.0217740 0.0193673 0.0194194 0.0195506 0.0195251 0.0221285 0.0192854 0.0192198 0.0192198 0.0224643 0.0070343 0.0094186 0.0094125 0.0070485 0.0070811 0.0118680 0.0118680 0.0143051 0.0194310 0.0194469 0.0196273 0.0195962 0.0221705 0.0219060 0.0192984 0.0217982 0.0144549 0.0219509 0.0193067 0.0217577 0.0192417 0.0195365 0.0194913 0.0219316 0.0220039 0.0219902 0.0219355 0.0296259 0.0222221 0.0220623 0.0219555 0.0217394 0.0273375 0.0298563 0.0217167 0.0223746 0.0220122 0.0244115 0.0220458 0.0070343 0.0094276 0.0093951 0.0093951 0.0070579 0.0070579 0.0070825 0.0093951 0.0047338 0.0120066 0.0071533 0.0119014 0.0142970 0.0143459 0.0070883 0.0070643 0.0070781 0.0070929 0.0142953 0.0070527 0.0194505 0.0143583 0.0195084 0.0047183 0.0070738 0.0070343 0.0070835 0.0047434 0.0046965 0.0070772 0.0070845 0.0145924 0.0195856 0.0169691 0.0194901 0.0293044 0.0250994 0.0071262 0.0047094 0.0096256 0.0070999 0.0071349 0.0070527 0.0046982 0.0048096 0.0071360 0.0070635 0.0071128 0.0070831 0.0070571 0.0094082 0.0143793 0.0094448 0.0070429 0.0094174 0.0046871 0.0070695 0.0094659 0.0047060 0.0094194 0.0119050 0.0119085 0.0094418 0.0046871 0.0047239 0.0047390 0.0047198 0.0094495 0.0047035 0.0142641 0.0070573 0.0000000 0.0070885 0.0046858 0.0070854 0.0047294 0.0094807 0.0095482 0.0070473 0.0093951 0.0047157 0.0071877 0.0095430 0.0070619 0.0093910 0.0094338 0.0047302 0.0047554 0.0070887 0.0170207 0.0170909 0.0270211 0.0246884 0.0195495 0.0195495 0.0219193 0.0307058 0.0273437 0.0327862 0.0218494 0.0219001 0.0170799 0.0219450 0.0192590 0.0192590 0.0193788 0.0218905 0.0219555 0.0194626 0.0193788 0.0194149 0.0194310 0.0194626 0.0193788 0.0194235 0.0194408 0.0218925 0.0194162 0.0244937 0.0168023 0.0218189 0.0192959 0.0219275 0.0194363 0.0217284 0.0193610 0.0168023 0.0194572 0.0219380 0.0219793 0.0219380 0.0168849 0.0094174 0.0070830 0.0094572 0.0094852 0.0071298 0.0094535 0.0070952 0.0118464 0.0047079 0.0071523 0.0047360 0.0328214 0.0275770 0.0274122 0.0275189 0.0276077 0.0274657 0.0246122 0.0193080 0.0220098 0.0196561 0.0168597 0.0194455 0.0169168 0.0194876 0.0219555 0.0168343 0.0222109 0.0194698 0.0070605 0.0220714 0.0219948 0.0224530 0.0273203 0.0195826 0.0222731 0.0248477 0.0171037 0.0271358 0.0222731 0.0242810 0.0192764 0.0220953 0.0272012 0.0217200 0.0272694 0.0275771 
Neooli     0.0505429 0.0000010 0.0023659 0.0000010 0.0222696 0.0276304 0.0273110 0.0272574 0.0272811 0.0246849 0.0194668 0.0269578 0.0245554 0.0269578 0.0243750 0.0269570 0.0371618 0.0243258 0.0194731 0.0195258 0.0196584 0.0171309 0.0222500 0.0145252 0.0144754 0.0144754 0.0200739 0.0000010 0.0023635 0.0023619 0.0000010 0.0000010 0.0119334 0.0119334 0.0143836 0.0195375 0.0195535 0.0197359 0.0197045 0.0222925 0.0220251 0.0194034 0.0219163 0.0145350 0.0220705 0.0194118 0.0218753 0.0193462 0.0196441 0.0195985 0.0171314 0.0221240 0.0221102 0.0194494 0.0296363 0.0222463 0.0195610 0.0194668 0.0218569 0.0247874 0.0272962 0.0218339 0.0224421 0.0221325 0.0245434 0.0221665 0.0000010 0.0023617 0.0023575 0.0023575 0.0000010 0.0000010 0.0000010 0.0023534 0.0023683 0.0120721 0.0047745 0.0047583 0.0071637 0.0071885 0.0047310 0.0047262 0.0047356 0.0047342 0.0071630 0.0000010 0.0169767 0.0144373 0.0170273 0.0023619 0.0000010 0.0000010 0.0000010 0.0000010 0.0023566 0.0000010 0.0047398 0.0171525 0.0196449 0.0195375 0.0195972 0.0245274 0.0252383 0.0023826 0.0023631 0.0048150 0.0000010 0.0023801 0.0000010 0.0023616 0.0000010 0.0047736 0.0023658 0.0023782 0.0000010 0.0000010 0.0023609 0.0072044 0.0023657 0.0047202 0.0023534 0.0023560 0.0047382 0.0023753 0.0023613 0.0023581 0.0023721 0.0047725 0.0023651 0.0023560 0.0047459 0.0000010 0.0023683 0.0023711 0.0023601 0.0023656 0.0047347 0.0070885 0.0000000 0.0023576 0.0000010 0.0000010 0.0023748 0.0000010 0.0000010 0.0023534 0.0023705 0.0023920 0.0023904 0.0000010 0.0000010 0.0023630 0.0023735 0.0023848 0.0023742 0.0171149 0.0171858 0.0271666 0.0248233 0.0196573 0.0196573 0.0220386 0.0308755 0.0274927 0.0329637 0.0219680 0.0220193 0.0196172 0.0220646 0.0193637 0.0193637 0.0194848 0.0218994 0.0220057 0.0195694 0.0194484 0.0195212 0.0195375 0.0195694 0.0194848 0.0195299 0.0195474 0.0220116 0.0195225 0.0245654 0.0168942 0.0219372 0.0194010 0.0220469 0.0195429 0.0218457 0.0194668 0.0168942 0.0195639 0.0220575 0.0220575 0.0220575 0.0144373 0.0023534 0.0000010 0.0023689 0.0047571 0.0000010 0.0023680 0.0000010 0.0047483 0.0000010 0.0000010 0.0000010 0.0301552 0.0250040 0.0248070 0.0248890 0.0249832 0.0249035 0.0220932 0.0194131 0.0221300 0.0197647 0.0169522 0.0195522 0.0170099 0.0195463 0.0220752 0.0169266 0.0223332 0.0195767 0.0047321 0.0172408 0.0171806 0.0225342 0.0224193 0.0172239 0.0223959 0.0249839 0.0147367 0.0223037 0.0223959 0.0194718 0.0145185 0.0172591 0.0223575 0.0169655 0.0224206 0.0277280 
Neopec     0.0601502 0.0023396 0.0047126 0.0023540 0.0271331 0.0325383 0.0349212 0.0321194 0.0321475 0.0295327 0.0242617 0.0266681 0.0268240 0.0266681 0.0241142 0.0292041 0.0367493 0.0240659 0.0242691 0.0243346 0.0244998 0.0220140 0.0271117 0.0193107 0.0192449 0.0192449 0.0250158 0.0023437 0.0047076 0.0047045 0.0023483 0.0023592 0.0166584 0.0166584 0.0191220 0.0243497 0.0243688 0.0245977 0.0245582 0.0271643 0.0268397 0.0241837 0.0267090 0.0193237 0.0268953 0.0241941 0.0266588 0.0241130 0.0244832 0.0244263 0.0219610 0.0269579 0.0269413 0.0268756 0.0345730 0.0271237 0.0270323 0.0269010 0.0266370 0.0323849 0.0349133 0.0266064 0.0274176 0.0269717 0.0293637 0.0270131 0.0023437 0.0047039 0.0046958 0.0046958 0.0023515 0.0023515 0.0023598 0.0046876 0.0047227 0.0119781 0.0071493 0.0071255 0.0070914 0.0095452 0.0070843 0.0070604 0.0070742 0.0070890 0.0095115 0.0023456 0.0243749 0.0191945 0.0244472 0.0047157 0.0023568 0.0023396 0.0023517 0.0023648 0.0046939 0.0023537 0.0070680 0.0195067 0.0245444 0.0218714 0.0244238 0.0293449 0.0301815 0.0047371 0.0047067 0.0072114 0.0023655 0.0047518 0.0023498 0.0047038 0.0023977 0.0071192 0.0047123 0.0047284 0.0023598 0.0023471 0.0047025 0.0071320 0.0047039 0.0070515 0.0046986 0.0046927 0.0070782 0.0047312 0.0046951 0.0047081 0.0071409 0.0071179 0.0047025 0.0046927 0.0070896 0.0023668 0.0047089 0.0047229 0.0047008 0.0095071 0.0000010 0.0046858 0.0023576 0.0000000 0.0023607 0.0023620 0.0047302 0.0047724 0.0023438 0.0046876 0.0047215 0.0072008 0.0023665 0.0023531 0.0046938 0.0023396 0.0047192 0.0047613 0.0047290 0.0219404 0.0220303 0.0320090 0.0296983 0.0244989 0.0244989 0.0268557 0.0358986 0.0323927 0.0379141 0.0267699 0.0268334 0.0220141 0.0268881 0.0241338 0.0241338 0.0242841 0.0267691 0.0268989 0.0243898 0.0242386 0.0243298 0.0243497 0.0243898 0.0242841 0.0243404 0.0243622 0.0268236 0.0243312 0.0294084 0.0216572 0.0267330 0.0241803 0.0268657 0.0243559 0.0266195 0.0242617 0.0216572 0.0243829 0.0268771 0.0268263 0.0268771 0.0217656 0.0046986 0.0023557 0.0047184 0.0047099 0.0023712 0.0047083 0.0023557 0.0047013 0.0023554 0.0023789 0.0023611 0.0351494 0.0326688 0.0324108 0.0325993 0.0299518 0.0325362 0.0296088 0.0241959 0.0269673 0.0246180 0.0217311 0.0243676 0.0218041 0.0244208 0.0269006 0.0216987 0.0272095 0.0243967 0.0070692 0.0221012 0.0220244 0.0274444 0.0272534 0.0220793 0.0272771 0.0298778 0.0195910 0.0271734 0.0272771 0.0217136 0.0193017 0.0221251 0.0272389 0.0217488 0.0273072 0.0326525 
Neopet     0.0564456 0.0000010 0.0000010 0.0000010 0.0221450 0.0274728 0.0298499 0.0271035 0.0271269 0.0245466 0.0193600 0.0268582 0.0244647 0.0268582 0.0268582 0.0268573 0.0344641 0.0242368 0.0193662 0.0194184 0.0195495 0.0170788 0.0221256 0.0143973 0.0143973 0.0143973 0.0199603 0.0000010 0.0023624 0.0000010 0.0000010 0.0000010 0.0118697 0.0118697 0.0143060 0.0194300 0.0194458 0.0196261 0.0195951 0.0221675 0.0219032 0.0192974 0.0217956 0.0144563 0.0219481 0.0193057 0.0217550 0.0192407 0.0195354 0.0194902 0.0170373 0.0220010 0.0219873 0.0219327 0.0295255 0.0222191 0.0220594 0.0219527 0.0217368 0.0248088 0.0273196 0.0217141 0.0223714 0.0220093 0.0244067 0.0220429 0.0000010 0.0000010 0.0000010 0.0000010 0.0000010 0.0000010 0.0000010 0.0000010 0.0023785 0.0096486 0.0023920 0.0047762 0.0047475 0.0047641 0.0023701 0.0023614 0.0023668 0.0023717 0.0047470 0.0000010 0.0194494 0.0143597 0.0195073 0.0023707 0.0000010 0.0000010 0.0000010 0.0000010 0.0023597 0.0000010 0.0047461 0.0170581 0.0195844 0.0194300 0.0194890 0.0243909 0.0250939 0.0023858 0.0023662 0.0048334 0.0000010 0.0023890 0.0000010 0.0023605 0.0000010 0.0047802 0.0000010 0.0023814 0.0000010 0.0000010 0.0023598 0.0072142 0.0023689 0.0023549 0.0000010 0.0023549 0.0047361 0.0000010 0.0023645 0.0023627 0.0023847 0.0047791 0.0023682 0.0023549 0.0047523 0.0000010 0.0023715 0.0023621 0.0023632 0.0071566 0.0047410 0.0070854 0.0000010 0.0023607 0.0000000 0.0000010 0.0023700 0.0023869 0.0000010 0.0000010 0.0023694 0.0024049 0.0023937 0.0023660 0.0023555 0.0023662 0.0023686 0.0023814 0.0000010 0.0170209 0.0170911 0.0270139 0.0246834 0.0195484 0.0195484 0.0219165 0.0306933 0.0273361 0.0327725 0.0218467 0.0218974 0.0195569 0.0218669 0.0192581 0.0192581 0.0193778 0.0218195 0.0218840 0.0194615 0.0193778 0.0194139 0.0194300 0.0194615 0.0193778 0.0194224 0.0194397 0.0218898 0.0194151 0.0244888 0.0168027 0.0218162 0.0192949 0.0219247 0.0194353 0.0217258 0.0193600 0.0168027 0.0194561 0.0219353 0.0219765 0.0219353 0.0168853 0.0000010 0.0000010 0.0000010 0.0023775 0.0000010 0.0000010 0.0000010 0.0023732 0.0000010 0.0000010 0.0000010 0.0328075 0.0275691 0.0274045 0.0275111 0.0275998 0.0274579 0.0246072 0.0193070 0.0220069 0.0196549 0.0168601 0.0194445 0.0169171 0.0194865 0.0219527 0.0168347 0.0222079 0.0194688 0.0047301 0.0171454 0.0170859 0.0224498 0.0223357 0.0171288 0.0222701 0.0248425 0.0146557 0.0221787 0.0222701 0.0194010 0.0144399 0.0171636 0.0222319 0.0168732 0.0222946 0.0275693 
Neople     0.0537254 0.0000010 0.0023704 0.0000010 0.0223202 0.0276944 0.0300912 0.0273199 0.0273437 0.0247410 0.0195101 0.0270189 0.0246110 0.0270189 0.0244297 0.0270180 0.0372499 0.0243803 0.0195165 0.0195694 0.0197026 0.0172118 0.0223006 0.0145572 0.0145071 0.0145071 0.0225725 0.0000010 0.0023679 0.0023663 0.0000010 0.0000010 0.0119592 0.0119592 0.0144149 0.0195812 0.0195973 0.0197805 0.0197490 0.0223432 0.0220747 0.0194466 0.0219654 0.0145670 0.0221203 0.0194550 0.0219242 0.0193890 0.0196883 0.0196425 0.0171697 0.0221740 0.0221601 0.0221046 0.0297042 0.0223528 0.0222334 0.0221250 0.0219057 0.0275499 0.0300871 0.0218825 0.0225505 0.0221825 0.0245989 0.0222166 0.0000010 0.0023661 0.0023619 0.0023619 0.0000010 0.0000010 0.0000010 0.0023578 0.0000010 0.0096660 0.0023894 0.0047702 0.0071773 0.0072012 0.0023675 0.0023649 0.0023696 0.0023746 0.0071766 0.0000010 0.0196010 0.0144689 0.0196598 0.0000010 0.0000010 0.0000010 0.0000010 0.0000010 0.0000010 0.0000010 0.0023663 0.0171908 0.0197381 0.0195812 0.0196412 0.0245828 0.0252969 0.0023786 0.0000010 0.0048076 0.0000010 0.0000010 0.0000010 0.0000010 0.0000010 0.0023832 0.0023703 0.0023827 0.0000010 0.0000010 0.0023653 0.0072182 0.0023702 0.0047291 0.0023634 0.0000010 0.0023709 0.0023798 0.0000010 0.0023681 0.0047893 0.0047816 0.0023653 0.0023604 0.0023695 0.0000010 0.0000010 0.0023756 0.0000010 0.0071734 0.0047436 0.0047294 0.0000010 0.0023620 0.0000010 0.0000000 0.0023793 0.0024007 0.0000010 0.0023578 0.0000010 0.0048126 0.0023950 0.0023715 0.0023609 0.0023674 0.0000010 0.0000010 0.0023787 0.0171531 0.0171833 0.0272286 0.0248801 0.0197015 0.0197015 0.0220882 0.0309490 0.0275562 0.0330413 0.0220172 0.0220688 0.0197101 0.0221143 0.0194066 0.0194066 0.0195282 0.0219484 0.0220552 0.0196133 0.0194917 0.0195649 0.0195812 0.0196133 0.0195282 0.0195735 0.0195911 0.0220610 0.0195661 0.0246824 0.0169314 0.0219863 0.0194441 0.0220965 0.0195866 0.0218944 0.0195101 0.0169314 0.0196078 0.0221072 0.0221072 0.0221072 0.0170153 0.0023634 0.0000010 0.0023734 0.0047494 0.0000010 0.0023725 0.0000010 0.0047573 0.0000010 0.0000010 0.0000010 0.0330115 0.0277929 0.0275720 0.0277340 0.0277696 0.0276799 0.0248028 0.0194563 0.0221801 0.0198094 0.0169897 0.0195959 0.0170476 0.0196386 0.0221250 0.0169639 0.0223841 0.0196206 0.0047410 0.0172796 0.0172191 0.0225860 0.0224274 0.0172626 0.0224470 0.0250413 0.0147696 0.0223544 0.0224470 0.0194788 0.0145504 0.0172980 0.0224085 0.0170031 0.0224719 0.0277925 
Neopro     0.0621986 0.0023566 0.0047477 0.0023712 0.0273259 0.0327669 0.0343127 0.0323436 0.0323720 0.0297402 0.0244335 0.0319817 0.0295817 0.0319817 0.0293634 0.0319814 0.0424031 0.0293073 0.0244410 0.0245074 0.0246748 0.0221725 0.0273043 0.0193827 0.0193827 0.0193827 0.0251979 0.0023608 0.0047417 0.0023652 0.0023655 0.0023685 0.0167776 0.0167776 0.0192581 0.0245227 0.0245420 0.0247741 0.0247341 0.0273577 0.0270289 0.0243545 0.0268964 0.0194626 0.0270851 0.0243650 0.0268455 0.0242828 0.0246581 0.0246003 0.0195133 0.0271485 0.0271317 0.0270651 0.0347105 0.0273693 0.0272240 0.0270909 0.0268235 0.0300609 0.0325997 0.0267924 0.0249123 0.0245079 0.0295690 0.0272046 0.0023608 0.0023649 0.0023608 0.0023608 0.0023608 0.0023608 0.0023691 0.0023566 0.0047657 0.0120905 0.0047927 0.0071786 0.0095822 0.0096154 0.0047489 0.0047328 0.0047421 0.0047521 0.0095812 0.0023628 0.0245482 0.0193316 0.0246215 0.0047501 0.0023741 0.0023566 0.0023732 0.0023864 0.0047280 0.0023710 0.0071319 0.0221470 0.0247200 0.0245227 0.0245978 0.0295499 0.0303971 0.0047811 0.0047410 0.0072652 0.0023748 0.0047866 0.0023670 0.0023514 0.0024199 0.0071846 0.0023691 0.0047712 0.0023692 0.0023642 0.0047365 0.0096371 0.0047464 0.0047268 0.0023622 0.0047268 0.0071295 0.0023786 0.0047376 0.0047423 0.0047877 0.0071833 0.0047450 0.0047268 0.0071418 0.0023804 0.0047516 0.0047412 0.0047349 0.0095778 0.0071257 0.0094807 0.0023748 0.0047302 0.0023700 0.0023793 0.0000000 0.0047920 0.0023610 0.0023566 0.0047559 0.0048282 0.0023800 0.0047492 0.0047279 0.0047417 0.0047461 0.0047799 0.0023775 0.0220980 0.0221891 0.0322315 0.0299080 0.0246739 0.0246739 0.0270450 0.0352995 0.0317178 0.0373737 0.0269580 0.0270225 0.0246839 0.0269844 0.0243038 0.0243038 0.0244562 0.0268737 0.0270045 0.0219414 0.0244101 0.0245025 0.0245227 0.0219414 0.0244562 0.0245133 0.0245353 0.0270125 0.0245039 0.0296713 0.0218108 0.0269207 0.0243510 0.0270551 0.0245289 0.0268056 0.0244335 0.0218108 0.0245564 0.0270667 0.0270667 0.0270667 0.0219208 0.0023622 0.0023650 0.0023722 0.0047645 0.0023806 0.0023713 0.0023691 0.0047557 0.0023727 0.0023883 0.0023747 0.0381468 0.0328999 0.0326385 0.0328295 0.0328724 0.0327655 0.0298174 0.0243668 0.0245046 0.0247941 0.0218857 0.0245408 0.0219597 0.0245947 0.0270905 0.0218529 0.0274033 0.0245702 0.0071211 0.0222610 0.0221831 0.0249441 0.0275006 0.0196183 0.0274716 0.0300894 0.0197336 0.0243649 0.0274716 0.0244400 0.0194402 0.0222852 0.0244229 0.0219037 0.0275021 0.0328826 
Neopul     0.0623435 0.0023775 0.0047902 0.0023924 0.0275291 0.0330132 0.0299351 0.0325845 0.0326134 0.0299608 0.0246124 0.0322794 0.0298576 0.0322794 0.0296352 0.0322792 0.0428128 0.0295782 0.0246200 0.0246873 0.0248572 0.0197041 0.0275073 0.0195236 0.0195236 0.0195236 0.0253881 0.0023775 0.0047755 0.0023820 0.0023824 0.0023854 0.0168982 0.0168982 0.0193971 0.0247029 0.0247225 0.0249581 0.0249174 0.0275615 0.0272278 0.0245322 0.0270418 0.0196046 0.0272849 0.0245429 0.0270418 0.0244595 0.0248403 0.0247817 0.0222818 0.0273491 0.0273320 0.0262489 0.0350366 0.0276269 0.0264080 0.0262747 0.0270195 0.0293263 0.0319403 0.0269878 0.0250984 0.0273636 0.0297871 0.0274062 0.0023775 0.0023860 0.0023775 0.0023775 0.0023775 0.0023775 0.0023860 0.0023775 0.0048085 0.0122008 0.0048360 0.0047915 0.0096688 0.0097026 0.0047915 0.0047751 0.0047846 0.0023793 0.0096678 0.0023838 0.0236472 0.0194718 0.0237204 0.0023782 0.0023911 0.0023775 0.0023944 0.0024079 0.0047701 0.0023922 0.0071959 0.0223104 0.0222428 0.0247029 0.0247791 0.0297677 0.0305664 0.0048242 0.0047834 0.0048490 0.0000010 0.0023967 0.0023838 0.0047718 0.0000010 0.0072495 0.0023860 0.0048142 0.0023775 0.0023853 0.0047703 0.0097247 0.0047889 0.0047604 0.0000010 0.0047604 0.0071545 0.0023956 0.0047799 0.0023702 0.0000010 0.0072481 0.0047875 0.0047604 0.0072059 0.0023974 0.0047942 0.0047750 0.0047772 0.0047547 0.0071895 0.0095482 0.0000010 0.0047724 0.0023869 0.0024007 0.0047920 0.0000000 0.0023820 0.0023775 0.0047899 0.0000010 0.0048404 0.0047831 0.0047615 0.0047831 0.0047886 0.0023890 0.0023860 0.0222606 0.0223531 0.0324706 0.0301311 0.0248563 0.0248563 0.0272441 0.0364323 0.0328652 0.0384684 0.0271559 0.0272214 0.0248665 0.0271827 0.0244808 0.0244808 0.0246354 0.0271221 0.0272030 0.0247441 0.0246354 0.0246354 0.0247029 0.0247441 0.0246354 0.0246933 0.0247157 0.0272112 0.0246839 0.0271940 0.0219693 0.0271180 0.0245287 0.0272544 0.0247092 0.0270011 0.0246124 0.0219693 0.0247371 0.0272660 0.0273185 0.0272660 0.0209289 0.0000010 0.0023861 0.0023934 0.0048063 0.0024020 0.0023925 0.0023903 0.0047984 0.0023896 0.0024098 0.0023959 0.0377091 0.0322432 0.0320442 0.0321723 0.0322809 0.0321078 0.0290809 0.0245448 0.0273589 0.0249778 0.0220453 0.0247213 0.0221203 0.0247760 0.0272904 0.0220120 0.0276076 0.0247510 0.0071719 0.0224260 0.0223471 0.0279032 0.0277601 0.0224035 0.0276765 0.0303147 0.0198796 0.0275704 0.0276765 0.0246659 0.0195819 0.0224507 0.0276379 0.0220635 0.0277075 0.0331306 
Neosav     0.0590029 0.0000010 0.0023522 0.0000010 0.0246196 0.0299220 0.0323588 0.0295875 0.0296131 0.0270181 0.0217938 0.0292617 0.0268763 0.0292617 0.0266797 0.0292610 0.0394968 0.0266275 0.0218007 0.0218594 0.0220073 0.0195309 0.0245991 0.0168653 0.0168079 0.0168079 0.0224699 0.0000010 0.0023497 0.0023481 0.0000010 0.0000010 0.0142529 0.0142529 0.0167013 0.0218727 0.0218902 0.0220943 0.0220591 0.0246463 0.0243523 0.0217236 0.0242333 0.0168766 0.0244024 0.0217329 0.0241880 0.0216600 0.0219919 0.0219410 0.0194838 0.0244603 0.0244451 0.0243850 0.0319453 0.0246567 0.0245264 0.0244076 0.0241680 0.0298331 0.0323531 0.0241415 0.0248743 0.0244711 0.0268640 0.0245085 0.0000010 0.0023479 0.0023438 0.0023438 0.0000010 0.0000010 0.0000010 0.0023397 0.0023615 0.0119998 0.0047579 0.0047418 0.0071216 0.0071453 0.0047146 0.0046987 0.0047080 0.0047178 0.0071209 0.0000010 0.0218949 0.0167639 0.0219599 0.0023537 0.0000010 0.0000010 0.0000010 0.0000010 0.0023429 0.0000010 0.0047121 0.0195079 0.0220469 0.0218727 0.0219392 0.0268467 0.0275604 0.0023686 0.0023493 0.0047981 0.0000010 0.0023718 0.0000010 0.0023478 0.0000010 0.0047457 0.0023520 0.0023643 0.0000010 0.0000010 0.0023471 0.0071618 0.0023519 0.0046928 0.0023452 0.0023423 0.0047105 0.0023614 0.0023476 0.0023499 0.0047521 0.0047446 0.0023513 0.0023423 0.0047183 0.0000010 0.0023545 0.0023573 0.0023464 0.0071178 0.0047071 0.0070473 0.0000010 0.0023438 0.0000010 0.0000010 0.0023610 0.0023820 0.0000000 0.0023397 0.0023566 0.0047920 0.0023764 0.0023533 0.0023428 0.0023493 0.0023596 0.0023765 0.0023603 0.0194653 0.0195452 0.0294878 0.0271690 0.0220062 0.0220062 0.0243670 0.0332684 0.0298401 0.0353135 0.0242893 0.0243463 0.0220155 0.0243959 0.0216791 0.0216791 0.0218139 0.0242139 0.0243308 0.0219084 0.0217733 0.0218547 0.0218727 0.0219084 0.0218139 0.0218643 0.0218838 0.0243375 0.0218560 0.0269552 0.0192150 0.0242557 0.0217207 0.0243761 0.0218784 0.0241539 0.0217938 0.0192150 0.0219023 0.0243871 0.0243871 0.0243871 0.0193103 0.0023452 0.0000010 0.0023551 0.0047293 0.0000010 0.0023542 0.0000010 0.0047207 0.0000010 0.0000010 0.0000010 0.0352835 0.0300942 0.0298569 0.0300306 0.0300692 0.0299725 0.0270863 0.0217345 0.0244678 0.0221196 0.0192806 0.0218889 0.0193455 0.0219364 0.0244075 0.0192517 0.0246892 0.0219156 0.0047046 0.0196077 0.0195396 0.0249061 0.0247801 0.0195885 0.0247543 0.0273385 0.0171096 0.0246566 0.0247543 0.0217996 0.0168575 0.0196287 0.0247159 0.0192959 0.0247816 0.0300267 
Neosex     0.0615884 0.0023354 0.0047040 0.0023499 0.0270670 0.0324539 0.0348286 0.0320372 0.0320651 0.0294592 0.0242051 0.0316822 0.0293038 0.0316822 0.0290895 0.0316819 0.0419952 0.0290342 0.0242125 0.0242777 0.0244419 0.0219634 0.0270456 0.0168332 0.0192026 0.0192026 0.0249552 0.0023395 0.0046990 0.0000010 0.0023442 0.0000010 0.0166232 0.0166232 0.0190803 0.0242927 0.0243117 0.0245393 0.0245000 0.0270980 0.0267752 0.0241275 0.0266451 0.0192810 0.0268304 0.0241378 0.0265952 0.0240571 0.0244255 0.0243688 0.0219107 0.0268928 0.0268762 0.0268108 0.0343835 0.0271093 0.0269667 0.0268361 0.0265735 0.0272665 0.0297775 0.0265431 0.0273498 0.0269064 0.0292912 0.0269476 0.0023395 0.0000010 0.0000010 0.0000010 0.0000010 0.0000010 0.0000010 0.0000010 0.0047224 0.0095700 0.0023714 0.0071120 0.0094939 0.0095265 0.0023498 0.0023419 0.0023466 0.0023514 0.0094929 0.0023415 0.0243177 0.0191525 0.0243896 0.0047071 0.0023526 0.0023354 0.0023517 0.0023647 0.0046853 0.0023495 0.0070672 0.0219382 0.0244863 0.0242927 0.0243664 0.0292724 0.0301045 0.0047368 0.0046982 0.0071975 0.0000010 0.0047431 0.0023456 0.0046953 0.0023977 0.0071184 0.0000010 0.0047281 0.0000010 0.0023430 0.0046939 0.0095478 0.0047036 0.0023390 0.0000010 0.0046842 0.0070649 0.0000010 0.0046948 0.0046995 0.0023684 0.0071171 0.0047022 0.0046842 0.0070762 0.0000010 0.0047086 0.0023530 0.0046923 0.0094896 0.0070601 0.0093951 0.0023534 0.0046876 0.0000010 0.0023578 0.0023566 0.0023775 0.0023397 0.0000000 0.0047128 0.0023882 0.0047523 0.0047062 0.0046853 0.0046981 0.0023553 0.0023721 0.0000010 0.0218901 0.0219796 0.0319274 0.0296238 0.0244410 0.0244410 0.0267910 0.0358002 0.0323089 0.0378098 0.0267057 0.0267689 0.0244509 0.0243486 0.0240778 0.0240778 0.0242274 0.0266229 0.0267513 0.0243325 0.0241822 0.0242728 0.0242927 0.0243325 0.0242274 0.0242834 0.0243051 0.0267591 0.0242742 0.0293915 0.0216084 0.0266690 0.0241241 0.0268010 0.0242988 0.0265561 0.0242051 0.0216084 0.0243257 0.0268124 0.0268124 0.0268124 0.0217163 0.0000010 0.0000010 0.0000010 0.0023571 0.0000010 0.0000010 0.0000010 0.0023528 0.0023512 0.0000010 0.0000010 0.0377797 0.0325834 0.0323269 0.0325143 0.0325563 0.0324515 0.0295348 0.0241396 0.0269020 0.0245597 0.0216819 0.0243105 0.0217545 0.0243634 0.0268357 0.0216497 0.0271430 0.0243394 0.0070559 0.0220501 0.0219737 0.0273767 0.0272388 0.0220284 0.0272104 0.0298025 0.0195470 0.0271070 0.0272104 0.0242115 0.0192591 0.0220739 0.0271722 0.0216995 0.0272403 0.0325674 
Neosim     0.0537721 0.0023523 0.0047381 0.0023669 0.0222493 0.0276039 0.0299923 0.0272317 0.0272553 0.0246621 0.0194497 0.0269839 0.0245795 0.0269839 0.0243987 0.0269831 0.0371976 0.0243494 0.0194559 0.0195085 0.0196409 0.0171584 0.0222298 0.0145129 0.0144632 0.0144632 0.0225684 0.0023523 0.0047247 0.0047215 0.0023570 0.0023679 0.0119236 0.0119236 0.0143716 0.0195203 0.0195363 0.0197183 0.0196869 0.0222721 0.0220053 0.0193865 0.0218967 0.0145227 0.0220506 0.0193948 0.0218558 0.0193293 0.0196267 0.0195811 0.0171166 0.0221040 0.0220902 0.0220351 0.0296650 0.0223242 0.0221630 0.0220553 0.0218374 0.0274602 0.0299884 0.0218145 0.0224780 0.0221125 0.0245209 0.0221464 0.0023523 0.0047293 0.0047128 0.0047128 0.0023602 0.0023602 0.0023686 0.0047128 0.0000010 0.0096558 0.0023923 0.0071638 0.0095631 0.0095962 0.0023703 0.0023623 0.0023670 0.0023720 0.0095621 0.0023585 0.0195399 0.0144252 0.0195984 0.0000010 0.0023656 0.0023523 0.0023688 0.0000010 0.0000010 0.0023666 0.0023691 0.0171375 0.0196762 0.0195203 0.0195799 0.0245049 0.0252144 0.0023830 0.0000010 0.0048276 0.0023743 0.0047276 0.0023523 0.0000010 0.0000010 0.0023860 0.0047293 0.0047626 0.0023686 0.0023599 0.0047195 0.0096178 0.0047377 0.0070765 0.0047240 0.0000010 0.0023641 0.0047484 0.0000010 0.0047251 0.0071665 0.0071691 0.0047363 0.0047097 0.0023722 0.0000010 0.0000010 0.0047401 0.0000010 0.0095415 0.0071112 0.0047157 0.0023705 0.0047215 0.0023694 0.0000010 0.0047559 0.0047899 0.0023566 0.0047128 0.0000000 0.0048127 0.0047872 0.0047319 0.0047108 0.0047322 0.0000010 0.0000010 0.0047462 0.0171000 0.0171708 0.0271411 0.0247322 0.0196398 0.0196398 0.0220188 0.0308445 0.0274664 0.0329306 0.0219483 0.0219995 0.0195950 0.0220447 0.0193468 0.0193468 0.0194676 0.0219209 0.0219860 0.0195522 0.0194676 0.0195040 0.0195203 0.0195522 0.0194676 0.0195127 0.0195301 0.0219918 0.0195053 0.0246038 0.0168798 0.0219176 0.0193840 0.0220270 0.0195256 0.0218262 0.0194497 0.0168798 0.0195467 0.0220376 0.0220793 0.0220376 0.0169631 0.0047240 0.0023686 0.0047440 0.0047581 0.0023843 0.0047422 0.0023728 0.0071314 0.0023641 0.0023920 0.0023783 0.0329662 0.0277016 0.0275355 0.0276430 0.0277326 0.0275893 0.0247234 0.0193962 0.0221100 0.0197471 0.0169377 0.0195349 0.0169952 0.0195773 0.0220553 0.0169121 0.0223128 0.0195594 0.0070943 0.0172257 0.0171656 0.0225568 0.0224417 0.0172089 0.0223754 0.0249605 0.0147240 0.0222833 0.0223754 0.0194911 0.0145062 0.0172440 0.0223371 0.0169509 0.0224001 0.0277014 
Neospl     0.0567239 0.0047830 0.0072275 0.0048131 0.0251347 0.0306154 0.0275567 0.0302071 0.0302339 0.0275123 0.0222430 0.0299251 0.0274872 0.0299251 0.0272816 0.0299246 0.0404229 0.0272275 0.0222501 0.0223112 0.0224653 0.0197307 0.0251137 0.0171990 0.0196190 0.0196190 0.0254247 0.0047830 0.0072061 0.0023927 0.0047928 0.0024034 0.0145414 0.0145414 0.0169989 0.0223251 0.0223432 0.0225561 0.0225194 0.0251629 0.0248567 0.0221699 0.0246856 0.0172232 0.0249089 0.0221796 0.0246856 0.0221037 0.0224494 0.0223963 0.0223923 0.0249689 0.0249532 0.0238064 0.0326751 0.0252228 0.0239512 0.0238296 0.0246649 0.0242314 0.0268631 0.0246370 0.0226830 0.0249806 0.0274214 0.0250196 0.0047830 0.0023967 0.0023882 0.0023882 0.0023954 0.0023954 0.0024039 0.0023882 0.0048316 0.0097961 0.0024263 0.0072297 0.0121563 0.0121988 0.0024039 0.0023956 0.0024004 0.0000010 0.0121549 0.0047957 0.0211905 0.0171059 0.0212568 0.0023895 0.0047987 0.0047830 0.0048171 0.0048271 0.0047928 0.0048127 0.0072303 0.0199131 0.0198524 0.0223251 0.0223943 0.0299156 0.0281475 0.0072529 0.0048062 0.0072917 0.0000010 0.0023973 0.0047957 0.0047945 0.0024290 0.0072844 0.0023882 0.0072389 0.0023954 0.0047987 0.0071971 0.0122274 0.0072255 0.0023882 0.0000010 0.0047830 0.0071886 0.0024065 0.0048027 0.0047680 0.0000010 0.0097206 0.0072233 0.0047830 0.0072138 0.0024069 0.0048171 0.0048109 0.0047999 0.0071734 0.0096422 0.0071877 0.0023920 0.0072008 0.0024049 0.0048126 0.0048282 0.0000010 0.0047920 0.0023882 0.0048127 0.0000000 0.0073036 0.0072166 0.0071838 0.0072181 0.0024096 0.0000010 0.0023882 0.0198686 0.0199519 0.0301028 0.0277393 0.0224642 0.0224642 0.0248719 0.0339891 0.0304700 0.0360669 0.0247910 0.0248504 0.0224738 0.0223774 0.0221235 0.0221235 0.0222639 0.0247598 0.0248342 0.0223623 0.0222639 0.0222639 0.0223251 0.0223623 0.0222639 0.0223163 0.0223367 0.0248413 0.0223078 0.0248251 0.0196080 0.0247560 0.0221668 0.0248814 0.0223310 0.0246499 0.0222430 0.0196080 0.0223560 0.0248927 0.0249407 0.0248927 0.0184703 0.0000010 0.0024040 0.0024043 0.0048111 0.0024202 0.0024034 0.0024083 0.0048201 0.0047904 0.0024281 0.0024054 0.0352543 0.0297708 0.0295854 0.0297052 0.0298057 0.0296452 0.0266322 0.0221261 0.0249769 0.0225810 0.0196762 0.0223419 0.0197438 0.0223914 0.0249141 0.0196462 0.0252072 0.0223696 0.0072061 0.0225379 0.0224582 0.0254823 0.0279000 0.0224346 0.0252742 0.0279145 0.0199068 0.0277087 0.0252742 0.0247878 0.0196779 0.0225629 0.0277768 0.0221718 0.0278469 0.0307250 
Neotet     0.0626599 0.0023720 0.0047789 0.0023868 0.0275142 0.0329956 0.0326151 0.0325672 0.0298084 0.0299448 0.0245991 0.0269322 0.0271436 0.0269322 0.0243521 0.0295511 0.0371241 0.0243030 0.0246067 0.0246740 0.0248437 0.0223240 0.0274924 0.0195805 0.0195129 0.0195129 0.0253741 0.0023762 0.0047728 0.0047698 0.0023810 0.0023922 0.0168889 0.0168889 0.0193866 0.0220169 0.0220346 0.0249445 0.0249038 0.0275466 0.0272132 0.0245190 0.0270790 0.0195938 0.0272702 0.0245297 0.0270274 0.0244464 0.0248268 0.0247683 0.0222141 0.0273344 0.0273173 0.0272499 0.0321539 0.0248361 0.0274110 0.0272761 0.0270051 0.0328396 0.0354013 0.0269734 0.0276417 0.0271889 0.0297712 0.0246707 0.0023762 0.0047691 0.0047609 0.0047609 0.0023843 0.0023843 0.0023927 0.0047523 0.0023844 0.0121192 0.0072492 0.0072261 0.0047649 0.0096793 0.0071827 0.0071582 0.0071722 0.0071874 0.0096447 0.0023720 0.0247154 0.0194611 0.0247897 0.0047813 0.0023819 0.0023720 0.0000010 0.0000010 0.0047589 0.0023865 0.0047579 0.0222981 0.0248896 0.0220169 0.0220842 0.0297519 0.0306105 0.0023916 0.0047721 0.0073138 0.0023986 0.0048183 0.0023825 0.0047577 0.0000010 0.0047919 0.0047777 0.0023873 0.0023928 0.0023797 0.0047676 0.0047925 0.0023747 0.0071489 0.0047637 0.0047577 0.0071764 0.0047971 0.0023703 0.0047734 0.0072419 0.0047919 0.0023741 0.0047577 0.0071888 0.0000010 0.0023774 0.0047885 0.0047659 0.0096412 0.0023623 0.0095430 0.0023904 0.0023665 0.0023937 0.0023950 0.0023800 0.0048404 0.0023764 0.0047523 0.0047872 0.0073036 0.0000000 0.0047804 0.0047588 0.0000010 0.0023826 0.0048280 0.0047949 0.0222484 0.0223408 0.0324534 0.0301150 0.0248428 0.0248428 0.0245272 0.0335384 0.0300769 0.0355954 0.0271413 0.0272068 0.0248530 0.0272628 0.0244677 0.0244677 0.0219574 0.0243722 0.0244906 0.0219987 0.0219162 0.0219987 0.0220169 0.0219987 0.0219574 0.0220084 0.0220281 0.0244975 0.0220000 0.0245218 0.0219574 0.0271035 0.0245155 0.0245364 0.0220227 0.0269868 0.0245991 0.0219574 0.0220469 0.0272514 0.0246296 0.0272514 0.0220689 0.0047637 0.0023885 0.0047685 0.0023736 0.0024045 0.0023771 0.0000010 0.0023692 0.0023883 0.0024123 0.0000010 0.0329012 0.0331312 0.0328661 0.0330598 0.0276780 0.0329949 0.0300232 0.0245316 0.0245683 0.0249642 0.0220333 0.0220333 0.0220346 0.0220814 0.0245683 0.0220000 0.0248535 0.0246548 0.0071669 0.0224137 0.0223348 0.0277625 0.0250300 0.0223351 0.0276615 0.0302984 0.0198686 0.0245110 0.0276615 0.0194540 0.0195712 0.0224383 0.0245697 0.0220515 0.0276924 0.0331129 
Neotim     0.0506514 0.0023489 0.0047314 0.0023635 0.0196164 0.0248962 0.0272694 0.0245546 0.0245757 0.0220158 0.0168801 0.0242695 0.0218842 0.0242695 0.0217249 0.0242684 0.0342735 0.0216802 0.0168856 0.0169309 0.0170448 0.0145860 0.0195985 0.0119947 0.0119539 0.0119539 0.0174019 0.0023489 0.0047180 0.0047149 0.0023536 0.0023645 0.0094611 0.0094611 0.0118788 0.0169409 0.0169550 0.0171108 0.0170840 0.0196351 0.0219430 0.0193316 0.0218350 0.0144810 0.0219881 0.0193399 0.0217943 0.0192747 0.0170321 0.0169930 0.0145505 0.0194887 0.0194765 0.0194278 0.0245000 0.0196806 0.0195392 0.0194451 0.0192540 0.0247606 0.0272673 0.0192349 0.0198141 0.0194947 0.0218908 0.0195243 0.0023489 0.0047227 0.0047062 0.0047062 0.0023569 0.0023569 0.0023652 0.0047062 0.0023718 0.0144167 0.0071778 0.0071539 0.0095498 0.0095827 0.0071123 0.0070882 0.0071021 0.0071170 0.0095488 0.0023551 0.0169575 0.0119227 0.0170080 0.0047345 0.0023622 0.0023489 0.0000010 0.0000010 0.0047125 0.0023632 0.0071085 0.0145288 0.0170749 0.0168956 0.0169922 0.0218765 0.0225100 0.0047646 0.0047255 0.0072403 0.0023708 0.0047710 0.0023551 0.0047142 0.0024119 0.0071594 0.0047227 0.0047558 0.0023652 0.0023566 0.0047128 0.0096043 0.0047310 0.0070666 0.0047173 0.0047030 0.0070934 0.0047416 0.0047221 0.0047185 0.0071565 0.0071589 0.0047296 0.0047030 0.0071176 0.0023764 0.0047360 0.0047334 0.0047195 0.0047495 0.0047255 0.0070619 0.0000010 0.0023531 0.0023660 0.0023715 0.0047492 0.0047831 0.0023533 0.0047062 0.0047319 0.0072166 0.0047804 0.0000000 0.0000010 0.0047255 0.0047465 0.0047719 0.0047395 0.0145364 0.0145964 0.0244751 0.0221380 0.0170437 0.0170437 0.0194135 0.0280432 0.0247660 0.0301525 0.0218863 0.0219372 0.0195012 0.0219822 0.0167915 0.0167915 0.0168956 0.0168956 0.0169457 0.0169682 0.0168956 0.0169268 0.0169409 0.0169682 0.0168956 0.0169342 0.0169493 0.0193896 0.0169279 0.0219636 0.0143510 0.0193247 0.0168234 0.0194207 0.0169457 0.0217649 0.0168801 0.0143510 0.0169635 0.0194306 0.0194668 0.0194306 0.0144207 0.0047173 0.0023652 0.0047373 0.0071346 0.0023808 0.0047355 0.0023694 0.0071215 0.0023607 0.0000010 0.0023749 0.0301828 0.0249768 0.0248278 0.0249246 0.0250043 0.0248765 0.0220690 0.0168337 0.0194931 0.0171417 0.0144000 0.0169536 0.0144487 0.0169900 0.0194453 0.0143782 0.0196724 0.0169752 0.0070844 0.0146424 0.0145916 0.0198896 0.0197884 0.0146283 0.0197307 0.0222852 0.0121678 0.0196468 0.0197307 0.0169156 0.0119893 0.0146577 0.0196937 0.0144109 0.0197523 0.0249837 
Neotre     0.0562874 0.0023385 0.0047103 0.0023530 0.0220822 0.0273952 0.0297664 0.0270278 0.0270510 0.0244776 0.0193054 0.0267838 0.0243963 0.0267838 0.0242181 0.0267829 0.0369146 0.0241695 0.0193116 0.0193635 0.0194939 0.0170298 0.0220629 0.0144053 0.0143563 0.0143563 0.0199024 0.0023385 0.0046970 0.0046939 0.0023432 0.0023540 0.0118362 0.0118362 0.0142660 0.0193750 0.0193908 0.0195700 0.0195392 0.0221046 0.0218417 0.0192431 0.0217346 0.0144149 0.0218863 0.0192514 0.0216943 0.0191868 0.0194798 0.0194349 0.0169886 0.0219390 0.0219254 0.0218710 0.0294438 0.0221559 0.0219970 0.0218909 0.0216761 0.0272530 0.0297626 0.0216536 0.0223073 0.0219472 0.0243385 0.0219806 0.0023385 0.0047016 0.0046853 0.0046853 0.0023464 0.0023464 0.0023546 0.0046853 0.0023613 0.0144167 0.0071454 0.0071217 0.0095068 0.0095394 0.0070805 0.0070566 0.0070704 0.0070851 0.0095058 0.0023446 0.0193944 0.0143188 0.0194519 0.0047134 0.0023517 0.0023385 0.0000010 0.0000010 0.0046916 0.0023527 0.0070767 0.0170092 0.0195286 0.0193750 0.0194337 0.0243228 0.0250222 0.0047432 0.0047045 0.0072074 0.0023602 0.0047495 0.0023446 0.0046933 0.0024010 0.0071272 0.0047016 0.0047345 0.0023547 0.0023461 0.0046919 0.0095608 0.0047099 0.0070353 0.0046964 0.0046822 0.0070618 0.0047205 0.0047011 0.0046975 0.0071243 0.0071267 0.0047085 0.0046822 0.0070858 0.0023658 0.0047149 0.0047123 0.0046985 0.0047282 0.0070696 0.0093910 0.0000010 0.0046938 0.0023555 0.0023609 0.0047279 0.0047615 0.0023428 0.0046853 0.0047108 0.0071838 0.0047588 0.0000010 0.0000000 0.0047045 0.0047253 0.0047504 0.0047183 0.0169723 0.0170421 0.0269386 0.0246137 0.0194928 0.0194928 0.0218549 0.0306063 0.0272591 0.0326804 0.0217855 0.0218359 0.0195012 0.0218805 0.0192041 0.0192041 0.0193231 0.0217584 0.0218226 0.0194064 0.0193231 0.0193590 0.0193750 0.0194064 0.0193231 0.0193675 0.0193847 0.0218283 0.0193602 0.0244202 0.0167553 0.0217552 0.0192407 0.0218631 0.0193803 0.0216653 0.0193054 0.0167553 0.0194010 0.0218736 0.0219146 0.0218736 0.0168374 0.0046964 0.0023546 0.0047161 0.0071026 0.0023702 0.0047143 0.0023588 0.0070896 0.0023502 0.0000010 0.0023643 0.0327152 0.0274908 0.0273272 0.0274332 0.0275214 0.0273803 0.0245380 0.0192527 0.0219448 0.0195989 0.0168124 0.0193894 0.0168691 0.0194312 0.0218909 0.0167871 0.0221447 0.0194136 0.0070529 0.0170961 0.0170369 0.0223854 0.0222719 0.0170795 0.0222067 0.0247721 0.0146133 0.0221157 0.0222067 0.0193462 0.0143987 0.0171141 0.0221687 0.0168254 0.0222310 0.0274913 
Neovar     0.0618716 0.0023449 0.0047231 0.0023594 0.0271860 0.0325983 0.0349836 0.0321785 0.0322066 0.0295886 0.0243099 0.0266174 0.0268240 0.0266174 0.0240688 0.0292041 0.0366757 0.0240206 0.0243174 0.0243831 0.0245488 0.0220592 0.0271646 0.0193510 0.0192850 0.0192850 0.0250666 0.0023491 0.0047182 0.0047152 0.0023538 0.0023647 0.0166936 0.0166936 0.0191616 0.0243982 0.0244174 0.0246471 0.0246075 0.0272174 0.0268918 0.0242317 0.0267607 0.0193640 0.0269475 0.0242421 0.0267103 0.0241607 0.0245322 0.0244751 0.0220060 0.0270104 0.0269937 0.0269277 0.0345345 0.0246083 0.0270850 0.0269532 0.0266885 0.0324447 0.0349757 0.0266577 0.0274716 0.0270242 0.0294191 0.0270658 0.0023491 0.0047145 0.0047065 0.0047065 0.0023570 0.0023570 0.0023653 0.0046981 0.0023571 0.0119781 0.0071653 0.0071423 0.0047105 0.0095667 0.0071002 0.0070762 0.0070900 0.0071048 0.0095329 0.0023510 0.0244235 0.0192344 0.0244960 0.0047264 0.0023623 0.0023449 0.0000010 0.0000010 0.0047045 0.0023592 0.0047034 0.0220338 0.0245936 0.0243982 0.0244726 0.0294002 0.0302393 0.0023642 0.0047174 0.0072281 0.0023710 0.0047626 0.0023552 0.0047145 0.0000010 0.0047368 0.0047229 0.0023599 0.0023653 0.0023525 0.0047131 0.0047372 0.0023476 0.0070672 0.0047093 0.0047034 0.0070941 0.0047419 0.0023433 0.0047188 0.0071578 0.0047357 0.0023470 0.0047034 0.0071053 0.0000010 0.0023502 0.0047335 0.0047114 0.0095295 0.0023354 0.0094338 0.0023630 0.0023396 0.0023662 0.0023674 0.0047417 0.0047831 0.0023493 0.0046981 0.0047322 0.0072181 0.0000010 0.0047255 0.0047045 0.0000000 0.0023553 0.0047721 0.0047398 0.0219853 0.0220756 0.0320677 0.0297547 0.0245479 0.0245479 0.0269078 0.0359636 0.0324525 0.0379797 0.0268217 0.0268855 0.0245579 0.0269403 0.0241816 0.0241816 0.0243324 0.0267382 0.0268677 0.0244384 0.0242868 0.0243782 0.0243982 0.0244384 0.0243324 0.0243889 0.0244107 0.0268756 0.0243797 0.0269026 0.0217011 0.0267847 0.0242282 0.0269179 0.0244044 0.0266708 0.0243099 0.0217011 0.0244316 0.0269293 0.0243398 0.0269293 0.0218099 0.0047093 0.0023611 0.0047292 0.0023465 0.0023767 0.0023499 0.0000010 0.0023422 0.0023609 0.0023844 0.0000010 0.0325048 0.0327294 0.0324706 0.0326597 0.0273457 0.0325964 0.0296650 0.0242439 0.0270198 0.0246673 0.0217753 0.0244162 0.0218485 0.0244695 0.0269529 0.0217428 0.0272627 0.0244453 0.0070848 0.0221467 0.0220697 0.0274983 0.0247314 0.0221248 0.0273305 0.0299346 0.0196323 0.0272264 0.0273305 0.0192274 0.0193419 0.0221708 0.0272922 0.0217930 0.0273607 0.0327128 
NeoveB     0.0565695 0.0023553 0.0047443 0.0023700 0.0223255 0.0277013 0.0300988 0.0273267 0.0273504 0.0247470 0.0195146 0.0244259 0.0245701 0.0244259 0.0218644 0.0269732 0.0345018 0.0218192 0.0195209 0.0195738 0.0197071 0.0172156 0.0223058 0.0145102 0.0145102 0.0145102 0.0226469 0.0023594 0.0047392 0.0023638 0.0023642 0.0023670 0.0119616 0.0119616 0.0144180 0.0195857 0.0196018 0.0197850 0.0197535 0.0223485 0.0220798 0.0194509 0.0219705 0.0145701 0.0221254 0.0194594 0.0219292 0.0193934 0.0196928 0.0196469 0.0171735 0.0221792 0.0221653 0.0221098 0.0297116 0.0223154 0.0222386 0.0221302 0.0219107 0.0250136 0.0275462 0.0218876 0.0225559 0.0221877 0.0246048 0.0222219 0.0023594 0.0023636 0.0023594 0.0023594 0.0023594 0.0023594 0.0023678 0.0023553 0.0000010 0.0072121 0.0000010 0.0071735 0.0071389 0.0096092 0.0000010 0.0000010 0.0000010 0.0000010 0.0095751 0.0023615 0.0196055 0.0144720 0.0196643 0.0000010 0.0023728 0.0023553 0.0023623 0.0000010 0.0000010 0.0023642 0.0023625 0.0171947 0.0197426 0.0195857 0.0196457 0.0245887 0.0253032 0.0023819 0.0000010 0.0048229 0.0023726 0.0047355 0.0023656 0.0000010 0.0000010 0.0023794 0.0023678 0.0047603 0.0023670 0.0023630 0.0047340 0.0071801 0.0047354 0.0047241 0.0023609 0.0000010 0.0023713 0.0023773 0.0000010 0.0047397 0.0047843 0.0071657 0.0047340 0.0047241 0.0023699 0.0000010 0.0000010 0.0047387 0.0000010 0.0095707 0.0047192 0.0047302 0.0023735 0.0047192 0.0023686 0.0000010 0.0047461 0.0047886 0.0023596 0.0023553 0.0000010 0.0024096 0.0023826 0.0047465 0.0047253 0.0023553 0.0000000 0.0000010 0.0023762 0.0171569 0.0171872 0.0272353 0.0248861 0.0197060 0.0197060 0.0220933 0.0309572 0.0275631 0.0330500 0.0220224 0.0220739 0.0197146 0.0220429 0.0194110 0.0194110 0.0195327 0.0219534 0.0220603 0.0196178 0.0194961 0.0195693 0.0195857 0.0196178 0.0195327 0.0195780 0.0195956 0.0220662 0.0195706 0.0246413 0.0169351 0.0219914 0.0194484 0.0221017 0.0195910 0.0218994 0.0195146 0.0169351 0.0196122 0.0221123 0.0220706 0.0221123 0.0170191 0.0023609 0.0023636 0.0023709 0.0000010 0.0023783 0.0023658 0.0023636 0.0023623 0.0023714 0.0023870 0.0023691 0.0302987 0.0277999 0.0275788 0.0277409 0.0251004 0.0276868 0.0248088 0.0194607 0.0221853 0.0198139 0.0169934 0.0196004 0.0170513 0.0196431 0.0221302 0.0169676 0.0223894 0.0196250 0.0071164 0.0172834 0.0172229 0.0225914 0.0224328 0.0172665 0.0224523 0.0250474 0.0147728 0.0223597 0.0224523 0.0169788 0.0145535 0.0173019 0.0224138 0.0170068 0.0224772 0.0277995 
NeoveS     0.0455034 0.0023721 0.0047781 0.0023869 0.0224450 0.0278495 0.0275259 0.0274715 0.0274955 0.0248785 0.0196182 0.0272192 0.0247944 0.0272192 0.0246104 0.0272184 0.0375334 0.0245604 0.0196246 0.0196781 0.0198127 0.0172653 0.0224253 0.0145876 0.0145876 0.0145876 0.0227699 0.0023721 0.0047645 0.0023765 0.0023769 0.0023799 0.0120252 0.0120252 0.0144944 0.0196365 0.0197063 0.0198915 0.0198596 0.0224684 0.0221969 0.0195539 0.0220865 0.0146481 0.0222430 0.0195624 0.0220448 0.0194957 0.0197983 0.0197520 0.0172658 0.0222973 0.0222833 0.0196005 0.0298431 0.0225214 0.0197139 0.0196182 0.0220262 0.0224504 0.0249731 0.0220027 0.0226205 0.0223060 0.0247348 0.0223405 0.0023721 0.0023805 0.0023721 0.0023721 0.0023721 0.0023721 0.0023805 0.0023721 0.0000010 0.0072917 0.0000010 0.0047893 0.0096448 0.0096784 0.0000010 0.0000010 0.0000010 0.0000010 0.0096438 0.0023783 0.0171087 0.0145490 0.0171601 0.0000010 0.0023855 0.0023721 0.0023889 0.0000010 0.0000010 0.0023866 0.0023891 0.0172400 0.0197991 0.0196900 0.0197507 0.0247186 0.0254401 0.0024033 0.0000010 0.0048453 0.0023805 0.0047569 0.0023721 0.0000010 0.0000010 0.0024063 0.0023805 0.0048030 0.0023805 0.0023798 0.0047592 0.0097004 0.0047778 0.0047493 0.0023721 0.0000010 0.0023841 0.0023901 0.0000010 0.0047536 0.0023868 0.0072303 0.0047763 0.0047493 0.0023923 0.0000010 0.0000010 0.0047639 0.0000010 0.0071625 0.0071713 0.0047554 0.0023848 0.0047613 0.0023814 0.0000010 0.0047799 0.0023890 0.0023765 0.0023721 0.0000010 0.0000010 0.0048280 0.0047719 0.0047504 0.0047721 0.0000010 0.0000000 0.0023890 0.0172490 0.0173211 0.0273792 0.0249499 0.0198116 0.0198116 0.0222106 0.0311257 0.0277103 0.0332264 0.0221389 0.0221910 0.0197661 0.0221597 0.0195135 0.0195135 0.0196365 0.0221110 0.0221772 0.0197225 0.0196365 0.0196735 0.0196900 0.0197225 0.0196365 0.0196823 0.0197001 0.0221832 0.0196748 0.0247572 0.0170249 0.0221076 0.0195514 0.0222190 0.0196954 0.0220147 0.0196182 0.0170249 0.0197169 0.0222297 0.0222721 0.0222297 0.0145490 0.0023721 0.0023805 0.0023879 0.0023950 0.0023964 0.0023870 0.0023847 0.0047863 0.0023841 0.0024042 0.0023903 0.0304544 0.0252025 0.0250509 0.0251494 0.0251602 0.0251005 0.0222661 0.0195638 0.0223035 0.0199204 0.0170838 0.0197049 0.0171423 0.0197480 0.0222478 0.0170578 0.0225096 0.0197298 0.0071541 0.0173769 0.0173157 0.0227577 0.0226405 0.0173597 0.0225730 0.0251817 0.0148530 0.0199166 0.0225730 0.0196603 0.0146314 0.0173955 0.0199648 0.0170973 0.0225982 0.0279487 
Neowal     0.0595130 0.0023560 0.0047457 0.0023707 0.0247706 0.0301674 0.0325592 0.0297692 0.0297952 0.0271834 0.0219255 0.0294955 0.0270914 0.0294955 0.0268917 0.0294949 0.0398243 0.0268388 0.0219324 0.0219918 0.0221415 0.0220462 0.0247500 0.0169547 0.0193409 0.0193409 0.0226099 0.0023560 0.0047322 0.0000010 0.0023607 0.0000010 0.0143375 0.0143375 0.0168008 0.0220053 0.0220230 0.0222297 0.0221940 0.0247977 0.0245002 0.0218544 0.0243339 0.0169782 0.0245509 0.0218639 0.0243339 0.0217901 0.0221260 0.0220744 0.0220706 0.0246094 0.0245941 0.0245332 0.0322027 0.0248559 0.0246764 0.0245562 0.0243137 0.0249528 0.0274791 0.0242868 0.0250287 0.0246205 0.0270274 0.0246583 0.0023560 0.0000010 0.0000010 0.0000010 0.0000010 0.0000010 0.0000010 0.0000010 0.0047645 0.0096565 0.0023925 0.0071756 0.0095789 0.0096121 0.0023706 0.0023625 0.0023673 0.0023722 0.0095779 0.0023622 0.0220279 0.0168642 0.0220936 0.0047488 0.0023693 0.0023560 0.0023725 0.0023858 0.0047267 0.0023703 0.0071300 0.0196267 0.0221817 0.0220053 0.0220726 0.0294862 0.0277336 0.0047791 0.0047398 0.0072627 0.0000010 0.0047686 0.0023622 0.0047284 0.0024193 0.0071812 0.0000010 0.0047534 0.0000010 0.0023637 0.0047270 0.0096338 0.0047453 0.0000010 0.0000010 0.0047172 0.0070895 0.0000010 0.0047363 0.0047327 0.0023767 0.0071808 0.0047439 0.0023560 0.0071142 0.0000010 0.0047504 0.0023696 0.0047338 0.0095572 0.0071228 0.0070887 0.0023742 0.0047290 0.0000010 0.0023787 0.0023775 0.0023860 0.0023603 0.0000010 0.0047462 0.0023882 0.0047949 0.0047395 0.0047183 0.0047398 0.0023762 0.0023890 0.0000000 0.0195835 0.0196644 0.0296681 0.0273362 0.0221405 0.0221405 0.0245150 0.0334797 0.0300248 0.0355345 0.0244364 0.0244941 0.0221498 0.0220561 0.0218094 0.0218094 0.0219458 0.0244060 0.0244784 0.0220415 0.0219458 0.0219458 0.0220053 0.0220415 0.0219458 0.0219968 0.0220165 0.0244852 0.0219885 0.0271198 0.0193302 0.0244023 0.0218515 0.0245242 0.0220111 0.0242993 0.0219255 0.0193302 0.0220353 0.0245353 0.0245819 0.0245353 0.0194267 0.0000010 0.0000010 0.0000010 0.0023781 0.0000010 0.0000010 0.0000010 0.0023737 0.0023595 0.0000010 0.0000010 0.0355752 0.0302820 0.0301005 0.0302176 0.0303162 0.0301588 0.0272525 0.0218655 0.0246170 0.0222548 0.0193966 0.0220217 0.0194623 0.0220698 0.0245560 0.0193674 0.0248410 0.0220487 0.0047322 0.0222121 0.0221346 0.0251089 0.0274934 0.0221117 0.0249067 0.0275074 0.0196206 0.0273069 0.0249067 0.0244332 0.0193982 0.0222363 0.0273731 0.0218564 0.0274418 0.0302739 
Ophboo     0.0357215 0.0194278 0.0220155 0.0195505 0.0097520 0.0098222 0.0172513 0.0146450 0.0146573 0.0023772 0.0071908 0.0145197 0.0121218 0.0145197 0.0145552 0.0145187 0.0224665 0.0120062 0.0071934 0.0072125 0.0072605 0.0072518 0.0097415 0.0023651 0.0023571 0.0023571 0.0000010 0.0194278 0.0219467 0.0219325 0.0194689 0.0195621 0.0047732 0.0047732 0.0071926 0.0072165 0.0072229 0.0000010 0.0000010 0.0000010 0.0146289 0.0120810 0.0145557 0.0072380 0.0146587 0.0120863 0.0145288 0.0120451 0.0000010 0.0000010 0.0047815 0.0096876 0.0096815 0.0096565 0.0145900 0.0072663 0.0096880 0.0096644 0.0095683 0.0147705 0.0172542 0.0095610 0.0097952 0.0096882 0.0120912 0.0097026 0.0194278 0.0219669 0.0218901 0.0218901 0.0194948 0.0194948 0.0195636 0.0218901 0.0146984 0.0221741 0.0197667 0.0246630 0.0271462 0.0272409 0.0195832 0.0195150 0.0195522 0.0195951 0.0271419 0.0194802 0.0072230 0.0023696 0.0072447 0.0171120 0.0195404 0.0194278 0.0171030 0.0147296 0.0170296 0.0195520 0.0195256 0.0000010 0.0000010 0.0072165 0.0072383 0.0095373 0.0073964 0.0196930 0.0170767 0.0224490 0.0196164 0.0198222 0.0194802 0.0170355 0.0174523 0.0197183 0.0195102 0.0196507 0.0195679 0.0194923 0.0219210 0.0273122 0.0220116 0.0194523 0.0219440 0.0169938 0.0195288 0.0219493 0.0170656 0.0219478 0.0246660 0.0246683 0.0220035 0.0169938 0.0171312 0.0171870 0.0171168 0.0220230 0.0170538 0.0221000 0.0244769 0.0170207 0.0171149 0.0219404 0.0170209 0.0171531 0.0220980 0.0222606 0.0194653 0.0218901 0.0171000 0.0198686 0.0222484 0.0145364 0.0169723 0.0219853 0.0171569 0.0172490 0.0195835 0.0000000 0.0023949 0.0023661 0.0023817 0.0000010 0.0000010 0.0096494 0.0177524 0.0147732 0.0199931 0.0145914 0.0146243 0.0097422 0.0146547 0.0071528 0.0071528 0.0071973 0.0096067 0.0096354 0.0072278 0.0071973 0.0072103 0.0072165 0.0072278 0.0071973 0.0072135 0.0072199 0.0096370 0.0072109 0.0121299 0.0047547 0.0096051 0.0071663 0.0096529 0.0072188 0.0145121 0.0071908 0.0047547 0.0072258 0.0096589 0.0096765 0.0096589 0.0047767 0.0219440 0.0195675 0.0220405 0.0221091 0.0196697 0.0220313 0.0196004 0.0220789 0.0170716 0.0172726 0.0146297 0.0200076 0.0148992 0.0148099 0.0148687 0.0149150 0.0147882 0.0121865 0.0071703 0.0096883 0.0073112 0.0047708 0.0072220 0.0047871 0.0072372 0.0096647 0.0047636 0.0097805 0.0072320 0.0195027 0.0072178 0.0071929 0.0049026 0.0097644 0.0024011 0.0048637 0.0073239 0.0000010 0.0096891 0.0048637 0.0071478 0.0023641 0.0072249 0.0097118 0.0047365 0.0097472 0.0098566 
Ophhet     0.0427880 0.0195074 0.0221060 0.0196311 0.0097928 0.0123759 0.0173234 0.0147059 0.0147183 0.0000010 0.0072205 0.0145795 0.0121720 0.0145795 0.0146153 0.0145785 0.0224252 0.0120556 0.0072231 0.0072425 0.0072908 0.0072820 0.0097822 0.0047687 0.0047525 0.0047525 0.0000010 0.0195074 0.0220366 0.0220224 0.0195488 0.0196059 0.0047930 0.0047930 0.0072225 0.0072464 0.0072529 0.0000010 0.0000010 0.0000010 0.0146897 0.0121309 0.0146158 0.0072682 0.0147197 0.0121362 0.0145887 0.0120947 0.0000010 0.0000010 0.0072309 0.0072692 0.0097217 0.0096966 0.0171378 0.0048502 0.0097283 0.0097045 0.0096077 0.0123152 0.0147976 0.0096003 0.0098869 0.0097285 0.0121412 0.0097430 0.0195074 0.0220570 0.0219796 0.0219796 0.0195750 0.0195750 0.0196443 0.0219796 0.0147246 0.0222659 0.0198013 0.0247648 0.0272577 0.0273533 0.0196173 0.0195953 0.0196329 0.0196761 0.0272535 0.0195603 0.0072530 0.0023794 0.0072749 0.0171421 0.0196209 0.0195074 0.0171331 0.0147559 0.0170998 0.0195860 0.0196061 0.0000010 0.0024015 0.0072464 0.0072684 0.0144986 0.0074303 0.0197748 0.0171473 0.0224882 0.0196976 0.0198571 0.0195603 0.0171058 0.0174835 0.0197528 0.0195905 0.0197321 0.0196487 0.0195725 0.0220108 0.0274252 0.0221021 0.0195322 0.0220340 0.0170637 0.0196092 0.0221522 0.0170956 0.0220378 0.0247678 0.0247701 0.0220939 0.0170637 0.0171613 0.0172586 0.0171469 0.0221135 0.0171243 0.0221912 0.0245772 0.0170909 0.0171858 0.0220303 0.0170911 0.0171833 0.0221891 0.0223531 0.0195452 0.0219796 0.0171708 0.0199519 0.0223408 0.0145964 0.0170421 0.0220756 0.0171872 0.0173211 0.0196644 0.0023949 0.0000000 0.0071949 0.0000010 0.0000010 0.0000010 0.0096894 0.0178286 0.0148352 0.0200773 0.0146518 0.0146849 0.0097830 0.0147157 0.0071823 0.0071823 0.0072271 0.0096463 0.0096752 0.0072578 0.0072271 0.0072402 0.0072464 0.0072578 0.0072271 0.0072435 0.0072490 0.0096769 0.0072408 0.0121802 0.0047743 0.0096447 0.0071959 0.0096929 0.0072488 0.0145718 0.0072205 0.0047743 0.0072558 0.0096989 0.0097167 0.0096989 0.0047965 0.0220340 0.0196482 0.0221312 0.0222003 0.0197513 0.0221219 0.0196814 0.0221699 0.0171422 0.0173448 0.0146905 0.0200920 0.0149621 0.0148722 0.0149314 0.0149781 0.0149026 0.0122373 0.0072000 0.0097286 0.0073419 0.0047906 0.0072520 0.0048070 0.0072673 0.0097048 0.0047832 0.0098216 0.0072621 0.0195830 0.0048186 0.0096696 0.0074133 0.0123027 0.0048251 0.0073541 0.0098438 0.0024159 0.0122092 0.0073541 0.0096076 0.0047667 0.0097120 0.0122381 0.0071623 0.0122807 0.0124196 
Ophnas     0.0535916 0.0294300 0.0321133 0.0296156 0.0197036 0.0198286 0.0273886 0.0246622 0.0246834 0.0071060 0.0169545 0.0244406 0.0220397 0.0244406 0.0245011 0.0244396 0.0327592 0.0218329 0.0169601 0.0170058 0.0171206 0.0170986 0.0196855 0.0119512 0.0119107 0.0119107 0.0023933 0.0294300 0.0320092 0.0319903 0.0294935 0.0296362 0.0144743 0.0144743 0.0169623 0.0170159 0.0170300 0.0023734 0.0000010 0.0000010 0.0246285 0.0219689 0.0245069 0.0170681 0.0246798 0.0219784 0.0244606 0.0219039 0.0000010 0.0023552 0.0144966 0.0195748 0.0195626 0.0195134 0.0245377 0.0171354 0.0170630 0.0195309 0.0193382 0.0248698 0.0273865 0.0193189 0.0199031 0.0195810 0.0219867 0.0196108 0.0294300 0.0320383 0.0319274 0.0319274 0.0295317 0.0295317 0.0296349 0.0319274 0.0247491 0.0323435 0.0299457 0.0348700 0.0373715 0.0375026 0.0296685 0.0295647 0.0296188 0.0296852 0.0373647 0.0295102 0.0170326 0.0119753 0.0170835 0.0271633 0.0296016 0.0294300 0.0271485 0.0248028 0.0270308 0.0296220 0.0296512 0.0023736 0.0023663 0.0170159 0.0170676 0.0167822 0.0174271 0.0298357 0.0271046 0.0327510 0.0297194 0.0300385 0.0295102 0.0270397 0.0277048 0.0298731 0.0295544 0.0297676 0.0296452 0.0295280 0.0319714 0.0376058 0.0321077 0.0294671 0.0320069 0.0269727 0.0295845 0.0321797 0.0270889 0.0320112 0.0348690 0.0348682 0.0320947 0.0269727 0.0271905 0.0272801 0.0271697 0.0321235 0.0270671 0.0322347 0.0346059 0.0270211 0.0271666 0.0320090 0.0270139 0.0272286 0.0322315 0.0324706 0.0294878 0.0319274 0.0271411 0.0301028 0.0324534 0.0244751 0.0269386 0.0320677 0.0272353 0.0273792 0.0296681 0.0023661 0.0071949 0.0000000 0.0023582 0.0023622 0.0023622 0.0194990 0.0281695 0.0248753 0.0302842 0.0245641 0.0246224 0.0196878 0.0246731 0.0168652 0.0168652 0.0169701 0.0194124 0.0194701 0.0170434 0.0169701 0.0170016 0.0170159 0.0170434 0.0169701 0.0170091 0.0170243 0.0194749 0.0170027 0.0220602 0.0144142 0.0194095 0.0168974 0.0195063 0.0170207 0.0244256 0.0169545 0.0144142 0.0170386 0.0195162 0.0195528 0.0195162 0.0144845 0.0320069 0.0296442 0.0321492 0.0322490 0.0271797 0.0321355 0.0296920 0.0322035 0.0270972 0.0274162 0.0246298 0.0303148 0.0250878 0.0249376 0.0250352 0.0251156 0.0223725 0.0221664 0.0169078 0.0195793 0.0172182 0.0144636 0.0170286 0.0145127 0.0170653 0.0195311 0.0144416 0.0197600 0.0170505 0.0295430 0.0170203 0.0169616 0.0148498 0.0197123 0.0121335 0.0147315 0.0172541 0.0096889 0.0195717 0.0147315 0.0168526 0.0119458 0.0170382 0.0196183 0.0143581 0.0196765 0.0198982 
Ophpar     0.0485536 0.0271156 0.0297970 0.0272880 0.0173276 0.0174417 0.0250267 0.0223077 0.0223269 0.0000010 0.0146029 0.0221079 0.0196894 0.0221079 0.0221628 0.0221068 0.0304035 0.0195027 0.0146078 0.0146474 0.0147102 0.0147278 0.0173109 0.0096058 0.0095730 0.0095730 0.0000010 0.0271156 0.0297005 0.0296824 0.0271743 0.0273065 0.0121192 0.0121192 0.0146093 0.0146559 0.0146684 0.0000010 0.0000010 0.0000010 0.0197226 0.0171023 0.0196240 0.0146650 0.0197635 0.0171097 0.0195871 0.0170512 0.0000010 0.0000010 0.0121384 0.0147014 0.0172023 0.0171585 0.0222178 0.0097731 0.0146968 0.0171737 0.0170029 0.0199267 0.0224444 0.0169868 0.0175021 0.0172176 0.0196413 0.0172439 0.0271156 0.0297277 0.0296238 0.0296238 0.0272100 0.0272100 0.0273060 0.0296238 0.0223875 0.0300125 0.0275939 0.0325494 0.0350664 0.0351901 0.0273364 0.0272401 0.0272908 0.0273522 0.0350601 0.0271899 0.0146702 0.0096251 0.0147144 0.0248199 0.0272747 0.0271156 0.0248065 0.0224361 0.0246983 0.0272930 0.0273204 0.0000010 0.0023819 0.0146559 0.0147008 0.0169457 0.0124693 0.0274915 0.0247665 0.0303922 0.0273835 0.0276027 0.0271156 0.0247066 0.0253183 0.0275264 0.0272312 0.0274291 0.0273148 0.0272065 0.0296652 0.0352867 0.0297917 0.0271501 0.0296979 0.0246451 0.0272587 0.0298591 0.0247517 0.0297023 0.0325496 0.0325497 0.0297798 0.0246451 0.0248457 0.0249280 0.0248261 0.0298067 0.0247322 0.0299109 0.0323012 0.0246884 0.0248233 0.0296983 0.0246834 0.0248801 0.0299080 0.0301311 0.0271690 0.0296238 0.0247322 0.0277393 0.0301150 0.0221380 0.0246137 0.0297547 0.0248861 0.0249499 0.0273362 0.0023817 0.0000010 0.0023582 0.0000000 0.0000010 0.0000010 0.0171457 0.0257481 0.0225025 0.0279093 0.0196712 0.0197170 0.0172225 0.0197581 0.0145255 0.0145255 0.0146163 0.0170691 0.0171202 0.0146796 0.0146163 0.0146435 0.0146559 0.0146796 0.0146163 0.0146501 0.0146632 0.0171242 0.0146445 0.0197067 0.0120692 0.0170664 0.0145533 0.0171522 0.0146602 0.0220948 0.0146029 0.0120692 0.0146755 0.0171614 0.0171936 0.0171614 0.0121278 0.0296979 0.0273139 0.0298306 0.0299241 0.0248351 0.0298179 0.0273587 0.0298819 0.0247595 0.0250532 0.0222795 0.0251775 0.0226961 0.0225592 0.0226484 0.0227212 0.0225244 0.0198017 0.0145622 0.0172165 0.0148357 0.0121108 0.0146671 0.0121523 0.0146987 0.0171739 0.0120922 0.0173778 0.0146864 0.0272207 0.0097077 0.0146087 0.0124390 0.0173385 0.0097530 0.0123393 0.0148656 0.0073008 0.0172116 0.0123393 0.0145145 0.0096015 0.0146749 0.0172527 0.0120219 0.0173069 0.0175034 
Ophven     0.0454581 0.0219635 0.0245819 0.0221025 0.0122510 0.0123365 0.0198155 0.0171721 0.0171867 0.0000010 0.0096359 0.0170229 0.0146182 0.0170229 0.0170647 0.0170218 0.0250845 0.0144792 0.0096392 0.0096651 0.0097298 0.0097178 0.0122382 0.0047538 0.0047377 0.0047377 0.0000010 0.0219635 0.0245042 0.0244887 0.0220103 0.0221163 0.0071967 0.0071967 0.0096396 0.0096705 0.0096790 0.0000010 0.0000010 0.0000010 0.0171521 0.0145695 0.0170662 0.0097002 0.0171872 0.0145758 0.0170345 0.0145261 0.0000010 0.0000010 0.0072077 0.0121338 0.0121624 0.0121311 0.0171061 0.0072760 0.0096972 0.0121413 0.0120212 0.0172666 0.0197574 0.0120112 0.0123701 0.0121716 0.0145817 0.0121898 0.0219635 0.0245267 0.0244410 0.0244410 0.0220395 0.0220395 0.0221173 0.0244410 0.0172343 0.0247593 0.0223481 0.0272637 0.0297583 0.0298625 0.0221403 0.0220629 0.0221046 0.0221535 0.0297534 0.0220231 0.0096794 0.0047629 0.0097085 0.0196542 0.0220913 0.0219635 0.0196437 0.0172712 0.0195590 0.0221051 0.0221275 0.0000010 0.0000010 0.0096705 0.0096998 0.0119814 0.0098801 0.0222649 0.0196130 0.0250683 0.0221780 0.0224142 0.0220231 0.0195657 0.0200462 0.0222934 0.0220569 0.0222162 0.0221229 0.0220367 0.0244754 0.0299420 0.0245776 0.0219914 0.0245015 0.0195175 0.0220783 0.0246331 0.0196006 0.0245055 0.0272660 0.0272677 0.0245683 0.0195175 0.0196756 0.0197401 0.0196594 0.0245902 0.0195865 0.0246762 0.0270573 0.0195495 0.0196573 0.0244989 0.0195484 0.0197015 0.0246739 0.0248563 0.0220062 0.0244410 0.0196398 0.0224642 0.0248428 0.0170437 0.0194928 0.0245479 0.0197060 0.0198116 0.0221405 0.0000010 0.0000010 0.0023622 0.0000010 0.0000000 0.0000010 0.0121222 0.0203896 0.0173224 0.0226039 0.0171077 0.0171469 0.0122392 0.0171826 0.0095853 0.0095853 0.0096446 0.0120683 0.0121044 0.0096858 0.0096446 0.0096622 0.0096705 0.0096858 0.0096446 0.0096666 0.0096751 0.0121067 0.0096630 0.0146290 0.0071669 0.0120664 0.0096034 0.0121266 0.0096735 0.0170136 0.0096359 0.0071669 0.0096831 0.0121338 0.0121562 0.0121338 0.0072018 0.0245015 0.0221223 0.0246098 0.0246866 0.0222383 0.0245994 0.0221592 0.0246525 0.0196073 0.0198387 0.0171529 0.0226221 0.0174705 0.0173656 0.0174344 0.0174893 0.0173397 0.0146980 0.0096090 0.0121714 0.0097945 0.0071924 0.0096779 0.0072171 0.0096984 0.0121416 0.0071804 0.0122867 0.0096911 0.0220484 0.0072269 0.0096394 0.0073895 0.0122638 0.0048258 0.0073307 0.0098125 0.0024082 0.0121709 0.0073307 0.0095781 0.0047517 0.0096825 0.0121996 0.0071399 0.0122420 0.0123799 
Ophwhi     0.0454581 0.0219635 0.0245819 0.0220367 0.0122510 0.0123365 0.0198155 0.0171721 0.0171867 0.0000010 0.0096359 0.0170229 0.0146182 0.0170229 0.0170647 0.0170218 0.0250845 0.0144792 0.0096392 0.0096651 0.0097298 0.0097178 0.0122382 0.0047538 0.0047377 0.0047377 0.0000010 0.0219635 0.0245042 0.0244887 0.0220103 0.0221163 0.0071967 0.0071967 0.0096396 0.0096705 0.0096790 0.0000010 0.0000010 0.0000010 0.0171521 0.0145695 0.0170662 0.0097002 0.0171872 0.0145758 0.0170345 0.0145261 0.0000010 0.0000010 0.0072077 0.0121338 0.0121624 0.0121311 0.0171061 0.0072760 0.0096972 0.0121413 0.0120212 0.0172666 0.0197574 0.0120112 0.0123701 0.0121716 0.0145817 0.0121898 0.0219635 0.0245267 0.0244410 0.0244410 0.0220395 0.0220395 0.0221173 0.0244410 0.0172343 0.0247593 0.0223481 0.0272637 0.0297583 0.0298625 0.0221403 0.0220629 0.0221046 0.0221535 0.0297534 0.0220231 0.0096794 0.0047629 0.0097085 0.0196542 0.0220913 0.0219635 0.0196437 0.0172712 0.0195590 0.0221051 0.0221275 0.0000010 0.0000010 0.0096705 0.0096998 0.0119814 0.0098801 0.0222649 0.0196130 0.0250683 0.0221780 0.0224142 0.0220231 0.0195657 0.0200462 0.0222934 0.0220569 0.0222162 0.0221229 0.0220367 0.0244754 0.0299420 0.0245776 0.0219914 0.0245015 0.0195175 0.0220783 0.0246331 0.0196006 0.0245055 0.0272660 0.0272677 0.0245683 0.0195175 0.0196756 0.0197401 0.0196594 0.0245902 0.0195865 0.0246762 0.0270573 0.0195495 0.0196573 0.0244989 0.0195484 0.0197015 0.0246739 0.0248563 0.0220062 0.0244410 0.0196398 0.0224642 0.0248428 0.0170437 0.0194928 0.0245479 0.0197060 0.0198116 0.0221405 0.0000010 0.0000010 0.0023622 0.0000010 0.0000010 0.0000000 0.0121222 0.0203896 0.0173224 0.0226039 0.0171077 0.0171469 0.0122392 0.0171826 0.0095853 0.0095853 0.0096446 0.0120683 0.0121044 0.0096858 0.0096446 0.0096622 0.0096705 0.0096858 0.0096446 0.0096666 0.0096751 0.0121067 0.0096630 0.0146290 0.0071669 0.0120664 0.0096034 0.0121266 0.0096735 0.0170136 0.0096359 0.0071669 0.0096831 0.0121338 0.0121562 0.0121338 0.0072018 0.0245015 0.0221223 0.0246098 0.0246866 0.0222383 0.0245994 0.0221592 0.0246525 0.0196073 0.0198387 0.0171529 0.0226221 0.0174705 0.0173656 0.0174344 0.0174893 0.0173397 0.0146980 0.0096090 0.0121714 0.0097945 0.0071924 0.0096779 0.0072171 0.0096984 0.0121416 0.0071804 0.0122867 0.0096911 0.0220484 0.0072269 0.0096394 0.0073895 0.0122638 0.0048258 0.0073307 0.0098125 0.0024082 0.0121709 0.0073307 0.0095781 0.0047517 0.0096825 0.0121996 0.0071399 0.0122420 0.0123799 
Ortcho     0.0478972 0.0243198 0.0269452 0.0244727 0.0096679 0.0198438 0.0171030 0.0145196 0.0095385 0.0170518 0.0120065 0.0193887 0.0169972 0.0193887 0.0194363 0.0193876 0.0298506 0.0168372 0.0120106 0.0120106 0.0120906 0.0120757 0.0146373 0.0119603 0.0119197 0.0119197 0.0148569 0.0243198 0.0268598 0.0268432 0.0243716 0.0244885 0.0095659 0.0095659 0.0120114 0.0023487 0.0023509 0.0121691 0.0121504 0.0146639 0.0195358 0.0169416 0.0194390 0.0120864 0.0195758 0.0144882 0.0194028 0.0168915 0.0121136 0.0120860 0.0145077 0.0096045 0.0095985 0.0145099 0.0119015 0.0171485 0.0145922 0.0145223 0.0143795 0.0171363 0.0196083 0.0094799 0.0072508 0.0071381 0.0119881 0.0047357 0.0243198 0.0268842 0.0267910 0.0267910 0.0244034 0.0244034 0.0244889 0.0267910 0.0196296 0.0271382 0.0247435 0.0270956 0.0321206 0.0322326 0.0245149 0.0244296 0.0244752 0.0245293 0.0295663 0.0243855 0.0120609 0.0071223 0.0120969 0.0220354 0.0218147 0.0243198 0.0220236 0.0196716 0.0219290 0.0244763 0.0245008 0.0096701 0.0121442 0.0023487 0.0023557 0.0218093 0.0148558 0.0246523 0.0219890 0.0274762 0.0245566 0.0248183 0.0243855 0.0219363 0.0224726 0.0246835 0.0244225 0.0245979 0.0244958 0.0244004 0.0268283 0.0323189 0.0269405 0.0243504 0.0268571 0.0218825 0.0244464 0.0270009 0.0219756 0.0268613 0.0296378 0.0296389 0.0269301 0.0218825 0.0220587 0.0221308 0.0220410 0.0269540 0.0219592 0.0270476 0.0294131 0.0219193 0.0220386 0.0268557 0.0219165 0.0220882 0.0270450 0.0272441 0.0243670 0.0267910 0.0220188 0.0248719 0.0245272 0.0194135 0.0218549 0.0269078 0.0220933 0.0222106 0.0245150 0.0096494 0.0096894 0.0194990 0.0171457 0.0121222 0.0121222 0.0000000 0.0228528 0.0197294 0.0250243 0.0194854 0.0195303 0.0096953 0.0145842 0.0119437 0.0119437 0.0023426 0.0046905 0.0047043 0.0023523 0.0023426 0.0023468 0.0023487 0.0023523 0.0023426 0.0023478 0.0023503 0.0047048 0.0023469 0.0071053 0.0047142 0.0144329 0.0119662 0.0047124 0.0023495 0.0143890 0.0120065 0.0047142 0.0023517 0.0095763 0.0095937 0.0095763 0.0095726 0.0268571 0.0244951 0.0243001 0.0270591 0.0246632 0.0269641 0.0245353 0.0270217 0.0219828 0.0222406 0.0195367 0.0250459 0.0173625 0.0172589 0.0198561 0.0173811 0.0198179 0.0170912 0.0119733 0.0047291 0.0072479 0.0047301 0.0023505 0.0023520 0.0023553 0.0047179 0.0047230 0.0047742 0.0047367 0.0244131 0.0170332 0.0169745 0.0148614 0.0197274 0.0121430 0.0147429 0.0147093 0.0096965 0.0195865 0.0147429 0.0168653 0.0119549 0.0170511 0.0196332 0.0143689 0.0196915 0.0199135 
Ortmaz     0.0510787 0.0332005 0.0360174 0.0334173 0.0231010 0.0286646 0.0234051 0.0261037 0.0261272 0.0255994 0.0174965 0.0279996 0.0255106 0.0279996 0.0280716 0.0279989 0.0391888 0.0252639 0.0201916 0.0202482 0.0203907 0.0203629 0.0230804 0.0201030 0.0200319 0.0200319 0.0204464 0.0332005 0.0358947 0.0358737 0.0332752 0.0334426 0.0175922 0.0175922 0.0201952 0.0202609 0.0202779 0.0204742 0.0204404 0.0231253 0.0282249 0.0254267 0.0280803 0.0203255 0.0282862 0.0254381 0.0280248 0.0253489 0.0203756 0.0203265 0.0201627 0.0229441 0.0229293 0.0201387 0.0307865 0.0257529 0.0202584 0.0201573 0.0147147 0.0285129 0.0311339 0.0226332 0.0183549 0.0173807 0.0254476 0.0229903 0.0332005 0.0359285 0.0358002 0.0358002 0.0333194 0.0333194 0.0334396 0.0358002 0.0283698 0.0362842 0.0337075 0.0389171 0.0415132 0.0416646 0.0334805 0.0333590 0.0334212 0.0334994 0.0415050 0.0332945 0.0202820 0.0149689 0.0203448 0.0308720 0.0334014 0.0332005 0.0308544 0.0284341 0.0307152 0.0334265 0.0334601 0.0177928 0.0176768 0.0202609 0.0174541 0.0305348 0.0261930 0.0307752 0.0308018 0.0339002 0.0335404 0.0338151 0.0332945 0.0279382 0.0314196 0.0337196 0.0333456 0.0307195 0.0334533 0.0333151 0.0358508 0.0417854 0.0331260 0.0332438 0.0358928 0.0306464 0.0333816 0.0360943 0.0307841 0.0358974 0.0356607 0.0389108 0.0359952 0.0306464 0.0309026 0.0310087 0.0308791 0.0360288 0.0307571 0.0361574 0.0386115 0.0307058 0.0308755 0.0358986 0.0306933 0.0309490 0.0352995 0.0364323 0.0332684 0.0358002 0.0308445 0.0339891 0.0335384 0.0280432 0.0306063 0.0359636 0.0309572 0.0311257 0.0334797 0.0177524 0.0178286 0.0281695 0.0257481 0.0203896 0.0203896 0.0228528 0.0000000 0.0023793 0.0047430 0.0281477 0.0282182 0.0230827 0.0252340 0.0149099 0.0149099 0.0202042 0.0227476 0.0228175 0.0176154 0.0202042 0.0202434 0.0174000 0.0176154 0.0202042 0.0202527 0.0174089 0.0228238 0.0202448 0.0255371 0.0175153 0.0175185 0.0149392 0.0228616 0.0202665 0.0248746 0.0174965 0.0175153 0.0174238 0.0228727 0.0229176 0.0228727 0.0176051 0.0358928 0.0334519 0.0360589 0.0361745 0.0336928 0.0360429 0.0335069 0.0361210 0.0307933 0.0280440 0.0282258 0.0342381 0.0287728 0.0285941 0.0257076 0.0288062 0.0286518 0.0256668 0.0174469 0.0202365 0.0205036 0.0175775 0.0202765 0.0176393 0.0203222 0.0228920 0.0175500 0.0231693 0.0203027 0.0333321 0.0255713 0.0225097 0.0206613 0.0284911 0.0177278 0.0232353 0.0259196 0.0178426 0.0251908 0.0232353 0.0253066 0.0200932 0.0226149 0.0252527 0.0226368 0.0284357 0.0287694 
Ortred     0.0452353 0.0297809 0.0324993 0.0299710 0.0199387 0.0253090 0.0197360 0.0223085 0.0223277 0.0223763 0.0145663 0.0247305 0.0223014 0.0247305 0.0247924 0.0247295 0.0355407 0.0220899 0.0171592 0.0172059 0.0173235 0.0173009 0.0199203 0.0170858 0.0170269 0.0170269 0.0201696 0.0297809 0.0323926 0.0323734 0.0298460 0.0299922 0.0146433 0.0146433 0.0171614 0.0172162 0.0172307 0.0173917 0.0173641 0.0199582 0.0249230 0.0222290 0.0247985 0.0172697 0.0249755 0.0222388 0.0247511 0.0221625 0.0173105 0.0172700 0.0171355 0.0198069 0.0197944 0.0171152 0.0274154 0.0225064 0.0172137 0.0171303 0.0120678 0.0251701 0.0277177 0.0195450 0.0148804 0.0171505 0.0222472 0.0198439 0.0297809 0.0324224 0.0323089 0.0323089 0.0298850 0.0298850 0.0299907 0.0323089 0.0250465 0.0327351 0.0277601 0.0352932 0.0378251 0.0379595 0.0300252 0.0299189 0.0299742 0.0300422 0.0378181 0.0298630 0.0172334 0.0121140 0.0172855 0.0274892 0.0299566 0.0297809 0.0274741 0.0251015 0.0273535 0.0299776 0.0300075 0.0148058 0.0147117 0.0172162 0.0172221 0.0271992 0.0228860 0.0274063 0.0274291 0.0310517 0.0300774 0.0278470 0.0298630 0.0246764 0.0254723 0.0302346 0.0299083 0.0273590 0.0300014 0.0298813 0.0323539 0.0380652 0.0297161 0.0298189 0.0323903 0.0272940 0.0299392 0.0325673 0.0274131 0.0323947 0.0351937 0.0352909 0.0324802 0.0272940 0.0275170 0.0276088 0.0274958 0.0325097 0.0273906 0.0326235 0.0350227 0.0273437 0.0274927 0.0323927 0.0273361 0.0275562 0.0317178 0.0328652 0.0298401 0.0323089 0.0274664 0.0304700 0.0300769 0.0247660 0.0272591 0.0324525 0.0275631 0.0277103 0.0300248 0.0147732 0.0148352 0.0248753 0.0225025 0.0173224 0.0173224 0.0197294 0.0023793 0.0000000 0.0000010 0.0248569 0.0249167 0.0199226 0.0248998 0.0120678 0.0120678 0.0171694 0.0196408 0.0196998 0.0146626 0.0171694 0.0172016 0.0171694 0.0146626 0.0171694 0.0172094 0.0171780 0.0197047 0.0172028 0.0223225 0.0145818 0.0145841 0.0120908 0.0197368 0.0172211 0.0220935 0.0145663 0.0145818 0.0171926 0.0197469 0.0197844 0.0197469 0.0146538 0.0323903 0.0300003 0.0325361 0.0326382 0.0302105 0.0325221 0.0300491 0.0325916 0.0274215 0.0276708 0.0249243 0.0306870 0.0253933 0.0252395 0.0253394 0.0254219 0.0252897 0.0224314 0.0145258 0.0171962 0.0174229 0.0146323 0.0172293 0.0146826 0.0172669 0.0197622 0.0146098 0.0199964 0.0172516 0.0298965 0.0223519 0.0222125 0.0175534 0.0251591 0.0147537 0.0200562 0.0226538 0.0148464 0.0220271 0.0200562 0.0221268 0.0170777 0.0223149 0.0220797 0.0195480 0.0251118 0.0253993 
Ortuvi     0.0530020 0.0352422 0.0380360 0.0354688 0.0252899 0.0308029 0.0255985 0.0282674 0.0282926 0.0277502 0.0197088 0.0301046 0.0276544 0.0301046 0.0301811 0.0301042 0.0411927 0.0273919 0.0223872 0.0224491 0.0226050 0.0225743 0.0252686 0.0222903 0.0222127 0.0222127 0.0226673 0.0352422 0.0379077 0.0378865 0.0353207 0.0354960 0.0198155 0.0198155 0.0223917 0.0224632 0.0224815 0.0226970 0.0226598 0.0253187 0.0303429 0.0275656 0.0301914 0.0225336 0.0304081 0.0275778 0.0301324 0.0274826 0.0225889 0.0225352 0.0223553 0.0251223 0.0251064 0.0223294 0.0328702 0.0279146 0.0224607 0.0223502 0.0169254 0.0306479 0.0332353 0.0247868 0.0206395 0.0195818 0.0275877 0.0251737 0.0352422 0.0379429 0.0378098 0.0378098 0.0353665 0.0353665 0.0354919 0.0378098 0.0304974 0.0383137 0.0332870 0.0409159 0.0434764 0.0436329 0.0355356 0.0354085 0.0354729 0.0355549 0.0434676 0.0353406 0.0224866 0.0172127 0.0225551 0.0329603 0.0354524 0.0352422 0.0329418 0.0305656 0.0327951 0.0354793 0.0355142 0.0200381 0.0199095 0.0224632 0.0196631 0.0326051 0.0283791 0.0328594 0.0328859 0.0367468 0.0355983 0.0333927 0.0353406 0.0300405 0.0310212 0.0357859 0.0353937 0.0328000 0.0355071 0.0353620 0.0378620 0.0437584 0.0351656 0.0352874 0.0379063 0.0327224 0.0354319 0.0381163 0.0328678 0.0379108 0.0376678 0.0409073 0.0380129 0.0327224 0.0329915 0.0331034 0.0329675 0.0380478 0.0328386 0.0381810 0.0405982 0.0327862 0.0329637 0.0379141 0.0327725 0.0330413 0.0373737 0.0384684 0.0353135 0.0378098 0.0329306 0.0360669 0.0355954 0.0301525 0.0326804 0.0379797 0.0330500 0.0332264 0.0355345 0.0199931 0.0200773 0.0302842 0.0279093 0.0226039 0.0226039 0.0250243 0.0047430 0.0000010 0.0000000 0.0302607 0.0303361 0.0252724 0.0273611 0.0171455 0.0171455 0.0224012 0.0249109 0.0249862 0.0198407 0.0224012 0.0224442 0.0196030 0.0198407 0.0224012 0.0224543 0.0196129 0.0249934 0.0224456 0.0276842 0.0197293 0.0197332 0.0171788 0.0250338 0.0224691 0.0269761 0.0197088 0.0197293 0.0196296 0.0250452 0.0250938 0.0250452 0.0198298 0.0379063 0.0355056 0.0380794 0.0381992 0.0357579 0.0380628 0.0355625 0.0381432 0.0328772 0.0301542 0.0303450 0.0363281 0.0309242 0.0307352 0.0308570 0.0309598 0.0307958 0.0278223 0.0196539 0.0224363 0.0227215 0.0197983 0.0224802 0.0198667 0.0225303 0.0250669 0.0197679 0.0253630 0.0225082 0.0353793 0.0277203 0.0246557 0.0228953 0.0306191 0.0199653 0.0254306 0.0280868 0.0200930 0.0273142 0.0254306 0.0274371 0.0222795 0.0247694 0.0273805 0.0247908 0.0305601 0.0309138 
Pcybri     0.0535433 0.0242424 0.0268589 0.0243944 0.0196897 0.0249877 0.0273680 0.0246442 0.0246653 0.0220969 0.0169430 0.0244229 0.0220239 0.0244229 0.0244833 0.0244219 0.0350849 0.0218175 0.0120288 0.0120610 0.0096737 0.0121266 0.0196716 0.0168770 0.0168195 0.0168195 0.0199697 0.0242424 0.0267740 0.0267575 0.0242938 0.0244100 0.0144646 0.0144646 0.0169507 0.0170042 0.0170184 0.0171753 0.0171484 0.0197085 0.0047319 0.0047200 0.0047085 0.0071726 0.0047411 0.0071318 0.0047002 0.0047061 0.0170961 0.0170567 0.0194965 0.0195611 0.0195488 0.0194998 0.0270710 0.0222237 0.0196120 0.0195173 0.0144014 0.0248514 0.0273660 0.0193056 0.0198889 0.0195672 0.0219710 0.0195970 0.0242424 0.0267983 0.0267057 0.0267057 0.0243255 0.0243255 0.0244104 0.0267057 0.0195666 0.0296645 0.0246634 0.0295407 0.0320169 0.0321281 0.0244363 0.0243515 0.0243968 0.0244505 0.0320115 0.0243077 0.0170209 0.0119676 0.0170718 0.0219648 0.0243824 0.0242424 0.0219531 0.0196083 0.0218590 0.0243979 0.0244223 0.0146231 0.0171392 0.0170042 0.0170559 0.0268604 0.0225943 0.0245728 0.0219187 0.0273864 0.0244777 0.0247376 0.0243077 0.0218664 0.0223992 0.0246038 0.0243445 0.0245187 0.0244173 0.0243225 0.0267427 0.0322138 0.0268542 0.0242728 0.0267713 0.0218129 0.0243682 0.0269142 0.0219054 0.0267755 0.0295421 0.0295432 0.0268439 0.0218129 0.0219880 0.0220596 0.0219704 0.0268676 0.0218891 0.0269606 0.0293188 0.0218494 0.0219680 0.0267699 0.0218467 0.0220172 0.0269580 0.0271559 0.0242893 0.0267057 0.0219483 0.0247910 0.0271413 0.0218863 0.0217855 0.0268217 0.0220224 0.0221389 0.0244364 0.0145914 0.0146518 0.0245641 0.0196712 0.0171077 0.0171077 0.0194854 0.0281477 0.0248569 0.0302607 0.0000000 0.0047299 0.0047736 0.0047399 0.0119617 0.0119617 0.0169585 0.0193989 0.0194565 0.0170317 0.0169585 0.0169900 0.0170042 0.0170317 0.0169585 0.0169975 0.0170127 0.0194613 0.0169911 0.0220444 0.0144046 0.0144549 0.0119843 0.0194927 0.0170090 0.0193165 0.0169430 0.0144046 0.0170269 0.0195026 0.0195391 0.0195026 0.0144749 0.0267713 0.0244166 0.0268889 0.0269720 0.0245836 0.0268776 0.0244566 0.0269349 0.0219125 0.0221687 0.0194743 0.0303316 0.0250691 0.0249191 0.0250165 0.0250968 0.0249681 0.0221505 0.0168963 0.0195656 0.0172063 0.0144539 0.0170170 0.0145030 0.0170536 0.0195174 0.0144320 0.0197460 0.0170388 0.0243352 0.0220730 0.0219965 0.0199647 0.0248414 0.0171369 0.0198046 0.0223680 0.0146628 0.0246703 0.0198046 0.0218535 0.0168691 0.0220969 0.0247297 0.0193085 0.0247954 0.0250757 
PcybrN     0.0536934 0.0242991 0.0269229 0.0244519 0.0197356 0.0250480 0.0274346 0.0247029 0.0247242 0.0221488 0.0169814 0.0244805 0.0220755 0.0244805 0.0245412 0.0244795 0.0351731 0.0218680 0.0120553 0.0120876 0.0096949 0.0121535 0.0197174 0.0169151 0.0168573 0.0168573 0.0200169 0.0242991 0.0268375 0.0268210 0.0243508 0.0244676 0.0144969 0.0144969 0.0169891 0.0170429 0.0170571 0.0172148 0.0171877 0.0197545 0.0047418 0.0047298 0.0047183 0.0071880 0.0047511 0.0071470 0.0047099 0.0047159 0.0171352 0.0170956 0.0195414 0.0196064 0.0195941 0.0195448 0.0271361 0.0222763 0.0196576 0.0195623 0.0144334 0.0249112 0.0274325 0.0193496 0.0199358 0.0196125 0.0220223 0.0196425 0.0242991 0.0268619 0.0267689 0.0267689 0.0243827 0.0243827 0.0244680 0.0267689 0.0196119 0.0297368 0.0247223 0.0296124 0.0320953 0.0322071 0.0244940 0.0244088 0.0244543 0.0245083 0.0320899 0.0243648 0.0170597 0.0119938 0.0171108 0.0220161 0.0244398 0.0242991 0.0220044 0.0196538 0.0219098 0.0244555 0.0244799 0.0146561 0.0171785 0.0170429 0.0170948 0.0269243 0.0226486 0.0246312 0.0219698 0.0274531 0.0245356 0.0247969 0.0243648 0.0219172 0.0224526 0.0246624 0.0244017 0.0245768 0.0244749 0.0243796 0.0268061 0.0322933 0.0269181 0.0243297 0.0268349 0.0218634 0.0244256 0.0269784 0.0219564 0.0268390 0.0296138 0.0296149 0.0269078 0.0218634 0.0220394 0.0221113 0.0220217 0.0269317 0.0219400 0.0270251 0.0293894 0.0219001 0.0220193 0.0268334 0.0218974 0.0220688 0.0270225 0.0272214 0.0243463 0.0267689 0.0219995 0.0248504 0.0272068 0.0219372 0.0218359 0.0268855 0.0220739 0.0221910 0.0244941 0.0146243 0.0146849 0.0246224 0.0197170 0.0171469 0.0171469 0.0195303 0.0282182 0.0249167 0.0303361 0.0047299 0.0000000 0.0047837 0.0047498 0.0119879 0.0119879 0.0169970 0.0194435 0.0195013 0.0170705 0.0169970 0.0170286 0.0170429 0.0170705 0.0169970 0.0170362 0.0170514 0.0195061 0.0170297 0.0220960 0.0144366 0.0144872 0.0120106 0.0195376 0.0170477 0.0193606 0.0169814 0.0144366 0.0170657 0.0195476 0.0195843 0.0195476 0.0145072 0.0268349 0.0244742 0.0269530 0.0270366 0.0246421 0.0269417 0.0245144 0.0269992 0.0219636 0.0222210 0.0195192 0.0304076 0.0251299 0.0249792 0.0250771 0.0251578 0.0250285 0.0222027 0.0169345 0.0196109 0.0172459 0.0144862 0.0170557 0.0145355 0.0170925 0.0195625 0.0144641 0.0197922 0.0170776 0.0243924 0.0221249 0.0220480 0.0200119 0.0249010 0.0171762 0.0198510 0.0224211 0.0146960 0.0247291 0.0198510 0.0219043 0.0169072 0.0221488 0.0247888 0.0193525 0.0248547 0.0251365 
Pcynig     0.0368899 0.0219727 0.0245920 0.0221118 0.0147943 0.0200389 0.0224338 0.0197498 0.0197667 0.0172170 0.0121214 0.0195224 0.0171148 0.0195224 0.0195706 0.0195212 0.0300604 0.0169525 0.0072274 0.0072468 0.0072774 0.0072864 0.0147794 0.0120743 0.0120329 0.0120329 0.0150034 0.0219727 0.0245141 0.0244986 0.0220196 0.0221256 0.0096571 0.0096571 0.0121264 0.0121652 0.0121758 0.0122871 0.0122680 0.0148066 0.0047857 0.0047593 0.0047617 0.0072113 0.0047952 0.0047811 0.0047532 0.0047593 0.0122305 0.0122024 0.0146473 0.0146965 0.0146872 0.0146496 0.0197068 0.0172724 0.0147334 0.0146622 0.0096143 0.0199186 0.0224346 0.0145037 0.0149409 0.0146993 0.0171188 0.0147215 0.0219727 0.0245367 0.0244509 0.0244509 0.0220488 0.0220488 0.0221266 0.0244509 0.0172421 0.0272618 0.0223016 0.0247289 0.0297696 0.0297848 0.0220947 0.0220722 0.0221140 0.0221629 0.0272105 0.0220324 0.0121768 0.0071901 0.0122135 0.0196627 0.0221007 0.0219727 0.0196523 0.0172790 0.0195675 0.0221144 0.0221369 0.0097369 0.0122617 0.0121325 0.0122023 0.0220189 0.0176131 0.0222743 0.0196216 0.0250786 0.0221874 0.0223619 0.0219727 0.0195742 0.0200551 0.0223029 0.0220662 0.0222256 0.0221323 0.0220460 0.0244853 0.0299535 0.0245876 0.0220006 0.0245114 0.0195260 0.0220876 0.0246432 0.0196092 0.0245155 0.0272767 0.0272785 0.0245783 0.0195260 0.0196843 0.0197488 0.0196680 0.0246002 0.0195950 0.0246863 0.0245579 0.0170799 0.0196172 0.0220141 0.0195569 0.0197101 0.0246839 0.0248665 0.0220155 0.0244509 0.0195950 0.0224738 0.0248530 0.0195012 0.0195012 0.0245579 0.0197146 0.0197661 0.0221498 0.0097422 0.0097830 0.0196878 0.0172225 0.0122392 0.0122392 0.0096953 0.0230827 0.0199226 0.0252724 0.0047736 0.0047837 0.0000000 0.0000010 0.0071862 0.0071862 0.0121325 0.0121325 0.0121689 0.0121847 0.0121325 0.0121549 0.0121652 0.0121847 0.0121325 0.0121603 0.0121712 0.0146202 0.0121557 0.0171752 0.0096178 0.0096506 0.0071998 0.0146442 0.0121325 0.0170213 0.0121214 0.0096178 0.0121813 0.0146524 0.0146797 0.0146524 0.0096640 0.0245114 0.0221317 0.0246198 0.0246967 0.0222841 0.0246094 0.0221686 0.0246626 0.0196159 0.0198474 0.0171607 0.0225697 0.0175338 0.0174281 0.0200012 0.0175527 0.0200129 0.0172572 0.0120875 0.0146987 0.0123180 0.0096509 0.0121745 0.0096841 0.0121707 0.0146625 0.0096360 0.0148373 0.0121909 0.0220577 0.0171980 0.0171381 0.0150077 0.0199202 0.0122604 0.0148869 0.0174365 0.0097902 0.0197768 0.0148869 0.0170268 0.0120329 0.0172163 0.0198244 0.0145059 0.0198836 0.0201100 
Pcytem     0.0511195 0.0243486 0.0269778 0.0245020 0.0197767 0.0251004 0.0248226 0.0221279 0.0221468 0.0221947 0.0170164 0.0245307 0.0220683 0.0245307 0.0245916 0.0245297 0.0352458 0.0219128 0.0120803 0.0121128 0.0097152 0.0121789 0.0197585 0.0168918 0.0168918 0.0168918 0.0200037 0.0243486 0.0268921 0.0243959 0.0244005 0.0244333 0.0145269 0.0145269 0.0170242 0.0170782 0.0170924 0.0172508 0.0172236 0.0197958 0.0047518 0.0047397 0.0047281 0.0072023 0.0047611 0.0047613 0.0047198 0.0047257 0.0171709 0.0171311 0.0195818 0.0196470 0.0196346 0.0195851 0.0271919 0.0223226 0.0196984 0.0196028 0.0120126 0.0224328 0.0249537 0.0193892 0.0173604 0.0195998 0.0220677 0.0196832 0.0243486 0.0244337 0.0243486 0.0243486 0.0243486 0.0243486 0.0244337 0.0243486 0.0196526 0.0272752 0.0222621 0.0271286 0.0321609 0.0322731 0.0220559 0.0219791 0.0220205 0.0220691 0.0296028 0.0244145 0.0170951 0.0120185 0.0171463 0.0220614 0.0244899 0.0243486 0.0220496 0.0196946 0.0219547 0.0245056 0.0245301 0.0146868 0.0172143 0.0170782 0.0170840 0.0269793 0.0226964 0.0246820 0.0220149 0.0275102 0.0245011 0.0248484 0.0244145 0.0219621 0.0224997 0.0247133 0.0219732 0.0246274 0.0244406 0.0244294 0.0268606 0.0323597 0.0269731 0.0219081 0.0244086 0.0219081 0.0244756 0.0245393 0.0220014 0.0268936 0.0270874 0.0296756 0.0269627 0.0219081 0.0220848 0.0220802 0.0220671 0.0268938 0.0219850 0.0270804 0.0294492 0.0219450 0.0220646 0.0268881 0.0218669 0.0221143 0.0269844 0.0271827 0.0243959 0.0243486 0.0220447 0.0223774 0.0272628 0.0219822 0.0218805 0.0269403 0.0220429 0.0221597 0.0220561 0.0146547 0.0147157 0.0246731 0.0197581 0.0171826 0.0171826 0.0145842 0.0252340 0.0248998 0.0273611 0.0047399 0.0047498 0.0000010 0.0000000 0.0120126 0.0120126 0.0170321 0.0194834 0.0195415 0.0171059 0.0170321 0.0170638 0.0170321 0.0171059 0.0170321 0.0170714 0.0170406 0.0195463 0.0170650 0.0221417 0.0144663 0.0145171 0.0120354 0.0195780 0.0170830 0.0168606 0.0170164 0.0144663 0.0170549 0.0195879 0.0196248 0.0195879 0.0145372 0.0244086 0.0244398 0.0245161 0.0245923 0.0246072 0.0245058 0.0244799 0.0245585 0.0220087 0.0221291 0.0194920 0.0304717 0.0226040 0.0224681 0.0251297 0.0226289 0.0250809 0.0222488 0.0169693 0.0196515 0.0172819 0.0145161 0.0170910 0.0145656 0.0171280 0.0196029 0.0144939 0.0198335 0.0171130 0.0244422 0.0221706 0.0220334 0.0200541 0.0249528 0.0172120 0.0198926 0.0224680 0.0147267 0.0247803 0.0198926 0.0219491 0.0169419 0.0221342 0.0248402 0.0193921 0.0249063 0.0251892 
Perecc     0.0447303 0.0216377 0.0242146 0.0217726 0.0120688 0.0171651 0.0195172 0.0169161 0.0169302 0.0144470 0.0094949 0.0167714 0.0144019 0.0167714 0.0168120 0.0167703 0.0270493 0.0142665 0.0047175 0.0047298 0.0047608 0.0047551 0.0120564 0.0094584 0.0094268 0.0094268 0.0122349 0.0216377 0.0241392 0.0241241 0.0216831 0.0217859 0.0070911 0.0070911 0.0094986 0.0095286 0.0095368 0.0096217 0.0096072 0.0120777 0.0119919 0.0095070 0.0119324 0.0071406 0.0120158 0.0095120 0.0119109 0.0094792 0.0095784 0.0095569 0.0119507 0.0119902 0.0119827 0.0119524 0.0193105 0.0145277 0.0120191 0.0119623 0.0023306 0.0170587 0.0195193 0.0118360 0.0121843 0.0119917 0.0143664 0.0120094 0.0216377 0.0241611 0.0240778 0.0240778 0.0217114 0.0217114 0.0217870 0.0240778 0.0169765 0.0243867 0.0220109 0.0268527 0.0293097 0.0294108 0.0218092 0.0217341 0.0217747 0.0218221 0.0293050 0.0216955 0.0095373 0.0046943 0.0095655 0.0193607 0.0217617 0.0216377 0.0193506 0.0170123 0.0192683 0.0217750 0.0217968 0.0071680 0.0096024 0.0095286 0.0095570 0.0191650 0.0147762 0.0219301 0.0193208 0.0246863 0.0218458 0.0220747 0.0216955 0.0192748 0.0197411 0.0219578 0.0217284 0.0218829 0.0217924 0.0217087 0.0241112 0.0294878 0.0242103 0.0216647 0.0241365 0.0192281 0.0217491 0.0242642 0.0193087 0.0241405 0.0268551 0.0268569 0.0242014 0.0192281 0.0193816 0.0194442 0.0193658 0.0242226 0.0192951 0.0243061 0.0266524 0.0192590 0.0193637 0.0241338 0.0192581 0.0194066 0.0243038 0.0244808 0.0216791 0.0240778 0.0193468 0.0221235 0.0244677 0.0167915 0.0192041 0.0241816 0.0194110 0.0195135 0.0218094 0.0071528 0.0071823 0.0168652 0.0145255 0.0095853 0.0095853 0.0119437 0.0149099 0.0120678 0.0171455 0.0119617 0.0119879 0.0071862 0.0120126 0.0000000 0.0000010 0.0095035 0.0118914 0.0119265 0.0095434 0.0095035 0.0095205 0.0095286 0.0095434 0.0095035 0.0095247 0.0095331 0.0119287 0.0095212 0.0144123 0.0070637 0.0023393 0.0000010 0.0119481 0.0095315 0.0167625 0.0094949 0.0070637 0.0095408 0.0119550 0.0119767 0.0119550 0.0070963 0.0241365 0.0217918 0.0242416 0.0243161 0.0219396 0.0242316 0.0218277 0.0242831 0.0193153 0.0195398 0.0168976 0.0222766 0.0172057 0.0171039 0.0171707 0.0172239 0.0171381 0.0144792 0.0094682 0.0119915 0.0096492 0.0070874 0.0095358 0.0071112 0.0095557 0.0119626 0.0070768 0.0121034 0.0095486 0.0217201 0.0144313 0.0143820 0.0122422 0.0170651 0.0096010 0.0121456 0.0146312 0.0071874 0.0169419 0.0121456 0.0142907 0.0094543 0.0144461 0.0169817 0.0118372 0.0170346 0.0172249 
Permic     0.0447303 0.0216377 0.0242146 0.0217726 0.0120688 0.0171651 0.0195172 0.0169161 0.0169302 0.0144470 0.0094949 0.0167714 0.0144019 0.0167714 0.0168120 0.0167703 0.0270493 0.0142665 0.0047175 0.0047298 0.0047608 0.0047551 0.0120564 0.0094584 0.0094268 0.0094268 0.0122349 0.0216377 0.0241392 0.0241241 0.0216831 0.0217859 0.0070911 0.0070911 0.0094986 0.0095286 0.0095368 0.0096217 0.0096072 0.0120777 0.0119919 0.0095070 0.0119324 0.0071406 0.0120158 0.0095120 0.0119109 0.0094792 0.0095784 0.0095569 0.0119507 0.0119902 0.0119827 0.0119524 0.0193105 0.0145277 0.0120191 0.0119623 0.0023306 0.0170587 0.0195193 0.0118360 0.0121843 0.0119917 0.0143664 0.0120094 0.0216377 0.0241611 0.0240778 0.0240778 0.0217114 0.0217114 0.0217870 0.0240778 0.0169765 0.0243867 0.0220109 0.0268527 0.0293097 0.0294108 0.0218092 0.0217341 0.0217747 0.0218221 0.0293050 0.0216955 0.0095373 0.0046943 0.0095655 0.0193607 0.0217617 0.0216377 0.0193506 0.0170123 0.0192683 0.0217750 0.0217968 0.0071680 0.0096024 0.0095286 0.0095570 0.0191650 0.0147762 0.0219301 0.0193208 0.0246863 0.0218458 0.0220747 0.0216955 0.0192748 0.0197411 0.0219578 0.0217284 0.0218829 0.0217924 0.0217087 0.0241112 0.0294878 0.0242103 0.0216647 0.0241365 0.0192281 0.0217491 0.0242642 0.0193087 0.0241405 0.0268551 0.0268569 0.0242014 0.0192281 0.0193816 0.0194442 0.0193658 0.0242226 0.0192951 0.0243061 0.0266524 0.0192590 0.0193637 0.0241338 0.0192581 0.0194066 0.0243038 0.0244808 0.0216791 0.0240778 0.0193468 0.0221235 0.0244677 0.0167915 0.0192041 0.0241816 0.0194110 0.0195135 0.0218094 0.0071528 0.0071823 0.0168652 0.0145255 0.0095853 0.0095853 0.0119437 0.0149099 0.0120678 0.0171455 0.0119617 0.0119879 0.0071862 0.0120126 0.0000010 0.0000000 0.0095035 0.0118914 0.0119265 0.0095434 0.0095035 0.0095205 0.0095286 0.0095434 0.0095035 0.0095247 0.0095331 0.0119287 0.0095212 0.0144123 0.0070637 0.0023393 0.0000010 0.0119481 0.0095315 0.0167625 0.0094949 0.0070637 0.0095408 0.0119550 0.0119767 0.0119550 0.0070963 0.0241365 0.0217918 0.0242416 0.0243161 0.0219396 0.0242316 0.0218277 0.0242831 0.0193153 0.0195398 0.0168976 0.0222766 0.0172057 0.0171039 0.0171707 0.0172239 0.0171381 0.0144792 0.0094682 0.0119915 0.0096492 0.0070874 0.0095358 0.0071112 0.0095557 0.0119626 0.0070768 0.0121034 0.0095486 0.0217201 0.0144313 0.0143820 0.0122422 0.0170651 0.0096010 0.0121456 0.0146312 0.0071874 0.0169419 0.0121456 0.0142907 0.0094543 0.0144461 0.0169817 0.0118372 0.0170346 0.0172249 
Peteph     0.0450276 0.0217720 0.0243659 0.0219086 0.0072111 0.0172736 0.0145786 0.0120328 0.0071137 0.0145368 0.0095532 0.0168752 0.0144912 0.0168752 0.0169163 0.0168741 0.0272206 0.0143546 0.0095565 0.0095819 0.0096455 0.0096337 0.0121315 0.0095167 0.0094846 0.0094846 0.0123123 0.0217720 0.0242895 0.0242742 0.0218180 0.0219221 0.0071352 0.0071352 0.0095569 0.0000010 0.0000010 0.0096815 0.0096668 0.0121531 0.0170021 0.0144433 0.0169177 0.0096165 0.0170366 0.0144495 0.0168866 0.0144007 0.0096377 0.0096159 0.0120245 0.0071639 0.0071594 0.0120263 0.0094700 0.0146186 0.0120938 0.0120362 0.0119182 0.0146081 0.0170645 0.0070716 0.0048069 0.0047326 0.0095382 0.0023549 0.0217720 0.0243117 0.0242274 0.0242274 0.0218467 0.0218467 0.0219231 0.0242274 0.0170829 0.0245401 0.0221498 0.0270218 0.0294941 0.0295965 0.0219456 0.0218696 0.0219107 0.0219587 0.0294894 0.0218305 0.0095960 0.0047225 0.0096246 0.0194817 0.0192882 0.0217720 0.0194715 0.0171191 0.0193882 0.0219110 0.0219331 0.0072126 0.0096620 0.0000010 0.0000010 0.0192836 0.0123139 0.0220681 0.0194413 0.0248436 0.0219827 0.0222146 0.0218305 0.0193948 0.0198669 0.0220961 0.0218638 0.0220203 0.0219286 0.0218439 0.0242612 0.0296745 0.0243616 0.0217994 0.0242868 0.0193474 0.0218847 0.0244161 0.0194291 0.0242908 0.0270241 0.0270259 0.0243525 0.0193474 0.0195029 0.0195662 0.0194869 0.0243740 0.0194153 0.0244585 0.0268190 0.0193788 0.0194848 0.0242841 0.0193778 0.0195282 0.0244562 0.0246354 0.0218139 0.0242274 0.0194676 0.0222639 0.0219574 0.0168956 0.0193231 0.0243324 0.0195327 0.0196365 0.0219458 0.0071973 0.0072271 0.0169701 0.0146163 0.0096446 0.0096446 0.0023426 0.0202042 0.0171694 0.0224012 0.0169585 0.0169970 0.0121325 0.0170321 0.0095035 0.0095035 0.0000000 0.0023325 0.0023393 0.0000010 0.0000010 0.0000010 0.0000010 0.0000010 0.0000010 0.0000010 0.0000010 0.0023396 0.0000010 0.0047111 0.0023442 0.0119626 0.0095212 0.0023434 0.0000010 0.0119265 0.0095532 0.0023442 0.0000010 0.0071430 0.0071558 0.0071430 0.0071402 0.0242868 0.0219280 0.0217548 0.0244687 0.0220777 0.0243831 0.0219643 0.0244352 0.0194357 0.0196630 0.0170030 0.0224189 0.0173149 0.0172118 0.0172795 0.0173334 0.0172464 0.0145696 0.0095268 0.0023517 0.0048066 0.0023521 0.0000010 0.0000010 0.0000010 0.0023461 0.0023486 0.0023734 0.0023555 0.0218554 0.0145210 0.0144711 0.0123196 0.0171724 0.0096612 0.0122217 0.0121932 0.0072323 0.0170477 0.0122217 0.0143786 0.0095125 0.0145360 0.0170881 0.0119102 0.0171415 0.0173341 
Petfam     0.0447124 0.0241673 0.0267752 0.0243184 0.0096250 0.0197544 0.0170267 0.0144553 0.0094967 0.0169760 0.0119537 0.0168442 0.0144646 0.0168442 0.0168851 0.0168431 0.0271685 0.0143285 0.0119578 0.0119896 0.0120693 0.0120544 0.0145721 0.0119079 0.0118677 0.0118677 0.0147897 0.0242125 0.0267411 0.0267246 0.0242638 0.0243797 0.0095239 0.0095239 0.0119586 0.0023393 0.0023407 0.0121148 0.0120963 0.0145984 0.0194489 0.0168668 0.0193529 0.0120329 0.0194886 0.0168740 0.0193171 0.0168171 0.0120599 0.0120325 0.0144436 0.0095622 0.0095563 0.0144458 0.0070761 0.0170401 0.0145273 0.0144581 0.0143164 0.0170597 0.0195208 0.0094390 0.0072189 0.0071070 0.0119355 0.0047152 0.0242125 0.0267150 0.0266729 0.0266729 0.0242954 0.0242954 0.0243802 0.0266229 0.0195053 0.0244937 0.0245857 0.0294479 0.0319165 0.0320271 0.0243600 0.0242758 0.0243208 0.0243742 0.0319112 0.0242322 0.0120076 0.0070915 0.0120433 0.0218962 0.0217186 0.0241673 0.0218846 0.0195468 0.0217911 0.0243219 0.0243461 0.0072126 0.0120902 0.0000010 0.0023448 0.0217132 0.0147887 0.0244956 0.0218505 0.0272994 0.0244472 0.0246594 0.0242777 0.0218392 0.0223279 0.0245265 0.0243143 0.0244420 0.0243870 0.0242469 0.0267099 0.0321122 0.0267705 0.0242429 0.0266882 0.0217858 0.0243380 0.0268810 0.0218372 0.0267426 0.0295058 0.0294505 0.0267603 0.0217858 0.0219193 0.0220319 0.0219018 0.0268345 0.0218210 0.0269273 0.0293163 0.0218905 0.0218994 0.0267691 0.0218195 0.0219484 0.0268737 0.0271221 0.0242139 0.0266229 0.0219209 0.0247598 0.0243722 0.0168956 0.0217584 0.0267382 0.0219534 0.0221110 0.0244060 0.0096067 0.0096463 0.0194124 0.0170691 0.0120683 0.0120683 0.0046905 0.0227476 0.0196408 0.0249109 0.0193989 0.0194435 0.0121325 0.0194834 0.0118914 0.0118914 0.0023325 0.0000000 0.0000010 0.0023421 0.0023284 0.0023366 0.0023393 0.0023421 0.0023325 0.0023376 0.0023396 0.0046845 0.0023368 0.0070745 0.0046939 0.0143694 0.0119138 0.0046921 0.0023393 0.0143259 0.0119537 0.0046939 0.0023415 0.0095342 0.0095342 0.0095342 0.0095306 0.0266882 0.0243404 0.0241479 0.0268876 0.0245064 0.0267938 0.0243802 0.0268507 0.0218852 0.0220989 0.0194137 0.0248843 0.0198071 0.0196523 0.0197664 0.0197908 0.0197285 0.0170150 0.0119208 0.0047087 0.0072158 0.0047096 0.0023404 0.0023418 0.0023448 0.0046975 0.0047025 0.0047533 0.0047162 0.0243050 0.0169576 0.0168993 0.0147666 0.0196021 0.0120890 0.0146768 0.0146435 0.0096534 0.0194993 0.0146768 0.0167604 0.0119026 0.0169753 0.0195455 0.0143060 0.0196034 0.0198235 
Petfas     0.0449426 0.0242838 0.0269050 0.0244363 0.0096538 0.0198140 0.0170776 0.0144983 0.0095247 0.0170266 0.0119891 0.0169252 0.0145343 0.0169252 0.0169665 0.0169241 0.0273020 0.0143970 0.0119932 0.0120252 0.0121054 0.0120904 0.0146157 0.0119430 0.0119026 0.0119026 0.0148346 0.0242838 0.0268198 0.0268033 0.0243354 0.0244520 0.0095521 0.0095521 0.0119940 0.0023448 0.0023476 0.0121512 0.0121326 0.0146422 0.0195068 0.0169167 0.0194102 0.0120687 0.0195467 0.0169240 0.0193742 0.0168668 0.0120959 0.0120683 0.0144864 0.0095906 0.0095846 0.0144887 0.0071096 0.0171230 0.0145707 0.0145010 0.0143586 0.0171108 0.0195791 0.0094666 0.0072405 0.0071280 0.0119707 0.0047291 0.0242838 0.0268442 0.0267513 0.0267513 0.0243672 0.0243672 0.0244524 0.0267513 0.0196003 0.0246133 0.0247062 0.0295919 0.0320724 0.0321840 0.0244783 0.0243933 0.0244387 0.0244926 0.0320670 0.0243493 0.0120433 0.0071124 0.0120792 0.0220025 0.0217825 0.0242838 0.0219908 0.0196422 0.0218964 0.0244398 0.0244643 0.0072342 0.0121263 0.0000010 0.0023524 0.0217771 0.0148336 0.0246153 0.0219563 0.0274344 0.0245199 0.0247807 0.0243493 0.0219038 0.0224384 0.0246464 0.0243862 0.0245611 0.0244593 0.0243641 0.0267884 0.0322700 0.0269003 0.0243143 0.0268172 0.0218501 0.0244100 0.0269605 0.0219429 0.0268213 0.0295933 0.0295944 0.0268900 0.0218501 0.0220258 0.0220977 0.0220082 0.0269138 0.0219266 0.0270071 0.0294588 0.0219555 0.0220057 0.0268989 0.0218840 0.0220552 0.0270045 0.0272030 0.0243308 0.0267513 0.0219860 0.0248342 0.0244906 0.0169457 0.0218226 0.0268677 0.0220603 0.0221772 0.0244784 0.0096354 0.0096752 0.0194701 0.0171202 0.0121044 0.0121044 0.0047043 0.0228175 0.0196998 0.0249862 0.0194565 0.0195013 0.0121689 0.0195415 0.0119265 0.0119265 0.0023393 0.0000010 0.0000000 0.0023490 0.0023393 0.0023435 0.0023448 0.0023490 0.0023393 0.0023448 0.0023465 0.0046982 0.0023437 0.0070953 0.0047076 0.0144119 0.0119489 0.0047059 0.0023463 0.0143681 0.0119891 0.0047076 0.0023484 0.0095625 0.0095798 0.0095625 0.0095588 0.0268172 0.0244585 0.0242641 0.0270185 0.0246262 0.0269238 0.0244987 0.0269813 0.0219501 0.0222072 0.0195077 0.0250078 0.0198671 0.0197487 0.0198261 0.0198885 0.0197881 0.0170659 0.0119560 0.0047225 0.0072374 0.0047235 0.0023472 0.0023487 0.0023520 0.0047113 0.0047164 0.0047674 0.0047301 0.0243768 0.0170081 0.0169495 0.0148392 0.0196979 0.0121251 0.0147210 0.0146875 0.0096823 0.0195574 0.0147210 0.0168406 0.0119377 0.0170259 0.0196039 0.0143060 0.0196621 0.0198835 
Petgia     0.0452411 0.0218661 0.0244722 0.0220039 0.0072417 0.0173494 0.0121029 0.0120842 0.0071436 0.0145995 0.0095936 0.0169476 0.0145534 0.0169476 0.0169891 0.0169465 0.0273413 0.0144157 0.0095969 0.0096225 0.0096867 0.0096748 0.0121837 0.0095568 0.0095244 0.0095244 0.0123661 0.0218661 0.0243951 0.0243797 0.0219125 0.0220175 0.0071652 0.0071652 0.0095973 0.0000010 0.0000010 0.0097230 0.0097082 0.0122055 0.0170756 0.0145051 0.0169906 0.0096574 0.0171105 0.0145114 0.0169591 0.0144621 0.0096788 0.0096568 0.0120465 0.0071941 0.0071896 0.0120776 0.0095098 0.0146820 0.0121457 0.0120877 0.0119686 0.0146714 0.0171386 0.0047144 0.0048156 0.0047410 0.0071534 0.0023646 0.0218661 0.0244175 0.0243325 0.0243325 0.0219414 0.0219414 0.0220186 0.0243325 0.0171571 0.0246479 0.0222473 0.0271409 0.0296244 0.0297277 0.0220413 0.0219646 0.0220060 0.0220544 0.0296195 0.0219252 0.0096368 0.0047422 0.0096656 0.0195664 0.0193712 0.0218661 0.0195560 0.0171937 0.0194720 0.0220064 0.0220287 0.0072432 0.0097033 0.0000010 0.0000010 0.0193665 0.0123677 0.0221648 0.0195256 0.0249061 0.0220787 0.0223127 0.0219252 0.0194309 0.0199168 0.0221931 0.0219587 0.0221166 0.0220241 0.0219387 0.0243666 0.0298064 0.0244679 0.0218937 0.0243924 0.0194309 0.0219799 0.0245229 0.0195133 0.0243965 0.0271432 0.0271450 0.0244587 0.0194309 0.0195877 0.0196516 0.0195716 0.0219414 0.0194993 0.0245656 0.0269364 0.0194626 0.0195694 0.0243898 0.0194615 0.0196133 0.0219414 0.0247441 0.0219084 0.0243325 0.0195522 0.0223623 0.0219987 0.0169682 0.0194064 0.0244384 0.0196178 0.0197225 0.0220415 0.0072278 0.0072578 0.0170434 0.0146796 0.0096858 0.0096858 0.0023523 0.0176154 0.0146626 0.0198407 0.0170317 0.0170705 0.0121847 0.0171059 0.0095434 0.0095434 0.0000010 0.0023421 0.0023490 0.0000000 0.0000010 0.0000010 0.0000010 0.0000010 0.0000010 0.0000010 0.0000010 0.0000010 0.0000010 0.0023559 0.0023539 0.0120134 0.0095614 0.0023531 0.0000010 0.0119770 0.0095936 0.0023539 0.0000010 0.0071730 0.0071859 0.0071730 0.0071703 0.0243924 0.0220235 0.0218488 0.0245759 0.0221745 0.0244895 0.0220601 0.0245421 0.0195199 0.0197492 0.0170765 0.0225188 0.0173912 0.0172872 0.0173555 0.0174099 0.0173221 0.0146325 0.0095669 0.0023558 0.0048270 0.0023619 0.0000010 0.0000010 0.0000010 0.0023558 0.0023583 0.0023834 0.0023652 0.0219503 0.0145835 0.0145331 0.0123426 0.0172473 0.0096789 0.0122747 0.0122459 0.0072631 0.0143573 0.0122747 0.0144399 0.0095526 0.0145986 0.0143906 0.0119605 0.0172161 0.0174104 
Pethor     0.0449344 0.0217315 0.0243201 0.0218676 0.0072111 0.0172736 0.0145786 0.0120328 0.0071137 0.0145368 0.0095532 0.0168442 0.0144646 0.0168442 0.0168851 0.0168431 0.0271685 0.0143285 0.0095565 0.0095819 0.0096455 0.0096337 0.0121315 0.0095167 0.0094846 0.0094846 0.0123123 0.0217720 0.0242895 0.0242742 0.0218180 0.0219221 0.0071352 0.0071352 0.0095569 0.0000010 0.0000010 0.0096815 0.0096668 0.0121531 0.0170021 0.0144433 0.0169177 0.0096165 0.0170366 0.0144495 0.0168866 0.0144007 0.0096377 0.0096159 0.0120245 0.0071639 0.0071594 0.0120263 0.0094530 0.0145916 0.0120938 0.0120362 0.0119182 0.0146081 0.0170645 0.0070716 0.0048069 0.0047326 0.0095382 0.0023549 0.0217720 0.0242661 0.0242274 0.0242274 0.0218467 0.0218467 0.0219231 0.0241822 0.0170511 0.0244937 0.0221079 0.0269704 0.0294378 0.0295398 0.0219045 0.0218287 0.0218697 0.0219175 0.0294331 0.0217899 0.0095960 0.0047225 0.0096246 0.0194454 0.0192882 0.0217315 0.0194352 0.0170872 0.0193522 0.0218701 0.0218921 0.0072126 0.0096620 0.0000010 0.0000010 0.0192836 0.0123139 0.0220265 0.0194052 0.0247960 0.0219827 0.0221724 0.0218305 0.0193948 0.0198291 0.0220544 0.0218638 0.0219789 0.0219286 0.0218032 0.0242612 0.0296175 0.0243158 0.0217994 0.0242414 0.0193474 0.0218847 0.0244161 0.0193930 0.0242908 0.0270241 0.0269745 0.0243068 0.0193474 0.0194665 0.0195662 0.0194505 0.0243740 0.0193792 0.0244585 0.0267684 0.0193788 0.0194484 0.0242386 0.0193778 0.0194917 0.0244101 0.0246354 0.0217733 0.0241822 0.0194676 0.0222639 0.0219162 0.0168956 0.0193231 0.0242868 0.0194961 0.0196365 0.0219458 0.0071973 0.0072271 0.0169701 0.0146163 0.0096446 0.0096446 0.0023426 0.0202042 0.0171694 0.0224012 0.0169585 0.0169970 0.0121325 0.0170321 0.0095035 0.0095035 0.0000010 0.0023284 0.0023393 0.0000010 0.0000000 0.0000010 0.0000010 0.0000010 0.0000010 0.0000010 0.0000010 0.0023396 0.0000010 0.0047111 0.0023442 0.0119626 0.0095212 0.0023434 0.0000010 0.0119265 0.0095532 0.0023442 0.0000010 0.0071430 0.0071430 0.0071430 0.0071402 0.0242414 0.0218870 0.0217144 0.0244225 0.0220361 0.0243372 0.0219231 0.0243892 0.0194357 0.0196260 0.0169715 0.0223760 0.0173149 0.0171796 0.0172795 0.0173007 0.0172464 0.0145696 0.0095268 0.0023517 0.0048066 0.0023521 0.0000010 0.0000010 0.0000010 0.0023461 0.0023486 0.0023734 0.0023555 0.0218554 0.0145210 0.0144711 0.0122966 0.0171403 0.0096612 0.0122217 0.0121932 0.0072323 0.0170477 0.0122217 0.0143525 0.0095125 0.0145360 0.0170881 0.0119102 0.0171415 0.0173341 
Petiko     0.0451213 0.0218126 0.0244118 0.0219497 0.0072242 0.0173062 0.0146056 0.0120548 0.0071265 0.0145637 0.0095705 0.0169063 0.0145179 0.0169063 0.0169476 0.0169052 0.0272729 0.0143808 0.0095738 0.0095993 0.0096631 0.0096513 0.0121538 0.0095339 0.0095016 0.0095016 0.0123354 0.0218126 0.0243352 0.0243198 0.0218588 0.0219633 0.0071480 0.0071480 0.0095741 0.0000010 0.0000010 0.0096993 0.0096845 0.0121756 0.0170337 0.0144698 0.0169177 0.0096340 0.0170684 0.0144761 0.0169177 0.0144270 0.0096553 0.0096334 0.0120465 0.0071768 0.0071723 0.0120482 0.0094870 0.0146458 0.0121160 0.0120583 0.0119398 0.0146353 0.0170964 0.0070842 0.0048156 0.0047410 0.0095554 0.0023590 0.0218126 0.0243574 0.0242728 0.0242728 0.0218875 0.0218875 0.0219643 0.0242728 0.0171148 0.0245867 0.0221919 0.0270734 0.0295506 0.0296534 0.0219869 0.0219106 0.0219518 0.0220000 0.0295459 0.0218714 0.0096134 0.0047309 0.0096422 0.0195182 0.0193240 0.0218126 0.0195079 0.0171512 0.0194243 0.0219522 0.0219744 0.0072257 0.0096797 0.0000010 0.0000010 0.0193193 0.0123139 0.0221098 0.0194776 0.0248914 0.0219827 0.0222569 0.0218714 0.0194309 0.0199048 0.0221380 0.0219047 0.0220618 0.0219286 0.0218848 0.0243068 0.0297317 0.0244075 0.0218401 0.0243325 0.0193834 0.0218847 0.0244623 0.0194654 0.0243365 0.0270241 0.0270775 0.0243984 0.0193834 0.0195394 0.0196030 0.0195234 0.0244199 0.0194515 0.0245048 0.0268698 0.0194149 0.0195212 0.0243298 0.0194139 0.0195649 0.0245025 0.0246354 0.0218547 0.0242728 0.0195040 0.0222639 0.0219987 0.0169268 0.0193590 0.0243782 0.0195693 0.0196735 0.0219458 0.0072103 0.0072402 0.0170016 0.0146435 0.0096622 0.0096622 0.0023468 0.0202434 0.0172016 0.0224442 0.0169900 0.0170286 0.0121549 0.0170638 0.0095205 0.0095205 0.0000010 0.0023366 0.0023435 0.0000010 0.0000010 0.0000000 0.0000010 0.0000010 0.0000010 0.0000010 0.0000010 0.0023437 0.0000010 0.0047195 0.0023484 0.0119843 0.0095384 0.0023475 0.0000010 0.0119481 0.0095705 0.0023484 0.0000010 0.0071558 0.0071686 0.0071558 0.0071531 0.0243325 0.0219692 0.0217953 0.0245150 0.0221195 0.0244291 0.0220056 0.0244815 0.0194720 0.0197002 0.0170346 0.0224620 0.0173477 0.0172443 0.0173122 0.0173663 0.0172790 0.0145965 0.0095439 0.0023558 0.0048153 0.0023563 0.0000010 0.0000010 0.0000010 0.0023502 0.0023527 0.0023777 0.0023596 0.0218963 0.0145478 0.0144977 0.0123426 0.0172046 0.0096789 0.0122444 0.0122157 0.0072455 0.0170795 0.0122444 0.0144049 0.0095296 0.0145629 0.0171200 0.0119317 0.0171735 0.0173669 
Petkas     0.0425037 0.0218305 0.0244319 0.0219679 0.0072304 0.0173209 0.0120985 0.0095866 0.0047236 0.0145760 0.0095786 0.0169204 0.0145301 0.0169204 0.0169618 0.0169193 0.0272953 0.0143928 0.0095819 0.0096074 0.0096714 0.0096595 0.0121642 0.0095419 0.0095096 0.0095096 0.0123123 0.0218305 0.0243551 0.0243397 0.0218768 0.0219815 0.0071541 0.0071541 0.0095823 0.0000010 0.0000010 0.0097076 0.0096928 0.0121860 0.0170480 0.0144820 0.0169632 0.0096422 0.0170828 0.0144882 0.0169319 0.0144391 0.0096635 0.0096416 0.0120567 0.0071829 0.0071784 0.0120584 0.0094949 0.0146583 0.0121263 0.0120685 0.0095286 0.0146477 0.0171108 0.0070901 0.0023936 0.0047326 0.0095635 0.0023610 0.0218305 0.0243773 0.0242927 0.0242927 0.0219056 0.0219056 0.0219825 0.0242927 0.0171292 0.0246070 0.0222104 0.0270956 0.0295747 0.0296776 0.0220051 0.0219287 0.0219699 0.0220182 0.0295699 0.0218894 0.0096216 0.0047349 0.0096504 0.0195345 0.0193399 0.0218305 0.0195242 0.0171657 0.0194404 0.0219704 0.0219926 0.0072319 0.0096880 0.0000010 0.0000010 0.0193352 0.0123476 0.0221282 0.0194939 0.0249122 0.0220424 0.0222756 0.0218894 0.0194471 0.0199217 0.0221564 0.0219228 0.0220802 0.0219880 0.0219029 0.0243266 0.0297560 0.0244276 0.0218580 0.0243524 0.0193995 0.0219439 0.0244824 0.0194816 0.0243564 0.0270241 0.0270997 0.0244184 0.0193995 0.0195557 0.0196194 0.0195397 0.0244400 0.0194676 0.0245250 0.0268917 0.0194310 0.0195375 0.0243497 0.0194300 0.0195812 0.0245227 0.0247029 0.0218727 0.0242927 0.0195203 0.0223251 0.0220169 0.0169409 0.0193750 0.0243982 0.0195857 0.0196900 0.0220053 0.0072165 0.0072464 0.0170159 0.0146559 0.0096705 0.0096705 0.0023487 0.0174000 0.0171694 0.0196030 0.0170042 0.0170429 0.0121652 0.0170321 0.0095286 0.0095286 0.0000010 0.0023393 0.0023448 0.0000010 0.0000010 0.0000010 0.0000000 0.0000010 0.0000010 0.0000010 0.0000010 0.0023457 0.0000010 0.0047235 0.0023503 0.0119944 0.0095465 0.0023495 0.0000010 0.0095007 0.0095786 0.0023503 0.0000010 0.0071619 0.0071748 0.0071619 0.0071591 0.0243524 0.0219874 0.0218132 0.0245352 0.0221379 0.0244491 0.0220239 0.0245016 0.0194882 0.0196630 0.0170489 0.0224810 0.0173625 0.0172589 0.0173269 0.0173811 0.0172937 0.0146089 0.0095520 0.0023578 0.0048195 0.0023583 0.0000010 0.0000010 0.0000010 0.0023522 0.0023547 0.0023797 0.0023616 0.0219144 0.0145601 0.0144711 0.0123533 0.0172191 0.0096872 0.0122549 0.0122262 0.0072517 0.0170939 0.0122549 0.0144170 0.0095377 0.0145360 0.0171344 0.0119417 0.0171880 0.0173818 
Petkip     0.0452411 0.0218661 0.0244722 0.0220039 0.0072417 0.0173494 0.0121029 0.0120842 0.0071436 0.0145995 0.0095936 0.0169476 0.0145534 0.0169476 0.0169891 0.0169465 0.0273413 0.0144157 0.0095969 0.0096225 0.0096867 0.0096748 0.0121837 0.0095568 0.0095244 0.0095244 0.0123661 0.0218661 0.0243951 0.0243797 0.0219125 0.0220175 0.0071652 0.0071652 0.0095973 0.0000010 0.0000010 0.0097230 0.0097082 0.0122055 0.0170756 0.0145051 0.0169906 0.0096574 0.0171105 0.0145114 0.0169591 0.0144621 0.0096788 0.0096568 0.0120465 0.0071941 0.0071896 0.0120776 0.0095098 0.0146820 0.0121457 0.0120877 0.0119686 0.0146714 0.0171386 0.0047144 0.0048156 0.0047410 0.0071534 0.0023646 0.0218661 0.0244175 0.0243325 0.0243325 0.0219414 0.0219414 0.0220186 0.0243325 0.0171571 0.0246479 0.0222473 0.0271409 0.0296244 0.0297277 0.0220413 0.0219646 0.0220060 0.0220544 0.0296195 0.0219252 0.0096368 0.0047422 0.0096656 0.0195664 0.0193712 0.0218661 0.0195560 0.0171937 0.0194720 0.0220064 0.0220287 0.0072432 0.0097033 0.0000010 0.0000010 0.0193665 0.0123677 0.0221648 0.0195256 0.0249061 0.0220787 0.0223127 0.0219252 0.0194309 0.0199168 0.0221931 0.0219587 0.0221166 0.0220241 0.0219387 0.0243666 0.0298064 0.0244679 0.0218937 0.0243924 0.0194309 0.0219799 0.0245229 0.0195133 0.0243965 0.0271432 0.0271450 0.0244587 0.0194309 0.0195877 0.0196516 0.0195716 0.0219414 0.0194993 0.0245656 0.0269364 0.0194626 0.0195694 0.0243898 0.0194615 0.0196133 0.0219414 0.0247441 0.0219084 0.0243325 0.0195522 0.0223623 0.0219987 0.0169682 0.0194064 0.0244384 0.0196178 0.0197225 0.0220415 0.0072278 0.0072578 0.0170434 0.0146796 0.0096858 0.0096858 0.0023523 0.0176154 0.0146626 0.0198407 0.0170317 0.0170705 0.0121847 0.0171059 0.0095434 0.0095434 0.0000010 0.0023421 0.0023490 0.0000010 0.0000010 0.0000010 0.0000010 0.0000000 0.0000010 0.0000010 0.0000010 0.0000010 0.0000010 0.0023559 0.0023539 0.0120134 0.0095614 0.0023531 0.0000010 0.0119770 0.0095936 0.0023539 0.0000010 0.0071730 0.0071859 0.0071730 0.0071703 0.0243924 0.0220235 0.0218488 0.0245759 0.0221745 0.0244895 0.0220601 0.0245421 0.0195199 0.0197492 0.0170765 0.0225188 0.0173912 0.0172872 0.0173555 0.0174099 0.0173221 0.0146325 0.0095669 0.0023558 0.0048270 0.0023619 0.0000010 0.0000010 0.0000010 0.0023558 0.0023583 0.0023834 0.0023652 0.0219503 0.0145835 0.0145331 0.0123426 0.0172473 0.0096789 0.0122747 0.0122459 0.0072631 0.0143573 0.0122747 0.0144399 0.0095526 0.0145986 0.0143906 0.0119605 0.0172161 0.0174104 
Petmac     0.0450276 0.0217720 0.0243659 0.0219086 0.0072111 0.0172736 0.0145786 0.0120328 0.0071137 0.0145368 0.0095532 0.0168752 0.0144912 0.0168752 0.0169163 0.0168741 0.0272206 0.0143546 0.0095565 0.0095819 0.0096455 0.0096337 0.0121315 0.0095167 0.0094846 0.0094846 0.0123123 0.0217720 0.0242895 0.0242742 0.0218180 0.0219221 0.0071352 0.0071352 0.0095569 0.0000010 0.0000010 0.0096815 0.0096668 0.0121531 0.0170021 0.0144433 0.0169177 0.0096165 0.0170366 0.0144495 0.0168866 0.0144007 0.0096377 0.0096159 0.0120245 0.0071639 0.0071594 0.0120263 0.0094700 0.0146186 0.0120938 0.0120362 0.0119182 0.0146081 0.0170645 0.0070716 0.0048069 0.0047326 0.0095382 0.0023549 0.0217720 0.0243117 0.0242274 0.0242274 0.0218467 0.0218467 0.0219231 0.0242274 0.0170829 0.0245401 0.0221498 0.0270218 0.0294941 0.0295965 0.0219456 0.0218696 0.0219107 0.0219587 0.0294894 0.0218305 0.0095960 0.0047225 0.0096246 0.0194817 0.0192882 0.0217720 0.0194715 0.0171191 0.0193882 0.0219110 0.0219331 0.0072126 0.0096620 0.0000010 0.0000010 0.0192836 0.0123139 0.0220681 0.0194413 0.0248436 0.0219827 0.0222146 0.0218305 0.0193948 0.0198669 0.0220961 0.0218638 0.0220203 0.0219286 0.0218439 0.0242612 0.0296745 0.0243616 0.0217994 0.0242868 0.0193474 0.0218847 0.0244161 0.0194291 0.0242908 0.0270241 0.0270259 0.0243525 0.0193474 0.0195029 0.0195662 0.0194869 0.0243740 0.0194153 0.0244585 0.0268190 0.0193788 0.0194848 0.0242841 0.0193778 0.0195282 0.0244562 0.0246354 0.0218139 0.0242274 0.0194676 0.0222639 0.0219574 0.0168956 0.0193231 0.0243324 0.0195327 0.0196365 0.0219458 0.0071973 0.0072271 0.0169701 0.0146163 0.0096446 0.0096446 0.0023426 0.0202042 0.0171694 0.0224012 0.0169585 0.0169970 0.0121325 0.0170321 0.0095035 0.0095035 0.0000010 0.0023325 0.0023393 0.0000010 0.0000010 0.0000010 0.0000010 0.0000010 0.0000000 0.0000010 0.0000010 0.0023396 0.0000010 0.0047111 0.0023442 0.0119626 0.0095212 0.0023434 0.0000010 0.0119265 0.0095532 0.0023442 0.0000010 0.0071430 0.0071558 0.0071430 0.0071402 0.0242868 0.0219280 0.0217548 0.0244687 0.0220777 0.0243831 0.0219643 0.0244352 0.0194357 0.0196630 0.0170030 0.0224189 0.0173149 0.0172118 0.0172795 0.0173334 0.0172464 0.0145696 0.0095268 0.0023517 0.0048066 0.0023521 0.0000010 0.0000010 0.0000010 0.0023461 0.0023486 0.0023734 0.0023555 0.0218554 0.0145210 0.0144711 0.0123196 0.0171724 0.0096612 0.0122217 0.0121932 0.0072323 0.0170477 0.0122217 0.0143786 0.0095125 0.0145360 0.0170881 0.0119102 0.0171415 0.0173341 
Petmos     0.0451413 0.0218221 0.0244225 0.0219594 0.0072274 0.0173140 0.0146121 0.0120602 0.0071296 0.0145702 0.0095747 0.0169138 0.0145243 0.0169138 0.0169551 0.0169127 0.0272849 0.0143871 0.0095780 0.0096035 0.0096674 0.0096556 0.0121593 0.0095381 0.0095058 0.0095058 0.0123410 0.0218221 0.0243458 0.0243304 0.0218683 0.0219729 0.0071512 0.0071512 0.0095784 0.0000010 0.0000010 0.0097036 0.0096889 0.0121810 0.0170413 0.0144762 0.0169565 0.0096383 0.0170760 0.0144825 0.0169252 0.0144334 0.0096596 0.0096377 0.0120518 0.0071800 0.0071755 0.0120536 0.0094912 0.0146524 0.0121214 0.0120636 0.0119451 0.0146418 0.0171040 0.0070873 0.0048178 0.0047431 0.0095596 0.0023601 0.0218221 0.0243680 0.0242834 0.0242834 0.0218971 0.0218971 0.0219740 0.0242834 0.0171224 0.0245976 0.0222017 0.0270853 0.0295635 0.0296664 0.0219966 0.0219202 0.0219614 0.0220097 0.0295587 0.0218810 0.0096177 0.0047330 0.0096465 0.0195268 0.0193324 0.0218221 0.0195165 0.0171588 0.0194328 0.0219619 0.0219840 0.0072289 0.0096840 0.0000010 0.0000010 0.0193277 0.0123425 0.0221196 0.0194862 0.0249025 0.0220338 0.0222669 0.0218810 0.0194395 0.0199138 0.0221478 0.0219143 0.0220716 0.0219795 0.0218944 0.0243174 0.0297447 0.0244182 0.0218496 0.0243431 0.0193919 0.0219354 0.0244730 0.0194740 0.0243471 0.0270876 0.0270894 0.0244091 0.0193919 0.0195480 0.0196117 0.0195320 0.0244306 0.0194600 0.0245156 0.0268815 0.0194235 0.0195299 0.0243404 0.0194224 0.0195735 0.0245133 0.0246933 0.0218643 0.0242834 0.0195127 0.0223163 0.0220084 0.0169342 0.0193675 0.0243889 0.0195780 0.0196823 0.0219968 0.0072135 0.0072435 0.0170091 0.0146501 0.0096666 0.0096666 0.0023478 0.0202527 0.0172094 0.0224543 0.0169975 0.0170362 0.0121603 0.0170714 0.0095247 0.0095247 0.0000010 0.0023376 0.0023448 0.0000010 0.0000010 0.0000010 0.0000010 0.0000010 0.0000010 0.0000000 0.0000010 0.0023448 0.0000010 0.0047216 0.0023494 0.0119896 0.0095426 0.0023486 0.0000010 0.0119534 0.0095747 0.0023494 0.0000010 0.0071590 0.0071718 0.0071590 0.0071562 0.0243431 0.0219789 0.0218049 0.0245258 0.0221293 0.0244398 0.0220153 0.0244922 0.0194806 0.0197090 0.0170421 0.0224721 0.0173555 0.0172520 0.0173200 0.0173741 0.0172867 0.0146031 0.0095482 0.0023568 0.0048175 0.0023573 0.0000010 0.0000010 0.0000010 0.0023513 0.0023537 0.0023787 0.0023607 0.0219059 0.0145543 0.0145041 0.0123482 0.0172123 0.0096832 0.0122499 0.0122212 0.0072487 0.0170871 0.0122499 0.0144113 0.0095338 0.0145694 0.0171276 0.0119370 0.0171812 0.0173748 
Petort     0.0425286 0.0218416 0.0244444 0.0219790 0.0072338 0.0173297 0.0121044 0.0095912 0.0047259 0.0145832 0.0095831 0.0169288 0.0145372 0.0169288 0.0169702 0.0169277 0.0273097 0.0143998 0.0095865 0.0096120 0.0096760 0.0096642 0.0121702 0.0095465 0.0095141 0.0095141 0.0123184 0.0218416 0.0243675 0.0243522 0.0218879 0.0219926 0.0071575 0.0071575 0.0095868 0.0000010 0.0000010 0.0097123 0.0096975 0.0121920 0.0170565 0.0144891 0.0169716 0.0096468 0.0170913 0.0144953 0.0169402 0.0144462 0.0096682 0.0096462 0.0120625 0.0071863 0.0071818 0.0120643 0.0094996 0.0146655 0.0121322 0.0120743 0.0095331 0.0146550 0.0171194 0.0070936 0.0023948 0.0047348 0.0095680 0.0000010 0.0218416 0.0243898 0.0243051 0.0243051 0.0219167 0.0219167 0.0219937 0.0243051 0.0171378 0.0246198 0.0222218 0.0271098 0.0295903 0.0296933 0.0220163 0.0219398 0.0219811 0.0220295 0.0295855 0.0219005 0.0096262 0.0047372 0.0096550 0.0195443 0.0193496 0.0218416 0.0195340 0.0171743 0.0194502 0.0219815 0.0220038 0.0072343 0.0096926 0.0000010 0.0000010 0.0193449 0.0123537 0.0221396 0.0195037 0.0249253 0.0220536 0.0222871 0.0219005 0.0194568 0.0199320 0.0221678 0.0219339 0.0220914 0.0219992 0.0219140 0.0243391 0.0297718 0.0244401 0.0218691 0.0243649 0.0194092 0.0219550 0.0244950 0.0194914 0.0243689 0.0270382 0.0271138 0.0244309 0.0194092 0.0195656 0.0196294 0.0195495 0.0244526 0.0194774 0.0245376 0.0269057 0.0194408 0.0195474 0.0243622 0.0194397 0.0195911 0.0245353 0.0247157 0.0218838 0.0243051 0.0195301 0.0223367 0.0220281 0.0169493 0.0193847 0.0244107 0.0195956 0.0197001 0.0220165 0.0072199 0.0072490 0.0170243 0.0146632 0.0096751 0.0096751 0.0023503 0.0174089 0.0171780 0.0196129 0.0170127 0.0170514 0.0121712 0.0170406 0.0095331 0.0095331 0.0000010 0.0023396 0.0023465 0.0000010 0.0000010 0.0000010 0.0000010 0.0000010 0.0000010 0.0000010 0.0000000 0.0023468 0.0000010 0.0047257 0.0023514 0.0120002 0.0095510 0.0023506 0.0000010 0.0095043 0.0095831 0.0023514 0.0000010 0.0071653 0.0071782 0.0071653 0.0071625 0.0243649 0.0219986 0.0218242 0.0245479 0.0221493 0.0244617 0.0220351 0.0245142 0.0194980 0.0196730 0.0170574 0.0224927 0.0173714 0.0172676 0.0173357 0.0173900 0.0173024 0.0146161 0.0095565 0.0023589 0.0048217 0.0023594 0.0000010 0.0000010 0.0000010 0.0023533 0.0023558 0.0023809 0.0023627 0.0219255 0.0145673 0.0144782 0.0123594 0.0172278 0.0096918 0.0122610 0.0122322 0.0072552 0.0171024 0.0122610 0.0144240 0.0095422 0.0145432 0.0171430 0.0119475 0.0171967 0.0173906 
Petrai     0.0478413 0.0242905 0.0269129 0.0244431 0.0096554 0.0198189 0.0170816 0.0145014 0.0095264 0.0170305 0.0119914 0.0193649 0.0169761 0.0193649 0.0194123 0.0193638 0.0298148 0.0168164 0.0119955 0.0120275 0.0121077 0.0120927 0.0146188 0.0119453 0.0119048 0.0119048 0.0148379 0.0242905 0.0268277 0.0268111 0.0243421 0.0244588 0.0095538 0.0095538 0.0119963 0.0023457 0.0023478 0.0121535 0.0121349 0.0146453 0.0195116 0.0169206 0.0194150 0.0120711 0.0195516 0.0169279 0.0193789 0.0168706 0.0120982 0.0120707 0.0144895 0.0095923 0.0095863 0.0144917 0.0118864 0.0171270 0.0145737 0.0145041 0.0143616 0.0171148 0.0195840 0.0046881 0.0072423 0.0071289 0.0071130 0.0047296 0.0242905 0.0268520 0.0267591 0.0267591 0.0243740 0.0243740 0.0244592 0.0267591 0.0196052 0.0271055 0.0247133 0.0296010 0.0320827 0.0321944 0.0244852 0.0244001 0.0244455 0.0244995 0.0320773 0.0243561 0.0120456 0.0071131 0.0120815 0.0220084 0.0217882 0.0242905 0.0219967 0.0196471 0.0219022 0.0244467 0.0244711 0.0096577 0.0121287 0.0023457 0.0023526 0.0217828 0.0148368 0.0246222 0.0219621 0.0248436 0.0245267 0.0247878 0.0243561 0.0219096 0.0198669 0.0246534 0.0243929 0.0245680 0.0244661 0.0243709 0.0267963 0.0322805 0.0269082 0.0243210 0.0268250 0.0218558 0.0244168 0.0269684 0.0219487 0.0268292 0.0296025 0.0296035 0.0268979 0.0218558 0.0220317 0.0221035 0.0220140 0.0218153 0.0219324 0.0270150 0.0293783 0.0218925 0.0220116 0.0268236 0.0218898 0.0220610 0.0270125 0.0272112 0.0243375 0.0267591 0.0219918 0.0248413 0.0244975 0.0193896 0.0218283 0.0268756 0.0220662 0.0221832 0.0244852 0.0096370 0.0096769 0.0194749 0.0171242 0.0121067 0.0121067 0.0047048 0.0228238 0.0197047 0.0249934 0.0194613 0.0195061 0.0146202 0.0195463 0.0119287 0.0119287 0.0023396 0.0046845 0.0046982 0.0000010 0.0023396 0.0023437 0.0023457 0.0000010 0.0023396 0.0023448 0.0023468 0.0000000 0.0023439 0.0023423 0.0047081 0.0144149 0.0119512 0.0047063 0.0023465 0.0143711 0.0119914 0.0047081 0.0023486 0.0095641 0.0095814 0.0095641 0.0095605 0.0268250 0.0244654 0.0242708 0.0270265 0.0246331 0.0269317 0.0245055 0.0269892 0.0219559 0.0222131 0.0195126 0.0250150 0.0198721 0.0197536 0.0198311 0.0198936 0.0197930 0.0170698 0.0119582 0.0047229 0.0072385 0.0047239 0.0023475 0.0023489 0.0023522 0.0047117 0.0047168 0.0047680 0.0047306 0.0243836 0.0170120 0.0169533 0.0148424 0.0197028 0.0121275 0.0147242 0.0146906 0.0096840 0.0195623 0.0147242 0.0168444 0.0119399 0.0170298 0.0196088 0.0143511 0.0196670 0.0198885 
Pettex     0.0451228 0.0218139 0.0244132 0.0219511 0.0072247 0.0173074 0.0146066 0.0120557 0.0071270 0.0145647 0.0095712 0.0169074 0.0145189 0.0169074 0.0169487 0.0169063 0.0272744 0.0143818 0.0095745 0.0096000 0.0096638 0.0096520 0.0121547 0.0095346 0.0095023 0.0095023 0.0123363 0.0218139 0.0243366 0.0243213 0.0218601 0.0219646 0.0071486 0.0071486 0.0095749 0.0000010 0.0000010 0.0097000 0.0096852 0.0121765 0.0170349 0.0144708 0.0169502 0.0096347 0.0170695 0.0144771 0.0169189 0.0144280 0.0096560 0.0096341 0.0120473 0.0071774 0.0071728 0.0120491 0.0094877 0.0146468 0.0121169 0.0120591 0.0119407 0.0146363 0.0170975 0.0070847 0.0048160 0.0047414 0.0095561 0.0023592 0.0218139 0.0243588 0.0242742 0.0242742 0.0218889 0.0218889 0.0219656 0.0242742 0.0171160 0.0245882 0.0221932 0.0270749 0.0295522 0.0296550 0.0219883 0.0219119 0.0219531 0.0220013 0.0295474 0.0218727 0.0096142 0.0047313 0.0096429 0.0195194 0.0193252 0.0218139 0.0195091 0.0171523 0.0194255 0.0219535 0.0219757 0.0072262 0.0096804 0.0000010 0.0000010 0.0193205 0.0123378 0.0221112 0.0194789 0.0248928 0.0220255 0.0222583 0.0218727 0.0194322 0.0199061 0.0221393 0.0219061 0.0220632 0.0219712 0.0218861 0.0243082 0.0297333 0.0244089 0.0218414 0.0243339 0.0193846 0.0219271 0.0244637 0.0194666 0.0243379 0.0270772 0.0270790 0.0243998 0.0193846 0.0195406 0.0196042 0.0195246 0.0244214 0.0194527 0.0245062 0.0268713 0.0194162 0.0195225 0.0243312 0.0194151 0.0195661 0.0245039 0.0246839 0.0218560 0.0242742 0.0195053 0.0223078 0.0220000 0.0169279 0.0193602 0.0243797 0.0195706 0.0196748 0.0219885 0.0072109 0.0072408 0.0170027 0.0146445 0.0096630 0.0096630 0.0023469 0.0202448 0.0172028 0.0224456 0.0169911 0.0170297 0.0121557 0.0170650 0.0095212 0.0095212 0.0000010 0.0023368 0.0023437 0.0000010 0.0000010 0.0000010 0.0000010 0.0000010 0.0000010 0.0000010 0.0000010 0.0023439 0.0000000 0.0047199 0.0023486 0.0095212 0.0095391 0.0023477 0.0000010 0.0119490 0.0095712 0.0023486 0.0000010 0.0071563 0.0071692 0.0071563 0.0071536 0.0243339 0.0219706 0.0217967 0.0245164 0.0221208 0.0244305 0.0220070 0.0244829 0.0194732 0.0197014 0.0170357 0.0224634 0.0173489 0.0172454 0.0173133 0.0173675 0.0172801 0.0145976 0.0095446 0.0023560 0.0048157 0.0023565 0.0000010 0.0000010 0.0000010 0.0023504 0.0023529 0.0023779 0.0023598 0.0218977 0.0145488 0.0144987 0.0123435 0.0172058 0.0096796 0.0122453 0.0122166 0.0072460 0.0170806 0.0122453 0.0144059 0.0095303 0.0145639 0.0171211 0.0119326 0.0171747 0.0173681 
Pettre     0.0477905 0.0269026 0.0295619 0.0270724 0.0121530 0.0224461 0.0170696 0.0170369 0.0119903 0.0195980 0.0144885 0.0193835 0.0170177 0.0193835 0.0194310 0.0218919 0.0298459 0.0168322 0.0144934 0.0145323 0.0146300 0.0145757 0.0171734 0.0144323 0.0143831 0.0143831 0.0174328 0.0269026 0.0294670 0.0294491 0.0269604 0.0270905 0.0120245 0.0120245 0.0144947 0.0047235 0.0047277 0.0146863 0.0146634 0.0172052 0.0221019 0.0194707 0.0219924 0.0145853 0.0221476 0.0194791 0.0219511 0.0194130 0.0146188 0.0145852 0.0170206 0.0120734 0.0120658 0.0120324 0.0143624 0.0196728 0.0145580 0.0144885 0.0168702 0.0170961 0.0195626 0.0070800 0.0097009 0.0095709 0.0095494 0.0071432 0.0269026 0.0294938 0.0293915 0.0293915 0.0269956 0.0269956 0.0270901 0.0293915 0.0221671 0.0297167 0.0273736 0.0322103 0.0321165 0.0349110 0.0271200 0.0270252 0.0245525 0.0270681 0.0347830 0.0269758 0.0120327 0.0095504 0.0120686 0.0245621 0.0243744 0.0269026 0.0245632 0.0222148 0.0245035 0.0270773 0.0270525 0.0121561 0.0146197 0.0047235 0.0047375 0.0243681 0.0174282 0.0272203 0.0245706 0.0274501 0.0270987 0.0273888 0.0269758 0.0245117 0.0224073 0.0272546 0.0270165 0.0246291 0.0270987 0.0269922 0.0294322 0.0323148 0.0295002 0.0269366 0.0293915 0.0244511 0.0246690 0.0296231 0.0245095 0.0293957 0.0295846 0.0322292 0.0294885 0.0244511 0.0246486 0.0246825 0.0245825 0.0244054 0.0245369 0.0269981 0.0294084 0.0244937 0.0245654 0.0294084 0.0244888 0.0246824 0.0296713 0.0271940 0.0269552 0.0293915 0.0246038 0.0248251 0.0245218 0.0219636 0.0244202 0.0269026 0.0246413 0.0247572 0.0271198 0.0121299 0.0121802 0.0220602 0.0197067 0.0146290 0.0146290 0.0071053 0.0255371 0.0223225 0.0276842 0.0220444 0.0220960 0.0171752 0.0221417 0.0144123 0.0144123 0.0047111 0.0070745 0.0070953 0.0023559 0.0047111 0.0047195 0.0047235 0.0023559 0.0047111 0.0047216 0.0047257 0.0023423 0.0047199 0.0000000 0.0071105 0.0169327 0.0144397 0.0071076 0.0047250 0.0168809 0.0144885 0.0071105 0.0047295 0.0120377 0.0120377 0.0120377 0.0095504 0.0293915 0.0270978 0.0268803 0.0270539 0.0272849 0.0295259 0.0270901 0.0270165 0.0245638 0.0248529 0.0220613 0.0223545 0.0198501 0.0197319 0.0198093 0.0172836 0.0197713 0.0170513 0.0144484 0.0071329 0.0071203 0.0071345 0.0047270 0.0023586 0.0047368 0.0071159 0.0071238 0.0072009 0.0047503 0.0270061 0.0195767 0.0195088 0.0174332 0.0222718 0.0146540 0.0172935 0.0172552 0.0121892 0.0221575 0.0172935 0.0168603 0.0144257 0.0195976 0.0222106 0.0168568 0.0222732 0.0225252 
Phaacu     0.0420056 0.0191785 0.0217304 0.0192981 0.0047639 0.0146740 0.0120369 0.0095383 0.0095462 0.0120042 0.0070996 0.0143348 0.0119674 0.0143348 0.0143694 0.0143338 0.0245219 0.0118548 0.0071031 0.0071218 0.0071686 0.0071600 0.0096171 0.0070736 0.0070500 0.0070500 0.0097590 0.0191785 0.0216635 0.0216497 0.0192185 0.0193094 0.0047138 0.0047138 0.0071025 0.0023503 0.0023525 0.0071940 0.0071832 0.0096339 0.0144412 0.0119277 0.0143698 0.0071467 0.0144702 0.0119328 0.0143436 0.0118927 0.0071618 0.0071458 0.0095330 0.0047324 0.0047295 0.0095343 0.0119122 0.0120710 0.0095871 0.0095420 0.0094484 0.0120623 0.0144935 0.0046735 0.0048069 0.0047326 0.0070885 0.0047390 0.0191785 0.0216832 0.0216084 0.0216084 0.0192438 0.0192438 0.0193109 0.0216084 0.0145089 0.0218850 0.0195087 0.0243404 0.0267904 0.0268827 0.0193299 0.0192634 0.0192998 0.0193416 0.0267863 0.0192296 0.0071320 0.0023404 0.0071531 0.0168914 0.0192882 0.0191785 0.0168827 0.0145393 0.0168111 0.0192996 0.0193190 0.0047646 0.0071797 0.0023503 0.0023573 0.0167218 0.0097623 0.0194368 0.0168570 0.0221525 0.0193622 0.0195624 0.0192296 0.0168169 0.0172229 0.0194616 0.0192589 0.0193957 0.0193151 0.0192414 0.0216385 0.0269519 0.0217267 0.0192025 0.0216609 0.0167762 0.0192769 0.0217751 0.0168462 0.0216646 0.0243434 0.0243457 0.0217188 0.0167762 0.0169101 0.0169645 0.0168960 0.0217378 0.0168348 0.0218128 0.0241591 0.0168023 0.0168942 0.0216572 0.0168027 0.0169314 0.0218108 0.0219693 0.0192150 0.0216084 0.0168798 0.0196080 0.0219574 0.0143510 0.0167553 0.0217011 0.0169351 0.0170249 0.0193302 0.0047547 0.0047743 0.0144142 0.0120692 0.0071669 0.0071669 0.0047142 0.0175153 0.0145818 0.0197293 0.0144046 0.0144366 0.0096178 0.0144663 0.0070637 0.0070637 0.0023442 0.0046939 0.0047076 0.0023539 0.0023442 0.0023484 0.0023503 0.0023539 0.0023442 0.0023494 0.0023514 0.0047081 0.0023486 0.0071105 0.0000000 0.0094842 0.0070768 0.0047157 0.0023511 0.0094551 0.0070996 0.0000010 0.0023533 0.0047187 0.0047271 0.0047187 0.0047172 0.0216609 0.0193146 0.0217548 0.0218216 0.0194452 0.0217459 0.0193467 0.0217923 0.0168521 0.0170479 0.0144420 0.0197432 0.0147045 0.0146175 0.0146748 0.0147199 0.0146470 0.0120304 0.0070807 0.0047323 0.0023813 0.0000010 0.0023521 0.0000010 0.0023569 0.0047211 0.0000010 0.0047778 0.0023555 0.0192516 0.0119912 0.0119503 0.0097676 0.0145885 0.0071799 0.0096907 0.0096675 0.0047776 0.0144812 0.0096907 0.0118748 0.0070706 0.0120033 0.0145151 0.0094430 0.0145626 0.0147251 
Plemul     0.0476667 0.0242089 0.0268218 0.0243605 0.0145842 0.0197513 0.0221130 0.0194697 0.0194861 0.0169734 0.0119518 0.0193002 0.0169193 0.0193002 0.0193473 0.0192991 0.0297124 0.0167607 0.0071266 0.0071454 0.0071926 0.0071840 0.0145697 0.0119060 0.0118658 0.0118658 0.0147873 0.0242089 0.0267371 0.0267207 0.0242602 0.0243761 0.0095224 0.0095224 0.0119566 0.0119944 0.0120047 0.0121129 0.0120944 0.0145961 0.0144918 0.0119685 0.0144198 0.0095886 0.0145210 0.0119737 0.0143935 0.0119333 0.0120579 0.0120305 0.0144413 0.0144891 0.0144801 0.0144435 0.0218767 0.0170692 0.0145250 0.0144558 0.0046937 0.0196338 0.0221140 0.0143017 0.0147265 0.0144918 0.0168780 0.0145134 0.0242089 0.0267614 0.0266690 0.0266690 0.0242918 0.0242918 0.0243765 0.0266690 0.0195389 0.0270131 0.0246288 0.0294999 0.0319730 0.0320839 0.0244023 0.0243178 0.0243629 0.0244165 0.0319677 0.0242740 0.0120057 0.0070904 0.0120413 0.0219340 0.0243485 0.0242089 0.0219224 0.0195805 0.0218285 0.0243640 0.0243883 0.0096256 0.0120882 0.0119944 0.0120305 0.0217100 0.0173587 0.0245384 0.0218881 0.0273480 0.0244436 0.0247028 0.0242740 0.0218359 0.0223672 0.0245694 0.0243107 0.0244845 0.0243833 0.0242888 0.0267059 0.0321694 0.0268171 0.0242393 0.0267345 0.0217825 0.0243344 0.0268770 0.0218747 0.0267386 0.0295014 0.0295025 0.0268068 0.0217825 0.0219572 0.0220286 0.0219396 0.0268305 0.0218585 0.0269233 0.0292786 0.0218189 0.0219372 0.0267330 0.0218162 0.0219863 0.0269207 0.0271180 0.0242557 0.0266690 0.0219176 0.0247560 0.0271035 0.0193247 0.0217552 0.0267847 0.0219914 0.0221076 0.0244023 0.0096051 0.0096447 0.0194095 0.0170664 0.0120664 0.0120664 0.0144329 0.0175185 0.0145841 0.0197332 0.0144549 0.0144872 0.0096506 0.0145171 0.0023393 0.0023393 0.0119626 0.0143694 0.0144119 0.0120134 0.0119626 0.0119843 0.0119944 0.0120134 0.0119626 0.0119896 0.0120002 0.0144149 0.0095212 0.0169327 0.0094842 0.0000000 0.0023435 0.0144382 0.0119980 0.0192895 0.0119518 0.0094842 0.0120101 0.0144463 0.0144728 0.0144463 0.0095290 0.0267345 0.0243826 0.0268517 0.0269346 0.0245492 0.0268405 0.0244225 0.0268976 0.0218819 0.0221374 0.0194469 0.0249285 0.0198040 0.0196863 0.0197633 0.0198253 0.0197255 0.0170124 0.0119189 0.0144913 0.0121432 0.0095163 0.0120035 0.0095486 0.0120288 0.0144561 0.0095019 0.0146261 0.0120194 0.0243014 0.0169550 0.0168967 0.0147919 0.0196360 0.0120870 0.0146745 0.0171872 0.0096517 0.0194963 0.0146745 0.0167885 0.0119007 0.0169727 0.0195425 0.0143038 0.0196004 0.0198204 
Plepar     0.0448242 0.0216791 0.0242613 0.0218146 0.0120918 0.0171984 0.0195550 0.0169485 0.0169627 0.0144745 0.0095127 0.0168033 0.0144292 0.0168033 0.0168440 0.0168022 0.0271024 0.0142934 0.0047262 0.0047386 0.0047697 0.0047640 0.0120793 0.0094761 0.0094444 0.0094444 0.0122586 0.0216791 0.0241857 0.0241705 0.0217247 0.0218279 0.0071044 0.0071044 0.0095163 0.0095465 0.0095548 0.0096399 0.0096254 0.0121008 0.0120146 0.0095249 0.0119549 0.0071540 0.0120386 0.0095289 0.0119333 0.0094970 0.0095965 0.0095749 0.0119732 0.0120129 0.0120054 0.0119750 0.0193475 0.0145556 0.0120419 0.0119849 0.0023348 0.0170917 0.0195571 0.0118572 0.0122078 0.0120144 0.0143936 0.0120321 0.0216791 0.0242076 0.0241241 0.0241241 0.0217531 0.0217531 0.0218290 0.0241241 0.0170092 0.0244341 0.0220537 0.0269051 0.0293670 0.0294685 0.0218513 0.0217759 0.0218166 0.0218642 0.0293623 0.0217372 0.0095552 0.0047030 0.0095835 0.0193979 0.0218036 0.0216791 0.0193878 0.0170451 0.0193052 0.0218170 0.0218389 0.0071815 0.0096206 0.0095465 0.0095750 0.0192015 0.0148050 0.0219727 0.0193579 0.0247350 0.0218880 0.0221178 0.0217372 0.0193117 0.0197798 0.0220005 0.0217701 0.0219253 0.0218344 0.0217504 0.0241576 0.0295458 0.0242571 0.0217062 0.0241830 0.0192648 0.0217909 0.0243112 0.0193458 0.0241870 0.0269075 0.0269093 0.0242481 0.0192648 0.0194189 0.0194817 0.0194031 0.0242694 0.0193321 0.0243532 0.0267041 0.0192959 0.0194010 0.0241803 0.0192949 0.0194441 0.0243510 0.0245287 0.0217207 0.0241241 0.0193840 0.0221668 0.0245155 0.0168234 0.0192407 0.0242282 0.0194484 0.0195514 0.0218515 0.0071663 0.0071959 0.0168974 0.0145533 0.0096034 0.0096034 0.0119662 0.0149392 0.0120908 0.0171788 0.0119843 0.0120106 0.0071998 0.0120354 0.0000010 0.0000010 0.0095212 0.0119138 0.0119489 0.0095614 0.0095212 0.0095384 0.0095465 0.0095614 0.0095212 0.0095426 0.0095510 0.0119512 0.0095391 0.0144397 0.0070768 0.0023435 0.0000000 0.0119706 0.0095494 0.0167943 0.0095127 0.0070768 0.0095588 0.0119776 0.0119994 0.0119776 0.0071096 0.0241830 0.0218338 0.0242885 0.0243633 0.0219822 0.0242784 0.0218698 0.0243302 0.0193523 0.0195777 0.0169299 0.0223205 0.0172392 0.0171370 0.0172041 0.0172575 0.0171713 0.0145069 0.0094859 0.0120142 0.0096675 0.0071006 0.0095537 0.0071246 0.0095737 0.0119852 0.0070899 0.0121266 0.0095665 0.0217618 0.0144588 0.0144093 0.0122659 0.0170981 0.0096193 0.0121689 0.0146594 0.0072010 0.0169744 0.0121689 0.0143176 0.0094720 0.0144737 0.0170144 0.0118594 0.0170674 0.0172584 
Pscbab     0.0479148 0.0243289 0.0269553 0.0244819 0.0096714 0.0181443 0.0171094 0.0145250 0.0095419 0.0170582 0.0120109 0.0193960 0.0170036 0.0193960 0.0194435 0.0193948 0.0298619 0.0168434 0.0120150 0.0120471 0.0121276 0.0121126 0.0146428 0.0119647 0.0119241 0.0119241 0.0148626 0.0243289 0.0268698 0.0268532 0.0243807 0.0244977 0.0095694 0.0095694 0.0120158 0.0023495 0.0023516 0.0121736 0.0121549 0.0146694 0.0195431 0.0169479 0.0194462 0.0120909 0.0195832 0.0169552 0.0194100 0.0168978 0.0121181 0.0120905 0.0145131 0.0096080 0.0096020 0.0145153 0.0119065 0.0171549 0.0145976 0.0145277 0.0143848 0.0171427 0.0196157 0.0094841 0.0072544 0.0071404 0.0119925 0.0047372 0.0243289 0.0268942 0.0268010 0.0268010 0.0244126 0.0244126 0.0244981 0.0268010 0.0196370 0.0271484 0.0247529 0.0296476 0.0321326 0.0322446 0.0245242 0.0244388 0.0244844 0.0245385 0.0321272 0.0243946 0.0120653 0.0071256 0.0121014 0.0220437 0.0218228 0.0243289 0.0220319 0.0196790 0.0219372 0.0244855 0.0245101 0.0096736 0.0121487 0.0023495 0.0023564 0.0218174 0.0130352 0.0246616 0.0219973 0.0274867 0.0245658 0.0248277 0.0243946 0.0219446 0.0224812 0.0246929 0.0244316 0.0246072 0.0245050 0.0244095 0.0268383 0.0323310 0.0269506 0.0243595 0.0268671 0.0218907 0.0244556 0.0270110 0.0219838 0.0268713 0.0296490 0.0296500 0.0269402 0.0218907 0.0220670 0.0221391 0.0220493 0.0269641 0.0219674 0.0270577 0.0294241 0.0219275 0.0220469 0.0268657 0.0219247 0.0220965 0.0270551 0.0272544 0.0243761 0.0268010 0.0220270 0.0248814 0.0245364 0.0194207 0.0218631 0.0269179 0.0221017 0.0222190 0.0245242 0.0096529 0.0096929 0.0195063 0.0171522 0.0121266 0.0121266 0.0047124 0.0228616 0.0197368 0.0250338 0.0194927 0.0195376 0.0146442 0.0195780 0.0119481 0.0119481 0.0023434 0.0046921 0.0047059 0.0023531 0.0023434 0.0023475 0.0023495 0.0023531 0.0023434 0.0023486 0.0023506 0.0047063 0.0023477 0.0071076 0.0047157 0.0144382 0.0119706 0.0000000 0.0023503 0.0143943 0.0120109 0.0047157 0.0023525 0.0095798 0.0095971 0.0095798 0.0095761 0.0268671 0.0245043 0.0243091 0.0270692 0.0246725 0.0269742 0.0245445 0.0270318 0.0219910 0.0222491 0.0195441 0.0250555 0.0173149 0.0197859 0.0198636 0.0173334 0.0198254 0.0170976 0.0119777 0.0047306 0.0072505 0.0047315 0.0023513 0.0023528 0.0023561 0.0047193 0.0047244 0.0047759 0.0047382 0.0244223 0.0145210 0.0169808 0.0130421 0.0180354 0.0096612 0.0129340 0.0129030 0.0072323 0.0195939 0.0129340 0.0168715 0.0119593 0.0145360 0.0196406 0.0143742 0.0180020 0.0182094 
Psccur     0.0422067 0.0218362 0.0244380 0.0219736 0.0072327 0.0173259 0.0146223 0.0120687 0.0071357 0.0145803 0.0095815 0.0169252 0.0145343 0.0169252 0.0169665 0.0169241 0.0273020 0.0143970 0.0095849 0.0096104 0.0096744 0.0096626 0.0121679 0.0095449 0.0095125 0.0095125 0.0123498 0.0218362 0.0243612 0.0243459 0.0218825 0.0219872 0.0071564 0.0071564 0.0095852 0.0000010 0.0000010 0.0097106 0.0096959 0.0121897 0.0170528 0.0144433 0.0169680 0.0096165 0.0170876 0.0144495 0.0169366 0.0144433 0.0096666 0.0096446 0.0120603 0.0071852 0.0071807 0.0120621 0.0094978 0.0146626 0.0121300 0.0120721 0.0119534 0.0146520 0.0171156 0.0070923 0.0048213 0.0047466 0.0095664 0.0023618 0.0218362 0.0243835 0.0242988 0.0242988 0.0219113 0.0219113 0.0219882 0.0242988 0.0171341 0.0246133 0.0222163 0.0271022 0.0295816 0.0295965 0.0220109 0.0219344 0.0219757 0.0220240 0.0295768 0.0218951 0.0096246 0.0047364 0.0096534 0.0195398 0.0193452 0.0218362 0.0195295 0.0171705 0.0194457 0.0219761 0.0219983 0.0072342 0.0096910 0.0000010 0.0000010 0.0193405 0.0123514 0.0221341 0.0194992 0.0249186 0.0220482 0.0222815 0.0218951 0.0194524 0.0199272 0.0221623 0.0219285 0.0220860 0.0219938 0.0219086 0.0243328 0.0297630 0.0244337 0.0218638 0.0243585 0.0194047 0.0219497 0.0244886 0.0194869 0.0243625 0.0271045 0.0271063 0.0244246 0.0194047 0.0195611 0.0196248 0.0195450 0.0244462 0.0194729 0.0245312 0.0268983 0.0194363 0.0195429 0.0243559 0.0194353 0.0195866 0.0245289 0.0247092 0.0218784 0.0242988 0.0195256 0.0223310 0.0220227 0.0169457 0.0193803 0.0244044 0.0195910 0.0196954 0.0220111 0.0072188 0.0072488 0.0170207 0.0146602 0.0096735 0.0096735 0.0023495 0.0202665 0.0172211 0.0224691 0.0170090 0.0170477 0.0121325 0.0170830 0.0095315 0.0095315 0.0000010 0.0023393 0.0023463 0.0000010 0.0000010 0.0000010 0.0000010 0.0000010 0.0000010 0.0000010 0.0000010 0.0023465 0.0000010 0.0047250 0.0023511 0.0119980 0.0095494 0.0023503 0.0000000 0.0119617 0.0095815 0.0023511 0.0000010 0.0071642 0.0071771 0.0071642 0.0071614 0.0243585 0.0219932 0.0218189 0.0245414 0.0221437 0.0244553 0.0220297 0.0245078 0.0194935 0.0197222 0.0170537 0.0224870 0.0173675 0.0172638 0.0173319 0.0173861 0.0172986 0.0146132 0.0095550 0.0023586 0.0048211 0.0023590 0.0000010 0.0000010 0.0000010 0.0023530 0.0023555 0.0023805 0.0023624 0.0219201 0.0145643 0.0145141 0.0123571 0.0172240 0.0096902 0.0122587 0.0122299 0.0072541 0.0170987 0.0122587 0.0144211 0.0095125 0.0145794 0.0171393 0.0119453 0.0171929 0.0173867 
Psephi     0.0503021 0.0241076 0.0267075 0.0242579 0.0145395 0.0248448 0.0193889 0.0168060 0.0143667 0.0219732 0.0168507 0.0242862 0.0219011 0.0242862 0.0243458 0.0242851 0.0348791 0.0216969 0.0168562 0.0169014 0.0170147 0.0169930 0.0195620 0.0167855 0.0167286 0.0167286 0.0172550 0.0241076 0.0266237 0.0266073 0.0241585 0.0242733 0.0143867 0.0143867 0.0168584 0.0119582 0.0119684 0.0170805 0.0170538 0.0195985 0.0193660 0.0167963 0.0192708 0.0119838 0.0194053 0.0168035 0.0192353 0.0167471 0.0170021 0.0169631 0.0193888 0.0144449 0.0144359 0.0193921 0.0218093 0.0220985 0.0195031 0.0194094 0.0174355 0.0220831 0.0245637 0.0142586 0.0121043 0.0119566 0.0168265 0.0144690 0.0241076 0.0266477 0.0265561 0.0265561 0.0241898 0.0241898 0.0242738 0.0265561 0.0194581 0.0294943 0.0245238 0.0293718 0.0318330 0.0319429 0.0242993 0.0242155 0.0242603 0.0243134 0.0318277 0.0241722 0.0169278 0.0119041 0.0169781 0.0218425 0.0242460 0.0241076 0.0218310 0.0194993 0.0217380 0.0242613 0.0242854 0.0145435 0.0170447 0.0119582 0.0095290 0.0267091 0.0198480 0.0244342 0.0217970 0.0272290 0.0243402 0.0245971 0.0241722 0.0217453 0.0222719 0.0244649 0.0242085 0.0243808 0.0242805 0.0241868 0.0265927 0.0320276 0.0267029 0.0241377 0.0266210 0.0216923 0.0242320 0.0267622 0.0217838 0.0266251 0.0267475 0.0293745 0.0266927 0.0216923 0.0218655 0.0219363 0.0218481 0.0267162 0.0217677 0.0268081 0.0291526 0.0217284 0.0218457 0.0266195 0.0217258 0.0218944 0.0268056 0.0270011 0.0241539 0.0265561 0.0218262 0.0246499 0.0269868 0.0217649 0.0216653 0.0266708 0.0218994 0.0220147 0.0242993 0.0145121 0.0145718 0.0244256 0.0220948 0.0170136 0.0170136 0.0143890 0.0248746 0.0220935 0.0269761 0.0193165 0.0193606 0.0170213 0.0168606 0.0167625 0.0167625 0.0119265 0.0143259 0.0143681 0.0119770 0.0119265 0.0119481 0.0095007 0.0119770 0.0119265 0.0119534 0.0095043 0.0143711 0.0119490 0.0168809 0.0094551 0.0192895 0.0167943 0.0143943 0.0119617 0.0000000 0.0168507 0.0094551 0.0095129 0.0144024 0.0144287 0.0144024 0.0143969 0.0266210 0.0242798 0.0267372 0.0268194 0.0244449 0.0267261 0.0218715 0.0267827 0.0217909 0.0170159 0.0193669 0.0301138 0.0249248 0.0247766 0.0248729 0.0249522 0.0198420 0.0220261 0.0168045 0.0144471 0.0121061 0.0094879 0.0119671 0.0095199 0.0119923 0.0144121 0.0094728 0.0145810 0.0119830 0.0241993 0.0219496 0.0193130 0.0198520 0.0247002 0.0170425 0.0196938 0.0196516 0.0145827 0.0245308 0.0196938 0.0217326 0.0167777 0.0194000 0.0245895 0.0192029 0.0246547 0.0249318 
Regcal     0.0449829 0.0217520 0.0243433 0.0218883 0.0121329 0.0171781 0.0196219 0.0170061 0.0170203 0.0145235 0.0000010 0.0168598 0.0144779 0.0168598 0.0169008 0.0168587 0.0271950 0.0143416 0.0046773 0.0046895 0.0047199 0.0047144 0.0121204 0.0095082 0.0094761 0.0094761 0.0123009 0.0217520 0.0242671 0.0242519 0.0217979 0.0219018 0.0071289 0.0071289 0.0095482 0.0095786 0.0095869 0.0096727 0.0096580 0.0121420 0.0169865 0.0144302 0.0169022 0.0096078 0.0170209 0.0144364 0.0168711 0.0143876 0.0096289 0.0096072 0.0118474 0.0120535 0.0120460 0.0071592 0.0194130 0.0146052 0.0023504 0.0023396 0.0119075 0.0171502 0.0196239 0.0118977 0.0122497 0.0120550 0.0144421 0.0120729 0.0217520 0.0242892 0.0242051 0.0242051 0.0218265 0.0218265 0.0219029 0.0242051 0.0170671 0.0245172 0.0221291 0.0269966 0.0294666 0.0295688 0.0219253 0.0218494 0.0218904 0.0219383 0.0294618 0.0218104 0.0046959 0.0023366 0.0047097 0.0194637 0.0218774 0.0217520 0.0194535 0.0171032 0.0193704 0.0218908 0.0219128 0.0072061 0.0072147 0.0095786 0.0096073 0.0192134 0.0122601 0.0220475 0.0194234 0.0248201 0.0219623 0.0221937 0.0218104 0.0193769 0.0198482 0.0220755 0.0218436 0.0169956 0.0219083 0.0218238 0.0242389 0.0296466 0.0193405 0.0217793 0.0242644 0.0193297 0.0218645 0.0243935 0.0194112 0.0242684 0.0269989 0.0270007 0.0243300 0.0193297 0.0194848 0.0195481 0.0194689 0.0243514 0.0193974 0.0244358 0.0267942 0.0193610 0.0194668 0.0242617 0.0193600 0.0195101 0.0244335 0.0246124 0.0217938 0.0242051 0.0194497 0.0222430 0.0245991 0.0168801 0.0193054 0.0243099 0.0195146 0.0196182 0.0219255 0.0071908 0.0072205 0.0169545 0.0146029 0.0096359 0.0096359 0.0120065 0.0174965 0.0145663 0.0197088 0.0169430 0.0169814 0.0121214 0.0170164 0.0094949 0.0094949 0.0095532 0.0119537 0.0119891 0.0095936 0.0095532 0.0095705 0.0095786 0.0095936 0.0095532 0.0095747 0.0095831 0.0119914 0.0095712 0.0144885 0.0070996 0.0119518 0.0095127 0.0120109 0.0095815 0.0168507 0.0000000 0.0070996 0.0095909 0.0120180 0.0120399 0.0120180 0.0071339 0.0242644 0.0219077 0.0243706 0.0244459 0.0220571 0.0243605 0.0219440 0.0244126 0.0194178 0.0196447 0.0169873 0.0223977 0.0172987 0.0171958 0.0172634 0.0173171 0.0172303 0.0145562 0.0047255 0.0120548 0.0097004 0.0071247 0.0095858 0.0071489 0.0096059 0.0120256 0.0071129 0.0121679 0.0095988 0.0218353 0.0119722 0.0143381 0.0097518 0.0171565 0.0096524 0.0122105 0.0121404 0.0047700 0.0170320 0.0122105 0.0143656 0.0095040 0.0144035 0.0170723 0.0118995 0.0145396 0.0172391 
Sarcar     0.0420056 0.0191785 0.0217304 0.0192981 0.0047639 0.0146740 0.0120369 0.0095383 0.0095462 0.0120042 0.0070996 0.0143348 0.0119674 0.0143348 0.0143694 0.0143338 0.0245219 0.0118548 0.0071031 0.0071218 0.0071686 0.0071600 0.0096171 0.0070736 0.0070500 0.0070500 0.0097590 0.0191785 0.0216635 0.0216497 0.0192185 0.0193094 0.0047138 0.0047138 0.0071025 0.0023503 0.0023525 0.0071940 0.0071832 0.0096339 0.0144412 0.0119277 0.0143698 0.0071467 0.0144702 0.0119328 0.0143436 0.0118927 0.0071618 0.0071458 0.0095330 0.0047324 0.0047295 0.0095343 0.0119122 0.0120710 0.0095871 0.0095420 0.0094484 0.0120623 0.0144935 0.0046735 0.0048069 0.0047326 0.0070885 0.0047390 0.0191785 0.0216832 0.0216084 0.0216084 0.0192438 0.0192438 0.0193109 0.0216084 0.0145089 0.0218850 0.0195087 0.0243404 0.0267904 0.0268827 0.0193299 0.0192634 0.0192998 0.0193416 0.0267863 0.0192296 0.0071320 0.0023404 0.0071531 0.0168914 0.0192882 0.0191785 0.0168827 0.0145393 0.0168111 0.0192996 0.0193190 0.0047646 0.0071797 0.0023503 0.0023573 0.0167218 0.0097623 0.0194368 0.0168570 0.0221525 0.0193622 0.0195624 0.0192296 0.0168169 0.0172229 0.0194616 0.0192589 0.0193957 0.0193151 0.0192414 0.0216385 0.0269519 0.0217267 0.0192025 0.0216609 0.0167762 0.0192769 0.0217751 0.0168462 0.0216646 0.0243434 0.0243457 0.0217188 0.0167762 0.0169101 0.0169645 0.0168960 0.0217378 0.0168348 0.0218128 0.0241591 0.0168023 0.0168942 0.0216572 0.0168027 0.0169314 0.0218108 0.0219693 0.0192150 0.0216084 0.0168798 0.0196080 0.0219574 0.0143510 0.0167553 0.0217011 0.0169351 0.0170249 0.0193302 0.0047547 0.0047743 0.0144142 0.0120692 0.0071669 0.0071669 0.0047142 0.0175153 0.0145818 0.0197293 0.0144046 0.0144366 0.0096178 0.0144663 0.0070637 0.0070637 0.0023442 0.0046939 0.0047076 0.0023539 0.0023442 0.0023484 0.0023503 0.0023539 0.0023442 0.0023494 0.0023514 0.0047081 0.0023486 0.0071105 0.0000010 0.0094842 0.0070768 0.0047157 0.0023511 0.0094551 0.0070996 0.0000000 0.0023533 0.0047187 0.0047271 0.0047187 0.0047172 0.0216609 0.0193146 0.0217548 0.0218216 0.0194452 0.0217459 0.0193467 0.0217923 0.0168521 0.0170479 0.0144420 0.0197432 0.0147045 0.0146175 0.0146748 0.0147199 0.0146470 0.0120304 0.0070807 0.0047323 0.0023813 0.0000010 0.0023521 0.0000010 0.0023569 0.0047211 0.0000010 0.0047778 0.0023555 0.0192516 0.0119912 0.0119503 0.0097676 0.0145885 0.0071799 0.0096907 0.0096675 0.0047776 0.0144812 0.0096907 0.0118748 0.0070706 0.0120033 0.0145151 0.0094430 0.0145626 0.0147251 
Simdia     0.0425687 0.0218600 0.0244653 0.0219977 0.0072397 0.0173445 0.0096186 0.0071457 0.0023477 0.0145954 0.0095909 0.0169429 0.0145493 0.0169429 0.0169844 0.0169418 0.0273335 0.0144117 0.0095943 0.0096199 0.0096840 0.0096721 0.0121803 0.0095542 0.0095218 0.0095218 0.0123288 0.0218600 0.0243883 0.0243729 0.0219064 0.0220114 0.0071633 0.0071633 0.0095946 0.0000010 0.0000010 0.0097203 0.0097055 0.0122021 0.0170709 0.0145011 0.0169858 0.0096547 0.0171057 0.0145074 0.0169544 0.0144581 0.0096761 0.0096542 0.0120725 0.0071922 0.0071876 0.0120742 0.0094949 0.0146778 0.0121423 0.0120843 0.0095408 0.0146673 0.0171338 0.0070992 0.0000010 0.0023520 0.0095758 0.0023640 0.0218600 0.0244106 0.0243257 0.0243257 0.0219353 0.0219353 0.0220124 0.0243257 0.0171523 0.0246410 0.0222409 0.0271333 0.0296160 0.0297192 0.0220351 0.0219584 0.0219998 0.0220482 0.0296112 0.0219190 0.0096341 0.0047409 0.0096630 0.0195609 0.0193658 0.0218600 0.0195505 0.0171888 0.0194666 0.0220002 0.0220225 0.0072412 0.0097006 0.0000010 0.0000010 0.0193611 0.0123641 0.0221585 0.0195201 0.0249470 0.0220725 0.0223063 0.0219190 0.0194732 0.0199492 0.0221868 0.0219525 0.0221103 0.0220179 0.0219325 0.0243598 0.0297979 0.0244610 0.0218876 0.0243856 0.0194255 0.0219737 0.0245160 0.0195078 0.0243896 0.0270616 0.0271373 0.0244518 0.0194255 0.0195822 0.0196461 0.0195661 0.0244735 0.0194939 0.0245587 0.0269288 0.0194572 0.0195639 0.0243829 0.0194561 0.0196078 0.0245564 0.0247371 0.0219023 0.0243257 0.0195467 0.0223560 0.0220469 0.0169635 0.0194010 0.0244316 0.0196122 0.0197169 0.0220353 0.0072258 0.0072558 0.0170386 0.0146755 0.0096831 0.0096831 0.0023517 0.0174238 0.0171926 0.0196296 0.0170269 0.0170657 0.0121813 0.0170549 0.0095408 0.0095408 0.0000010 0.0023415 0.0023484 0.0000010 0.0000010 0.0000010 0.0000010 0.0000010 0.0000010 0.0000010 0.0000010 0.0023486 0.0000010 0.0047295 0.0023533 0.0120101 0.0095588 0.0023525 0.0000010 0.0095129 0.0095909 0.0023533 0.0000000 0.0071711 0.0071840 0.0071711 0.0071683 0.0243856 0.0220173 0.0218427 0.0245689 0.0221682 0.0244826 0.0220539 0.0245352 0.0195145 0.0196898 0.0170717 0.0225123 0.0173862 0.0172823 0.0173505 0.0174049 0.0173172 0.0146284 0.0095643 0.0023608 0.0048256 0.0023612 0.0000010 0.0000010 0.0000010 0.0023552 0.0023576 0.0023828 0.0023646 0.0219441 0.0145794 0.0144902 0.0123699 0.0172424 0.0096998 0.0122712 0.0122424 0.0072611 0.0171168 0.0122712 0.0144359 0.0095499 0.0145553 0.0171575 0.0119572 0.0172112 0.0174055 
Spaery     0.0479243 0.0243398 0.0269668 0.0244930 0.0096774 0.0198615 0.0171186 0.0145332 0.0145454 0.0144715 0.0120180 0.0194058 0.0170127 0.0194058 0.0194534 0.0194047 0.0287960 0.0168524 0.0120221 0.0120542 0.0121348 0.0121197 0.0146511 0.0119717 0.0119310 0.0119310 0.0148711 0.0243398 0.0268812 0.0268646 0.0243917 0.0245088 0.0095752 0.0095752 0.0120229 0.0071619 0.0071682 0.0121808 0.0121621 0.0146777 0.0195531 0.0169570 0.0194561 0.0120980 0.0195932 0.0169643 0.0194199 0.0169068 0.0121252 0.0120976 0.0145212 0.0000010 0.0000010 0.0145235 0.0169373 0.0171642 0.0146058 0.0145359 0.0143928 0.0171519 0.0196257 0.0094899 0.0097692 0.0096145 0.0119995 0.0096287 0.0243398 0.0269057 0.0268124 0.0268124 0.0244236 0.0244236 0.0245092 0.0268124 0.0196470 0.0271600 0.0247642 0.0296593 0.0321444 0.0322565 0.0245353 0.0244499 0.0244955 0.0245496 0.0321390 0.0244057 0.0120724 0.0071302 0.0121085 0.0220543 0.0244809 0.0243398 0.0220425 0.0196891 0.0219477 0.0244966 0.0245212 0.0096796 0.0121559 0.0071619 0.0071833 0.0218278 0.0148699 0.0246728 0.0220079 0.0274984 0.0245770 0.0248390 0.0244057 0.0219551 0.0224921 0.0247041 0.0244427 0.0246183 0.0245161 0.0244206 0.0268497 0.0323429 0.0269620 0.0243705 0.0268785 0.0219012 0.0244666 0.0270225 0.0219944 0.0268827 0.0296608 0.0296618 0.0269516 0.0219012 0.0220777 0.0221498 0.0220599 0.0269756 0.0219780 0.0270692 0.0294358 0.0219380 0.0220575 0.0268771 0.0219353 0.0221072 0.0270667 0.0272660 0.0243871 0.0268124 0.0220376 0.0248927 0.0272514 0.0194306 0.0218736 0.0269293 0.0221123 0.0222297 0.0245353 0.0096589 0.0096989 0.0195162 0.0171614 0.0121338 0.0121338 0.0095763 0.0228727 0.0197469 0.0250452 0.0195026 0.0195476 0.0146524 0.0195879 0.0119550 0.0119550 0.0071430 0.0095342 0.0095625 0.0071730 0.0071430 0.0071558 0.0071619 0.0071730 0.0071430 0.0071590 0.0071653 0.0095641 0.0071563 0.0120377 0.0047187 0.0144463 0.0119776 0.0095798 0.0071642 0.0144024 0.0120180 0.0047187 0.0071711 0.0000000 0.0000010 0.0000010 0.0095820 0.0268785 0.0245154 0.0269970 0.0270808 0.0219761 0.0242712 0.0245557 0.0270433 0.0220016 0.0195727 0.0195540 0.0250670 0.0199150 0.0197960 0.0198738 0.0199365 0.0198356 0.0171068 0.0119847 0.0096146 0.0072552 0.0047346 0.0071673 0.0047506 0.0071823 0.0095914 0.0047275 0.0097054 0.0071772 0.0244333 0.0170488 0.0169899 0.0148756 0.0197449 0.0121547 0.0147568 0.0147232 0.0097061 0.0196039 0.0147568 0.0168805 0.0119663 0.0170667 0.0196506 0.0143822 0.0197089 0.0199313 
Spamar     0.0479243 0.0243398 0.0269668 0.0244930 0.0096951 0.0198993 0.0171507 0.0145600 0.0145723 0.0144981 0.0120399 0.0168820 0.0169812 0.0168820 0.0169232 0.0193687 0.0260886 0.0143609 0.0120440 0.0120763 0.0121572 0.0121420 0.0146784 0.0119935 0.0119527 0.0119527 0.0148992 0.0243857 0.0269322 0.0269155 0.0244377 0.0245553 0.0095926 0.0095926 0.0120448 0.0071748 0.0071811 0.0122034 0.0121846 0.0147051 0.0195898 0.0169884 0.0194924 0.0121202 0.0196301 0.0169957 0.0194561 0.0169380 0.0121476 0.0121198 0.0145480 0.0000010 0.0000010 0.0145503 0.0169373 0.0171321 0.0146330 0.0145627 0.0144191 0.0171841 0.0196627 0.0095069 0.0097872 0.0096320 0.0120214 0.0096462 0.0243857 0.0269057 0.0268631 0.0268631 0.0244698 0.0244698 0.0245557 0.0268124 0.0196101 0.0271081 0.0247642 0.0296593 0.0295011 0.0322565 0.0245353 0.0244499 0.0244955 0.0245496 0.0321390 0.0244057 0.0120946 0.0071429 0.0121308 0.0220543 0.0245273 0.0243398 0.0220011 0.0196520 0.0219477 0.0244966 0.0244748 0.0096973 0.0121783 0.0071748 0.0071963 0.0218686 0.0148980 0.0246259 0.0220079 0.0274984 0.0246237 0.0248390 0.0244518 0.0219964 0.0224489 0.0246570 0.0244889 0.0245716 0.0245627 0.0244206 0.0269006 0.0296814 0.0269109 0.0244165 0.0268785 0.0219423 0.0245130 0.0270741 0.0219531 0.0269337 0.0297179 0.0296049 0.0269006 0.0219423 0.0220777 0.0221498 0.0220184 0.0270270 0.0219780 0.0271210 0.0268263 0.0219793 0.0220575 0.0268263 0.0219765 0.0221072 0.0270667 0.0273185 0.0243871 0.0268124 0.0220793 0.0249407 0.0246296 0.0194668 0.0219146 0.0243398 0.0220706 0.0222721 0.0245819 0.0096765 0.0097167 0.0195528 0.0171936 0.0121562 0.0121562 0.0095937 0.0229176 0.0197844 0.0250938 0.0195391 0.0195843 0.0146797 0.0196248 0.0119767 0.0119767 0.0071558 0.0095342 0.0095798 0.0071859 0.0071430 0.0071686 0.0071748 0.0071859 0.0071558 0.0071718 0.0071782 0.0095814 0.0071692 0.0120377 0.0047271 0.0144728 0.0119994 0.0095971 0.0071771 0.0144287 0.0120399 0.0047271 0.0071840 0.0000010 0.0000000 0.0000010 0.0095994 0.0268785 0.0245154 0.0269970 0.0244761 0.0219761 0.0242258 0.0245092 0.0244427 0.0220431 0.0195727 0.0195175 0.0224265 0.0199531 0.0197960 0.0199118 0.0173405 0.0198734 0.0171388 0.0120065 0.0096321 0.0072684 0.0047431 0.0071802 0.0047591 0.0071952 0.0096088 0.0047359 0.0097233 0.0071901 0.0244795 0.0170805 0.0170214 0.0148756 0.0197077 0.0121771 0.0147845 0.0147507 0.0097239 0.0196408 0.0147845 0.0143850 0.0119880 0.0170985 0.0196877 0.0144085 0.0197462 0.0199694 
Tanirs     0.0479243 0.0243398 0.0269668 0.0244930 0.0096774 0.0198615 0.0171186 0.0145332 0.0145454 0.0144715 0.0120180 0.0194058 0.0170127 0.0194058 0.0194534 0.0194047 0.0287960 0.0168524 0.0120221 0.0120542 0.0121348 0.0121197 0.0146511 0.0119717 0.0119310 0.0119310 0.0148711 0.0243398 0.0268812 0.0268646 0.0243917 0.0245088 0.0095752 0.0095752 0.0120229 0.0071619 0.0071682 0.0121808 0.0121621 0.0146777 0.0195531 0.0169570 0.0194561 0.0120980 0.0195932 0.0169643 0.0194199 0.0169068 0.0121252 0.0120976 0.0145212 0.0000010 0.0000010 0.0145235 0.0169373 0.0171642 0.0146058 0.0145359 0.0143928 0.0171519 0.0196257 0.0094899 0.0097692 0.0096145 0.0119995 0.0096287 0.0243398 0.0269057 0.0268124 0.0268124 0.0244236 0.0244236 0.0245092 0.0268124 0.0196470 0.0271600 0.0247642 0.0296593 0.0321444 0.0322565 0.0245353 0.0244499 0.0244955 0.0245496 0.0321390 0.0244057 0.0120724 0.0071302 0.0121085 0.0220543 0.0244809 0.0243398 0.0220425 0.0196891 0.0219477 0.0244966 0.0245212 0.0096796 0.0121559 0.0071619 0.0071833 0.0218278 0.0148699 0.0246728 0.0220079 0.0274984 0.0245770 0.0248390 0.0244057 0.0219551 0.0224921 0.0247041 0.0244427 0.0246183 0.0245161 0.0244206 0.0268497 0.0323429 0.0269620 0.0243705 0.0268785 0.0219012 0.0244666 0.0270225 0.0219944 0.0268827 0.0296608 0.0296618 0.0269516 0.0219012 0.0220777 0.0221498 0.0220599 0.0269756 0.0219780 0.0270692 0.0294358 0.0219380 0.0220575 0.0268771 0.0219353 0.0221072 0.0270667 0.0272660 0.0243871 0.0268124 0.0220376 0.0248927 0.0272514 0.0194306 0.0218736 0.0269293 0.0221123 0.0222297 0.0245353 0.0096589 0.0096989 0.0195162 0.0171614 0.0121338 0.0121338 0.0095763 0.0228727 0.0197469 0.0250452 0.0195026 0.0195476 0.0146524 0.0195879 0.0119550 0.0119550 0.0071430 0.0095342 0.0095625 0.0071730 0.0071430 0.0071558 0.0071619 0.0071730 0.0071430 0.0071590 0.0071653 0.0095641 0.0071563 0.0120377 0.0047187 0.0144463 0.0119776 0.0095798 0.0071642 0.0144024 0.0120180 0.0047187 0.0071711 0.0000010 0.0000010 0.0000000 0.0095820 0.0268785 0.0245154 0.0269970 0.0270808 0.0219761 0.0242712 0.0245557 0.0270433 0.0220016 0.0195727 0.0195540 0.0250670 0.0199150 0.0197960 0.0198738 0.0199365 0.0198356 0.0171068 0.0119847 0.0096146 0.0072552 0.0047346 0.0071673 0.0047506 0.0071823 0.0095914 0.0047275 0.0097054 0.0071772 0.0244333 0.0170488 0.0169899 0.0148756 0.0197449 0.0121547 0.0147568 0.0147232 0.0097061 0.0196039 0.0147568 0.0168805 0.0119663 0.0170667 0.0196506 0.0143822 0.0197089 0.0199313 
Tchdha     0.0364864 0.0192734 0.0218396 0.0193942 0.0096736 0.0147469 0.0157855 0.0145276 0.0145397 0.0120623 0.0071339 0.0144043 0.0120251 0.0144043 0.0144392 0.0144033 0.0246480 0.0119111 0.0071364 0.0071553 0.0072025 0.0047578 0.0096633 0.0071064 0.0070825 0.0070825 0.0098066 0.0192734 0.0217719 0.0217580 0.0193138 0.0194056 0.0047353 0.0047353 0.0071364 0.0071591 0.0071655 0.0072290 0.0072182 0.0096802 0.0145118 0.0119850 0.0144397 0.0071801 0.0145411 0.0119901 0.0144133 0.0119496 0.0071965 0.0071803 0.0095784 0.0096103 0.0096042 0.0047233 0.0169308 0.0121297 0.0047486 0.0047265 0.0094936 0.0096299 0.0120533 0.0094853 0.0072649 0.0096109 0.0119949 0.0096250 0.0192734 0.0217919 0.0217163 0.0217163 0.0193393 0.0193393 0.0194071 0.0217163 0.0145802 0.0219958 0.0196069 0.0218433 0.0269282 0.0270215 0.0194263 0.0193592 0.0193959 0.0168741 0.0269241 0.0193250 0.0023551 0.0023510 0.0023620 0.0144347 0.0193842 0.0192734 0.0169660 0.0146108 0.0168938 0.0193957 0.0194154 0.0047868 0.0047714 0.0071591 0.0071806 0.0168035 0.0123407 0.0195344 0.0169402 0.0196333 0.0168919 0.0170626 0.0193250 0.0168996 0.0147177 0.0195593 0.0193546 0.0194928 0.0194113 0.0193369 0.0217467 0.0270916 0.0218358 0.0192976 0.0191989 0.0168585 0.0193728 0.0218847 0.0169292 0.0192024 0.0233901 0.0244700 0.0218279 0.0168585 0.0169937 0.0170487 0.0169796 0.0218470 0.0169177 0.0207743 0.0242816 0.0168849 0.0144373 0.0217656 0.0168853 0.0170153 0.0219208 0.0209289 0.0193103 0.0217163 0.0169631 0.0184703 0.0220689 0.0144207 0.0168374 0.0218099 0.0170191 0.0145490 0.0194267 0.0047767 0.0047965 0.0144845 0.0121278 0.0072018 0.0072018 0.0095726 0.0176051 0.0146538 0.0198298 0.0144749 0.0145072 0.0096640 0.0145372 0.0070963 0.0070963 0.0071402 0.0095306 0.0095588 0.0071703 0.0071402 0.0071531 0.0071591 0.0071703 0.0071402 0.0071562 0.0071625 0.0095605 0.0071536 0.0095504 0.0047172 0.0095290 0.0071096 0.0095761 0.0071614 0.0143969 0.0071339 0.0047172 0.0071683 0.0095820 0.0095994 0.0095820 0.0000000 0.0191989 0.0194109 0.0218642 0.0219317 0.0195428 0.0218552 0.0194433 0.0219021 0.0169352 0.0171329 0.0145126 0.0121055 0.0072125 0.0071704 0.0071984 0.0097034 0.0071850 0.0047210 0.0071135 0.0096109 0.0072524 0.0047330 0.0071646 0.0047491 0.0071795 0.0095877 0.0047259 0.0097017 0.0071745 0.0193472 0.0120491 0.0120078 0.0098152 0.0146605 0.0072137 0.0097375 0.0122194 0.0047999 0.0145521 0.0097375 0.0119315 0.0071033 0.0120614 0.0145864 0.0094872 0.0146343 0.0147984 
Telbif     0.0586236 0.0023409 0.0047151 0.0023554 0.0271344 0.0325357 0.0321800 0.0321172 0.0321452 0.0295324 0.0242644 0.0317604 0.0293762 0.0317604 0.0291609 0.0317601 0.0421027 0.0291054 0.0242719 0.0243373 0.0245024 0.0219634 0.0271130 0.0168741 0.0192493 0.0192493 0.0250183 0.0023450 0.0047101 0.0000010 0.0023497 0.0000010 0.0166631 0.0166631 0.0191264 0.0243524 0.0243715 0.0246003 0.0245608 0.0271656 0.0268412 0.0241865 0.0267105 0.0193280 0.0268967 0.0241968 0.0266603 0.0241157 0.0244859 0.0244290 0.0219647 0.0269593 0.0269427 0.0242421 0.0344691 0.0271769 0.0243818 0.0242644 0.0266386 0.0246516 0.0271469 0.0266079 0.0273498 0.0269731 0.0293636 0.0270145 0.0023450 0.0000010 0.0000010 0.0000010 0.0000010 0.0000010 0.0000010 0.0000010 0.0047337 0.0095931 0.0023770 0.0071120 0.0095167 0.0095494 0.0023554 0.0023474 0.0023521 0.0023514 0.0095157 0.0023470 0.0217673 0.0191989 0.0218315 0.0047071 0.0023582 0.0023409 0.0023573 0.0023704 0.0046964 0.0023551 0.0070840 0.0219924 0.0244863 0.0243524 0.0244265 0.0293448 0.0301808 0.0047481 0.0047093 0.0071975 0.0000010 0.0047431 0.0023512 0.0047064 0.0023977 0.0071355 0.0000010 0.0047394 0.0000010 0.0023485 0.0047050 0.0095708 0.0047147 0.0023445 0.0000010 0.0046953 0.0070817 0.0000010 0.0047059 0.0046995 0.0000010 0.0071342 0.0047133 0.0046953 0.0070930 0.0000010 0.0047198 0.0023585 0.0047034 0.0070809 0.0070768 0.0094174 0.0023534 0.0046986 0.0000010 0.0023634 0.0023622 0.0000010 0.0023452 0.0000010 0.0047240 0.0000010 0.0047637 0.0047173 0.0046964 0.0047093 0.0023609 0.0023721 0.0000010 0.0219440 0.0220340 0.0320069 0.0296979 0.0245015 0.0245015 0.0268571 0.0358928 0.0323903 0.0379063 0.0267713 0.0268349 0.0245114 0.0244086 0.0241365 0.0241365 0.0242868 0.0266882 0.0268172 0.0243924 0.0242414 0.0243325 0.0243524 0.0243924 0.0242868 0.0243431 0.0243649 0.0268250 0.0243339 0.0293915 0.0216609 0.0267345 0.0241830 0.0268671 0.0243585 0.0266210 0.0242644 0.0216609 0.0243856 0.0268785 0.0268785 0.0268785 0.0191989 0.0000000 0.0000010 0.0000010 0.0023627 0.0000010 0.0000010 0.0000010 0.0023584 0.0023568 0.0000010 0.0000010 0.0350682 0.0299120 0.0296776 0.0298492 0.0298872 0.0297918 0.0269255 0.0241986 0.0269686 0.0246206 0.0217348 0.0243703 0.0218077 0.0244235 0.0269020 0.0217024 0.0272107 0.0243993 0.0070726 0.0221048 0.0220281 0.0274455 0.0273069 0.0220829 0.0272783 0.0298773 0.0195953 0.0271746 0.0272783 0.0242709 0.0193060 0.0221288 0.0272401 0.0217525 0.0273084 0.0326498 
Telbra     0.0593392 0.0000010 0.0023641 0.0000010 0.0247503 0.0301428 0.0325327 0.0297450 0.0297710 0.0271613 0.0219077 0.0294156 0.0270179 0.0294156 0.0268193 0.0294150 0.0397124 0.0267666 0.0219146 0.0219739 0.0221234 0.0196338 0.0247297 0.0168949 0.0168949 0.0168949 0.0225909 0.0000010 0.0023616 0.0000010 0.0000010 0.0000010 0.0143259 0.0143259 0.0167872 0.0219874 0.0220050 0.0222114 0.0221758 0.0247774 0.0244803 0.0218368 0.0243600 0.0169644 0.0245309 0.0218462 0.0243143 0.0217725 0.0221079 0.0220564 0.0195862 0.0245893 0.0245740 0.0245133 0.0321147 0.0247879 0.0246562 0.0245362 0.0242941 0.0274533 0.0299817 0.0242673 0.0250079 0.0246004 0.0270055 0.0246382 0.0000010 0.0000010 0.0000010 0.0000010 0.0000010 0.0000010 0.0000010 0.0000010 0.0023735 0.0096334 0.0023869 0.0047659 0.0071580 0.0071819 0.0023650 0.0023570 0.0023618 0.0023667 0.0071573 0.0000010 0.0220099 0.0168505 0.0220756 0.0023656 0.0000010 0.0000010 0.0000010 0.0000010 0.0023547 0.0000010 0.0047360 0.0196106 0.0221635 0.0219874 0.0220546 0.0269881 0.0277649 0.0023807 0.0023612 0.0048229 0.0000010 0.0023839 0.0000010 0.0023597 0.0000010 0.0047699 0.0000010 0.0023763 0.0000010 0.0000010 0.0023590 0.0071987 0.0023639 0.0023541 0.0000010 0.0023541 0.0047344 0.0000010 0.0023594 0.0023618 0.0023839 0.0047688 0.0023632 0.0023541 0.0047422 0.0000010 0.0023664 0.0023613 0.0023582 0.0071542 0.0047310 0.0070830 0.0000010 0.0023557 0.0000010 0.0000010 0.0023650 0.0023861 0.0000010 0.0000010 0.0023686 0.0024040 0.0023885 0.0023652 0.0023546 0.0023611 0.0023636 0.0023805 0.0000010 0.0195675 0.0196482 0.0296442 0.0273139 0.0221223 0.0221223 0.0244951 0.0334519 0.0300003 0.0355056 0.0244166 0.0244742 0.0221317 0.0244398 0.0217918 0.0217918 0.0219280 0.0243404 0.0244585 0.0220235 0.0218870 0.0219692 0.0219874 0.0220235 0.0219280 0.0219789 0.0219986 0.0244654 0.0219706 0.0270978 0.0193146 0.0243826 0.0218338 0.0245043 0.0219932 0.0242798 0.0219077 0.0193146 0.0220173 0.0245154 0.0245154 0.0245154 0.0194109 0.0000010 0.0000000 0.0000010 0.0023695 0.0000010 0.0000010 0.0000010 0.0023681 0.0000010 0.0000010 0.0000010 0.0354755 0.0302571 0.0300172 0.0301928 0.0302318 0.0301341 0.0272303 0.0218477 0.0245970 0.0222366 0.0193808 0.0220037 0.0194464 0.0220517 0.0245360 0.0193516 0.0248206 0.0220307 0.0047284 0.0197114 0.0196426 0.0250396 0.0249123 0.0196919 0.0248862 0.0274848 0.0171998 0.0247876 0.0248862 0.0219135 0.0169450 0.0197326 0.0248476 0.0193963 0.0249138 0.0302491 
Telbri     0.0620494 0.0023508 0.0047351 0.0023654 0.0272551 0.0326824 0.0350740 0.0322606 0.0295297 0.0296636 0.0243706 0.0319005 0.0295060 0.0319005 0.0292888 0.0319002 0.0422956 0.0292328 0.0243781 0.0244441 0.0245714 0.0221147 0.0272335 0.0169473 0.0193327 0.0193327 0.0251312 0.0023549 0.0047300 0.0000010 0.0023596 0.0000010 0.0167345 0.0167345 0.0192087 0.0218132 0.0218306 0.0247095 0.0246696 0.0272866 0.0269593 0.0242920 0.0268275 0.0194121 0.0270153 0.0243024 0.0267769 0.0242206 0.0245940 0.0245366 0.0220613 0.0270785 0.0270617 0.0269955 0.0318551 0.0272981 0.0271535 0.0270211 0.0267550 0.0247449 0.0272495 0.0267240 0.0274489 0.0270022 0.0294933 0.0244408 0.0023549 0.0000010 0.0000010 0.0000010 0.0000010 0.0000010 0.0000010 0.0000010 0.0047538 0.0096345 0.0023871 0.0071594 0.0095573 0.0095903 0.0023653 0.0023573 0.0023620 0.0023669 0.0095563 0.0023569 0.0244848 0.0192818 0.0245576 0.0047382 0.0023605 0.0023508 0.0023672 0.0023804 0.0047162 0.0023650 0.0071140 0.0220892 0.0246557 0.0218132 0.0218793 0.0294743 0.0303176 0.0047683 0.0047292 0.0072324 0.0000010 0.0047747 0.0023611 0.0047262 0.0024138 0.0071650 0.0000010 0.0047595 0.0000010 0.0023584 0.0047249 0.0071386 0.0047347 0.0023543 0.0000010 0.0047150 0.0071116 0.0000010 0.0047258 0.0047305 0.0023841 0.0071646 0.0047333 0.0047150 0.0071232 0.0000010 0.0047397 0.0023685 0.0047232 0.0095519 0.0071068 0.0094572 0.0023689 0.0047184 0.0000010 0.0023734 0.0023722 0.0023934 0.0023551 0.0000010 0.0047440 0.0024043 0.0047685 0.0047373 0.0047161 0.0047292 0.0023709 0.0023879 0.0000010 0.0220405 0.0221312 0.0321492 0.0298306 0.0246098 0.0246098 0.0243001 0.0360589 0.0325361 0.0380794 0.0268889 0.0269530 0.0246198 0.0245161 0.0242416 0.0242416 0.0217548 0.0241479 0.0242641 0.0218488 0.0217144 0.0217953 0.0218132 0.0218488 0.0217548 0.0218049 0.0218242 0.0242708 0.0217967 0.0268803 0.0217548 0.0268517 0.0242885 0.0243091 0.0218189 0.0267372 0.0243706 0.0217548 0.0218427 0.0269970 0.0269970 0.0269970 0.0218642 0.0000010 0.0000010 0.0000000 0.0023727 0.0000010 0.0000010 0.0000010 0.0023684 0.0023668 0.0000010 0.0000010 0.0380491 0.0328144 0.0325543 0.0327444 0.0327870 0.0326807 0.0297405 0.0243042 0.0244003 0.0247296 0.0218293 0.0218293 0.0218306 0.0218765 0.0243403 0.0217967 0.0246206 0.0244254 0.0071026 0.0222027 0.0221252 0.0275688 0.0274290 0.0221806 0.0274001 0.0300114 0.0196818 0.0272956 0.0274001 0.0243771 0.0193899 0.0222268 0.0273618 0.0218472 0.0274305 0.0327975 
TeldhN     0.0591209 0.0047205 0.0071323 0.0047498 0.0273403 0.0327850 0.0351837 0.0323612 0.0323897 0.0297560 0.0244459 0.0267655 0.0269743 0.0267655 0.0242020 0.0293673 0.0368864 0.0241534 0.0244535 0.0245199 0.0246875 0.0221838 0.0273187 0.0169997 0.0193922 0.0193922 0.0276537 0.0047289 0.0071234 0.0023657 0.0047385 0.0023760 0.0167855 0.0167855 0.0192674 0.0245352 0.0245546 0.0247870 0.0247468 0.0273722 0.0270429 0.0243668 0.0269104 0.0194721 0.0270993 0.0243774 0.0268594 0.0242951 0.0246708 0.0246130 0.0221300 0.0271627 0.0271459 0.0270792 0.0347296 0.0247477 0.0272383 0.0271051 0.0268374 0.0275442 0.0300808 0.0268062 0.0276293 0.0271769 0.0295847 0.0272189 0.0047289 0.0023654 0.0023613 0.0023613 0.0023683 0.0023683 0.0023766 0.0023571 0.0023700 0.0072048 0.0023942 0.0095858 0.0071116 0.0120362 0.0023723 0.0023643 0.0023690 0.0023739 0.0119934 0.0047329 0.0245608 0.0193410 0.0246341 0.0047522 0.0047557 0.0047205 0.0023629 0.0023677 0.0047301 0.0047495 0.0047290 0.0221581 0.0247328 0.0245352 0.0246104 0.0295656 0.0304138 0.0047428 0.0047432 0.0096668 0.0023824 0.0047845 0.0047414 0.0047402 0.0024007 0.0047627 0.0023696 0.0047508 0.0023767 0.0047359 0.0071156 0.0071526 0.0047260 0.0047278 0.0023627 0.0047289 0.0071328 0.0023791 0.0023560 0.0071243 0.0047878 0.0071513 0.0047246 0.0071009 0.0071441 0.0000010 0.0023629 0.0047563 0.0047371 0.0119890 0.0047015 0.0094852 0.0047571 0.0047099 0.0023775 0.0047494 0.0047645 0.0048063 0.0047293 0.0023571 0.0047581 0.0048111 0.0023736 0.0071346 0.0071026 0.0023465 0.0000010 0.0023950 0.0023781 0.0221091 0.0222003 0.0322490 0.0299241 0.0246866 0.0246866 0.0270591 0.0361745 0.0326382 0.0381992 0.0269720 0.0270366 0.0246967 0.0245923 0.0243161 0.0243161 0.0244687 0.0268876 0.0270185 0.0245759 0.0244225 0.0245150 0.0245352 0.0245759 0.0244687 0.0245258 0.0245479 0.0270265 0.0245164 0.0270539 0.0218216 0.0269346 0.0243633 0.0270692 0.0245414 0.0268194 0.0244459 0.0218216 0.0245689 0.0270808 0.0244761 0.0270808 0.0219317 0.0023627 0.0023695 0.0023727 0.0000000 0.0023852 0.0000010 0.0000010 0.0000010 0.0047528 0.0023928 0.0000010 0.0326911 0.0329182 0.0326565 0.0328477 0.0275019 0.0327837 0.0298334 0.0243792 0.0271723 0.0248069 0.0218966 0.0245534 0.0219707 0.0246073 0.0271047 0.0218638 0.0274178 0.0245828 0.0095075 0.0222723 0.0221944 0.0276558 0.0248718 0.0222501 0.0274861 0.0301056 0.0197434 0.0273812 0.0274861 0.0193340 0.0194497 0.0222966 0.0274477 0.0219146 0.0275167 0.0329008 
TeldhS     0.0597818 0.0000010 0.0023797 0.0000010 0.0249219 0.0303543 0.0327611 0.0299518 0.0299781 0.0246228 0.0220571 0.0296176 0.0272038 0.0296176 0.0270024 0.0296170 0.0374307 0.0269492 0.0220641 0.0221242 0.0222757 0.0197688 0.0249010 0.0170091 0.0170091 0.0170091 0.0200832 0.0000010 0.0023772 0.0000010 0.0000010 0.0000010 0.0144217 0.0144217 0.0168999 0.0221379 0.0221558 0.0223283 0.0222924 0.0223029 0.0246482 0.0219852 0.0245264 0.0170795 0.0246996 0.0219948 0.0244799 0.0219201 0.0222237 0.0221717 0.0197205 0.0220422 0.0220284 0.0246816 0.0323372 0.0249600 0.0248266 0.0247049 0.0244595 0.0275685 0.0276521 0.0244322 0.0251833 0.0247700 0.0271913 0.0248083 0.0000010 0.0000010 0.0000010 0.0000010 0.0000010 0.0000010 0.0000010 0.0000010 0.0023892 0.0096984 0.0024028 0.0047891 0.0072058 0.0072301 0.0023807 0.0023726 0.0023774 0.0023823 0.0072051 0.0000010 0.0221607 0.0169641 0.0222273 0.0023813 0.0000010 0.0000010 0.0000010 0.0000010 0.0023702 0.0000010 0.0047674 0.0197133 0.0222799 0.0221379 0.0222060 0.0271736 0.0279609 0.0023965 0.0023768 0.0048555 0.0000010 0.0023998 0.0000010 0.0023753 0.0000010 0.0048018 0.0000010 0.0023922 0.0000010 0.0000010 0.0023746 0.0072470 0.0023795 0.0023696 0.0000010 0.0023696 0.0047658 0.0000010 0.0023750 0.0023774 0.0023998 0.0048007 0.0023746 0.0023696 0.0047737 0.0000010 0.0023821 0.0023769 0.0023738 0.0072020 0.0047623 0.0071298 0.0000010 0.0023712 0.0000010 0.0000010 0.0023806 0.0024020 0.0000010 0.0000010 0.0023843 0.0024202 0.0024045 0.0023808 0.0023702 0.0023767 0.0023783 0.0023964 0.0000010 0.0196697 0.0197513 0.0271797 0.0248351 0.0222383 0.0222383 0.0246632 0.0336928 0.0302105 0.0357579 0.0245836 0.0246421 0.0222841 0.0246072 0.0219396 0.0219396 0.0220777 0.0245064 0.0246262 0.0221745 0.0220361 0.0221195 0.0221379 0.0221745 0.0220777 0.0221293 0.0221493 0.0246331 0.0221208 0.0272849 0.0194452 0.0245492 0.0219822 0.0246725 0.0221437 0.0244449 0.0220571 0.0194452 0.0221682 0.0219761 0.0219761 0.0219761 0.0195428 0.0000010 0.0000010 0.0000010 0.0023852 0.0000000 0.0000010 0.0000010 0.0023838 0.0000010 0.0000010 0.0000010 0.0357275 0.0304709 0.0302277 0.0304057 0.0304453 0.0303462 0.0274193 0.0219963 0.0247665 0.0223901 0.0195123 0.0221545 0.0195788 0.0222031 0.0247047 0.0194828 0.0249931 0.0221817 0.0047597 0.0198475 0.0197777 0.0252149 0.0250374 0.0198277 0.0250594 0.0276769 0.0173182 0.0249597 0.0250594 0.0220214 0.0170599 0.0198690 0.0250204 0.0195281 0.0250873 0.0304621 
TeldhT     0.0620212 0.0023499 0.0047333 0.0023645 0.0272435 0.0326683 0.0350588 0.0322468 0.0322751 0.0295632 0.0243605 0.0292656 0.0294373 0.0292656 0.0266833 0.0318258 0.0369689 0.0266311 0.0243679 0.0244339 0.0245611 0.0221055 0.0272220 0.0169404 0.0193248 0.0193248 0.0251204 0.0023540 0.0047282 0.0000010 0.0023587 0.0000010 0.0167278 0.0167278 0.0192009 0.0244491 0.0244684 0.0246991 0.0246592 0.0272750 0.0269480 0.0242819 0.0268163 0.0194042 0.0270040 0.0242923 0.0267657 0.0242106 0.0245837 0.0245263 0.0220521 0.0243437 0.0243287 0.0269841 0.0346077 0.0272341 0.0271421 0.0270098 0.0267439 0.0247344 0.0272380 0.0267129 0.0275303 0.0270810 0.0294808 0.0271228 0.0023540 0.0000010 0.0000010 0.0000010 0.0000010 0.0000010 0.0000010 0.0000010 0.0047435 0.0096132 0.0023862 0.0071567 0.0071223 0.0095865 0.0023644 0.0023559 0.0023611 0.0023660 0.0095526 0.0023560 0.0244745 0.0192740 0.0245473 0.0047364 0.0023673 0.0023499 0.0023622 0.0023753 0.0047144 0.0023641 0.0070986 0.0220800 0.0246453 0.0244491 0.0245238 0.0294619 0.0303045 0.0047580 0.0047274 0.0072432 0.0000010 0.0047729 0.0023602 0.0047244 0.0024085 0.0071493 0.0000010 0.0047492 0.0000010 0.0023575 0.0047231 0.0071632 0.0047245 0.0023534 0.0000010 0.0047132 0.0071089 0.0000010 0.0047156 0.0047287 0.0023832 0.0071490 0.0047231 0.0047132 0.0071204 0.0000010 0.0047295 0.0023676 0.0047214 0.0095483 0.0047083 0.0094535 0.0023680 0.0047083 0.0000010 0.0023725 0.0023713 0.0023925 0.0023542 0.0000010 0.0047422 0.0024034 0.0023771 0.0047355 0.0047143 0.0023499 0.0023658 0.0023870 0.0000010 0.0220313 0.0221219 0.0321355 0.0298179 0.0245994 0.0245994 0.0269641 0.0360429 0.0325221 0.0380628 0.0268776 0.0269417 0.0246094 0.0245058 0.0242316 0.0242316 0.0243831 0.0267938 0.0269238 0.0244895 0.0243372 0.0244291 0.0244491 0.0244895 0.0243831 0.0244398 0.0244617 0.0269317 0.0244305 0.0295259 0.0217459 0.0268405 0.0242784 0.0269742 0.0244553 0.0267261 0.0243605 0.0217459 0.0244826 0.0242712 0.0242258 0.0242712 0.0218552 0.0000010 0.0000010 0.0000010 0.0000010 0.0000010 0.0000000 0.0000010 0.0000010 0.0023659 0.0000010 0.0000010 0.0352886 0.0328002 0.0325403 0.0327302 0.0300733 0.0326665 0.0297278 0.0242942 0.0270765 0.0247192 0.0218203 0.0244672 0.0218939 0.0245208 0.0270094 0.0217877 0.0273205 0.0244964 0.0070998 0.0221933 0.0221160 0.0275570 0.0273645 0.0221713 0.0273885 0.0299985 0.0196736 0.0272841 0.0273885 0.0218027 0.0193820 0.0222175 0.0273501 0.0218382 0.0274188 0.0327833 
Tellon     0.0594277 0.0000010 0.0023682 0.0000010 0.0247913 0.0301919 0.0325851 0.0297932 0.0298192 0.0272057 0.0219440 0.0268523 0.0270103 0.0268523 0.0242804 0.0294060 0.0370093 0.0242316 0.0219509 0.0220104 0.0221603 0.0196669 0.0247706 0.0169234 0.0169234 0.0169234 0.0226293 0.0000010 0.0023657 0.0000010 0.0000010 0.0000010 0.0143501 0.0143501 0.0168153 0.0220239 0.0220416 0.0222486 0.0222129 0.0248185 0.0245205 0.0218728 0.0243999 0.0169930 0.0245713 0.0218822 0.0243540 0.0218083 0.0221448 0.0220931 0.0196191 0.0246298 0.0246145 0.0245536 0.0321659 0.0247814 0.0246969 0.0245765 0.0243337 0.0274985 0.0300305 0.0243068 0.0250498 0.0246409 0.0270494 0.0246789 0.0000010 0.0000010 0.0000010 0.0000010 0.0000010 0.0000010 0.0000010 0.0000010 0.0023734 0.0096334 0.0023911 0.0047742 0.0047514 0.0071954 0.0023692 0.0023612 0.0023659 0.0023709 0.0071699 0.0000010 0.0220465 0.0168788 0.0221123 0.0023698 0.0000010 0.0000010 0.0000010 0.0000010 0.0023588 0.0000010 0.0047359 0.0196436 0.0222005 0.0220239 0.0220913 0.0270319 0.0278110 0.0023806 0.0023654 0.0048323 0.0000010 0.0023881 0.0000010 0.0023638 0.0000010 0.0047695 0.0000010 0.0023763 0.0000010 0.0000010 0.0023631 0.0047788 0.0023638 0.0023582 0.0000010 0.0023582 0.0047427 0.0000010 0.0023594 0.0023660 0.0023881 0.0047696 0.0023631 0.0023582 0.0047505 0.0000010 0.0023664 0.0023654 0.0023624 0.0071664 0.0023557 0.0070952 0.0000010 0.0023557 0.0000010 0.0000010 0.0023691 0.0023903 0.0000010 0.0000010 0.0023728 0.0024083 0.0000010 0.0023694 0.0023588 0.0000010 0.0023636 0.0023847 0.0000010 0.0196004 0.0196814 0.0296920 0.0273587 0.0221592 0.0221592 0.0245353 0.0335069 0.0300491 0.0355625 0.0244566 0.0245144 0.0221686 0.0244799 0.0218277 0.0218277 0.0219643 0.0243802 0.0244987 0.0220601 0.0219231 0.0220056 0.0220239 0.0220601 0.0219643 0.0220153 0.0220351 0.0245055 0.0220070 0.0270901 0.0193467 0.0244225 0.0218698 0.0245445 0.0220297 0.0218715 0.0219440 0.0193467 0.0220539 0.0245557 0.0245092 0.0245557 0.0194433 0.0000010 0.0000010 0.0000010 0.0000010 0.0000010 0.0000010 0.0000000 0.0000010 0.0000010 0.0000010 0.0000010 0.0328000 0.0303067 0.0300661 0.0302422 0.0275936 0.0276489 0.0272749 0.0218838 0.0246375 0.0222737 0.0194131 0.0220403 0.0194789 0.0220884 0.0245764 0.0193839 0.0248618 0.0220673 0.0047366 0.0197448 0.0196758 0.0250814 0.0249058 0.0197253 0.0249276 0.0275301 0.0172292 0.0248287 0.0249276 0.0193970 0.0169736 0.0197661 0.0248888 0.0194287 0.0249552 0.0302985 
Telluf     0.0621395 0.0047119 0.0071192 0.0047411 0.0273022 0.0327381 0.0351331 0.0323153 0.0323437 0.0297143 0.0244126 0.0267289 0.0269372 0.0267289 0.0241694 0.0293267 0.0368329 0.0241209 0.0244201 0.0244863 0.0246535 0.0221534 0.0272806 0.0169770 0.0193663 0.0193663 0.0251756 0.0047203 0.0071103 0.0023613 0.0047298 0.0023717 0.0167634 0.0167634 0.0192418 0.0245016 0.0245209 0.0247526 0.0247126 0.0273339 0.0270056 0.0243337 0.0268734 0.0194460 0.0270618 0.0243442 0.0268226 0.0242621 0.0246367 0.0245791 0.0220998 0.0271251 0.0271082 0.0270418 0.0346803 0.0247135 0.0272004 0.0270675 0.0268006 0.0275053 0.0300381 0.0267695 0.0275903 0.0271391 0.0295434 0.0271810 0.0047203 0.0023611 0.0023570 0.0023570 0.0023639 0.0023639 0.0023723 0.0023528 0.0047364 0.0095984 0.0047849 0.0095680 0.0070986 0.0120138 0.0047412 0.0047252 0.0047345 0.0047444 0.0119712 0.0047242 0.0245271 0.0193152 0.0246002 0.0071228 0.0047469 0.0047119 0.0023586 0.0023717 0.0070896 0.0047407 0.0070880 0.0221278 0.0246986 0.0245016 0.0245766 0.0295244 0.0303702 0.0047508 0.0071091 0.0096832 0.0023780 0.0071774 0.0047327 0.0071048 0.0024049 0.0071395 0.0023653 0.0047420 0.0023723 0.0047272 0.0071025 0.0071395 0.0047174 0.0047192 0.0023584 0.0070879 0.0095025 0.0023747 0.0047086 0.0071112 0.0047789 0.0071382 0.0047160 0.0070879 0.0095183 0.0000010 0.0047224 0.0047475 0.0070999 0.0119668 0.0046929 0.0118464 0.0047483 0.0047013 0.0023732 0.0047573 0.0047557 0.0047984 0.0047207 0.0023528 0.0071314 0.0048201 0.0023692 0.0071215 0.0070896 0.0023422 0.0023623 0.0047863 0.0023737 0.0220789 0.0221699 0.0322035 0.0298819 0.0246525 0.0246525 0.0270217 0.0361210 0.0325916 0.0381432 0.0269349 0.0269992 0.0246626 0.0245585 0.0242831 0.0242831 0.0244352 0.0268507 0.0269813 0.0245421 0.0243892 0.0244815 0.0245016 0.0245421 0.0244352 0.0244922 0.0245142 0.0269892 0.0244829 0.0270165 0.0217923 0.0268976 0.0243302 0.0270318 0.0245078 0.0267827 0.0244126 0.0217923 0.0245352 0.0270433 0.0244427 0.0270433 0.0219021 0.0023584 0.0023681 0.0023684 0.0000010 0.0023838 0.0000010 0.0000010 0.0000000 0.0047441 0.0023915 0.0000010 0.0326443 0.0328708 0.0326098 0.0328005 0.0274632 0.0327366 0.0297914 0.0243460 0.0271346 0.0247726 0.0218671 0.0245197 0.0219409 0.0245735 0.0270671 0.0218343 0.0273794 0.0245490 0.0094910 0.0222416 0.0221639 0.0276168 0.0248373 0.0222195 0.0274476 0.0300630 0.0197165 0.0273429 0.0274476 0.0193082 0.0194236 0.0222659 0.0274092 0.0218850 0.0274780 0.0328536 
Telshe     0.0566383 0.0000010 0.0023638 0.0000010 0.0222126 0.0275588 0.0299437 0.0271875 0.0272110 0.0246218 0.0194178 0.0269405 0.0245395 0.0269405 0.0243593 0.0269397 0.0371377 0.0243101 0.0194240 0.0194765 0.0196084 0.0195245 0.0221932 0.0169189 0.0168611 0.0168611 0.0200218 0.0000010 0.0023571 0.0023556 0.0000010 0.0000010 0.0119039 0.0119039 0.0143480 0.0194882 0.0195041 0.0196855 0.0196543 0.0222354 0.0219694 0.0193548 0.0218611 0.0144986 0.0220146 0.0193631 0.0218203 0.0192978 0.0195942 0.0195488 0.0195460 0.0220678 0.0220540 0.0219991 0.0296173 0.0222873 0.0221265 0.0220192 0.0218020 0.0274153 0.0299398 0.0217791 0.0224406 0.0220762 0.0244811 0.0221100 0.0000010 0.0023595 0.0023512 0.0023512 0.0000010 0.0000010 0.0000010 0.0023512 0.0023732 0.0120611 0.0047816 0.0047654 0.0071571 0.0071810 0.0047380 0.0047219 0.0047313 0.0047411 0.0071564 0.0000010 0.0195078 0.0144014 0.0195660 0.0023654 0.0000010 0.0000010 0.0000010 0.0000010 0.0023544 0.0000010 0.0047354 0.0171090 0.0196436 0.0194882 0.0195476 0.0269316 0.0251725 0.0023804 0.0023609 0.0048223 0.0000010 0.0023752 0.0000010 0.0023553 0.0000010 0.0047693 0.0023512 0.0023677 0.0000010 0.0000010 0.0023546 0.0071977 0.0023636 0.0023512 0.0023568 0.0023497 0.0047254 0.0023689 0.0023592 0.0023574 0.0047673 0.0047682 0.0023629 0.0000010 0.0047250 0.0000010 0.0023662 0.0023648 0.0023580 0.0071403 0.0047304 0.0047079 0.0000010 0.0023554 0.0000010 0.0000010 0.0023727 0.0023896 0.0000010 0.0023512 0.0023641 0.0047904 0.0023883 0.0023607 0.0023502 0.0023609 0.0023714 0.0023841 0.0023595 0.0170716 0.0171422 0.0270972 0.0247595 0.0196073 0.0196073 0.0219828 0.0307933 0.0274215 0.0328772 0.0219125 0.0219636 0.0196159 0.0220087 0.0193153 0.0193153 0.0194357 0.0218852 0.0219501 0.0195199 0.0194357 0.0194720 0.0194882 0.0195199 0.0194357 0.0194806 0.0194980 0.0219559 0.0194732 0.0245638 0.0168521 0.0218819 0.0193523 0.0219910 0.0194935 0.0217909 0.0194178 0.0168521 0.0195145 0.0220016 0.0220431 0.0220016 0.0169352 0.0023568 0.0000010 0.0023668 0.0047528 0.0000010 0.0023659 0.0000010 0.0047441 0.0000000 0.0000010 0.0000010 0.0301512 0.0249527 0.0248040 0.0249006 0.0249802 0.0248527 0.0220490 0.0193644 0.0220738 0.0197144 0.0169098 0.0195028 0.0169672 0.0195450 0.0220192 0.0168843 0.0222759 0.0195272 0.0023571 0.0196707 0.0196022 0.0225193 0.0249076 0.0195819 0.0223384 0.0249195 0.0171038 0.0247356 0.0223384 0.0219096 0.0169110 0.0196919 0.0247952 0.0193570 0.0248612 0.0276559 
TelteS     0.0544956 0.0000010 0.0023873 0.0000010 0.0224757 0.0278877 0.0275851 0.0248378 0.0248593 0.0248373 0.0196447 0.0272035 0.0247804 0.0272035 0.0245966 0.0272027 0.0349372 0.0245467 0.0196511 0.0197047 0.0198398 0.0173321 0.0224559 0.0146074 0.0146074 0.0146074 0.0202062 0.0000010 0.0023848 0.0000010 0.0000010 0.0000010 0.0120414 0.0120414 0.0145139 0.0197167 0.0197330 0.0199188 0.0198868 0.0224991 0.0222269 0.0195802 0.0221162 0.0146681 0.0222732 0.0195888 0.0220744 0.0195219 0.0198253 0.0197788 0.0172894 0.0196317 0.0196193 0.0222573 0.0299078 0.0225088 0.0223878 0.0222780 0.0195398 0.0251823 0.0277311 0.0220322 0.0200467 0.0222750 0.0247682 0.0223709 0.0000010 0.0000010 0.0000010 0.0000010 0.0000010 0.0000010 0.0000010 0.0000010 0.0023898 0.0097301 0.0024107 0.0048131 0.0072290 0.0072542 0.0023884 0.0023803 0.0023851 0.0023901 0.0072282 0.0000010 0.0197368 0.0145686 0.0197964 0.0023890 0.0000010 0.0000010 0.0000010 0.0000010 0.0023778 0.0000010 0.0047827 0.0173108 0.0198758 0.0197167 0.0197235 0.0247519 0.0254753 0.0024043 0.0023845 0.0048722 0.0000010 0.0024076 0.0000010 0.0023830 0.0000010 0.0048170 0.0000010 0.0023999 0.0000010 0.0000010 0.0023822 0.0072704 0.0023872 0.0023773 0.0000010 0.0023773 0.0047811 0.0000010 0.0023827 0.0023851 0.0024012 0.0048171 0.0023865 0.0023773 0.0047889 0.0000010 0.0023898 0.0023845 0.0023815 0.0048102 0.0047774 0.0071523 0.0000010 0.0023789 0.0000010 0.0000010 0.0023883 0.0024098 0.0000010 0.0000010 0.0023920 0.0024281 0.0024123 0.0000010 0.0000010 0.0023844 0.0023870 0.0024042 0.0000010 0.0172726 0.0173448 0.0274162 0.0250532 0.0198387 0.0198387 0.0222406 0.0280440 0.0276708 0.0301542 0.0221687 0.0222210 0.0198474 0.0221291 0.0195398 0.0195398 0.0196630 0.0220989 0.0222072 0.0197492 0.0196260 0.0197002 0.0196630 0.0197492 0.0196630 0.0197090 0.0196730 0.0222131 0.0197014 0.0248529 0.0170479 0.0221374 0.0195777 0.0222491 0.0197222 0.0170159 0.0196447 0.0170479 0.0196898 0.0195727 0.0195727 0.0195727 0.0171329 0.0000010 0.0000010 0.0000010 0.0023928 0.0000010 0.0000010 0.0000010 0.0023915 0.0000010 0.0000000 0.0000010 0.0332421 0.0279881 0.0277641 0.0279283 0.0279645 0.0253213 0.0249749 0.0195901 0.0223338 0.0199476 0.0171069 0.0197316 0.0171656 0.0197749 0.0222779 0.0170808 0.0225404 0.0197566 0.0047749 0.0174008 0.0172919 0.0227449 0.0226278 0.0173836 0.0226040 0.0252162 0.0148735 0.0225104 0.0226040 0.0196499 0.0146513 0.0173715 0.0225652 0.0171205 0.0226292 0.0279871 
Telvit     0.0538567 0.0000010 0.0023738 0.0000010 0.0197422 0.0250557 0.0274427 0.0247104 0.0247316 0.0221558 0.0169873 0.0218706 0.0219993 0.0218706 0.0193363 0.0243946 0.0317880 0.0192953 0.0169929 0.0170388 0.0171540 0.0170807 0.0197240 0.0144495 0.0144495 0.0144495 0.0175157 0.0000010 0.0023712 0.0000010 0.0000010 0.0000010 0.0119759 0.0119759 0.0144351 0.0170489 0.0170631 0.0172209 0.0171938 0.0197611 0.0195247 0.0169320 0.0194280 0.0120787 0.0195647 0.0169393 0.0193918 0.0168820 0.0171412 0.0171016 0.0170996 0.0196129 0.0196005 0.0195512 0.0270921 0.0195892 0.0196641 0.0195688 0.0193753 0.0223931 0.0249094 0.0193560 0.0199424 0.0196190 0.0220292 0.0196490 0.0000010 0.0000010 0.0000010 0.0000010 0.0000010 0.0000010 0.0000010 0.0000010 0.0023790 0.0096556 0.0023968 0.0047856 0.0047627 0.0072116 0.0023747 0.0023670 0.0023714 0.0023764 0.0071867 0.0000010 0.0170657 0.0119976 0.0171168 0.0023753 0.0000010 0.0000010 0.0000010 0.0000010 0.0023643 0.0000010 0.0047469 0.0146617 0.0171846 0.0170489 0.0171009 0.0244793 0.0226559 0.0023862 0.0023709 0.0048338 0.0000010 0.0023852 0.0000010 0.0023693 0.0000010 0.0047810 0.0000010 0.0023735 0.0000010 0.0000010 0.0023687 0.0023714 0.0023693 0.0000010 0.0000010 0.0023637 0.0047538 0.0000010 0.0023649 0.0023715 0.0023938 0.0047799 0.0023687 0.0000010 0.0047449 0.0000010 0.0023719 0.0023709 0.0023679 0.0071836 0.0023611 0.0047360 0.0000010 0.0023611 0.0000010 0.0000010 0.0023747 0.0023959 0.0000010 0.0000010 0.0023783 0.0024054 0.0000010 0.0023749 0.0023643 0.0000010 0.0023691 0.0023903 0.0000010 0.0146297 0.0146905 0.0246298 0.0222795 0.0171529 0.0171529 0.0195367 0.0282258 0.0249243 0.0303450 0.0194743 0.0195192 0.0171607 0.0194920 0.0168976 0.0168976 0.0170030 0.0194137 0.0195077 0.0170765 0.0169715 0.0170346 0.0170489 0.0170765 0.0170030 0.0170421 0.0170574 0.0195126 0.0170357 0.0220613 0.0144420 0.0194469 0.0169299 0.0195441 0.0170537 0.0193669 0.0169873 0.0144420 0.0170717 0.0195540 0.0195175 0.0195540 0.0145126 0.0000010 0.0000010 0.0000010 0.0000010 0.0000010 0.0000010 0.0000010 0.0000010 0.0000010 0.0000010 0.0000000 0.0276251 0.0251376 0.0249386 0.0250848 0.0224705 0.0250361 0.0222097 0.0169404 0.0196174 0.0172520 0.0144916 0.0170617 0.0145409 0.0170985 0.0195690 0.0144695 0.0197988 0.0170836 0.0023712 0.0170842 0.0170251 0.0199803 0.0223327 0.0171307 0.0198577 0.0224283 0.0146574 0.0222602 0.0198577 0.0169067 0.0144924 0.0171022 0.0223138 0.0169344 0.0223767 0.0251442 
Trecap     0.0476381 0.0352123 0.0380057 0.0354387 0.0225923 0.0308349 0.0323709 0.0253245 0.0253469 0.0277764 0.0223977 0.0144691 0.0145816 0.0144691 0.0145044 0.0169811 0.0247711 0.0145512 0.0224049 0.0224669 0.0199371 0.0199198 0.0197139 0.0223077 0.0222299 0.0222299 0.0256860 0.0352819 0.0379529 0.0379317 0.0353607 0.0355365 0.0198296 0.0198296 0.0224094 0.0224810 0.0224993 0.0227153 0.0226781 0.0253410 0.0304144 0.0276178 0.0302615 0.0198747 0.0304802 0.0276301 0.0302020 0.0275340 0.0226071 0.0225532 0.0250603 0.0251442 0.0251283 0.0197668 0.0328405 0.0251992 0.0198821 0.0197847 0.0248362 0.0196437 0.0221269 0.0248079 0.0202903 0.0201019 0.0276136 0.0251957 0.0352819 0.0379127 0.0378547 0.0378547 0.0354066 0.0354066 0.0355324 0.0377797 0.0277623 0.0355207 0.0358433 0.0380182 0.0378867 0.0436023 0.0355054 0.0353785 0.0354428 0.0327215 0.0434372 0.0353107 0.0172534 0.0172235 0.0173056 0.0301517 0.0354928 0.0352123 0.0302002 0.0278239 0.0327656 0.0354493 0.0327550 0.0200527 0.0199828 0.0224810 0.0225512 0.0326397 0.0284069 0.0329624 0.0328563 0.0358975 0.0328252 0.0331171 0.0353807 0.0328410 0.0280294 0.0330039 0.0354339 0.0328847 0.0355477 0.0353320 0.0379071 0.0381287 0.0323439 0.0353272 0.0350682 0.0327574 0.0354722 0.0381622 0.0301327 0.0351417 0.0402023 0.0380970 0.0352428 0.0327574 0.0329618 0.0304083 0.0302239 0.0380935 0.0328090 0.0374227 0.0350793 0.0328214 0.0301552 0.0351494 0.0328075 0.0330115 0.0381468 0.0377091 0.0352835 0.0377797 0.0329662 0.0352543 0.0329012 0.0301828 0.0327152 0.0325048 0.0302987 0.0304544 0.0355752 0.0200076 0.0200920 0.0303148 0.0251775 0.0226221 0.0226221 0.0250459 0.0342381 0.0306870 0.0363281 0.0303316 0.0304076 0.0225697 0.0304717 0.0222766 0.0222766 0.0224189 0.0248843 0.0250078 0.0225188 0.0223760 0.0224620 0.0224810 0.0225188 0.0224189 0.0224721 0.0224927 0.0250150 0.0224634 0.0223545 0.0197432 0.0249285 0.0223205 0.0250555 0.0224870 0.0301138 0.0223977 0.0197432 0.0225123 0.0250670 0.0224265 0.0250670 0.0121055 0.0350682 0.0354755 0.0380491 0.0326911 0.0357275 0.0352886 0.0328000 0.0326443 0.0301512 0.0332421 0.0276251 0.0000000 0.0047691 0.0047331 0.0047599 0.0023802 0.0095178 0.0047464 0.0223352 0.0251524 0.0227399 0.0198124 0.0224980 0.0198809 0.0225482 0.0250887 0.0197820 0.0253855 0.0225261 0.0354195 0.0277465 0.0276478 0.0256135 0.0278801 0.0226612 0.0254532 0.0281129 0.0201077 0.0304437 0.0254532 0.0221618 0.0222969 0.0277780 0.0305191 0.0248119 0.0305914 0.0309460 
Tremac     0.0421969 0.0300340 0.0327770 0.0302272 0.0174478 0.0198447 0.0269354 0.0201141 0.0201317 0.0225678 0.0172987 0.0145671 0.0121603 0.0145671 0.0146028 0.0145660 0.0249419 0.0146503 0.0173045 0.0173520 0.0174716 0.0148355 0.0146799 0.0172299 0.0171700 0.0171700 0.0204024 0.0300340 0.0326684 0.0326489 0.0301002 0.0302488 0.0147671 0.0147671 0.0173068 0.0173625 0.0173772 0.0175411 0.0175129 0.0201299 0.0251363 0.0224180 0.0250098 0.0174169 0.0251897 0.0223737 0.0249615 0.0223503 0.0174584 0.0174173 0.0199087 0.0199760 0.0199632 0.0147224 0.0276497 0.0227001 0.0148071 0.0147352 0.0197299 0.0146282 0.0170887 0.0197097 0.0151073 0.0149679 0.0224365 0.0200137 0.0300340 0.0325834 0.0325834 0.0325834 0.0301398 0.0301398 0.0302472 0.0325834 0.0252620 0.0330167 0.0305711 0.0327054 0.0381499 0.0382866 0.0302825 0.0301744 0.0302305 0.0275509 0.0353978 0.0301175 0.0122375 0.0122159 0.0122745 0.0250006 0.0302126 0.0300340 0.0277095 0.0253180 0.0275868 0.0302341 0.0302644 0.0149323 0.0148811 0.0173625 0.0174164 0.0274298 0.0174368 0.0304565 0.0276637 0.0306162 0.0275827 0.0278831 0.0301175 0.0275961 0.0255060 0.0304953 0.0301634 0.0303854 0.0302582 0.0301360 0.0326291 0.0383942 0.0298828 0.0300726 0.0299120 0.0275263 0.0301949 0.0328462 0.0276474 0.0299163 0.0347423 0.0355942 0.0327576 0.0275263 0.0277530 0.0278464 0.0277315 0.0327875 0.0276245 0.0319990 0.0353218 0.0275770 0.0250040 0.0326688 0.0275691 0.0277929 0.0328999 0.0322432 0.0300942 0.0325834 0.0277016 0.0297708 0.0331312 0.0249768 0.0274908 0.0327294 0.0277999 0.0252025 0.0302820 0.0148992 0.0149621 0.0250878 0.0226961 0.0174705 0.0174705 0.0173625 0.0287728 0.0253933 0.0309242 0.0250691 0.0251299 0.0175338 0.0226040 0.0172057 0.0172057 0.0173149 0.0198071 0.0198671 0.0173912 0.0173149 0.0173477 0.0173625 0.0173912 0.0173149 0.0173555 0.0173714 0.0198721 0.0173489 0.0198501 0.0147045 0.0198040 0.0172392 0.0173149 0.0173675 0.0249248 0.0172987 0.0147045 0.0173862 0.0199150 0.0199531 0.0199150 0.0072125 0.0299120 0.0302571 0.0328144 0.0329182 0.0304709 0.0328002 0.0303067 0.0328708 0.0249527 0.0279881 0.0251376 0.0047691 0.0000000 0.0000010 0.0000010 0.0023853 0.0047260 0.0000010 0.0172501 0.0199808 0.0175724 0.0147558 0.0173758 0.0148070 0.0174140 0.0199305 0.0147330 0.0201686 0.0173984 0.0301515 0.0224393 0.0224632 0.0148540 0.0197280 0.0174209 0.0147354 0.0172634 0.0149054 0.0251982 0.0147354 0.0223140 0.0172217 0.0224640 0.0252601 0.0197127 0.0196920 0.0199146 
Tremar     0.0418528 0.0297976 0.0325175 0.0299879 0.0173432 0.0226939 0.0267681 0.0199928 0.0200101 0.0224323 0.0171958 0.0144551 0.0120666 0.0144551 0.0144904 0.0144541 0.0247459 0.0145371 0.0172016 0.0172486 0.0173667 0.0147470 0.0145932 0.0171278 0.0170686 0.0170686 0.0202776 0.0298553 0.0324739 0.0324546 0.0299208 0.0300677 0.0146794 0.0146794 0.0172038 0.0172589 0.0172734 0.0174353 0.0174075 0.0200084 0.0249855 0.0222843 0.0248605 0.0173126 0.0250383 0.0222405 0.0248128 0.0222174 0.0173536 0.0173130 0.0197898 0.0198563 0.0198437 0.0146353 0.0274310 0.0225196 0.0147189 0.0146479 0.0196130 0.0145422 0.0169883 0.0195931 0.0150155 0.0148778 0.0223026 0.0198935 0.0298553 0.0324404 0.0323898 0.0323898 0.0299600 0.0299600 0.0300661 0.0323269 0.0250610 0.0327535 0.0303264 0.0324469 0.0378459 0.0379805 0.0300422 0.0299358 0.0299911 0.0273337 0.0351170 0.0298798 0.0121650 0.0121437 0.0122017 0.0248037 0.0300319 0.0297976 0.0274898 0.0251161 0.0273691 0.0299946 0.0300245 0.0148426 0.0147921 0.0172589 0.0173122 0.0272669 0.0202655 0.0302135 0.0274447 0.0303707 0.0274179 0.0276607 0.0299379 0.0274312 0.0253012 0.0302518 0.0299833 0.0301436 0.0300769 0.0298981 0.0324350 0.0380863 0.0296486 0.0298936 0.0296776 0.0273622 0.0300144 0.0326495 0.0274287 0.0297391 0.0345292 0.0353105 0.0324984 0.0273622 0.0275327 0.0276786 0.0275115 0.0325916 0.0274062 0.0318029 0.0350420 0.0274122 0.0248070 0.0324108 0.0274045 0.0275720 0.0326385 0.0320442 0.0298569 0.0323269 0.0275355 0.0295854 0.0328661 0.0248278 0.0273272 0.0324706 0.0275788 0.0250509 0.0301005 0.0148099 0.0148722 0.0249376 0.0225592 0.0173656 0.0173656 0.0172589 0.0285941 0.0252395 0.0307352 0.0249191 0.0249792 0.0174281 0.0224681 0.0171039 0.0171039 0.0172118 0.0196523 0.0197487 0.0172872 0.0171796 0.0172443 0.0172589 0.0172872 0.0172118 0.0172520 0.0172676 0.0197536 0.0172454 0.0197319 0.0146175 0.0196863 0.0171370 0.0197859 0.0172638 0.0247766 0.0171958 0.0146175 0.0172823 0.0197960 0.0197960 0.0197960 0.0071704 0.0296776 0.0300172 0.0325543 0.0326565 0.0302277 0.0325403 0.0300661 0.0326098 0.0248040 0.0277641 0.0249386 0.0047331 0.0000010 0.0000000 0.0000010 0.0023726 0.0046987 0.0000010 0.0171478 0.0198610 0.0174665 0.0146683 0.0172721 0.0147189 0.0173098 0.0198114 0.0146457 0.0200467 0.0172944 0.0299715 0.0223593 0.0223290 0.0175923 0.0225158 0.0173582 0.0174834 0.0200608 0.0148516 0.0250468 0.0174834 0.0221396 0.0171198 0.0223838 0.0251079 0.0195961 0.0225172 0.0227747 
Trenig     0.0391990 0.0299706 0.0327071 0.0301630 0.0174119 0.0254739 0.0268765 0.0200722 0.0200896 0.0225206 0.0172634 0.0145380 0.0121360 0.0145380 0.0145736 0.0145369 0.0248899 0.0146208 0.0172691 0.0173165 0.0174356 0.0148053 0.0146503 0.0171948 0.0171352 0.0171352 0.0203592 0.0299706 0.0325990 0.0325796 0.0300366 0.0301846 0.0147372 0.0147372 0.0172714 0.0173269 0.0173416 0.0175047 0.0174767 0.0200879 0.0250835 0.0223715 0.0249575 0.0173811 0.0251367 0.0223813 0.0249094 0.0223041 0.0174224 0.0173814 0.0198676 0.0199346 0.0199219 0.0146927 0.0275914 0.0225950 0.0147770 0.0147054 0.0196895 0.0145989 0.0170542 0.0196694 0.0150759 0.0149371 0.0223899 0.0199721 0.0299706 0.0326291 0.0325143 0.0325143 0.0300760 0.0300760 0.0301830 0.0325143 0.0252087 0.0329458 0.0304273 0.0327160 0.0380672 0.0382034 0.0301414 0.0301104 0.0301664 0.0274929 0.0380601 0.0300538 0.0122129 0.0121914 0.0122498 0.0249483 0.0301485 0.0299706 0.0276509 0.0252644 0.0275287 0.0301699 0.0302001 0.0149017 0.0148508 0.0173269 0.0173806 0.0273724 0.0230365 0.0303913 0.0276053 0.0305503 0.0275246 0.0278238 0.0300538 0.0275379 0.0254516 0.0304300 0.0300996 0.0303206 0.0301939 0.0300722 0.0325598 0.0383105 0.0298201 0.0300091 0.0298492 0.0274685 0.0301309 0.0327760 0.0275891 0.0298535 0.0346659 0.0355174 0.0326878 0.0274685 0.0276942 0.0277872 0.0276728 0.0327176 0.0275663 0.0319292 0.0352461 0.0275189 0.0248890 0.0325993 0.0275111 0.0277340 0.0328295 0.0321723 0.0300306 0.0325143 0.0276430 0.0297052 0.0330598 0.0249246 0.0274332 0.0326597 0.0277409 0.0251494 0.0302176 0.0148687 0.0149314 0.0250352 0.0226484 0.0174344 0.0174344 0.0198561 0.0257076 0.0253394 0.0308570 0.0250165 0.0250771 0.0200012 0.0251297 0.0171707 0.0171707 0.0172795 0.0197664 0.0198261 0.0173555 0.0172795 0.0173122 0.0173269 0.0173555 0.0172795 0.0173200 0.0173357 0.0198311 0.0173133 0.0198093 0.0146748 0.0197633 0.0172041 0.0198636 0.0173319 0.0248729 0.0172634 0.0146748 0.0173505 0.0198738 0.0199118 0.0198738 0.0071984 0.0298492 0.0301928 0.0327444 0.0328477 0.0304057 0.0327302 0.0302422 0.0328005 0.0249006 0.0279283 0.0250848 0.0047599 0.0000010 0.0000010 0.0000000 0.0023917 0.0047170 0.0000010 0.0172149 0.0199394 0.0175360 0.0147260 0.0173402 0.0147769 0.0173348 0.0198894 0.0147032 0.0201264 0.0173627 0.0300877 0.0224959 0.0224165 0.0203531 0.0253222 0.0174647 0.0201868 0.0228013 0.0149428 0.0251451 0.0201868 0.0222679 0.0171867 0.0225207 0.0252068 0.0196724 0.0252743 0.0255653 
Tresti     0.0392802 0.0300090 0.0327496 0.0302019 0.0174666 0.0224942 0.0269666 0.0201362 0.0201538 0.0225926 0.0173171 0.0095869 0.0096610 0.0095869 0.0096101 0.0120550 0.0197011 0.0096410 0.0173230 0.0173706 0.0174905 0.0148512 0.0146953 0.0172482 0.0171882 0.0171882 0.0204251 0.0300676 0.0327054 0.0326858 0.0301340 0.0302829 0.0147826 0.0147826 0.0173253 0.0173334 0.0173959 0.0175601 0.0175319 0.0201520 0.0251642 0.0224424 0.0250374 0.0174356 0.0252177 0.0223980 0.0249890 0.0223746 0.0174772 0.0174360 0.0199303 0.0199977 0.0199849 0.0147379 0.0275500 0.0200395 0.0148227 0.0147507 0.0197510 0.0146435 0.0170556 0.0197308 0.0151236 0.0149839 0.0224610 0.0200355 0.0300676 0.0326714 0.0326201 0.0326201 0.0301737 0.0301737 0.0302813 0.0325563 0.0225804 0.0302712 0.0305453 0.0300607 0.0326483 0.0382543 0.0302571 0.0301492 0.0302053 0.0275280 0.0353681 0.0300924 0.0122502 0.0122286 0.0122874 0.0249798 0.0302467 0.0300090 0.0250193 0.0226299 0.0275639 0.0302088 0.0275547 0.0149070 0.0148970 0.0173811 0.0174352 0.0274601 0.0200813 0.0277287 0.0276406 0.0305042 0.0276134 0.0278596 0.0301513 0.0276268 0.0227340 0.0249636 0.0301974 0.0276651 0.0302924 0.0301109 0.0326659 0.0328532 0.0272081 0.0301063 0.0298872 0.0275569 0.0302289 0.0328835 0.0249636 0.0299497 0.0347830 0.0328300 0.0300346 0.0275569 0.0277298 0.0251918 0.0250393 0.0328248 0.0276015 0.0320361 0.0298929 0.0276077 0.0249832 0.0299518 0.0275998 0.0277696 0.0328724 0.0322809 0.0300692 0.0325563 0.0277326 0.0298057 0.0276780 0.0250043 0.0275214 0.0273457 0.0251004 0.0251602 0.0303162 0.0149150 0.0149781 0.0251156 0.0227212 0.0174893 0.0174893 0.0173811 0.0288062 0.0254219 0.0309598 0.0250968 0.0251578 0.0175527 0.0226289 0.0172239 0.0172239 0.0173334 0.0197908 0.0198885 0.0174099 0.0173007 0.0173663 0.0173811 0.0174099 0.0173334 0.0173741 0.0173900 0.0198936 0.0173675 0.0172836 0.0147199 0.0198253 0.0172575 0.0173334 0.0173861 0.0249522 0.0173171 0.0147199 0.0174049 0.0199365 0.0173405 0.0199365 0.0097034 0.0298872 0.0302318 0.0327870 0.0275019 0.0304453 0.0300733 0.0275936 0.0274632 0.0249802 0.0279645 0.0224705 0.0023802 0.0023853 0.0023726 0.0023917 0.0000000 0.0071735 0.0023848 0.0147327 0.0200025 0.0175914 0.0147714 0.0173945 0.0148226 0.0174328 0.0199522 0.0147485 0.0201908 0.0174171 0.0301854 0.0225128 0.0224877 0.0174287 0.0197213 0.0174773 0.0173215 0.0198798 0.0149534 0.0226288 0.0173215 0.0171360 0.0172400 0.0225377 0.0226842 0.0197338 0.0223202 0.0225739 
Treuni     0.0420183 0.0299128 0.0326436 0.0301045 0.0200290 0.0254238 0.0268225 0.0250698 0.0250917 0.0224770 0.0172303 0.0193726 0.0169816 0.0193726 0.0194201 0.0193715 0.0298365 0.0194825 0.0172361 0.0172833 0.0174019 0.0147769 0.0146226 0.0171621 0.0171026 0.0171026 0.0202463 0.0299128 0.0325359 0.0325165 0.0299785 0.0301259 0.0147090 0.0147090 0.0172384 0.0172937 0.0173083 0.0174708 0.0173815 0.0199780 0.0250348 0.0223284 0.0249093 0.0173476 0.0250878 0.0223383 0.0248614 0.0222613 0.0173277 0.0172872 0.0198294 0.0198961 0.0198835 0.0146647 0.0249659 0.0226083 0.0147487 0.0146774 0.0196519 0.0145713 0.0170220 0.0196319 0.0175608 0.0199027 0.0223468 0.0199335 0.0299128 0.0325659 0.0324515 0.0324515 0.0300178 0.0300178 0.0301243 0.0324515 0.0251595 0.0328814 0.0304455 0.0326525 0.0379927 0.0381284 0.0301593 0.0300520 0.0301078 0.0274398 0.0379857 0.0299956 0.0121898 0.0121683 0.0122265 0.0249002 0.0300900 0.0299128 0.0275971 0.0252150 0.0274755 0.0301113 0.0301414 0.0148730 0.0147704 0.0172937 0.0173471 0.0247109 0.0229910 0.0303319 0.0275517 0.0304902 0.0274714 0.0277694 0.0299956 0.0274846 0.0254015 0.0303704 0.0300412 0.0302614 0.0301352 0.0300140 0.0324969 0.0382350 0.0297628 0.0299511 0.0297918 0.0274154 0.0300724 0.0327122 0.0275356 0.0297962 0.0345967 0.0354479 0.0326243 0.0274154 0.0276403 0.0277329 0.0276190 0.0326540 0.0275129 0.0318656 0.0351776 0.0274657 0.0249035 0.0325362 0.0274579 0.0276799 0.0327655 0.0321078 0.0299725 0.0324515 0.0275893 0.0296452 0.0329949 0.0248765 0.0273803 0.0325964 0.0276868 0.0251005 0.0301588 0.0147882 0.0149026 0.0223725 0.0225244 0.0173397 0.0173397 0.0198179 0.0286518 0.0252897 0.0307958 0.0249681 0.0250285 0.0200129 0.0250809 0.0171381 0.0171381 0.0172464 0.0197285 0.0197881 0.0173221 0.0172464 0.0172790 0.0172937 0.0173221 0.0172464 0.0172867 0.0173024 0.0197930 0.0172801 0.0197713 0.0146470 0.0197255 0.0171713 0.0198254 0.0172986 0.0198420 0.0172303 0.0146470 0.0173172 0.0198356 0.0198734 0.0198356 0.0071850 0.0297918 0.0301341 0.0326807 0.0327837 0.0303462 0.0326665 0.0276489 0.0327366 0.0248527 0.0253213 0.0250361 0.0095178 0.0047260 0.0046987 0.0047170 0.0071735 0.0000000 0.0047036 0.0171821 0.0199009 0.0175020 0.0146979 0.0173069 0.0147487 0.0173448 0.0198510 0.0146753 0.0200872 0.0173293 0.0300294 0.0224524 0.0223732 0.0203131 0.0252727 0.0174309 0.0201474 0.0227566 0.0149139 0.0250963 0.0201474 0.0222253 0.0171540 0.0224771 0.0251577 0.0196349 0.0252250 0.0255149 
Trezeb     0.0419738 0.0270331 0.0297070 0.0272045 0.0146793 0.0225559 0.0238626 0.0172729 0.0172877 0.0196919 0.0145562 0.0144959 0.0121008 0.0144959 0.0145313 0.0144949 0.0248163 0.0145348 0.0145611 0.0146004 0.0146991 0.0121359 0.0146076 0.0144994 0.0144498 0.0144498 0.0175174 0.0270331 0.0296111 0.0295931 0.0270915 0.0272229 0.0120802 0.0120802 0.0145625 0.0146089 0.0146213 0.0147559 0.0147328 0.0172875 0.0222086 0.0195633 0.0220980 0.0146539 0.0221993 0.0195718 0.0220563 0.0195051 0.0146877 0.0146538 0.0171011 0.0171583 0.0171475 0.0120451 0.0246772 0.0198050 0.0121128 0.0120551 0.0169493 0.0145565 0.0170047 0.0169332 0.0123532 0.0122412 0.0195794 0.0171887 0.0270331 0.0296381 0.0295348 0.0295348 0.0271270 0.0271270 0.0272225 0.0295348 0.0223170 0.0299213 0.0275088 0.0297141 0.0349627 0.0350858 0.0272527 0.0271569 0.0272074 0.0245911 0.0349565 0.0271070 0.0096109 0.0095940 0.0096396 0.0220900 0.0271913 0.0270331 0.0247296 0.0223654 0.0246221 0.0272096 0.0272368 0.0122130 0.0121721 0.0146089 0.0146535 0.0244853 0.0201409 0.0274068 0.0246899 0.0275481 0.0246186 0.0248817 0.0271070 0.0246303 0.0225295 0.0274416 0.0271481 0.0273448 0.0272312 0.0271235 0.0295760 0.0351818 0.0296438 0.0270674 0.0269255 0.0245692 0.0271754 0.0297688 0.0246751 0.0269297 0.0315498 0.0324521 0.0296899 0.0245692 0.0247686 0.0248504 0.0247491 0.0297166 0.0246558 0.0288640 0.0322049 0.0246122 0.0220932 0.0296088 0.0246072 0.0248028 0.0298174 0.0290809 0.0270863 0.0295348 0.0247234 0.0266322 0.0300232 0.0220690 0.0245380 0.0296650 0.0248088 0.0222661 0.0272525 0.0121865 0.0122373 0.0221664 0.0198017 0.0146980 0.0146980 0.0170912 0.0256668 0.0224314 0.0278223 0.0221505 0.0222027 0.0172572 0.0222488 0.0144792 0.0144792 0.0145696 0.0170150 0.0170659 0.0146325 0.0145696 0.0145965 0.0146089 0.0146325 0.0145696 0.0146031 0.0146161 0.0170698 0.0145976 0.0170513 0.0120304 0.0170124 0.0145069 0.0170976 0.0146132 0.0220261 0.0145562 0.0120304 0.0146284 0.0171068 0.0171388 0.0171068 0.0047210 0.0269255 0.0272303 0.0297405 0.0298334 0.0274193 0.0297278 0.0272749 0.0297914 0.0220490 0.0249749 0.0222097 0.0047464 0.0000010 0.0000010 0.0000010 0.0023848 0.0047036 0.0000000 0.0145157 0.0171616 0.0147876 0.0120718 0.0146200 0.0121131 0.0146514 0.0171192 0.0120533 0.0173219 0.0146392 0.0271376 0.0196704 0.0196019 0.0175176 0.0224228 0.0147233 0.0173765 0.0199386 0.0122464 0.0222646 0.0173765 0.0194742 0.0144927 0.0196915 0.0223183 0.0169358 0.0223813 0.0226358 
Trioto     0.0448602 0.0216928 0.0242771 0.0218285 0.0120990 0.0172092 0.0195674 0.0169590 0.0169732 0.0144481 0.0047255 0.0168135 0.0144379 0.0168135 0.0168544 0.0168124 0.0271206 0.0143019 0.0095215 0.0095467 0.0096098 0.0095982 0.0120865 0.0094815 0.0094497 0.0094497 0.0122660 0.0216928 0.0242013 0.0241861 0.0217385 0.0218419 0.0071084 0.0071084 0.0094991 0.0095520 0.0095603 0.0096456 0.0096310 0.0121080 0.0169395 0.0143904 0.0168558 0.0095810 0.0169738 0.0143966 0.0168248 0.0143481 0.0096021 0.0095805 0.0119803 0.0120201 0.0120125 0.0071386 0.0193597 0.0145645 0.0071786 0.0071449 0.0118748 0.0171024 0.0195695 0.0118651 0.0122151 0.0120215 0.0144023 0.0120393 0.0216928 0.0242233 0.0241396 0.0241396 0.0217670 0.0217670 0.0218429 0.0241396 0.0170197 0.0244501 0.0220680 0.0269231 0.0293869 0.0294886 0.0218652 0.0217897 0.0218305 0.0218782 0.0293822 0.0217510 0.0095607 0.0047056 0.0095891 0.0194101 0.0217643 0.0216928 0.0193999 0.0170557 0.0193173 0.0218309 0.0218528 0.0071856 0.0071937 0.0095520 0.0095806 0.0192134 0.0148141 0.0219868 0.0193700 0.0247514 0.0219020 0.0221322 0.0217510 0.0193238 0.0197925 0.0220147 0.0217840 0.0169486 0.0218483 0.0217643 0.0241732 0.0295660 0.0192875 0.0217200 0.0241986 0.0192768 0.0218048 0.0243270 0.0193579 0.0242026 0.0269254 0.0269272 0.0242638 0.0192768 0.0194311 0.0194940 0.0194153 0.0242851 0.0193441 0.0243691 0.0267217 0.0193080 0.0194131 0.0241959 0.0193070 0.0194563 0.0243668 0.0245448 0.0217345 0.0241396 0.0193962 0.0221261 0.0245316 0.0168337 0.0192527 0.0242439 0.0194607 0.0195638 0.0218655 0.0071703 0.0072000 0.0169078 0.0145622 0.0096090 0.0096090 0.0119733 0.0174469 0.0145258 0.0196539 0.0168963 0.0169345 0.0120875 0.0169693 0.0094682 0.0094682 0.0095268 0.0119208 0.0119560 0.0095669 0.0095268 0.0095439 0.0095520 0.0095669 0.0095268 0.0095482 0.0095565 0.0119582 0.0095446 0.0144484 0.0070807 0.0119189 0.0094859 0.0119777 0.0095550 0.0168045 0.0047255 0.0070807 0.0095643 0.0119847 0.0120065 0.0119847 0.0071135 0.0241986 0.0218477 0.0243042 0.0243792 0.0219963 0.0242942 0.0218838 0.0243460 0.0193644 0.0195901 0.0169404 0.0223352 0.0172501 0.0171478 0.0172149 0.0147327 0.0171821 0.0145157 0.0000000 0.0120214 0.0096732 0.0071046 0.0095592 0.0071285 0.0095792 0.0119923 0.0070939 0.0121338 0.0095721 0.0217757 0.0144675 0.0144180 0.0122733 0.0171087 0.0096248 0.0121762 0.0146684 0.0072051 0.0169849 0.0121762 0.0143262 0.0094774 0.0144824 0.0170249 0.0118662 0.0170780 0.0172693 
Troann     0.0481129 0.0244202 0.0270575 0.0245744 0.0097069 0.0199268 0.0146012 0.0145787 0.0095765 0.0171219 0.0120548 0.0194681 0.0170668 0.0194681 0.0195161 0.0194670 0.0299770 0.0169054 0.0120590 0.0120913 0.0121724 0.0121573 0.0146974 0.0120083 0.0119674 0.0119674 0.0149188 0.0244202 0.0269713 0.0269546 0.0244724 0.0245903 0.0096041 0.0096041 0.0120598 0.0023578 0.0023599 0.0122188 0.0121999 0.0147242 0.0196164 0.0170107 0.0195188 0.0121354 0.0196568 0.0170181 0.0194823 0.0169602 0.0121628 0.0121350 0.0145311 0.0096431 0.0096370 0.0145689 0.0119497 0.0172193 0.0146518 0.0145814 0.0144374 0.0172070 0.0196896 0.0095183 0.0072632 0.0071488 0.0120363 0.0047540 0.0244202 0.0269960 0.0269020 0.0269020 0.0245046 0.0245046 0.0245907 0.0269020 0.0197110 0.0272521 0.0248475 0.0297612 0.0322561 0.0323690 0.0246170 0.0245310 0.0245769 0.0246314 0.0322506 0.0244865 0.0121097 0.0071512 0.0121460 0.0221268 0.0219043 0.0244202 0.0221150 0.0197534 0.0220195 0.0245781 0.0246028 0.0097092 0.0121936 0.0023578 0.0023648 0.0218988 0.0149176 0.0195379 0.0220801 0.0275930 0.0246590 0.0249229 0.0244865 0.0219726 0.0225677 0.0247870 0.0245237 0.0247006 0.0245977 0.0245015 0.0269396 0.0324560 0.0270527 0.0244511 0.0269686 0.0219726 0.0245479 0.0271136 0.0220665 0.0269728 0.0297626 0.0297636 0.0270423 0.0219726 0.0221503 0.0222230 0.0221325 0.0270664 0.0220500 0.0271607 0.0295361 0.0220098 0.0221300 0.0269673 0.0220069 0.0221801 0.0245046 0.0273589 0.0244678 0.0269020 0.0221100 0.0249769 0.0245683 0.0194931 0.0219448 0.0270198 0.0221853 0.0223035 0.0246170 0.0096883 0.0097286 0.0195793 0.0172165 0.0121714 0.0121714 0.0047291 0.0202365 0.0171962 0.0224363 0.0195656 0.0196109 0.0146987 0.0196515 0.0119915 0.0119915 0.0023517 0.0047087 0.0047225 0.0023558 0.0023517 0.0023558 0.0023578 0.0023558 0.0023517 0.0023568 0.0023589 0.0047229 0.0023560 0.0071329 0.0047323 0.0144913 0.0120142 0.0047306 0.0023586 0.0144471 0.0120548 0.0047323 0.0023608 0.0096146 0.0096321 0.0096146 0.0096109 0.0269686 0.0245970 0.0244003 0.0271723 0.0247665 0.0270765 0.0246375 0.0271346 0.0220738 0.0223338 0.0196174 0.0251524 0.0199808 0.0198610 0.0199394 0.0200025 0.0199009 0.0171616 0.0120214 0.0000000 0.0072770 0.0047483 0.0023596 0.0023611 0.0023644 0.0000010 0.0023541 0.0047931 0.0000010 0.0245143 0.0171031 0.0170439 0.0148860 0.0198094 0.0121625 0.0148037 0.0147699 0.0097358 0.0168369 0.0148037 0.0169338 0.0120028 0.0171212 0.0168762 0.0144268 0.0197732 0.0199971 
Trobri     0.0455896 0.0220765 0.0247016 0.0222166 0.0073254 0.0175294 0.0147970 0.0122155 0.0122258 0.0147540 0.0097004 0.0171207 0.0119674 0.0171207 0.0171629 0.0171196 0.0275918 0.0145667 0.0097038 0.0097299 0.0097954 0.0097833 0.0123169 0.0096629 0.0096297 0.0096297 0.0125031 0.0220765 0.0246233 0.0246077 0.0221237 0.0222305 0.0072472 0.0072472 0.0097042 0.0048195 0.0048238 0.0098326 0.0098174 0.0123392 0.0172511 0.0146578 0.0171645 0.0097656 0.0172866 0.0146642 0.0171324 0.0146140 0.0097874 0.0097650 0.0122069 0.0072768 0.0072721 0.0095343 0.0146397 0.0148381 0.0122781 0.0122190 0.0120976 0.0148273 0.0173152 0.0071821 0.0073947 0.0072768 0.0096849 0.0072876 0.0220765 0.0246460 0.0245597 0.0245597 0.0221531 0.0221531 0.0222315 0.0245597 0.0173341 0.0248801 0.0224640 0.0273889 0.0298865 0.0299913 0.0222546 0.0221766 0.0192998 0.0222680 0.0298816 0.0221366 0.0097445 0.0047981 0.0097739 0.0197616 0.0222053 0.0220765 0.0197511 0.0173713 0.0196656 0.0222192 0.0222418 0.0073270 0.0098124 0.0048195 0.0048340 0.0195582 0.0125044 0.0223802 0.0197201 0.0251912 0.0222927 0.0225308 0.0221366 0.0196724 0.0201570 0.0224089 0.0221706 0.0193957 0.0222372 0.0221503 0.0245943 0.0300712 0.0246972 0.0221046 0.0246206 0.0196238 0.0193878 0.0247531 0.0197076 0.0246246 0.0273912 0.0273928 0.0246879 0.0196238 0.0197832 0.0198483 0.0197669 0.0247099 0.0196933 0.0247965 0.0271813 0.0196561 0.0197647 0.0246180 0.0196549 0.0198094 0.0247941 0.0249778 0.0221196 0.0245597 0.0197471 0.0225810 0.0249642 0.0171417 0.0195989 0.0246673 0.0198139 0.0199204 0.0222548 0.0073112 0.0073419 0.0172182 0.0148357 0.0097945 0.0097945 0.0072479 0.0205036 0.0174229 0.0227215 0.0172063 0.0172459 0.0123180 0.0172819 0.0096492 0.0096492 0.0048066 0.0072158 0.0072374 0.0048270 0.0048066 0.0048153 0.0048195 0.0048270 0.0048066 0.0048175 0.0048217 0.0072385 0.0048157 0.0071203 0.0023813 0.0121432 0.0096675 0.0072505 0.0048211 0.0121061 0.0097004 0.0023813 0.0048256 0.0072552 0.0072684 0.0072552 0.0072524 0.0246206 0.0222366 0.0247296 0.0248069 0.0223901 0.0247192 0.0222737 0.0247726 0.0197144 0.0199476 0.0172520 0.0227399 0.0175724 0.0174665 0.0175360 0.0175914 0.0175020 0.0147876 0.0096732 0.0072770 0.0000000 0.0023904 0.0048232 0.0000010 0.0048333 0.0072593 0.0023857 0.0073470 0.0023555 0.0221620 0.0147377 0.0146864 0.0125102 0.0174255 0.0098116 0.0124095 0.0123802 0.0073473 0.0172977 0.0124095 0.0145913 0.0096585 0.0147531 0.0173392 0.0120893 0.0173937 0.0175916 
TrobrK     0.0421575 0.0192438 0.0218048 0.0193642 0.0047802 0.0147251 0.0120783 0.0095709 0.0095788 0.0120454 0.0071247 0.0143836 0.0120083 0.0143836 0.0144184 0.0143826 0.0246069 0.0118948 0.0071272 0.0071460 0.0071931 0.0071845 0.0096502 0.0070974 0.0070736 0.0070736 0.0097930 0.0192438 0.0217374 0.0217235 0.0192841 0.0193756 0.0047296 0.0047296 0.0071264 0.0023583 0.0023604 0.0072196 0.0072088 0.0096671 0.0144908 0.0119683 0.0144188 0.0071710 0.0145199 0.0119734 0.0143925 0.0119331 0.0071872 0.0071710 0.0095655 0.0047483 0.0047454 0.0095668 0.0119528 0.0121126 0.0096200 0.0095745 0.0094801 0.0121039 0.0145434 0.0046883 0.0048234 0.0047486 0.0071123 0.0047550 0.0192438 0.0217572 0.0216819 0.0216819 0.0193096 0.0193096 0.0193771 0.0216819 0.0145589 0.0219604 0.0195762 0.0244242 0.0268825 0.0269754 0.0193962 0.0193293 0.0193659 0.0194080 0.0268783 0.0192953 0.0071563 0.0023482 0.0071776 0.0169494 0.0193543 0.0192438 0.0169406 0.0145895 0.0168686 0.0193657 0.0193853 0.0047809 0.0072053 0.0023583 0.0023652 0.0167786 0.0097964 0.0195039 0.0169148 0.0222298 0.0194288 0.0196304 0.0192953 0.0168744 0.0172831 0.0195288 0.0193247 0.0194625 0.0193813 0.0193071 0.0217122 0.0270452 0.0218010 0.0192679 0.0217348 0.0168334 0.0193429 0.0218498 0.0169039 0.0217385 0.0244272 0.0244295 0.0217931 0.0168334 0.0169682 0.0170230 0.0169541 0.0218122 0.0168924 0.0218877 0.0242418 0.0168597 0.0169522 0.0217311 0.0168601 0.0169897 0.0218857 0.0220453 0.0192806 0.0216819 0.0169377 0.0196762 0.0220333 0.0144000 0.0168124 0.0217753 0.0169934 0.0170838 0.0193966 0.0047708 0.0047906 0.0144636 0.0121108 0.0071924 0.0071924 0.0047301 0.0175775 0.0146323 0.0197983 0.0144539 0.0144862 0.0096509 0.0145161 0.0070874 0.0070874 0.0023521 0.0047096 0.0047235 0.0023619 0.0023521 0.0023563 0.0023583 0.0023619 0.0023521 0.0023573 0.0023594 0.0047239 0.0023565 0.0071345 0.0000010 0.0095163 0.0071006 0.0047315 0.0023590 0.0094879 0.0071247 0.0000010 0.0023612 0.0047346 0.0047431 0.0047346 0.0047330 0.0217348 0.0193808 0.0218293 0.0218966 0.0195123 0.0218203 0.0194131 0.0218671 0.0169098 0.0171069 0.0144916 0.0198124 0.0147558 0.0146683 0.0147260 0.0147714 0.0146979 0.0120718 0.0071046 0.0047483 0.0023904 0.0000000 0.0023521 0.0000010 0.0023649 0.0047370 0.0000010 0.0023521 0.0023634 0.0193173 0.0120323 0.0119911 0.0098017 0.0146390 0.0072044 0.0097242 0.0097009 0.0047940 0.0145310 0.0097242 0.0119150 0.0070944 0.0120445 0.0145651 0.0094747 0.0146129 0.0147765 
Trokir     0.0451914 0.0218467 0.0244499 0.0219842 0.0072359 0.0173341 0.0146291 0.0120742 0.0071388 0.0145870 0.0095858 0.0169330 0.0145411 0.0169330 0.0169745 0.0169319 0.0273155 0.0144036 0.0095892 0.0096147 0.0096788 0.0096669 0.0121735 0.0095491 0.0095167 0.0095167 0.0123556 0.0218467 0.0243730 0.0243576 0.0218930 0.0219978 0.0071596 0.0071596 0.0095895 0.0000010 0.0000010 0.0097150 0.0097002 0.0121953 0.0170609 0.0144929 0.0169759 0.0096495 0.0170956 0.0144991 0.0169445 0.0144500 0.0096709 0.0096490 0.0120658 0.0071884 0.0071839 0.0120676 0.0095020 0.0146694 0.0121355 0.0120776 0.0119588 0.0146588 0.0171237 0.0070953 0.0048234 0.0047486 0.0095707 0.0023628 0.0218467 0.0243953 0.0243105 0.0243105 0.0219218 0.0219218 0.0219988 0.0243105 0.0171422 0.0246253 0.0222271 0.0271156 0.0295963 0.0296993 0.0220215 0.0219449 0.0219863 0.0220346 0.0295915 0.0219056 0.0096290 0.0047384 0.0096578 0.0195491 0.0193543 0.0218467 0.0195388 0.0171787 0.0194549 0.0219867 0.0220089 0.0072374 0.0096954 0.0000010 0.0000010 0.0193496 0.0123571 0.0221448 0.0195084 0.0249309 0.0220588 0.0222924 0.0219056 0.0194616 0.0199369 0.0221730 0.0219390 0.0220966 0.0220043 0.0219191 0.0243445 0.0297779 0.0244456 0.0218742 0.0243703 0.0194139 0.0219602 0.0245005 0.0194961 0.0243743 0.0271179 0.0271196 0.0244364 0.0194139 0.0195704 0.0196342 0.0195543 0.0244580 0.0194822 0.0245431 0.0269114 0.0194455 0.0195522 0.0243676 0.0194445 0.0195959 0.0245408 0.0247213 0.0218889 0.0243105 0.0195349 0.0223419 0.0220333 0.0169536 0.0193894 0.0244162 0.0196004 0.0197049 0.0220217 0.0072220 0.0072520 0.0170286 0.0146671 0.0096779 0.0096779 0.0023505 0.0202765 0.0172293 0.0224802 0.0170170 0.0170557 0.0121745 0.0170910 0.0095358 0.0095358 0.0000010 0.0023404 0.0023472 0.0000010 0.0000010 0.0000010 0.0000010 0.0000010 0.0000010 0.0000010 0.0000010 0.0023475 0.0000010 0.0047270 0.0023521 0.0120035 0.0095537 0.0023513 0.0000010 0.0119671 0.0095858 0.0023521 0.0000010 0.0071673 0.0071802 0.0071673 0.0071646 0.0243703 0.0220037 0.0218293 0.0245534 0.0221545 0.0244672 0.0220403 0.0245197 0.0195028 0.0197316 0.0170617 0.0224980 0.0173758 0.0172721 0.0173402 0.0173945 0.0173069 0.0146200 0.0095592 0.0023596 0.0048232 0.0023521 0.0000000 0.0000010 0.0000010 0.0023540 0.0023565 0.0000010 0.0023634 0.0219306 0.0145711 0.0145208 0.0123629 0.0172322 0.0096946 0.0122643 0.0122356 0.0072573 0.0171067 0.0122643 0.0144278 0.0095449 0.0145862 0.0171474 0.0119507 0.0172011 0.0173950 
Trolun     0.0423040 0.0193085 0.0218783 0.0194297 0.0047966 0.0147760 0.0121197 0.0096035 0.0071422 0.0120865 0.0071489 0.0144322 0.0120068 0.0144322 0.0144673 0.0144312 0.0246905 0.0119348 0.0071514 0.0071704 0.0072178 0.0072092 0.0096833 0.0071214 0.0070974 0.0070974 0.0098272 0.0193085 0.0218104 0.0217964 0.0193491 0.0194411 0.0047456 0.0047456 0.0071505 0.0000010 0.0000010 0.0072445 0.0072336 0.0097004 0.0145401 0.0120089 0.0144677 0.0071953 0.0145695 0.0120141 0.0144412 0.0119734 0.0072118 0.0071956 0.0095981 0.0047644 0.0047615 0.0095656 0.0095078 0.0121542 0.0096529 0.0096072 0.0095130 0.0121454 0.0145931 0.0047041 0.0048240 0.0047493 0.0071373 0.0023643 0.0193085 0.0218304 0.0217545 0.0217545 0.0193747 0.0193747 0.0194426 0.0217545 0.0146087 0.0220349 0.0196431 0.0245067 0.0269729 0.0270664 0.0194619 0.0193946 0.0193635 0.0194738 0.0269687 0.0193603 0.0071807 0.0023562 0.0072022 0.0170070 0.0193556 0.0193085 0.0169982 0.0146395 0.0169256 0.0194312 0.0194509 0.0047973 0.0072300 0.0000010 0.0000010 0.0168351 0.0098305 0.0195703 0.0169722 0.0223061 0.0194947 0.0196977 0.0193603 0.0169315 0.0173430 0.0195954 0.0193899 0.0194601 0.0194469 0.0193722 0.0217850 0.0271367 0.0218745 0.0193328 0.0218077 0.0168903 0.0169528 0.0219235 0.0169612 0.0218115 0.0245098 0.0245121 0.0218665 0.0168903 0.0170259 0.0170811 0.0170117 0.0218857 0.0169496 0.0219617 0.0243231 0.0169168 0.0170099 0.0218041 0.0169171 0.0170476 0.0219597 0.0221203 0.0193455 0.0217545 0.0169952 0.0197438 0.0220346 0.0144487 0.0168691 0.0218485 0.0170513 0.0171423 0.0194623 0.0047871 0.0048070 0.0145127 0.0121523 0.0072171 0.0072171 0.0023520 0.0176393 0.0146826 0.0198667 0.0145030 0.0145355 0.0096841 0.0145656 0.0071112 0.0071112 0.0000010 0.0023418 0.0023487 0.0000010 0.0000010 0.0000010 0.0000010 0.0000010 0.0000010 0.0000010 0.0000010 0.0023489 0.0000010 0.0023586 0.0000010 0.0095486 0.0071246 0.0023528 0.0000010 0.0095199 0.0071489 0.0000010 0.0000010 0.0047506 0.0047591 0.0047506 0.0047491 0.0218077 0.0194464 0.0218306 0.0219707 0.0195788 0.0218939 0.0194789 0.0219409 0.0169672 0.0171656 0.0145409 0.0198809 0.0148070 0.0147189 0.0147769 0.0148226 0.0147487 0.0121131 0.0071285 0.0023611 0.0000010 0.0000010 0.0000010 0.0000000 0.0000010 0.0023555 0.0000010 0.0023831 0.0023555 0.0193825 0.0120733 0.0120318 0.0098359 0.0146893 0.0072291 0.0097579 0.0097344 0.0048104 0.0145806 0.0097579 0.0119553 0.0071183 0.0120856 0.0146149 0.0095066 0.0146630 0.0148277 
Tromoo     0.0423418 0.0218939 0.0245034 0.0220321 0.0072512 0.0173721 0.0146606 0.0120998 0.0071536 0.0146184 0.0096059 0.0169693 0.0145722 0.0169693 0.0170109 0.0169682 0.0273764 0.0144341 0.0096093 0.0096350 0.0096993 0.0096874 0.0121996 0.0095691 0.0095366 0.0095366 0.0123825 0.0218939 0.0244261 0.0244107 0.0219405 0.0220458 0.0071745 0.0071745 0.0096097 0.0000010 0.0000010 0.0097357 0.0097209 0.0122215 0.0170977 0.0145238 0.0170124 0.0096699 0.0171326 0.0145301 0.0169809 0.0144807 0.0096914 0.0096694 0.0120914 0.0072035 0.0071989 0.0120932 0.0095218 0.0146648 0.0121614 0.0121033 0.0119839 0.0146905 0.0171608 0.0071100 0.0048335 0.0047584 0.0095908 0.0023677 0.0218939 0.0244485 0.0243634 0.0243634 0.0219694 0.0219694 0.0220468 0.0243634 0.0171794 0.0246796 0.0222205 0.0271756 0.0296620 0.0297656 0.0220151 0.0219926 0.0220342 0.0220828 0.0296572 0.0219532 0.0096493 0.0047482 0.0096782 0.0195916 0.0193959 0.0218939 0.0195812 0.0172160 0.0194970 0.0220346 0.0220569 0.0072527 0.0097160 0.0000010 0.0000010 0.0193911 0.0123840 0.0221934 0.0195507 0.0249866 0.0221070 0.0223417 0.0219532 0.0195037 0.0199811 0.0222217 0.0219867 0.0221450 0.0220523 0.0219667 0.0243975 0.0298445 0.0244991 0.0219216 0.0244235 0.0194558 0.0220080 0.0245542 0.0195384 0.0244275 0.0271779 0.0271797 0.0244898 0.0194558 0.0196129 0.0196770 0.0195968 0.0245116 0.0195243 0.0245970 0.0269706 0.0194876 0.0195463 0.0244208 0.0194865 0.0196386 0.0245947 0.0247760 0.0219364 0.0243634 0.0195773 0.0223914 0.0220814 0.0169900 0.0194312 0.0244695 0.0196431 0.0197480 0.0220698 0.0072372 0.0072673 0.0170653 0.0146987 0.0096984 0.0096984 0.0023553 0.0203222 0.0172669 0.0225303 0.0170536 0.0170925 0.0121707 0.0171280 0.0095557 0.0095557 0.0000010 0.0023448 0.0023520 0.0000010 0.0000010 0.0000010 0.0000010 0.0000010 0.0000010 0.0000010 0.0000010 0.0023522 0.0000010 0.0047368 0.0023569 0.0120288 0.0095737 0.0023561 0.0000010 0.0119923 0.0096059 0.0023569 0.0000010 0.0071823 0.0071952 0.0071823 0.0071795 0.0244235 0.0220517 0.0218765 0.0246073 0.0222031 0.0245208 0.0220884 0.0245735 0.0195450 0.0197749 0.0170985 0.0225482 0.0174140 0.0173098 0.0173348 0.0174328 0.0173448 0.0146514 0.0095792 0.0023644 0.0048333 0.0023649 0.0000010 0.0000010 0.0000000 0.0023588 0.0023613 0.0023864 0.0023683 0.0219783 0.0146023 0.0145518 0.0123897 0.0172697 0.0097152 0.0122908 0.0122619 0.0072726 0.0171438 0.0122908 0.0144584 0.0095648 0.0146175 0.0171846 0.0119758 0.0172384 0.0174333 
Tromor     0.0479849 0.0243601 0.0269904 0.0245136 0.0096832 0.0198770 0.0171311 0.0145431 0.0095534 0.0170797 0.0120256 0.0194205 0.0170249 0.0194205 0.0194681 0.0194193 0.0299016 0.0168644 0.0120297 0.0120619 0.0121426 0.0121275 0.0146611 0.0119793 0.0119386 0.0119386 0.0148815 0.0243601 0.0269047 0.0268880 0.0244121 0.0245294 0.0095810 0.0095810 0.0120305 0.0023522 0.0023543 0.0121887 0.0121700 0.0146878 0.0195680 0.0169691 0.0194708 0.0121058 0.0196082 0.0169765 0.0194346 0.0169189 0.0121331 0.0121054 0.0145311 0.0096197 0.0096137 0.0145333 0.0119210 0.0171767 0.0146158 0.0145458 0.0144025 0.0171644 0.0196408 0.0094955 0.0072632 0.0071488 0.0120072 0.0047427 0.0243601 0.0269292 0.0268357 0.0268357 0.0244441 0.0244441 0.0245298 0.0268357 0.0196621 0.0271841 0.0247853 0.0296868 0.0321754 0.0322877 0.0245559 0.0244704 0.0245160 0.0245703 0.0321699 0.0244261 0.0120802 0.0071341 0.0121163 0.0220720 0.0218506 0.0243601 0.0220602 0.0197042 0.0219652 0.0245172 0.0245418 0.0096855 0.0121637 0.0023522 0.0023592 0.0218451 0.0148804 0.0194899 0.0220255 0.0275233 0.0245977 0.0248603 0.0244261 0.0219726 0.0225107 0.0247251 0.0244632 0.0246392 0.0245368 0.0244410 0.0268731 0.0323743 0.0269857 0.0243909 0.0269020 0.0219186 0.0244872 0.0270463 0.0220120 0.0269062 0.0296882 0.0296892 0.0269753 0.0219186 0.0220954 0.0221677 0.0220777 0.0269993 0.0219956 0.0270931 0.0294627 0.0219555 0.0220752 0.0269006 0.0219527 0.0221250 0.0270905 0.0272904 0.0244075 0.0268357 0.0220553 0.0249141 0.0245683 0.0194453 0.0218909 0.0269529 0.0221302 0.0222478 0.0245560 0.0096647 0.0097048 0.0195311 0.0171739 0.0121416 0.0121416 0.0047179 0.0228920 0.0197622 0.0250669 0.0195174 0.0195625 0.0146625 0.0196029 0.0119626 0.0119626 0.0023461 0.0046975 0.0047113 0.0023558 0.0023461 0.0023502 0.0023522 0.0023558 0.0023461 0.0023513 0.0023533 0.0047117 0.0023504 0.0071159 0.0047211 0.0144561 0.0119852 0.0047193 0.0023530 0.0144121 0.0120256 0.0047211 0.0023552 0.0095914 0.0096088 0.0095914 0.0095877 0.0269020 0.0245360 0.0243403 0.0271047 0.0247047 0.0270094 0.0245764 0.0270671 0.0220192 0.0222779 0.0195690 0.0250887 0.0199305 0.0198114 0.0198894 0.0199522 0.0198510 0.0171192 0.0119923 0.0000010 0.0072593 0.0047370 0.0023540 0.0023555 0.0023588 0.0000000 0.0023486 0.0047816 0.0000010 0.0244538 0.0170611 0.0170021 0.0148860 0.0197601 0.0121625 0.0147670 0.0147333 0.0097119 0.0196189 0.0147670 0.0168926 0.0119739 0.0170790 0.0196657 0.0143919 0.0197241 0.0199469 
Trompi     0.0420935 0.0192150 0.0217722 0.0193351 0.0047728 0.0147024 0.0120598 0.0095563 0.0095641 0.0120270 0.0071129 0.0143619 0.0119901 0.0143619 0.0143966 0.0143609 0.0245698 0.0118770 0.0071154 0.0071351 0.0071811 0.0071735 0.0096353 0.0070868 0.0070630 0.0070630 0.0097777 0.0192150 0.0217050 0.0216911 0.0192552 0.0193464 0.0047225 0.0047225 0.0071158 0.0023547 0.0023568 0.0072077 0.0071968 0.0096522 0.0144687 0.0119501 0.0143970 0.0071601 0.0144978 0.0119553 0.0143708 0.0119150 0.0071753 0.0071592 0.0095500 0.0047412 0.0047383 0.0095522 0.0119347 0.0120940 0.0096052 0.0095599 0.0094660 0.0120853 0.0145212 0.0046812 0.0048160 0.0047414 0.0071017 0.0047478 0.0192150 0.0217248 0.0216497 0.0216497 0.0192806 0.0192806 0.0193479 0.0216497 0.0145367 0.0219274 0.0195465 0.0243876 0.0268425 0.0269352 0.0193670 0.0193003 0.0193368 0.0193787 0.0268384 0.0192664 0.0071453 0.0023448 0.0071666 0.0169237 0.0193252 0.0192150 0.0169150 0.0145671 0.0168431 0.0193366 0.0193561 0.0047736 0.0071933 0.0023547 0.0023616 0.0167534 0.0097811 0.0169211 0.0168892 0.0221960 0.0193995 0.0196004 0.0192664 0.0168489 0.0172565 0.0194992 0.0192957 0.0194331 0.0193521 0.0192782 0.0216799 0.0270047 0.0217684 0.0192391 0.0217024 0.0168081 0.0193138 0.0218170 0.0168784 0.0217061 0.0243907 0.0243930 0.0217606 0.0168081 0.0169425 0.0169971 0.0169284 0.0217796 0.0168669 0.0218549 0.0242057 0.0168343 0.0169266 0.0216987 0.0168347 0.0169639 0.0218529 0.0220120 0.0192517 0.0216497 0.0169121 0.0196462 0.0220000 0.0143782 0.0167871 0.0217428 0.0169676 0.0170578 0.0193674 0.0047636 0.0047832 0.0144416 0.0120922 0.0071804 0.0071804 0.0047230 0.0175500 0.0146098 0.0197679 0.0144320 0.0144641 0.0096360 0.0144939 0.0070768 0.0070768 0.0023486 0.0047025 0.0047164 0.0023583 0.0023486 0.0023527 0.0023547 0.0023583 0.0023486 0.0023537 0.0023558 0.0047168 0.0023529 0.0071238 0.0000010 0.0095019 0.0070899 0.0047244 0.0023555 0.0094728 0.0071129 0.0000010 0.0023576 0.0047275 0.0047359 0.0047275 0.0047259 0.0217024 0.0193516 0.0217967 0.0218638 0.0194828 0.0217877 0.0193839 0.0218343 0.0168843 0.0170808 0.0144695 0.0197820 0.0147330 0.0146457 0.0147032 0.0147485 0.0146753 0.0120533 0.0070939 0.0023541 0.0023857 0.0000010 0.0023565 0.0000010 0.0023613 0.0023486 0.0000000 0.0047867 0.0000010 0.0192884 0.0120139 0.0119728 0.0097864 0.0146165 0.0071935 0.0097092 0.0096859 0.0047866 0.0145088 0.0097092 0.0118970 0.0070837 0.0120261 0.0145429 0.0094606 0.0145906 0.0147537 
Tronig     0.0485411 0.0246408 0.0273011 0.0247976 0.0097994 0.0201132 0.0173341 0.0147152 0.0096666 0.0172814 0.0121679 0.0196469 0.0172253 0.0196469 0.0196956 0.0196457 0.0302474 0.0170612 0.0121721 0.0122051 0.0122877 0.0122722 0.0148358 0.0121205 0.0120788 0.0120788 0.0150614 0.0246408 0.0272134 0.0271965 0.0246939 0.0248139 0.0096948 0.0096948 0.0121730 0.0023797 0.0023818 0.0123349 0.0123157 0.0148632 0.0197978 0.0171683 0.0196985 0.0122499 0.0198389 0.0171758 0.0196614 0.0171169 0.0122779 0.0122495 0.0147028 0.0097344 0.0097282 0.0147051 0.0120609 0.0173807 0.0147895 0.0147178 0.0145713 0.0173681 0.0198723 0.0096073 0.0073511 0.0072346 0.0121491 0.0047999 0.0246408 0.0272385 0.0271430 0.0271430 0.0247266 0.0247266 0.0248142 0.0271430 0.0198941 0.0274990 0.0250754 0.0300286 0.0325429 0.0326577 0.0248410 0.0247535 0.0248001 0.0248557 0.0325373 0.0247082 0.0122237 0.0072189 0.0122607 0.0223299 0.0221034 0.0246408 0.0223179 0.0199372 0.0222207 0.0248014 0.0248266 0.0098017 0.0123093 0.0023797 0.0023867 0.0220978 0.0150600 0.0249819 0.0222823 0.0278458 0.0248837 0.0251524 0.0247082 0.0222283 0.0227786 0.0250138 0.0247461 0.0249260 0.0248214 0.0247235 0.0271811 0.0327463 0.0272963 0.0246722 0.0272107 0.0221730 0.0247707 0.0273582 0.0222686 0.0272150 0.0300299 0.0300308 0.0272856 0.0221730 0.0223538 0.0224277 0.0223357 0.0273101 0.0222517 0.0274060 0.0297997 0.0222109 0.0223332 0.0272095 0.0222079 0.0223841 0.0274033 0.0276076 0.0246892 0.0271430 0.0223128 0.0252072 0.0248535 0.0196724 0.0221447 0.0272627 0.0223894 0.0225096 0.0248410 0.0097805 0.0098216 0.0197600 0.0173778 0.0122867 0.0122867 0.0047742 0.0231693 0.0199964 0.0253630 0.0197460 0.0197922 0.0148373 0.0198335 0.0121034 0.0121034 0.0023734 0.0047533 0.0047674 0.0023834 0.0023734 0.0023777 0.0023797 0.0023834 0.0023734 0.0023787 0.0023809 0.0047680 0.0023779 0.0072009 0.0047778 0.0146261 0.0121266 0.0047759 0.0023805 0.0145810 0.0121679 0.0047778 0.0023828 0.0097054 0.0097233 0.0097054 0.0097017 0.0272107 0.0248206 0.0246206 0.0274178 0.0249931 0.0273205 0.0248618 0.0273794 0.0222759 0.0225404 0.0197988 0.0253855 0.0201686 0.0200467 0.0201264 0.0201908 0.0200872 0.0173219 0.0121338 0.0047931 0.0073470 0.0023521 0.0000010 0.0023831 0.0023864 0.0047816 0.0047867 0.0000000 0.0048009 0.0247365 0.0172624 0.0172020 0.0150656 0.0199938 0.0123080 0.0149439 0.0149095 0.0098289 0.0198496 0.0149439 0.0170900 0.0121149 0.0172808 0.0198975 0.0145604 0.0199569 0.0201848 
Trored     0.0452367 0.0218733 0.0244791 0.0220111 0.0072460 0.0173566 0.0146483 0.0120903 0.0095917 0.0146062 0.0095988 0.0169546 0.0145087 0.0169546 0.0169961 0.0169535 0.0273477 0.0144222 0.0096021 0.0096278 0.0096920 0.0096801 0.0121898 0.0095620 0.0095295 0.0095295 0.0123724 0.0218733 0.0244020 0.0243866 0.0219197 0.0220247 0.0071694 0.0071694 0.0096025 0.0023616 0.0023638 0.0097283 0.0097135 0.0122117 0.0170827 0.0145118 0.0169976 0.0096627 0.0171176 0.0145180 0.0169661 0.0144687 0.0096841 0.0096621 0.0120819 0.0071983 0.0071938 0.0120410 0.0119686 0.0146887 0.0121518 0.0120937 0.0119746 0.0146781 0.0171458 0.0071051 0.0072893 0.0071739 0.0095836 0.0047618 0.0218733 0.0244244 0.0243394 0.0243394 0.0219486 0.0219486 0.0220257 0.0243394 0.0171643 0.0246549 0.0222545 0.0271473 0.0296300 0.0297333 0.0220485 0.0219717 0.0219361 0.0220616 0.0296252 0.0219323 0.0096420 0.0047451 0.0096709 0.0195736 0.0219271 0.0218733 0.0195633 0.0172008 0.0194792 0.0220136 0.0220359 0.0072475 0.0097086 0.0023616 0.0023686 0.0193736 0.0123739 0.0170143 0.0195329 0.0249611 0.0220859 0.0223200 0.0219323 0.0194859 0.0199623 0.0222003 0.0219659 0.0220460 0.0220313 0.0219458 0.0243735 0.0298120 0.0244748 0.0219009 0.0243993 0.0194381 0.0195108 0.0245298 0.0195206 0.0244033 0.0271496 0.0271514 0.0244656 0.0194381 0.0195949 0.0196589 0.0195788 0.0244872 0.0195065 0.0245725 0.0269428 0.0194698 0.0195767 0.0243967 0.0194688 0.0196206 0.0245702 0.0247510 0.0219156 0.0243394 0.0195594 0.0223696 0.0246548 0.0169752 0.0194136 0.0244453 0.0196250 0.0197298 0.0220487 0.0072320 0.0072621 0.0170505 0.0146864 0.0096911 0.0096911 0.0047367 0.0203027 0.0172516 0.0225082 0.0170388 0.0170776 0.0121909 0.0171130 0.0095486 0.0095486 0.0023555 0.0047162 0.0047301 0.0023652 0.0023555 0.0023596 0.0023616 0.0023652 0.0023555 0.0023607 0.0023627 0.0047306 0.0023598 0.0047503 0.0023555 0.0120194 0.0095665 0.0047382 0.0023624 0.0119830 0.0095988 0.0023555 0.0023646 0.0071772 0.0071901 0.0071772 0.0071745 0.0243993 0.0220307 0.0244254 0.0245828 0.0221817 0.0244964 0.0220673 0.0245490 0.0195272 0.0197566 0.0170836 0.0225261 0.0173984 0.0172944 0.0173627 0.0174171 0.0173293 0.0146392 0.0095721 0.0000010 0.0023555 0.0023634 0.0023634 0.0023555 0.0023683 0.0000010 0.0000010 0.0048009 0.0000000 0.0219574 0.0145902 0.0145398 0.0123797 0.0172545 0.0097078 0.0122809 0.0122520 0.0072674 0.0171287 0.0122809 0.0144465 0.0095577 0.0146053 0.0171694 0.0119665 0.0172232 0.0174177 
Varmoo     0.0592269 0.0046959 0.0070937 0.0047250 0.0246666 0.0300383 0.0324194 0.0296431 0.0296688 0.0270692 0.0218353 0.0293719 0.0269780 0.0293719 0.0267800 0.0293713 0.0396483 0.0267275 0.0218421 0.0219010 0.0220494 0.0220203 0.0246461 0.0217497 0.0216757 0.0216757 0.0225138 0.0046959 0.0070735 0.0070690 0.0047054 0.0047271 0.0142801 0.0142801 0.0167330 0.0219144 0.0219319 0.0221368 0.0221015 0.0246935 0.0243984 0.0217648 0.0242790 0.0169090 0.0244487 0.0217741 0.0242335 0.0217009 0.0220340 0.0219829 0.0244268 0.0245068 0.0244916 0.0244312 0.0320661 0.0247511 0.0245731 0.0244539 0.0242135 0.0298895 0.0324136 0.0241869 0.0249224 0.0245177 0.0269145 0.0245552 0.0046959 0.0070805 0.0070559 0.0070559 0.0047117 0.0047117 0.0047282 0.0070559 0.0071215 0.0168852 0.0095649 0.0095346 0.0119306 0.0119716 0.0094781 0.0094461 0.0094643 0.0094842 0.0119293 0.0047082 0.0219367 0.0167959 0.0220020 0.0070984 0.0047223 0.0046959 0.0047288 0.0047551 0.0070654 0.0047245 0.0094730 0.0195455 0.0220893 0.0219144 0.0219811 0.0318138 0.0276686 0.0071433 0.0070848 0.0096489 0.0047397 0.0047635 0.0047082 0.0070679 0.0048216 0.0095421 0.0047154 0.0047484 0.0047284 0.0047111 0.0070658 0.0119991 0.0070932 0.0047016 0.0070726 0.0070512 0.0094529 0.0071091 0.0070798 0.0070742 0.0095378 0.0095403 0.0070910 0.0023467 0.0071066 0.0047506 0.0071006 0.0070966 0.0070757 0.0119034 0.0094637 0.0070605 0.0047321 0.0070692 0.0047301 0.0047410 0.0071211 0.0071719 0.0047046 0.0070559 0.0070943 0.0072061 0.0071669 0.0070844 0.0070529 0.0070848 0.0071164 0.0071541 0.0047322 0.0195027 0.0195830 0.0295430 0.0272207 0.0220484 0.0220484 0.0244131 0.0333321 0.0298965 0.0353793 0.0243352 0.0243924 0.0220577 0.0244422 0.0217201 0.0217201 0.0218554 0.0243050 0.0243768 0.0219503 0.0218554 0.0218963 0.0219144 0.0219503 0.0218554 0.0219059 0.0219255 0.0243836 0.0218977 0.0270061 0.0192516 0.0243014 0.0217618 0.0244223 0.0219201 0.0241993 0.0218353 0.0192516 0.0219441 0.0244333 0.0244795 0.0244333 0.0193472 0.0070726 0.0047284 0.0071026 0.0095075 0.0047597 0.0070998 0.0047366 0.0094910 0.0023571 0.0047749 0.0023712 0.0354195 0.0301515 0.0299715 0.0300877 0.0301854 0.0300294 0.0271376 0.0217757 0.0245143 0.0221620 0.0193173 0.0219306 0.0193825 0.0219783 0.0244538 0.0192884 0.0247365 0.0219574 0.0000000 0.0245829 0.0244976 0.0250022 0.0298640 0.0220856 0.0248018 0.0273906 0.0195979 0.0296662 0.0248018 0.0267707 0.0217394 0.0246098 0.0297378 0.0241906 0.0298079 0.0301438 
Xenbat     0.0508934 0.0195696 0.0221773 0.0196941 0.0172128 0.0095651 0.0248591 0.0221596 0.0221785 0.0096553 0.0119722 0.0219625 0.0195597 0.0219625 0.0220167 0.0219614 0.0301983 0.0193754 0.0119763 0.0120082 0.0120882 0.0096546 0.0171963 0.0047644 0.0047483 0.0047483 0.0098426 0.0195696 0.0221075 0.0220932 0.0196113 0.0197060 0.0096311 0.0096311 0.0120936 0.0145601 0.0145724 0.0072545 0.0072435 0.0097153 0.0221307 0.0194961 0.0220209 0.0146048 0.0221766 0.0195046 0.0219795 0.0194383 0.0072218 0.0072054 0.0047739 0.0146050 0.0170891 0.0170459 0.0220111 0.0047936 0.0145501 0.0144807 0.0168923 0.0197938 0.0222946 0.0168764 0.0173848 0.0171041 0.0195121 0.0171301 0.0195696 0.0221280 0.0220501 0.0220501 0.0196376 0.0196376 0.0197074 0.0220501 0.0148067 0.0223383 0.0199135 0.0248457 0.0273470 0.0274432 0.0197273 0.0196581 0.0196959 0.0197395 0.0273427 0.0196229 0.0120263 0.0095444 0.0120621 0.0172379 0.0196839 0.0195696 0.0172288 0.0148384 0.0171542 0.0196958 0.0197160 0.0048042 0.0096902 0.0145601 0.0146044 0.0120086 0.0071992 0.0198387 0.0172020 0.0226172 0.0197610 0.0224877 0.0196229 0.0171602 0.0175832 0.0198644 0.0221280 0.0222883 0.0197119 0.0196351 0.0220814 0.0275155 0.0221734 0.0245193 0.0221048 0.0171179 0.0196721 0.0222238 0.0171908 0.0221087 0.0248486 0.0248509 0.0221652 0.0220340 0.0197395 0.0173140 0.0172427 0.0221849 0.0171788 0.0222630 0.0246569 0.0220714 0.0172408 0.0221012 0.0171454 0.0172796 0.0222610 0.0224260 0.0196077 0.0220501 0.0172257 0.0225379 0.0224137 0.0146424 0.0170961 0.0221467 0.0172834 0.0173769 0.0222121 0.0072178 0.0048186 0.0170203 0.0097077 0.0072269 0.0072269 0.0170332 0.0255713 0.0223519 0.0277203 0.0220730 0.0221249 0.0171980 0.0221706 0.0144313 0.0144313 0.0145210 0.0169576 0.0170081 0.0145835 0.0145210 0.0145478 0.0145601 0.0145835 0.0145210 0.0145543 0.0145673 0.0170120 0.0145488 0.0195767 0.0119912 0.0169550 0.0144588 0.0145210 0.0145643 0.0219496 0.0119722 0.0119912 0.0145794 0.0170488 0.0170805 0.0170488 0.0120491 0.0221048 0.0197114 0.0222027 0.0222723 0.0198475 0.0221933 0.0197448 0.0222416 0.0196707 0.0174008 0.0170842 0.0277465 0.0224393 0.0223593 0.0224959 0.0225128 0.0224524 0.0196704 0.0144675 0.0171031 0.0147377 0.0120323 0.0145711 0.0120733 0.0146023 0.0170611 0.0120139 0.0172624 0.0145902 0.0245829 0.0000000 0.0023724 0.0071832 0.0047654 0.0048123 0.0071410 0.0095420 0.0048025 0.0097442 0.0071410 0.0096004 0.0047624 0.0023725 0.0097672 0.0047624 0.0047483 0.0095651 
Xenbou     0.0480366 0.0195018 0.0221000 0.0196255 0.0171528 0.0122002 0.0221435 0.0194963 0.0195128 0.0145293 0.0143381 0.0218868 0.0194920 0.0218868 0.0219406 0.0218856 0.0300914 0.0193089 0.0143430 0.0143821 0.0144803 0.0119806 0.0171364 0.0047481 0.0047321 0.0047321 0.0122722 0.0195018 0.0220307 0.0220165 0.0195433 0.0196372 0.0095980 0.0095980 0.0120520 0.0145099 0.0145222 0.0096763 0.0096616 0.0121467 0.0220538 0.0194288 0.0219448 0.0145543 0.0220993 0.0194372 0.0219036 0.0193714 0.0096325 0.0096107 0.0023729 0.0170406 0.0170300 0.0169870 0.0245044 0.0096192 0.0170028 0.0169200 0.0143820 0.0222687 0.0247714 0.0168187 0.0147471 0.0169989 0.0194447 0.0170706 0.0195018 0.0220511 0.0219737 0.0219737 0.0195694 0.0195694 0.0196387 0.0219737 0.0147548 0.0222599 0.0198433 0.0247585 0.0272511 0.0273467 0.0196585 0.0195897 0.0196272 0.0196705 0.0272469 0.0195547 0.0144047 0.0071093 0.0144484 0.0171776 0.0196153 0.0195018 0.0171686 0.0147863 0.0170946 0.0195897 0.0196472 0.0072082 0.0096568 0.0145099 0.0145148 0.0095187 0.0123202 0.0197691 0.0171421 0.0225369 0.0196919 0.0224082 0.0195547 0.0171005 0.0175206 0.0197946 0.0220511 0.0222103 0.0196431 0.0195669 0.0220049 0.0274185 0.0220962 0.0244345 0.0220281 0.0170585 0.0196036 0.0221462 0.0171309 0.0220319 0.0246937 0.0247637 0.0220880 0.0219578 0.0196705 0.0172532 0.0171824 0.0221076 0.0171190 0.0221852 0.0245710 0.0219948 0.0171806 0.0220244 0.0170859 0.0172191 0.0221831 0.0223471 0.0195396 0.0219737 0.0171656 0.0224582 0.0223348 0.0145916 0.0170369 0.0220697 0.0172229 0.0173157 0.0221346 0.0071929 0.0096696 0.0169616 0.0146087 0.0096394 0.0096394 0.0169745 0.0225097 0.0222125 0.0246557 0.0219965 0.0220480 0.0171381 0.0220334 0.0143820 0.0143820 0.0144711 0.0168993 0.0169495 0.0145331 0.0144711 0.0144977 0.0144711 0.0145331 0.0144711 0.0145041 0.0144782 0.0169533 0.0144987 0.0195088 0.0119503 0.0168967 0.0144093 0.0169808 0.0145141 0.0193130 0.0143381 0.0119503 0.0144902 0.0169899 0.0170214 0.0169899 0.0120078 0.0220281 0.0196426 0.0221252 0.0221944 0.0197777 0.0221160 0.0196758 0.0221639 0.0196022 0.0172919 0.0170251 0.0276478 0.0224632 0.0223290 0.0224165 0.0224877 0.0223732 0.0196019 0.0144180 0.0170439 0.0146864 0.0119911 0.0145208 0.0120318 0.0145518 0.0170021 0.0119728 0.0172020 0.0145398 0.0244976 0.0023724 0.0000000 0.0097991 0.0122502 0.0072379 0.0122152 0.0121994 0.0023949 0.0121575 0.0122152 0.0095675 0.0047461 0.0000010 0.0121861 0.0071316 0.0097320 0.0122427 
Xencau     0.0489277 0.0248569 0.0275373 0.0250162 0.0150214 0.0023614 0.0200741 0.0200429 0.0200603 0.0123702 0.0097518 0.0198258 0.0173858 0.0198258 0.0198754 0.0198247 0.0281042 0.0172189 0.0097552 0.0097816 0.0098478 0.0098356 0.0150062 0.0072897 0.0072645 0.0072645 0.0100641 0.0249047 0.0275013 0.0274841 0.0249589 0.0250812 0.0098082 0.0098082 0.0123133 0.0123533 0.0123642 0.0074182 0.0074068 0.0099313 0.0200176 0.0173607 0.0199163 0.0123920 0.0199986 0.0173683 0.0198784 0.0173082 0.0073840 0.0073670 0.0073119 0.0149209 0.0149113 0.0148727 0.0224706 0.0124176 0.0123445 0.0122847 0.0147360 0.0202162 0.0227643 0.0147226 0.0151340 0.0148866 0.0173752 0.0149468 0.0249047 0.0274736 0.0274295 0.0274295 0.0249922 0.0249922 0.0250814 0.0273767 0.0200773 0.0277382 0.0252985 0.0302852 0.0328156 0.0329321 0.0250604 0.0249715 0.0250188 0.0250752 0.0328099 0.0249254 0.0097964 0.0072905 0.0098261 0.0225309 0.0250520 0.0248569 0.0225187 0.0201211 0.0224199 0.0249657 0.0250457 0.0049132 0.0074031 0.0123533 0.0123915 0.0146845 0.0023783 0.0252035 0.0224825 0.0280905 0.0251525 0.0253768 0.0249734 0.0224143 0.0229869 0.0252359 0.0250120 0.0251466 0.0250889 0.0249409 0.0274684 0.0330220 0.0275324 0.0249367 0.0274455 0.0224143 0.0250371 0.0276489 0.0224686 0.0275029 0.0303458 0.0302872 0.0275216 0.0224143 0.0225551 0.0226051 0.0225368 0.0275999 0.0224514 0.0276976 0.0300528 0.0224530 0.0225342 0.0274444 0.0224498 0.0225860 0.0249441 0.0279032 0.0249061 0.0273767 0.0225568 0.0254823 0.0277625 0.0198896 0.0223854 0.0274983 0.0225914 0.0227577 0.0251089 0.0049026 0.0074133 0.0148498 0.0124390 0.0073895 0.0073895 0.0148614 0.0206613 0.0175534 0.0228953 0.0199647 0.0200119 0.0150077 0.0200541 0.0122422 0.0122422 0.0123196 0.0147666 0.0148392 0.0123426 0.0122966 0.0123426 0.0123533 0.0123426 0.0123196 0.0123482 0.0123594 0.0148424 0.0123435 0.0174332 0.0097676 0.0147919 0.0122659 0.0130421 0.0123571 0.0198520 0.0097518 0.0097676 0.0123699 0.0148756 0.0148756 0.0148756 0.0098152 0.0274455 0.0250396 0.0275688 0.0276558 0.0252149 0.0275570 0.0250814 0.0276168 0.0225193 0.0227449 0.0199803 0.0256135 0.0148540 0.0175923 0.0203531 0.0174287 0.0203131 0.0175176 0.0122733 0.0148860 0.0125102 0.0098017 0.0123629 0.0098359 0.0123897 0.0148860 0.0097864 0.0150656 0.0123797 0.0250022 0.0071832 0.0097991 0.0000000 0.0047126 0.0023880 0.0000010 0.0023559 0.0000010 0.0121616 0.0000010 0.0122103 0.0072864 0.0047766 0.0121903 0.0097290 0.0047043 0.0023692 
Xenfla     0.0540051 0.0247314 0.0273978 0.0248892 0.0199363 0.0094636 0.0276950 0.0249418 0.0249634 0.0172426 0.0171565 0.0220778 0.0222087 0.0220778 0.0221325 0.0246207 0.0303360 0.0194818 0.0171622 0.0172089 0.0173263 0.0148309 0.0199179 0.0072527 0.0072278 0.0072278 0.0150295 0.0247787 0.0273622 0.0273451 0.0248324 0.0249535 0.0146500 0.0146500 0.0171644 0.0172191 0.0172336 0.0123118 0.0122927 0.0148324 0.0249073 0.0222210 0.0247833 0.0172725 0.0249596 0.0222307 0.0247360 0.0221547 0.0122551 0.0122268 0.0073199 0.0198048 0.0197922 0.0197421 0.0249712 0.0172760 0.0198570 0.0197600 0.0195632 0.0251535 0.0276927 0.0195435 0.0201403 0.0198112 0.0222392 0.0198416 0.0247787 0.0273348 0.0272911 0.0272911 0.0248653 0.0248653 0.0249537 0.0272388 0.0199361 0.0275433 0.0251686 0.0300723 0.0299678 0.0327646 0.0249328 0.0248448 0.0248917 0.0249476 0.0326436 0.0247993 0.0172363 0.0121231 0.0172883 0.0224160 0.0249246 0.0247314 0.0223611 0.0199793 0.0223061 0.0248930 0.0248705 0.0097856 0.0122863 0.0172191 0.0172721 0.0171329 0.0071231 0.0250261 0.0223681 0.0279455 0.0250240 0.0277855 0.0248468 0.0223563 0.0228228 0.0250581 0.0273874 0.0274803 0.0249611 0.0248146 0.0273296 0.0301536 0.0273403 0.0297867 0.0273069 0.0223005 0.0249099 0.0275083 0.0223116 0.0273637 0.0301912 0.0300745 0.0272771 0.0272708 0.0249464 0.0225144 0.0223789 0.0274598 0.0223372 0.0275566 0.0272534 0.0273203 0.0224193 0.0272534 0.0223357 0.0224274 0.0275006 0.0277601 0.0247801 0.0272388 0.0224417 0.0279000 0.0250300 0.0197884 0.0222719 0.0247314 0.0224328 0.0226405 0.0274934 0.0097644 0.0123027 0.0197123 0.0173385 0.0122638 0.0122638 0.0197274 0.0284911 0.0251591 0.0306191 0.0248414 0.0249010 0.0199202 0.0249528 0.0170651 0.0170651 0.0171724 0.0196021 0.0196979 0.0172473 0.0171403 0.0172046 0.0172191 0.0172473 0.0171724 0.0172123 0.0172278 0.0197028 0.0172058 0.0222718 0.0145885 0.0196360 0.0170981 0.0180354 0.0172240 0.0247002 0.0171565 0.0145885 0.0172424 0.0197449 0.0197077 0.0197449 0.0146605 0.0273069 0.0249123 0.0274290 0.0248718 0.0250374 0.0273645 0.0249058 0.0248373 0.0249076 0.0226278 0.0223327 0.0278801 0.0197280 0.0225158 0.0253222 0.0197213 0.0252727 0.0224228 0.0171087 0.0198094 0.0174255 0.0146390 0.0172322 0.0146893 0.0172697 0.0197601 0.0146165 0.0199938 0.0172545 0.0298640 0.0047654 0.0122502 0.0047126 0.0000000 0.0000010 0.0046848 0.0070558 0.0023798 0.0098747 0.0046848 0.0096461 0.0072495 0.0071677 0.0098983 0.0048280 0.0000010 0.0071096 
Xenkil     0.0455383 0.0195505 0.0221553 0.0196747 0.0122722 0.0071980 0.0172281 0.0172015 0.0172161 0.0097001 0.0096524 0.0170517 0.0146432 0.0170517 0.0170937 0.0170506 0.0251275 0.0145034 0.0096558 0.0096817 0.0097467 0.0097054 0.0122594 0.0023798 0.0023726 0.0023726 0.0073938 0.0195505 0.0220856 0.0220713 0.0195921 0.0196865 0.0072083 0.0072083 0.0096562 0.0096872 0.0096957 0.0048440 0.0048367 0.0072980 0.0171814 0.0145943 0.0170953 0.0097170 0.0172167 0.0146007 0.0170634 0.0145508 0.0048222 0.0048113 0.0023956 0.0121910 0.0121833 0.0121520 0.0172560 0.0097545 0.0122209 0.0121622 0.0120417 0.0173489 0.0198515 0.0120317 0.0123609 0.0121627 0.0146066 0.0122109 0.0195505 0.0221061 0.0220284 0.0220284 0.0196183 0.0196183 0.0196880 0.0220284 0.0147924 0.0223159 0.0198937 0.0248207 0.0273194 0.0274153 0.0197079 0.0196388 0.0196765 0.0197200 0.0273151 0.0196036 0.0096962 0.0047714 0.0097254 0.0172210 0.0196645 0.0195505 0.0172119 0.0148240 0.0171375 0.0196763 0.0196966 0.0024058 0.0048344 0.0096872 0.0097166 0.0120607 0.0048160 0.0198190 0.0171852 0.0225943 0.0197415 0.0223847 0.0196036 0.0171013 0.0175656 0.0198447 0.0220284 0.0221872 0.0196924 0.0196158 0.0220596 0.0274876 0.0221514 0.0220284 0.0220829 0.0171013 0.0196527 0.0222017 0.0171740 0.0220868 0.0248236 0.0248259 0.0221432 0.0195505 0.0196501 0.0172970 0.0172258 0.0221629 0.0171621 0.0222409 0.0246323 0.0195826 0.0172239 0.0220793 0.0171288 0.0172626 0.0196183 0.0224035 0.0195885 0.0220284 0.0172089 0.0224346 0.0223351 0.0146283 0.0170795 0.0221248 0.0172665 0.0173597 0.0221117 0.0024011 0.0048251 0.0121335 0.0097530 0.0048258 0.0048258 0.0121430 0.0177278 0.0147537 0.0199653 0.0171369 0.0171762 0.0122604 0.0172120 0.0096010 0.0096010 0.0096612 0.0120890 0.0121251 0.0096789 0.0096612 0.0096789 0.0096872 0.0096789 0.0096612 0.0096832 0.0096918 0.0121275 0.0096796 0.0146540 0.0071799 0.0120870 0.0096193 0.0096612 0.0096902 0.0170425 0.0096524 0.0071799 0.0096998 0.0121547 0.0121771 0.0121547 0.0072137 0.0220829 0.0196919 0.0221806 0.0222501 0.0198277 0.0221713 0.0197253 0.0222195 0.0195819 0.0173836 0.0171307 0.0226612 0.0174209 0.0173582 0.0174647 0.0174773 0.0174309 0.0147233 0.0096248 0.0121625 0.0098116 0.0072044 0.0096946 0.0072291 0.0097152 0.0121625 0.0071935 0.0123080 0.0097078 0.0220856 0.0048123 0.0072379 0.0023880 0.0000010 0.0000000 0.0023752 0.0047699 0.0023954 0.0023762 0.0023752 0.0071923 0.0023783 0.0072383 0.0023816 0.0000010 0.0000010 0.0048067 
Xenlon     0.0486140 0.0247057 0.0273690 0.0248632 0.0149004 0.0047116 0.0225787 0.0198815 0.0198986 0.0122715 0.0122105 0.0197050 0.0172794 0.0197050 0.0197540 0.0197039 0.0279293 0.0171145 0.0122147 0.0122479 0.0123310 0.0123154 0.0148854 0.0072325 0.0072077 0.0072077 0.0099666 0.0247057 0.0272810 0.0272640 0.0247591 0.0248795 0.0097306 0.0097306 0.0122156 0.0122549 0.0122656 0.0073590 0.0073477 0.0098517 0.0198567 0.0172221 0.0197569 0.0122930 0.0198980 0.0172297 0.0197196 0.0171705 0.0073253 0.0073086 0.0097464 0.0148014 0.0147920 0.0147540 0.0223330 0.0123412 0.0148389 0.0147668 0.0146194 0.0200521 0.0225795 0.0146062 0.0150490 0.0148043 0.0172365 0.0148268 0.0247057 0.0273061 0.0272104 0.0272104 0.0247918 0.0247918 0.0248797 0.0272104 0.0199535 0.0275676 0.0251420 0.0300990 0.0326145 0.0327296 0.0249067 0.0248189 0.0248657 0.0249214 0.0326089 0.0247734 0.0122666 0.0072469 0.0123038 0.0223926 0.0248508 0.0247057 0.0223805 0.0199967 0.0222829 0.0248670 0.0248922 0.0048742 0.0073441 0.0122549 0.0122925 0.0170837 0.0023638 0.0250481 0.0223448 0.0279155 0.0249496 0.0252193 0.0247734 0.0222905 0.0228431 0.0250802 0.0248114 0.0249920 0.0248870 0.0247887 0.0272486 0.0328184 0.0273642 0.0247373 0.0272783 0.0222351 0.0248361 0.0274263 0.0223310 0.0272826 0.0301003 0.0301011 0.0273535 0.0222351 0.0224165 0.0224908 0.0223984 0.0273781 0.0223140 0.0274742 0.0298694 0.0222731 0.0223959 0.0272771 0.0222701 0.0224470 0.0274716 0.0276765 0.0247543 0.0272104 0.0223754 0.0252742 0.0276615 0.0197307 0.0222067 0.0273305 0.0224523 0.0225730 0.0249067 0.0048637 0.0073541 0.0147315 0.0123393 0.0073307 0.0073307 0.0147429 0.0232353 0.0200562 0.0254306 0.0198046 0.0198510 0.0148869 0.0198926 0.0121456 0.0121456 0.0122217 0.0146768 0.0147210 0.0122747 0.0122217 0.0122444 0.0122549 0.0122747 0.0122217 0.0122499 0.0122610 0.0147242 0.0122453 0.0172935 0.0096907 0.0146745 0.0121689 0.0129340 0.0122587 0.0196938 0.0122105 0.0096907 0.0122712 0.0147568 0.0147845 0.0147568 0.0097375 0.0272783 0.0248862 0.0274001 0.0274861 0.0250594 0.0273885 0.0249276 0.0274476 0.0223384 0.0226040 0.0198577 0.0254532 0.0147354 0.0174834 0.0201868 0.0173215 0.0201474 0.0173765 0.0121762 0.0148037 0.0124095 0.0097242 0.0122643 0.0097579 0.0122908 0.0147670 0.0097092 0.0149439 0.0122809 0.0248018 0.0071410 0.0122152 0.0000010 0.0046848 0.0023752 0.0000000 0.0023416 0.0000010 0.0148011 0.0000010 0.0121364 0.0072293 0.0071480 0.0148365 0.0096527 0.0046770 0.0047275 
Xennas     0.0515019 0.0272845 0.0299774 0.0274586 0.0148662 0.0047052 0.0225314 0.0198386 0.0198557 0.0147835 0.0121404 0.0222547 0.0198249 0.0222547 0.0223103 0.0222537 0.0305892 0.0196361 0.0121446 0.0121774 0.0122595 0.0122441 0.0174346 0.0096803 0.0096470 0.0096470 0.0125276 0.0272845 0.0298799 0.0298617 0.0273438 0.0274774 0.0122107 0.0122107 0.0147161 0.0122262 0.0122368 0.0098506 0.0098354 0.0123630 0.0224272 0.0197598 0.0223147 0.0148093 0.0224742 0.0197685 0.0222723 0.0197006 0.0098053 0.0097828 0.0097334 0.0147676 0.0147582 0.0172804 0.0222865 0.0148680 0.0147532 0.0146819 0.0171229 0.0226573 0.0251988 0.0145732 0.0150141 0.0147704 0.0171984 0.0147929 0.0272845 0.0299074 0.0298025 0.0298025 0.0273798 0.0273798 0.0274768 0.0298025 0.0225375 0.0301950 0.0277677 0.0327410 0.0352659 0.0353909 0.0275076 0.0274103 0.0274615 0.0275235 0.0352596 0.0273596 0.0121959 0.0096814 0.0122327 0.0249805 0.0274452 0.0272845 0.0249669 0.0225867 0.0248576 0.0274638 0.0274914 0.0073397 0.0098304 0.0122262 0.0122636 0.0170627 0.0000010 0.0276642 0.0249265 0.0305783 0.0275552 0.0278545 0.0273596 0.0248660 0.0254842 0.0276994 0.0274013 0.0276011 0.0274858 0.0273764 0.0298443 0.0354882 0.0299721 0.0273194 0.0298773 0.0248038 0.0274291 0.0300401 0.0249115 0.0298817 0.0327411 0.0327410 0.0299600 0.0248038 0.0250065 0.0250897 0.0249867 0.0299871 0.0248918 0.0300923 0.0324905 0.0248477 0.0249839 0.0298778 0.0248425 0.0250413 0.0300894 0.0303147 0.0273385 0.0298025 0.0249605 0.0279145 0.0302984 0.0222852 0.0247721 0.0299346 0.0250474 0.0251817 0.0275074 0.0073239 0.0098438 0.0172541 0.0148656 0.0098125 0.0098125 0.0147093 0.0259196 0.0226538 0.0280868 0.0223680 0.0224211 0.0174365 0.0224680 0.0146312 0.0146312 0.0121932 0.0146435 0.0146875 0.0122459 0.0121932 0.0122157 0.0122262 0.0122459 0.0121932 0.0122212 0.0122322 0.0146906 0.0122166 0.0172552 0.0096675 0.0171872 0.0146594 0.0129030 0.0122299 0.0196516 0.0121404 0.0096675 0.0122424 0.0147232 0.0147507 0.0147232 0.0122194 0.0298773 0.0274848 0.0300114 0.0301056 0.0276769 0.0299985 0.0275301 0.0300630 0.0249195 0.0252162 0.0224283 0.0281129 0.0172634 0.0200608 0.0228013 0.0198798 0.0227566 0.0199386 0.0146684 0.0147699 0.0123802 0.0097009 0.0122356 0.0097344 0.0122619 0.0147333 0.0096859 0.0149095 0.0122520 0.0273906 0.0095420 0.0121994 0.0023559 0.0070558 0.0047699 0.0023416 0.0000000 0.0023758 0.0173340 0.0023416 0.0146202 0.0096759 0.0071385 0.0173756 0.0121120 0.0070310 0.0047211 
XenniS     0.0428253 0.0170766 0.0196592 0.0171852 0.0098001 0.0000010 0.0173367 0.0147169 0.0147294 0.0072613 0.0047700 0.0145903 0.0121811 0.0145903 0.0146262 0.0145893 0.0199340 0.0120643 0.0047717 0.0047843 0.0048160 0.0047959 0.0072911 0.0000010 0.0000010 0.0000010 0.0049187 0.0170766 0.0195979 0.0195850 0.0171127 0.0171951 0.0047964 0.0047964 0.0072276 0.0072517 0.0072582 0.0024172 0.0024136 0.0048552 0.0147007 0.0121399 0.0146267 0.0072734 0.0147307 0.0121452 0.0145996 0.0121036 0.0024063 0.0024009 0.0000010 0.0097351 0.0097289 0.0097037 0.0171507 0.0073019 0.0072456 0.0072112 0.0096145 0.0148437 0.0173395 0.0096072 0.0098943 0.0097357 0.0121501 0.0097502 0.0170766 0.0196162 0.0195470 0.0195470 0.0171358 0.0171358 0.0171969 0.0195470 0.0123042 0.0198020 0.0173761 0.0222993 0.0247941 0.0248812 0.0172136 0.0171533 0.0171866 0.0172244 0.0247903 0.0171229 0.0047908 0.0023766 0.0048052 0.0147340 0.0171761 0.0170766 0.0147263 0.0123303 0.0146628 0.0171860 0.0172038 0.0000010 0.0024125 0.0072517 0.0072737 0.0071838 0.0023987 0.0173106 0.0147037 0.0200480 0.0172430 0.0198602 0.0171229 0.0146679 0.0150288 0.0173332 0.0195470 0.0196880 0.0172002 0.0171336 0.0195749 0.0249458 0.0196558 0.0195470 0.0195953 0.0146319 0.0171657 0.0197005 0.0146939 0.0195989 0.0223028 0.0223055 0.0196487 0.0170766 0.0171636 0.0147993 0.0147382 0.0196661 0.0146841 0.0197354 0.0221302 0.0171037 0.0147367 0.0195910 0.0146557 0.0147696 0.0197336 0.0198796 0.0171096 0.0195470 0.0147240 0.0199068 0.0198686 0.0121678 0.0146133 0.0196323 0.0147728 0.0148530 0.0196206 0.0000010 0.0024159 0.0096889 0.0073008 0.0024082 0.0024082 0.0096965 0.0178426 0.0148464 0.0200930 0.0146628 0.0146960 0.0097902 0.0147267 0.0071874 0.0071874 0.0072323 0.0096534 0.0096823 0.0072631 0.0072323 0.0072455 0.0072517 0.0072631 0.0072323 0.0072487 0.0072552 0.0096840 0.0072460 0.0121892 0.0047776 0.0096517 0.0072010 0.0072323 0.0072541 0.0145827 0.0047700 0.0047776 0.0072611 0.0097061 0.0097239 0.0097061 0.0047999 0.0195953 0.0171998 0.0196818 0.0197434 0.0173182 0.0196736 0.0172292 0.0197165 0.0171038 0.0148735 0.0146574 0.0201077 0.0149054 0.0148516 0.0149428 0.0149534 0.0149139 0.0122464 0.0072051 0.0097358 0.0073473 0.0047940 0.0072573 0.0048104 0.0072726 0.0097119 0.0047866 0.0098289 0.0072674 0.0195979 0.0048025 0.0023949 0.0000010 0.0023798 0.0023954 0.0000010 0.0023758 0.0000000 0.0072999 0.0000010 0.0047857 0.0000010 0.0023950 0.0073171 0.0023783 0.0023714 0.0000010 
Xenoch     0.0539572 0.0246083 0.0272647 0.0247647 0.0197928 0.0199186 0.0244983 0.0247693 0.0247907 0.0171170 0.0170320 0.0245460 0.0221368 0.0245460 0.0246069 0.0245450 0.0328956 0.0219285 0.0170376 0.0170837 0.0171995 0.0147202 0.0197746 0.0071960 0.0071715 0.0071715 0.0149161 0.0246083 0.0271773 0.0271604 0.0246613 0.0247809 0.0145418 0.0145418 0.0170398 0.0146052 0.0171081 0.0122182 0.0121993 0.0147217 0.0247353 0.0220655 0.0246128 0.0171465 0.0247870 0.0220751 0.0245661 0.0220000 0.0121623 0.0121344 0.0047340 0.0196630 0.0196506 0.0196011 0.0222882 0.0172144 0.0197144 0.0196187 0.0194244 0.0249785 0.0275039 0.0194050 0.0171097 0.0168378 0.0220834 0.0196993 0.0246083 0.0272023 0.0271070 0.0271070 0.0246939 0.0246939 0.0247812 0.0271070 0.0198679 0.0274621 0.0250418 0.0248132 0.0324992 0.0326137 0.0248080 0.0247207 0.0247672 0.0248226 0.0324936 0.0246755 0.0171108 0.0120322 0.0171621 0.0223004 0.0247524 0.0246083 0.0222884 0.0199109 0.0221915 0.0247685 0.0247936 0.0072592 0.0121931 0.0170939 0.0171461 0.0170088 0.0175084 0.0249485 0.0222529 0.0251954 0.0248506 0.0276493 0.0246755 0.0193070 0.0201534 0.0249803 0.0272023 0.0273995 0.0247884 0.0246907 0.0271451 0.0327020 0.0272599 0.0295898 0.0271746 0.0221439 0.0247378 0.0273217 0.0222392 0.0271788 0.0299895 0.0299904 0.0272493 0.0270870 0.0248215 0.0223979 0.0223062 0.0272737 0.0222224 0.0273694 0.0297599 0.0271358 0.0223037 0.0271734 0.0221787 0.0223544 0.0243649 0.0275704 0.0246566 0.0271070 0.0222833 0.0277087 0.0245110 0.0196468 0.0221157 0.0272264 0.0223597 0.0199166 0.0273069 0.0096891 0.0122092 0.0195717 0.0172116 0.0121709 0.0121709 0.0195865 0.0251908 0.0220271 0.0273142 0.0246703 0.0247291 0.0197768 0.0247803 0.0169419 0.0169419 0.0170477 0.0194993 0.0195574 0.0143573 0.0170477 0.0170795 0.0170939 0.0143573 0.0170477 0.0170871 0.0171024 0.0195623 0.0170806 0.0221575 0.0144812 0.0194963 0.0169744 0.0195939 0.0170987 0.0245308 0.0170320 0.0144812 0.0171168 0.0196039 0.0196408 0.0196039 0.0145521 0.0271746 0.0247876 0.0272956 0.0273812 0.0249597 0.0272841 0.0248287 0.0273429 0.0247356 0.0225104 0.0222602 0.0304437 0.0251982 0.0250468 0.0251451 0.0226288 0.0250963 0.0222646 0.0169849 0.0168369 0.0172977 0.0145310 0.0171067 0.0145806 0.0171438 0.0196189 0.0145088 0.0198496 0.0171287 0.0296662 0.0097442 0.0121575 0.0121616 0.0098747 0.0023762 0.0148011 0.0173340 0.0072999 0.0000000 0.0148011 0.0120793 0.0071929 0.0122124 0.0000010 0.0047895 0.0098571 0.0174691 
Xenorn     0.0486140 0.0247057 0.0273690 0.0248632 0.0149004 0.0047116 0.0225787 0.0198815 0.0198986 0.0122715 0.0122105 0.0197050 0.0172794 0.0197050 0.0197540 0.0197039 0.0279293 0.0171145 0.0122147 0.0122479 0.0123310 0.0123154 0.0148854 0.0072325 0.0072077 0.0072077 0.0099666 0.0247057 0.0272810 0.0272640 0.0247591 0.0248795 0.0097306 0.0097306 0.0122156 0.0122549 0.0122656 0.0073590 0.0073477 0.0098517 0.0198567 0.0172221 0.0197569 0.0122930 0.0198980 0.0172297 0.0197196 0.0171705 0.0073253 0.0073086 0.0097464 0.0148014 0.0147920 0.0147540 0.0223330 0.0123412 0.0148389 0.0147668 0.0146194 0.0200521 0.0225795 0.0146062 0.0150490 0.0148043 0.0172365 0.0148268 0.0247057 0.0273061 0.0272104 0.0272104 0.0247918 0.0247918 0.0248797 0.0272104 0.0199535 0.0275676 0.0251420 0.0300990 0.0326145 0.0327296 0.0249067 0.0248189 0.0248657 0.0249214 0.0326089 0.0247734 0.0122666 0.0072469 0.0123038 0.0223926 0.0248508 0.0247057 0.0223805 0.0199967 0.0222829 0.0248670 0.0248922 0.0048742 0.0073441 0.0122549 0.0122925 0.0170837 0.0023638 0.0250481 0.0223448 0.0279155 0.0249496 0.0252193 0.0247734 0.0222905 0.0228431 0.0250802 0.0248114 0.0249920 0.0248870 0.0247887 0.0272486 0.0328184 0.0273642 0.0247373 0.0272783 0.0222351 0.0248361 0.0274263 0.0223310 0.0272826 0.0301003 0.0301011 0.0273535 0.0222351 0.0224165 0.0224908 0.0223984 0.0273781 0.0223140 0.0274742 0.0298694 0.0222731 0.0223959 0.0272771 0.0222701 0.0224470 0.0274716 0.0276765 0.0247543 0.0272104 0.0223754 0.0252742 0.0276615 0.0197307 0.0222067 0.0273305 0.0224523 0.0225730 0.0249067 0.0048637 0.0073541 0.0147315 0.0123393 0.0073307 0.0073307 0.0147429 0.0232353 0.0200562 0.0254306 0.0198046 0.0198510 0.0148869 0.0198926 0.0121456 0.0121456 0.0122217 0.0146768 0.0147210 0.0122747 0.0122217 0.0122444 0.0122549 0.0122747 0.0122217 0.0122499 0.0122610 0.0147242 0.0122453 0.0172935 0.0096907 0.0146745 0.0121689 0.0129340 0.0122587 0.0196938 0.0122105 0.0096907 0.0122712 0.0147568 0.0147845 0.0147568 0.0097375 0.0272783 0.0248862 0.0274001 0.0274861 0.0250594 0.0273885 0.0249276 0.0274476 0.0223384 0.0226040 0.0198577 0.0254532 0.0147354 0.0174834 0.0201868 0.0173215 0.0201474 0.0173765 0.0121762 0.0148037 0.0124095 0.0097242 0.0122643 0.0097579 0.0122908 0.0147670 0.0097092 0.0149439 0.0122809 0.0248018 0.0071410 0.0122152 0.0000010 0.0046848 0.0023752 0.0000010 0.0023416 0.0000010 0.0148011 0.0000000 0.0121364 0.0072293 0.0071480 0.0148365 0.0096527 0.0046770 0.0047275 
XenpaK     0.0502407 0.0217577 0.0243498 0.0218941 0.0170414 0.0171521 0.0246083 0.0219382 0.0219568 0.0144362 0.0143656 0.0166881 0.0168162 0.0166881 0.0167283 0.0191814 0.0245755 0.0141968 0.0143704 0.0144087 0.0145047 0.0120677 0.0170251 0.0047187 0.0047029 0.0047029 0.0122256 0.0217983 0.0243191 0.0243038 0.0218444 0.0219487 0.0119232 0.0119232 0.0143718 0.0144170 0.0144291 0.0096136 0.0096000 0.0120686 0.0219101 0.0193035 0.0218024 0.0144608 0.0219550 0.0193118 0.0217618 0.0192468 0.0095704 0.0095489 0.0071541 0.0169306 0.0169201 0.0168777 0.0242987 0.0120040 0.0169734 0.0168923 0.0167270 0.0221222 0.0246079 0.0167115 0.0172098 0.0169347 0.0193192 0.0169602 0.0217983 0.0242957 0.0242569 0.0242569 0.0218731 0.0218731 0.0219498 0.0242115 0.0145460 0.0219426 0.0221350 0.0269525 0.0242779 0.0295767 0.0219311 0.0218552 0.0218962 0.0219442 0.0294697 0.0218162 0.0144307 0.0094703 0.0144735 0.0194688 0.0219242 0.0217577 0.0169261 0.0145765 0.0193754 0.0218966 0.0193692 0.0071629 0.0095943 0.0144170 0.0144604 0.0143462 0.0147649 0.0194876 0.0194285 0.0248269 0.0220095 0.0246872 0.0218570 0.0194181 0.0172681 0.0195124 0.0243413 0.0218944 0.0219553 0.0218295 0.0242908 0.0244232 0.0217834 0.0267025 0.0242709 0.0193706 0.0219113 0.0244461 0.0168894 0.0243205 0.0270577 0.0244103 0.0217351 0.0242393 0.0219438 0.0170400 0.0169395 0.0244038 0.0194024 0.0244886 0.0216728 0.0242810 0.0194718 0.0217136 0.0194010 0.0194788 0.0244400 0.0246659 0.0217996 0.0242115 0.0194911 0.0247878 0.0194540 0.0169156 0.0193462 0.0192274 0.0169788 0.0196603 0.0244332 0.0071478 0.0096076 0.0168526 0.0145145 0.0095781 0.0095781 0.0168653 0.0253066 0.0221268 0.0274371 0.0218535 0.0219043 0.0170268 0.0219491 0.0142907 0.0142907 0.0143786 0.0167604 0.0168406 0.0144399 0.0143525 0.0144049 0.0144170 0.0144399 0.0143786 0.0144113 0.0144240 0.0168444 0.0144059 0.0168603 0.0118748 0.0167885 0.0143176 0.0168715 0.0144211 0.0217326 0.0143656 0.0118748 0.0144359 0.0168805 0.0143850 0.0168805 0.0119315 0.0242709 0.0219135 0.0243771 0.0193340 0.0220214 0.0218027 0.0193970 0.0193082 0.0219096 0.0196499 0.0169067 0.0221618 0.0223140 0.0221396 0.0222679 0.0171360 0.0222253 0.0194742 0.0143262 0.0169338 0.0145913 0.0119150 0.0144278 0.0119553 0.0144584 0.0168926 0.0118970 0.0170900 0.0144465 0.0267707 0.0096004 0.0095675 0.0122103 0.0096461 0.0071923 0.0121364 0.0146202 0.0047857 0.0120793 0.0121364 0.0000000 0.0047167 0.0096100 0.0121076 0.0070873 0.0121494 0.0172118 
Xenpap     0.0418376 0.0168254 0.0193680 0.0169309 0.0120802 0.0121636 0.0195350 0.0169316 0.0169458 0.0095502 0.0095040 0.0167867 0.0144152 0.0167867 0.0168274 0.0167856 0.0247247 0.0142798 0.0095073 0.0095324 0.0095953 0.0071847 0.0120678 0.0000010 0.0000010 0.0000010 0.0072778 0.0168254 0.0193085 0.0192959 0.0168605 0.0169404 0.0070982 0.0070982 0.0095067 0.0095377 0.0095460 0.0047694 0.0047624 0.0071840 0.0169122 0.0143257 0.0168288 0.0095377 0.0169464 0.0143318 0.0167979 0.0143257 0.0047482 0.0047377 0.0023663 0.0120016 0.0119940 0.0119637 0.0193279 0.0096030 0.0120305 0.0119735 0.0118558 0.0170745 0.0195370 0.0118463 0.0121960 0.0120030 0.0143797 0.0120207 0.0168254 0.0193263 0.0192591 0.0192591 0.0168830 0.0168830 0.0169423 0.0192591 0.0121216 0.0195066 0.0171162 0.0219662 0.0244237 0.0244357 0.0169585 0.0168999 0.0169323 0.0169689 0.0244201 0.0168704 0.0095464 0.0046990 0.0095747 0.0145158 0.0169220 0.0168254 0.0145084 0.0121470 0.0144467 0.0169316 0.0169489 0.0023690 0.0047601 0.0095377 0.0095662 0.0094911 0.0097708 0.0170526 0.0144865 0.0197453 0.0169869 0.0196320 0.0168704 0.0144517 0.0148020 0.0170745 0.0193263 0.0194641 0.0169454 0.0168808 0.0192862 0.0245708 0.0193646 0.0216839 0.0193060 0.0144167 0.0169119 0.0194081 0.0144769 0.0193095 0.0219698 0.0219724 0.0193578 0.0192454 0.0169694 0.0145793 0.0145200 0.0193746 0.0144674 0.0194420 0.0218020 0.0192764 0.0145185 0.0193017 0.0144399 0.0145504 0.0194402 0.0195819 0.0168575 0.0192591 0.0145062 0.0196779 0.0195712 0.0119893 0.0143987 0.0193419 0.0145535 0.0146314 0.0193982 0.0023641 0.0047667 0.0119458 0.0096015 0.0047517 0.0047517 0.0119549 0.0200932 0.0170777 0.0222795 0.0168691 0.0169072 0.0120329 0.0169419 0.0094543 0.0094543 0.0095125 0.0119026 0.0119377 0.0095526 0.0095125 0.0095296 0.0095377 0.0095526 0.0095125 0.0095338 0.0095422 0.0119399 0.0095303 0.0144257 0.0070706 0.0119007 0.0094720 0.0119593 0.0095125 0.0167777 0.0095040 0.0070706 0.0095499 0.0119663 0.0119880 0.0119663 0.0071033 0.0193060 0.0169450 0.0193899 0.0194497 0.0170599 0.0193820 0.0169736 0.0194236 0.0169110 0.0146513 0.0144924 0.0222969 0.0172217 0.0171198 0.0171867 0.0172400 0.0171540 0.0144927 0.0094774 0.0120028 0.0096585 0.0070944 0.0095449 0.0071183 0.0095648 0.0119739 0.0070837 0.0121149 0.0095577 0.0217394 0.0047624 0.0047461 0.0072864 0.0072495 0.0023783 0.0072293 0.0096759 0.0000010 0.0071929 0.0072293 0.0047167 0.0000000 0.0047670 0.0072095 0.0023448 0.0072369 0.0122058 
Xensim     0.0482750 0.0195905 0.0222014 0.0197153 0.0172311 0.0071396 0.0222452 0.0195850 0.0196016 0.0145948 0.0144035 0.0219861 0.0195805 0.0219861 0.0220405 0.0219850 0.0302327 0.0193958 0.0144084 0.0144479 0.0145469 0.0120359 0.0172145 0.0047690 0.0047529 0.0047529 0.0123282 0.0195905 0.0221314 0.0221171 0.0196323 0.0197272 0.0096408 0.0096408 0.0121060 0.0145752 0.0145876 0.0097197 0.0097049 0.0122015 0.0221547 0.0195168 0.0220447 0.0146200 0.0222007 0.0195253 0.0220032 0.0194589 0.0096755 0.0096536 0.0023833 0.0171179 0.0171071 0.0170638 0.0246167 0.0096621 0.0170812 0.0169976 0.0144461 0.0223717 0.0248861 0.0168939 0.0148146 0.0170759 0.0195329 0.0171482 0.0195905 0.0221520 0.0220739 0.0220739 0.0196587 0.0196587 0.0197286 0.0220739 0.0148224 0.0223627 0.0199352 0.0248732 0.0273775 0.0274739 0.0197486 0.0196792 0.0197171 0.0197607 0.0273732 0.0196439 0.0144706 0.0071405 0.0145148 0.0172562 0.0197050 0.0195905 0.0172471 0.0148541 0.0171724 0.0197169 0.0197372 0.0072403 0.0097000 0.0145752 0.0145801 0.0095607 0.0072074 0.0198602 0.0172203 0.0226423 0.0197824 0.0225125 0.0196439 0.0171784 0.0176023 0.0198860 0.0221520 0.0223126 0.0197331 0.0196562 0.0221053 0.0275465 0.0221975 0.0245461 0.0221288 0.0171360 0.0196932 0.0222480 0.0172090 0.0221326 0.0248077 0.0248784 0.0221893 0.0220578 0.0197608 0.0173325 0.0172610 0.0222090 0.0171970 0.0222873 0.0246840 0.0220953 0.0172591 0.0221251 0.0171636 0.0172980 0.0222852 0.0224507 0.0196287 0.0220739 0.0172440 0.0225629 0.0224383 0.0146577 0.0171141 0.0221708 0.0173019 0.0173955 0.0222363 0.0072249 0.0097120 0.0170382 0.0146749 0.0096825 0.0096825 0.0170511 0.0226149 0.0223149 0.0247694 0.0220969 0.0221488 0.0172163 0.0221342 0.0144461 0.0144461 0.0145360 0.0169753 0.0170259 0.0145986 0.0145360 0.0145629 0.0145360 0.0145986 0.0145360 0.0145694 0.0145432 0.0170298 0.0145639 0.0195976 0.0120033 0.0169727 0.0144737 0.0145360 0.0145794 0.0194000 0.0144035 0.0120033 0.0145553 0.0170667 0.0170985 0.0170667 0.0120614 0.0221288 0.0197326 0.0222268 0.0222966 0.0198690 0.0222175 0.0197661 0.0222659 0.0196919 0.0173715 0.0171022 0.0277780 0.0224640 0.0223838 0.0225207 0.0225377 0.0224771 0.0196915 0.0144824 0.0171212 0.0147531 0.0120445 0.0145862 0.0120856 0.0146175 0.0170790 0.0120261 0.0172808 0.0146053 0.0246098 0.0023725 0.0000010 0.0047766 0.0071677 0.0072383 0.0071480 0.0071385 0.0023950 0.0122124 0.0071480 0.0096100 0.0047670 0.0000000 0.0122413 0.0071630 0.0047445 0.0071639 
Xensin     0.0540985 0.0246673 0.0273307 0.0248245 0.0198404 0.0199668 0.0245569 0.0248292 0.0248507 0.0171577 0.0170723 0.0246047 0.0221898 0.0246047 0.0246659 0.0246037 0.0329769 0.0219805 0.0170779 0.0171242 0.0172406 0.0147553 0.0198221 0.0072127 0.0071881 0.0071881 0.0149521 0.0246673 0.0272428 0.0272258 0.0247206 0.0248408 0.0145760 0.0145760 0.0170801 0.0146397 0.0171487 0.0122471 0.0122282 0.0147567 0.0247950 0.0221182 0.0246719 0.0171873 0.0248469 0.0221278 0.0246250 0.0220523 0.0121909 0.0121630 0.0047448 0.0197100 0.0196975 0.0196478 0.0223420 0.0172555 0.0197617 0.0196656 0.0194703 0.0250393 0.0275710 0.0194508 0.0171504 0.0168772 0.0221362 0.0197465 0.0246673 0.0272679 0.0271722 0.0271722 0.0247533 0.0247533 0.0248411 0.0271722 0.0199160 0.0275291 0.0251029 0.0248732 0.0325787 0.0326937 0.0248680 0.0247803 0.0248270 0.0248827 0.0325731 0.0247349 0.0171514 0.0120603 0.0172030 0.0223542 0.0248122 0.0246673 0.0223422 0.0199591 0.0222448 0.0248283 0.0248535 0.0072762 0.0122219 0.0171344 0.0171869 0.0170489 0.0175509 0.0250092 0.0223065 0.0226008 0.0249108 0.0277172 0.0247349 0.0193524 0.0201534 0.0250412 0.0272679 0.0274661 0.0248483 0.0247502 0.0272105 0.0327825 0.0273259 0.0296611 0.0272401 0.0221970 0.0247975 0.0273879 0.0222927 0.0272444 0.0300628 0.0300637 0.0273152 0.0271521 0.0248815 0.0224522 0.0223600 0.0273398 0.0222758 0.0274358 0.0298321 0.0272012 0.0223575 0.0272389 0.0222319 0.0224085 0.0244229 0.0276379 0.0247159 0.0271722 0.0223371 0.0277768 0.0245697 0.0196937 0.0221687 0.0272922 0.0224138 0.0199648 0.0273731 0.0097118 0.0122381 0.0196183 0.0172527 0.0121996 0.0121996 0.0196332 0.0252527 0.0220797 0.0273805 0.0247297 0.0247888 0.0198244 0.0248402 0.0169817 0.0169817 0.0170881 0.0195455 0.0196039 0.0143906 0.0170881 0.0171200 0.0171344 0.0143906 0.0170881 0.0171276 0.0171430 0.0196088 0.0171211 0.0222106 0.0145151 0.0195425 0.0170144 0.0196406 0.0171393 0.0245895 0.0170723 0.0145151 0.0171575 0.0196506 0.0196877 0.0196506 0.0145864 0.0272401 0.0248476 0.0273618 0.0274477 0.0250204 0.0273501 0.0248888 0.0274092 0.0247952 0.0225652 0.0223138 0.0305191 0.0252601 0.0251079 0.0252068 0.0226842 0.0251577 0.0223183 0.0170249 0.0168762 0.0173392 0.0145651 0.0171474 0.0146149 0.0171846 0.0196657 0.0145429 0.0198975 0.0171694 0.0297378 0.0097672 0.0121861 0.0121903 0.0098983 0.0023816 0.0148365 0.0173756 0.0073171 0.0000010 0.0148365 0.0121076 0.0072095 0.0122413 0.0000000 0.0048006 0.0098806 0.0175114 
Xenspi     0.0474308 0.0192591 0.0218226 0.0193797 0.0145189 0.0146160 0.0220114 0.0193814 0.0193977 0.0119575 0.0118995 0.0192136 0.0168436 0.0192136 0.0192603 0.0192125 0.0272343 0.0166860 0.0119035 0.0119350 0.0120140 0.0095957 0.0145046 0.0023448 0.0023374 0.0023374 0.0097204 0.0192591 0.0217551 0.0217412 0.0192995 0.0193911 0.0094803 0.0094803 0.0119043 0.0119417 0.0119519 0.0071668 0.0071561 0.0095963 0.0193580 0.0167889 0.0192628 0.0119779 0.0193973 0.0167961 0.0192273 0.0167397 0.0071348 0.0071189 0.0023663 0.0144247 0.0144157 0.0143794 0.0194414 0.0120238 0.0144602 0.0143916 0.0142513 0.0195441 0.0220124 0.0142379 0.0146599 0.0144273 0.0168026 0.0144487 0.0192591 0.0217750 0.0216995 0.0216995 0.0193249 0.0193249 0.0193926 0.0216995 0.0145701 0.0219785 0.0195921 0.0244448 0.0269055 0.0269986 0.0194118 0.0193448 0.0193814 0.0194235 0.0269014 0.0193106 0.0119529 0.0070605 0.0119882 0.0169627 0.0193698 0.0192591 0.0169539 0.0146007 0.0168817 0.0193812 0.0194008 0.0047464 0.0071526 0.0119417 0.0119775 0.0118834 0.0122311 0.0195196 0.0169280 0.0222484 0.0194444 0.0221228 0.0193106 0.0168875 0.0172970 0.0195446 0.0217750 0.0219302 0.0193968 0.0193225 0.0217299 0.0270686 0.0218188 0.0241290 0.0217525 0.0168465 0.0193583 0.0218677 0.0169171 0.0217562 0.0244478 0.0244501 0.0218109 0.0216839 0.0194236 0.0170364 0.0169673 0.0218300 0.0169056 0.0219057 0.0242620 0.0217200 0.0169655 0.0217488 0.0168732 0.0170031 0.0219037 0.0220635 0.0192959 0.0216995 0.0169509 0.0221718 0.0220515 0.0144109 0.0168254 0.0217930 0.0170068 0.0170973 0.0218564 0.0047365 0.0071623 0.0143581 0.0120219 0.0071399 0.0071399 0.0143689 0.0226368 0.0195480 0.0247908 0.0193085 0.0193525 0.0145059 0.0193921 0.0118372 0.0118372 0.0119102 0.0143060 0.0143060 0.0119605 0.0119102 0.0119317 0.0119417 0.0119605 0.0119102 0.0119370 0.0119475 0.0143511 0.0119326 0.0168568 0.0094430 0.0143038 0.0118594 0.0143742 0.0119453 0.0192029 0.0118995 0.0094430 0.0119572 0.0143822 0.0144085 0.0143822 0.0094872 0.0217525 0.0193963 0.0218472 0.0219146 0.0195281 0.0218382 0.0194287 0.0218850 0.0193570 0.0171205 0.0169344 0.0248119 0.0197127 0.0195961 0.0196724 0.0197338 0.0196349 0.0169358 0.0118662 0.0144268 0.0120893 0.0094747 0.0119507 0.0095066 0.0119758 0.0143919 0.0094606 0.0145604 0.0119665 0.0241906 0.0047624 0.0071316 0.0097290 0.0048280 0.0000010 0.0096527 0.0121120 0.0023783 0.0047895 0.0096527 0.0070873 0.0023448 0.0071630 0.0048006 0.0000000 0.0048197 0.0122058 
XenspN     0.0540064 0.0247329 0.0273993 0.0248906 0.0198996 0.0070480 0.0276426 0.0248953 0.0249169 0.0172114 0.0145396 0.0246700 0.0222523 0.0246700 0.0247314 0.0246690 0.0330499 0.0220421 0.0145445 0.0145836 0.0146819 0.0122184 0.0198812 0.0072401 0.0072153 0.0072153 0.0150020 0.0247329 0.0273111 0.0272941 0.0247863 0.0249070 0.0146239 0.0146239 0.0171335 0.0171880 0.0172024 0.0122898 0.0122707 0.0148056 0.0248610 0.0221803 0.0247374 0.0172412 0.0249131 0.0221900 0.0246904 0.0221142 0.0122332 0.0122051 0.0048460 0.0197686 0.0197561 0.0197062 0.0249727 0.0173098 0.0171765 0.0170936 0.0195279 0.0251062 0.0276404 0.0195082 0.0201029 0.0197749 0.0221984 0.0198053 0.0247329 0.0273363 0.0272403 0.0272403 0.0248192 0.0248192 0.0249073 0.0272403 0.0199755 0.0275983 0.0251701 0.0301326 0.0326508 0.0327662 0.0249343 0.0248463 0.0248932 0.0249490 0.0326452 0.0248007 0.0146062 0.0120788 0.0146500 0.0224174 0.0248782 0.0247329 0.0224052 0.0200189 0.0223075 0.0248945 0.0249197 0.0097683 0.0122644 0.0171880 0.0172408 0.0145844 0.0070978 0.0250760 0.0223694 0.0279470 0.0249773 0.0277871 0.0248007 0.0223151 0.0228688 0.0251081 0.0273363 0.0275351 0.0249146 0.0248160 0.0272786 0.0328551 0.0273945 0.0297310 0.0273084 0.0222595 0.0248635 0.0274567 0.0223556 0.0273127 0.0301338 0.0301347 0.0273837 0.0272201 0.0249479 0.0225158 0.0224232 0.0274084 0.0223386 0.0275047 0.0299025 0.0272694 0.0224206 0.0273072 0.0222946 0.0224719 0.0275021 0.0277075 0.0247816 0.0272403 0.0224001 0.0278469 0.0276924 0.0197523 0.0222310 0.0273607 0.0224772 0.0225982 0.0274418 0.0097472 0.0122807 0.0196765 0.0173069 0.0122420 0.0122420 0.0196915 0.0284357 0.0251118 0.0305601 0.0247954 0.0248547 0.0198836 0.0249063 0.0170346 0.0170346 0.0171415 0.0196034 0.0196621 0.0172161 0.0171415 0.0171735 0.0171880 0.0172161 0.0171415 0.0171812 0.0171967 0.0196670 0.0171747 0.0222732 0.0145626 0.0196004 0.0170674 0.0180020 0.0171929 0.0246547 0.0145396 0.0145626 0.0172112 0.0197089 0.0197462 0.0197089 0.0146343 0.0273084 0.0249138 0.0274305 0.0275167 0.0250873 0.0274188 0.0249552 0.0274780 0.0248612 0.0226292 0.0223767 0.0305914 0.0196920 0.0225172 0.0252743 0.0223202 0.0252250 0.0223813 0.0170780 0.0197732 0.0173937 0.0146129 0.0172011 0.0146630 0.0172384 0.0197241 0.0145906 0.0199569 0.0172232 0.0298079 0.0047483 0.0097320 0.0047043 0.0000010 0.0000010 0.0046770 0.0070310 0.0023714 0.0098571 0.0046770 0.0121494 0.0072369 0.0047445 0.0098806 0.0048197 0.0000000 0.0047065 
Xensun     0.0546340 0.0300267 0.0327602 0.0302193 0.0201261 0.0000010 0.0279585 0.0251781 0.0252002 0.0174057 0.0172391 0.0249475 0.0225037 0.0249475 0.0250103 0.0249466 0.0334301 0.0222890 0.0172449 0.0172929 0.0174136 0.0173904 0.0201075 0.0122114 0.0121692 0.0121692 0.0151745 0.0300267 0.0326521 0.0326327 0.0300927 0.0302408 0.0147878 0.0147878 0.0173260 0.0173818 0.0173965 0.0124288 0.0124094 0.0149735 0.0251428 0.0224303 0.0250166 0.0174361 0.0251961 0.0224402 0.0249685 0.0223627 0.0123710 0.0123423 0.0097345 0.0199923 0.0199795 0.0199285 0.0250057 0.0175062 0.0200004 0.0199007 0.0197463 0.0253936 0.0279561 0.0197262 0.0203344 0.0199990 0.0224487 0.0200300 0.0300267 0.0326822 0.0325674 0.0325674 0.0301322 0.0301322 0.0302392 0.0325674 0.0252683 0.0329989 0.0305619 0.0355688 0.0381107 0.0382467 0.0302744 0.0301667 0.0302226 0.0302915 0.0381036 0.0301100 0.0173212 0.0097388 0.0173747 0.0277246 0.0302048 0.0300267 0.0277093 0.0253241 0.0275870 0.0302262 0.0302564 0.0098782 0.0124029 0.0173818 0.0174357 0.0171215 0.0047573 0.0304477 0.0276636 0.0334217 0.0303272 0.0306585 0.0301100 0.0275962 0.0282870 0.0304864 0.0301558 0.0303769 0.0302502 0.0301284 0.0326129 0.0383547 0.0327544 0.0300653 0.0326498 0.0275266 0.0301871 0.0328291 0.0276474 0.0326543 0.0355674 0.0355662 0.0327409 0.0275266 0.0277526 0.0278458 0.0277312 0.0327707 0.0276245 0.0328859 0.0352951 0.0275771 0.0277280 0.0326525 0.0275693 0.0277925 0.0328826 0.0331306 0.0300267 0.0325674 0.0277014 0.0307250 0.0331129 0.0249837 0.0274913 0.0327128 0.0277995 0.0279487 0.0302739 0.0098566 0.0124196 0.0198982 0.0175034 0.0123799 0.0123799 0.0199135 0.0287694 0.0253993 0.0309138 0.0250757 0.0251365 0.0201100 0.0251892 0.0172249 0.0172249 0.0173341 0.0198235 0.0198835 0.0174104 0.0173341 0.0173669 0.0173818 0.0174104 0.0173341 0.0173748 0.0173906 0.0198885 0.0173681 0.0225252 0.0147251 0.0198204 0.0172584 0.0182094 0.0173867 0.0249318 0.0172391 0.0147251 0.0174055 0.0199313 0.0199694 0.0199313 0.0147984 0.0326498 0.0302491 0.0327975 0.0329008 0.0304621 0.0327833 0.0302985 0.0328536 0.0276559 0.0279871 0.0251442 0.0309460 0.0199146 0.0227747 0.0255653 0.0225739 0.0255149 0.0226358 0.0172693 0.0199971 0.0175916 0.0147765 0.0173950 0.0148277 0.0174333 0.0199469 0.0147537 0.0201848 0.0174177 0.0301438 0.0095651 0.0122427 0.0023692 0.0071096 0.0048067 0.0047275 0.0047211 0.0000010 0.0174691 0.0047275 0.0172118 0.0122058 0.0071639 0.0175114 0.0122058 0.0047065 0.0000000 
```
