## Supplementary Data 4 for "Nonapeptide molecular evolution during the adaptive radiation of Tanganyika cichlids": aln_VTR2Ab.tr2_aa.fa.model

```
--- # IQ-TREE Checkpoint ver >= 1.6
Blosum62+F+G4: -2758.668692 507 0.4663373635
Blosum62+F+I+G4: -2755.555261 508 0.4486625951
Blosum62+F+R2: -2753.905346 508 0.4282570107
Blosum62+G4: -2809.922788 488 0.4703544324
Blosum62+I+G4: -2806.676314 489 0.4512324477
Blosum62+R2: -2804.653177 489 0.4322315663
DCMut+F+G4: -2722.665672 507 0.4841524619
DCMut+F+I+G4: -2718.798138 508 0.464308712
DCMut+F+R2: -2715.896167 508 0.4391015206
DCMut+G4: -2783.449052 488 0.514538167
DCMut+I+G4: -2779.111152 489 0.4864912759
DCMut+R2: -2774.666438 489 0.4608636044
Dayhoff+F+G4: -2722.507043 507 0.4844293167
Dayhoff+F+I+G4: -2718.638748 508 0.4645675668
Dayhoff+F+R2: -2715.740478 508 0.4393125147
Dayhoff+G4: -2783.264855 488 0.5150497175
Dayhoff+I+G4: -2778.92687 489 0.4868843341
Dayhoff+R2: -2774.484465 489 0.4611858914
FLU+F+G4: -2675.740374 507 0.4684041516
FLU+F+I+G4: -2672.584603 508 0.469308352
FLU+F+R2: -2673.574924 508 0.4333588968
FLU+G4: -2748.65633 488 0.4953873489
FLU+I+G4: -2745.948591 489 0.4778505785
FLU+R2: -2744.887075 489 0.4567899909
HIVb+F+G4: -2666.244334 507 0.4657201364
HIVb+F+I+G4: -2663.293547 508 0.4462649566
HIVb+F+R2: -2661.210024 508 0.4241359732
HIVb+G4: -2722.606469 488 0.4698274456
HIVb+I+G4: -2719.603982 489 0.4473831021
HIVb+R2: -2716.90497 489 0.4300535482
HIVw+F+G4: -2645.945573 507 0.4597044313
HIVw+F+I+G4: -2643.25898 508 0.4413920009
HIVw+F+R2: -2641.5167 508 0.4231976379
HIVw+G4: -2753.124794 488 0.4854585692
HIVw+I+G4: -2750.001112 489 0.4625761771
HIVw+R2: -2747.619946 489 0.4441239713
JTT+F+G4: -2671.205344 507 0.4539909326
JTT+F+I+G4: -2668.531436 508 0.4359233847
JTT+F+R2: -2666.84771 508 0.4159103105
JTT+G4: -2712.876447 488 0.4608217754
JTT+I+G4: -2709.905302 489 0.4417056278
JTT+R2: -2707.3103 489 0.4240719703
JTTDCMut+F+G4: -2672.584213 507 0.4543627023
JTTDCMut+F+I+G4: -2669.878666 508 0.436389994
JTTDCMut+F+R2: -2668.156075 508 0.4163238579
JTTDCMut+G4: -2714.852514 488 0.4611821569
JTTDCMut+I+G4: -2711.854328 489 0.4395300758
JTTDCMut+R2: -2709.17939 489 0.425114617
LG: -2856.124973 487 0.4227172551
LG+F+G4: -2734.585522 507 0.4685177571
LG+F+I+G4: -2731.665426 508 0.4527347733
LG+F+R2: -2730.881788 508 0.429858279
LG+G4: -2787.848694 488 0.4708172393
LG+I: -2791.826529 488 0.4374617288
LG+I+G4: -2784.774684 489 0.4572035389
LG+R2: -2783.128962 489 0.4375924391
LG+R3: -2783.068012 491 0.4395527033
PMB+F+G4: -2749.498145 507 0.4626065874
PMB+F+I+G4: -2746.352954 508 0.4458709275
PMB+F+R2: -2744.653196 508 0.4254842651
PMB+G4: -2790.268417 488 0.4651386114
PMB+I+G4: -2786.911678 489 0.4465675995
PMB+R2: -2784.569329 489 0.4281065112
PhyloTree:
 newick: (0:0.0322014996,(((((((((((((((((((((((((((((((((((((((((((1:0.0000010256,(((((((2:0.0000010256,((78:0.0023719515,84:0.0023766925):1.02558321e-06,79:0.0024144828):0.002364493318):0.002353360791,3:0.0000010256):2.246841796e-06,(((31:0.0000010256,133:0.0023955737):1.02558321e-06,71:0.0000010256):1.02558321e-06,208:0.0000010256):1.02558321e-06):1.02558321e-06,(((((((((((29:0.0000010256,(69:0.0000010256,(112:0.0000010256,119:0.0023638804):1.02558321e-06):1.02558321e-06):1.02558321e-06,(68:0.0000010256,154:0.0000010256):1.02558321e-06):1.02558321e-06,200:0.0000010256):1.02558321e-06,67:0.0000010256):0.002357212642,77:0.0048499278):1.02558321e-06,(116:0.0000010256,(127:0.0023953500,128:0.0000010256):1.02558321e-06):0.002360416421):1.02558321e-06,108:0.0000010256):1.02558321e-06,144:0.0000010256):1.02558321e-06,(((113:0.0000010256,118:0.0000010256):0.002380836939,(117:0.0047085002,(((136:0.0000010256,139:0.0000010256):0.002349169685,(201:0.0000010256,205:0.0000010256):0.002356657735):1.02558321e-06,(148:0.0000010256,151:0.0000010256):1.02558321e-06):1.02558321e-06):0.0022813956):7.29042318e-05,140:0.0000010256):1.02558321e-06):1.02558321e-06,(((135:0.0048134727,143:0.0000010256):0.002368137218,(149:0.0000010256,150:0.0000010256):0.002353887446):1.02558321e-06,204:0.0000010256):1.02558321e-06):1.02558321e-06,85:0.0000010256):1.02558321e-06):1.02558321e-06,66:0.0000010256):1.02558321e-06,92:0.0000010256):1.02558321e-06,(106:0.0000010256,114:0.0000010256):1.02558321e-06):1.02558321e-06):1.02558321e-06,207:0.0000010256):1.02558321e-06,138:0.0000010256):1.02558321e-06,70:0.0000010256):1.02558321e-06,28:0.0023543537):1.02558321e-06,91:0.0000010256):1.02558321e-06,95:0.0000010256):1.02558321e-06,27:0.0000010256):1.02558321e-06,90:0.0000010256):1.02558321e-06,115:0.0000010256):1.02558321e-06,125:0.0023867940):1.02558321e-06,30:0.0000010256):0.002355875334,152:0.0000010256):1.02558321e-06,124:0.0000010256):1.02558321e-06,103:0.0024512375):1.02558321e-06,((((((((((72:0.0000010256,202:0.0000010256):1.02558321e-06,(((120:0.0000010256,(126:0.0000010256,147:0.0000010256):0.002372285507):2.181711852e-06,198:0.0000010256):2.368098835e-06,123:0.0000028488):1.02558321e-06):1.02558321e-06,(73:0.0000010256,145:0.0000010256):1.02558321e-06):1.02558321e-06,142:0.0024096516):1.02558321e-06,199:0.0000010256):1.02558321e-06,203:0.0000010256):0.002361310515,((76:0.0000010256,83:0.0000010256):1.02558321e-06,81:0.0000010256):1.02558321e-06):1.02558321e-06,75:0.0074757732):1.02558321e-06,80:0.0000010256):1.02558321e-06,82:0.0000010256):0.002364004301):1.02558321e-06,93:0.0000010256):1.02558321e-06,111:0.0023903782):1.02558321e-06,109:0.0000010256):1.02558321e-06,110:0.0000010256):1.02558321e-06,132:0.0000010256):1.02558321e-06,105:0.0050507915):1.02558321e-06,96:0.0023960919):1.02558321e-06,134:0.0000010256):1.02558321e-06,122:0.0023723114):1.02558321e-06,153:0.0000010256):1.02558321e-06,74:0.0000010256):1.02558321e-06,94:0.0000010256):1.02558321e-06,121:0.0000010256):1.02558321e-06,(104:0.0000010256,(131:0.0000010256,146:0.0000010256):1.02558321e-06):1.02558321e-06):1.02558321e-06,(89:0.0000010256,141:0.0000010256):1.02558321e-06):0.002202225748,130:0.0024157362):0.0001645991793,137:0.0023671529):1.02558321e-06,(107:0.0024790463,((129:0.0000010256,206:0.0000010256):1.02558321e-06,227:0.0023612523):2.942427898e-06):0.002363624409):0.009510306648,34:0.0023368845):1.02558321e-06,(32:0.0000010256,33:0.0000010256):1.02558321e-06):0.002323807546,((((((((5:0.0000010256,244:0.0000010256):0.004620780561,(102:0.0000010256,234:0.0000010256):0.002332668058):2.664023817e-06,230:0.0000010256):2.448973745e-06,(((231:0.0000010256,243:0.0000010256):1.02558321e-06,232:0.0000010256):0.004614480864,(233:0.0000010256,237:0.0000010256):1.02558321e-06):1.02558321e-06):0.004747764913,((((23:0.0000010256,238:0.0046296056):1.02558321e-06,((236:0.0000010256,241:0.0000010256):0.004759540649,242:0.0000010256):0.002312543694):1.02558321e-06,24:0.0000010256):1.02558321e-06,((25:0.0000010256,239:0.0000010256):1.02558321e-06,((50:0.0000010256,(229:0.0000010256,240:0.0000010256):0.002355663761):1.02558321e-06,101:0.0069910229):0.002308949117):1.02558321e-06):0.002309496423):1.02558321e-06,(((((((((((9:0.0000010256,158:0.0000010256):1.02558321e-06,39:0.0000010256):1.02558321e-06,26:0.0000010256):1.02558321e-06,49:0.0000010256):1.02558321e-06,48:0.0000010256):1.02558321e-06,37:0.0000010256):1.38887752e-06,159:0.0000010256):0.002311993754,38:0.0000010256):1.02558321e-06,160:0.0000010256):2.165846835e-06,(98:0.0000010256,157:0.0046583660):1.02558321e-06):0.004652302491,((55:0.0024071966,228:0.0024275982):0.00235930868,156:0.0000010256):0.002317261371):1.02558321e-06):1.02558321e-06,235:0.0000010256):1.02558321e-06,(97:0.0000010256,155:0.0000010256):1.02558321e-06):0.002310557286):1.02558321e-06,((((4:0.0047163882,((((((((((((((((((((((((6:0.0093200939,7:0.0023086590):0.002303378471,62:0.0000010256):2.311563534e-06,63:0.0000010256):2.219835314e-06,8:0.0000010256):0.007029037903,(182:0.0000010256,184:0.0023635275):0.002317565427):1.02558321e-06,179:0.0000010256):1.02558321e-06,177:0.0000010256):1.02558321e-06,65:0.0023188952):1.02558321e-06,178:0.0000010256):1.02558321e-06,35:0.0000010256):1.02558321e-06,176:0.0000010256):1.02558321e-06,220:0.0000010256):1.02558321e-06,171:0.0000010256):1.02558321e-06,99:0.0000010256):1.02558321e-06,175:0.0000010256):1.02558321e-06,181:0.0000010256):1.02558321e-06,193:0.0000010256):1.02558321e-06,225:0.0023302589):1.02558321e-06,(174:0.0000010256,(217:0.0000010256,(223:0.0000010256,226:0.0000010256):1.02558321e-06):0.002326462933):1.02558321e-06):1.02558321e-06,(((((((36:0.0000010256,(100:0.0000010256,188:0.0023267314):1.02558321e-06):1.02558321e-06,161:0.0023207627):1.02558321e-06,189:0.0000010256):1.02558321e-06,222:0.0000010256):1.02558321e-06,(54:0.0071574067,(172:0.0000010256,173:0.0000010256):1.02558321e-06):0.002313919866):1.02558321e-06,180:0.0000010256):1.02558321e-06,183:0.0000010256):1.02558321e-06):0.002311316476,(((((51:0.0000010256,(52:0.0000010256,(194:0.0000010256,195:0.0000010256):1.02558321e-06):1.02558321e-06):1.02558321e-06,196:0.0000010256):0.004638367394,221:0.0000010256):1.02558321e-06,224:0.0000010256):1.02558321e-06,192:0.0000010256):1.02558321e-06):1.02558321e-06,(61:0.0022602297,64:0.0046379667):0.002323790026):1.02558321e-06,218:0.0023705421):1.02558321e-06,219:0.0000010256):1.02558321e-06):1.02558321e-06,185:0.0000010256):1.02558321e-06,190:0.0093483039):0.002307821896,197:0.0023209680):1.02558321e-06):1.02558321e-06,(((((((((40:0.0000010256,(((41:0.0000010256,(43:0.0000010256,45:0.0000010256):0.002316100365):2.158549594e-06,47:0.0000010256):2.829720262e-06,44:0.0000010256):1.02558321e-06):1.02558321e-06,46:0.0000010256):1.02558321e-06,42:0.0000010256):0.002317255968,165:0.0023210761):1.02558321e-06,166:0.0023207192):1.02558321e-06,(167:0.0000010256,168:0.0000010256):0.002315102175):0.007036043198,(((58:0.0000021743,(162:0.0023614715,(163:0.0000010256,164:0.0000010256):0.002691492661):0.01396723804):0.002305788538,(169:0.0000010256,(170:0.0000010256,187:0.0000010256):1.02558321e-06):1.02558321e-06):1.02558321e-06,186:0.0023070316):0.002340366773):0.002290419871,87:0.0000010256):1.02558321e-06,(53:0.0047357738,216:0.0023106289):0.00230139183):1.02558321e-06):1.02558321e-06,((((10:0.0000010256,191:0.0000010256):1.02558321e-06,(56:0.0000010256,57:0.0000010256):0.002298944087):0.002292526349,(18:0.0000010256,(19:0.0000010256,(20:0.0000010256,21:0.0000010256):1.02558321e-06):1.02558321e-06):0.002296293737):1.02558321e-06,(86:0.0000010256,88:0.0000010256):0.002300264482):0.002314695072):0.002305554696,22:0.0046206956):1.02558321e-06,((11:0.0000010256,(((12:0.0000010256,14:0.0000010256):1.02558321e-06,13:0.0000010256):1.02558321e-06,(15:0.0000010256,17:0.0000010256):0.002308611343):1.02558321e-06):1.02558321e-06,16:0.0094895781):0.009355046064):0.002306821162,((((209:0.0023146654,213:0.0000010256):0.002301903513,(211:0.0000010256,(212:0.0000010256,215:0.0000010256):1.02558321e-06):1.02558321e-06):1.02558321e-06,210:0.0000010256):0.002284685977,214:0.0023788007):0.004721159075):1.02558321e-06,(59:0.0000010256,60:0.0000010256):0.009518695773);
RateFree2:
 prop: 0.867424527, 0.132575473
 rates: 0.3095977507, 5.517214466
RateGamma:
 gamma_shape: 0.2061391026
RateGammaInvar:
 gamma_shape: 0.4763400032
 p_invar: 0.402433949
RateInvar:
 p_invar: 0.6975886898
StopRule:
 curIteration: 0
 start_real_time: 17633879.62
 time_vec: 
VT+F+G4: -2715.865222 507 0.4571185156
VT+F+I+G4: -2712.808039 508 0.4393117154
VT+F+R2: -2710.749599 508 0.4203864769
VT+G4: -2764.114284 488 0.4679965141
VT+I+G4: -2760.750153 489 0.4489518891
VT+R2: -2757.845994 489 0.433026756
WAG+F+G4: -2711.040912 507 0.4633502912
WAG+F+I+G4: -2707.819693 508 0.4478434121
WAG+F+R2: -2705.840817 508 0.4267851837
WAG+G4: -2762.484815 488 0.4862325359
WAG+I+G4: -2758.760306 489 0.4689546745
WAG+R2: -2755.468573 489 0.4469857565
best_model_AIC: HIVw+F+R2
best_model_AICc: LG
best_model_BIC: HIVw+F+R2
best_model_list_BIC: HIVw+F+R2 HIVw+F+G4 HIVw+F+I+G4 JTT+R2 JTTDCMut+R2 JTT+G4 JTT+I+G4 JTTDCMut+G4 JTTDCMut+I+G4 HIVb+R2 HIVb+F+R2 HIVb+G4 HIVb+I+G4 HIVb+F+G4 HIVb+F+I+G4 JTT+F+R2 JTTDCMut+F+R2 JTT+F+G4 JTT+F+I+G4 JTTDCMut+F+G4 JTTDCMut+F+I+G4 mtVer+F+G4 mtVer+F+I+G4 mtVer+F+R2 FLU+F+I+G4 FLU+F+G4 FLU+F+R2 mtMet+F+G4 mtMet+F+R2 FLU+R2 mtMet+F+I+G4 FLU+G4 FLU+I+G4 HIVw+R2 HIVw+I+G4 HIVw+G4 WAG+R2 VT+R2 WAG+I+G4 WAG+G4 VT+I+G4 VT+G4 WAG+F+R2 mtInv+F+R2 mtInv+F+G4 mtInv+F+I+G4 WAG+F+I+G4 WAG+F+G4 mtVer+G4 cpREV+R2 mtVer+I+G4 mtVer+R2 VT+F+R2 cpREV+I+G4 cpREV+G4 VT+F+I+G4 VT+F+G4 cpREV+F+R2 cpREV+F+I+G4 cpREV+F+G4 Dayhoff+F+R2 DCMut+F+R2 Dayhoff+R2 DCMut+R2 Dayhoff+F+I+G4 DCMut+F+I+G4 Dayhoff+F+G4 DCMut+F+G4 Dayhoff+I+G4 DCMut+I+G4 Dayhoff+G4 DCMut+G4 LG+R2 PMB+R2 LG+I+G4 LG+G4 mtREV+F+R2 mtMAM+F+I+G4 mtREV+F+I+G4 mtREV+F+G4 PMB+I+G4 PMB+G4 mtMAM+F+G4 LG+F+R2 mtMAM+F+R2 LG+I LG+R3 LG+F+G4 LG+F+I+G4 mtMet+G4 mtMet+I+G4 mtMet+R2 PMB+F+R2 PMB+F+I+G4 PMB+F+G4 Blosum62+R2 Blosum62+I+G4 Blosum62+G4 Blosum62+F+R2 Blosum62+F+I+G4 Blosum62+F+G4 mtZOA+F+I+G4 mtZOA+F+G4 mtZOA+F+R2 mtREV+G4 mtREV+R2 mtREV+I+G4 mtMAM+I+G4 mtMAM+G4 mtMAM+R2 mtZOA+I+G4 mtZOA+G4 mtZOA+R2 rtREV+F+R2 rtREV+F+I+G4 rtREV+F+G4 rtREV+R2 rtREV+G4 rtREV+I+G4 LG mtInv+R2 mtInv+G4 mtInv+I+G4 mtART+F+I+G4 mtART+F+G4 mtART+F+R2 mtART+I+G4 mtART+G4 mtART+R2
best_score_AIC: 6299.033401
best_score_AICc: 481998.2499
best_score_BIC: 8363.436287
best_tree_AIC: (0:0.0322014996,(((((((((((((((((((((((((((((((((((((((((((1:0.0000010256,(((((((2:0.0000010256,((78:0.0023719515,84:0.0023766925):1.02558321e-06,79:0.0024144828):0.002364493318):0.002353360791,3:0.0000010256):2.246841796e-06,(((31:0.0000010256,133:0.0023955737):1.02558321e-06,71:0.0000010256):1.02558321e-06,208:0.0000010256):1.02558321e-06):1.02558321e-06,(((((((((((29:0.0000010256,(69:0.0000010256,(112:0.0000010256,119:0.0023638804):1.02558321e-06):1.02558321e-06):1.02558321e-06,(68:0.0000010256,154:0.0000010256):1.02558321e-06):1.02558321e-06,200:0.0000010256):1.02558321e-06,67:0.0000010256):0.002357212642,77:0.0048499278):1.02558321e-06,(116:0.0000010256,(127:0.0023953500,128:0.0000010256):1.02558321e-06):0.002360416421):1.02558321e-06,108:0.0000010256):1.02558321e-06,144:0.0000010256):1.02558321e-06,(((113:0.0000010256,118:0.0000010256):0.002380836939,(117:0.0047085002,(((136:0.0000010256,139:0.0000010256):0.002349169685,(201:0.0000010256,205:0.0000010256):0.002356657735):1.02558321e-06,(148:0.0000010256,151:0.0000010256):1.02558321e-06):1.02558321e-06):0.0022813956):7.29042318e-05,140:0.0000010256):1.02558321e-06):1.02558321e-06,(((135:0.0048134727,143:0.0000010256):0.002368137218,(149:0.0000010256,150:0.0000010256):0.002353887446):1.02558321e-06,204:0.0000010256):1.02558321e-06):1.02558321e-06,85:0.0000010256):1.02558321e-06):1.02558321e-06,66:0.0000010256):1.02558321e-06,92:0.0000010256):1.02558321e-06,(106:0.0000010256,114:0.0000010256):1.02558321e-06):1.02558321e-06):1.02558321e-06,207:0.0000010256):1.02558321e-06,138:0.0000010256):1.02558321e-06,70:0.0000010256):1.02558321e-06,28:0.0023543537):1.02558321e-06,91:0.0000010256):1.02558321e-06,95:0.0000010256):1.02558321e-06,27:0.0000010256):1.02558321e-06,90:0.0000010256):1.02558321e-06,115:0.0000010256):1.02558321e-06,125:0.0023867940):1.02558321e-06,30:0.0000010256):0.002355875334,152:0.0000010256):1.02558321e-06,124:0.0000010256):1.02558321e-06,103:0.0024512375):1.02558321e-06,((((((((((72:0.0000010256,202:0.0000010256):1.02558321e-06,(((120:0.0000010256,(126:0.0000010256,147:0.0000010256):0.002372285507):2.181711852e-06,198:0.0000010256):2.368098835e-06,123:0.0000028488):1.02558321e-06):1.02558321e-06,(73:0.0000010256,145:0.0000010256):1.02558321e-06):1.02558321e-06,142:0.0024096516):1.02558321e-06,199:0.0000010256):1.02558321e-06,203:0.0000010256):0.002361310515,((76:0.0000010256,83:0.0000010256):1.02558321e-06,81:0.0000010256):1.02558321e-06):1.02558321e-06,75:0.0074757732):1.02558321e-06,80:0.0000010256):1.02558321e-06,82:0.0000010256):0.002364004301):1.02558321e-06,93:0.0000010256):1.02558321e-06,111:0.0023903782):1.02558321e-06,109:0.0000010256):1.02558321e-06,110:0.0000010256):1.02558321e-06,132:0.0000010256):1.02558321e-06,105:0.0050507915):1.02558321e-06,96:0.0023960919):1.02558321e-06,134:0.0000010256):1.02558321e-06,122:0.0023723114):1.02558321e-06,153:0.0000010256):1.02558321e-06,74:0.0000010256):1.02558321e-06,94:0.0000010256):1.02558321e-06,121:0.0000010256):1.02558321e-06,(104:0.0000010256,(131:0.0000010256,146:0.0000010256):1.02558321e-06):1.02558321e-06):1.02558321e-06,(89:0.0000010256,141:0.0000010256):1.02558321e-06):0.002202225748,130:0.0024157362):0.0001645991793,137:0.0023671529):1.02558321e-06,(107:0.0024790463,((129:0.0000010256,206:0.0000010256):1.02558321e-06,227:0.0023612523):2.942427898e-06):0.002363624409):0.009510306648,34:0.0023368845):1.02558321e-06,(32:0.0000010256,33:0.0000010256):1.02558321e-06):0.002323807546,((((((((5:0.0000010256,244:0.0000010256):0.004620780561,(102:0.0000010256,234:0.0000010256):0.002332668058):2.664023817e-06,230:0.0000010256):2.448973745e-06,(((231:0.0000010256,243:0.0000010256):1.02558321e-06,232:0.0000010256):0.004614480864,(233:0.0000010256,237:0.0000010256):1.02558321e-06):1.02558321e-06):0.004747764913,((((23:0.0000010256,238:0.0046296056):1.02558321e-06,((236:0.0000010256,241:0.0000010256):0.004759540649,242:0.0000010256):0.002312543694):1.02558321e-06,24:0.0000010256):1.02558321e-06,((25:0.0000010256,239:0.0000010256):1.02558321e-06,((50:0.0000010256,(229:0.0000010256,240:0.0000010256):0.002355663761):1.02558321e-06,101:0.0069910229):0.002308949117):1.02558321e-06):0.002309496423):1.02558321e-06,(((((((((((9:0.0000010256,158:0.0000010256):1.02558321e-06,39:0.0000010256):1.02558321e-06,26:0.0000010256):1.02558321e-06,49:0.0000010256):1.02558321e-06,48:0.0000010256):1.02558321e-06,37:0.0000010256):1.38887752e-06,159:0.0000010256):0.002311993754,38:0.0000010256):1.02558321e-06,160:0.0000010256):2.165846835e-06,(98:0.0000010256,157:0.0046583660):1.02558321e-06):0.004652302491,((55:0.0024071966,228:0.0024275982):0.00235930868,156:0.0000010256):0.002317261371):1.02558321e-06):1.02558321e-06,235:0.0000010256):1.02558321e-06,(97:0.0000010256,155:0.0000010256):1.02558321e-06):0.002310557286):1.02558321e-06,((((4:0.0047163882,((((((((((((((((((((((((6:0.0093200939,7:0.0023086590):0.002303378471,62:0.0000010256):2.311563534e-06,63:0.0000010256):2.219835314e-06,8:0.0000010256):0.007029037903,(182:0.0000010256,184:0.0023635275):0.002317565427):1.02558321e-06,179:0.0000010256):1.02558321e-06,177:0.0000010256):1.02558321e-06,65:0.0023188952):1.02558321e-06,178:0.0000010256):1.02558321e-06,35:0.0000010256):1.02558321e-06,176:0.0000010256):1.02558321e-06,220:0.0000010256):1.02558321e-06,171:0.0000010256):1.02558321e-06,99:0.0000010256):1.02558321e-06,175:0.0000010256):1.02558321e-06,181:0.0000010256):1.02558321e-06,193:0.0000010256):1.02558321e-06,225:0.0023302589):1.02558321e-06,(174:0.0000010256,(217:0.0000010256,(223:0.0000010256,226:0.0000010256):1.02558321e-06):0.002326462933):1.02558321e-06):1.02558321e-06,(((((((36:0.0000010256,(100:0.0000010256,188:0.0023267314):1.02558321e-06):1.02558321e-06,161:0.0023207627):1.02558321e-06,189:0.0000010256):1.02558321e-06,222:0.0000010256):1.02558321e-06,(54:0.0071574067,(172:0.0000010256,173:0.0000010256):1.02558321e-06):0.002313919866):1.02558321e-06,180:0.0000010256):1.02558321e-06,183:0.0000010256):1.02558321e-06):0.002311316476,(((((51:0.0000010256,(52:0.0000010256,(194:0.0000010256,195:0.0000010256):1.02558321e-06):1.02558321e-06):1.02558321e-06,196:0.0000010256):0.004638367394,221:0.0000010256):1.02558321e-06,224:0.0000010256):1.02558321e-06,192:0.0000010256):1.02558321e-06):1.02558321e-06,(61:0.0022602297,64:0.0046379667):0.002323790026):1.02558321e-06,218:0.0023705421):1.02558321e-06,219:0.0000010256):1.02558321e-06):1.02558321e-06,185:0.0000010256):1.02558321e-06,190:0.0093483039):0.002307821896,197:0.0023209680):1.02558321e-06):1.02558321e-06,(((((((((40:0.0000010256,(((41:0.0000010256,(43:0.0000010256,45:0.0000010256):0.002316100365):2.158549594e-06,47:0.0000010256):2.829720262e-06,44:0.0000010256):1.02558321e-06):1.02558321e-06,46:0.0000010256):1.02558321e-06,42:0.0000010256):0.002317255968,165:0.0023210761):1.02558321e-06,166:0.0023207192):1.02558321e-06,(167:0.0000010256,168:0.0000010256):0.002315102175):0.007036043198,(((58:0.0000021743,(162:0.0023614715,(163:0.0000010256,164:0.0000010256):0.002691492661):0.01396723804):0.002305788538,(169:0.0000010256,(170:0.0000010256,187:0.0000010256):1.02558321e-06):1.02558321e-06):1.02558321e-06,186:0.0023070316):0.002340366773):0.002290419871,87:0.0000010256):1.02558321e-06,(53:0.0047357738,216:0.0023106289):0.00230139183):1.02558321e-06):1.02558321e-06,((((10:0.0000010256,191:0.0000010256):1.02558321e-06,(56:0.0000010256,57:0.0000010256):0.002298944087):0.002292526349,(18:0.0000010256,(19:0.0000010256,(20:0.0000010256,21:0.0000010256):1.02558321e-06):1.02558321e-06):0.002296293737):1.02558321e-06,(86:0.0000010256,88:0.0000010256):0.002300264482):0.002314695072):0.002305554696,22:0.0046206956):1.02558321e-06,((11:0.0000010256,(((12:0.0000010256,14:0.0000010256):1.02558321e-06,13:0.0000010256):1.02558321e-06,(15:0.0000010256,17:0.0000010256):0.002308611343):1.02558321e-06):1.02558321e-06,16:0.0094895781):0.009355046064):0.002306821162,((((209:0.0023146654,213:0.0000010256):0.002301903513,(211:0.0000010256,(212:0.0000010256,215:0.0000010256):1.02558321e-06):1.02558321e-06):1.02558321e-06,210:0.0000010256):0.002284685977,214:0.0023788007):0.004721159075):1.02558321e-06,(59:0.0000010256,60:0.0000010256):0.009518695773);
best_tree_AICc: (0:0.0313905372,(((((((((((((((((((((((((((((((((((((((((((1:0.0000010000,(((((((2:0.0000010000,((78:0.0023555129,84:0.0023525793):1e-06,79:0.0023712428):0.00235216485):0.002350919287,3:0.0000010000):1e-06,(((31:0.0000010000,133:0.0023569039):1e-06,71:0.0000010000):1e-06,208:0.0000010000):1e-06):1e-06,(((((((((((29:0.0000010000,(69:0.0000010000,(112:0.0000010000,119:0.0023491788):1e-06):1e-06):1e-06,(68:0.0000010000,154:0.0000010000):1e-06):1e-06,200:0.0000010000):1e-06,67:0.0000010000):0.002347441834,77:0.0047240922):1e-06,(116:0.0000010000,(127:0.0023577936,128:0.0000010000):1e-06):0.00234875063):1e-06,108:0.0000010000):1e-06,144:0.0000010000):1e-06,(((113:0.0000010000,118:0.0000010000):0.002355603665,(117:0.0047001828,(((136:0.0000010000,139:0.0000010000):0.002350010595,(201:0.0000010000,205:0.0000010000):0.002345589981):1e-06,(148:0.0000010000,151:0.0000010000):1e-06):1e-06):0.002348200134):2.568356644e-06,140:0.0000010000):1e-06):1e-06,(((135:0.0047111476,143:0.0000010000):0.002350649211,(149:0.0000010000,150:0.0000010000):0.002349789454):1e-06,204:0.0000010000):1e-06):1e-06,85:0.0000010000):1e-06):1e-06,66:0.0000010000):1e-06,92:0.0000010000):1e-06,(106:0.0000010000,114:0.0000010000):1e-06):1e-06):1e-06,207:0.0000010000):1e-06,138:0.0000010000):1e-06,70:0.0000010000):1e-06,28:0.0023492817):1e-06,91:0.0000010000):1e-06,95:0.0000010000):1e-06,27:0.0000010000):1e-06,90:0.0000010000):1e-06,115:0.0000010000):1e-06,125:0.0023575449):1e-06,30:0.0000010000):0.00234695676,152:0.0000010000):1e-06,124:0.0000010000):1e-06,103:0.0023608245):1e-06,((((((((((72:0.0000010000,202:0.0000010000):1e-06,(((120:0.0000010000,(126:0.0000010000,147:0.0000010000):0.002353431515):2.217719224e-06,198:0.0000010000):1e-06,123:0.0000028959):1e-06):1e-06,(73:0.0000010000,145:0.0000010000):1e-06):1e-06,142:0.0023556037):1e-06,199:0.0000010000):1e-06,203:0.0000010000):0.002347392609,((76:0.0000010000,83:0.0000010000):1e-06,81:0.0000010000):1e-06):1e-06,75:0.0071255614):1e-06,80:0.0000010000):1e-06,82:0.0000010000):0.002346101485):1e-06,93:0.0000010000):1e-06,111:0.0023574282):1e-06,109:0.0000010000):1e-06,110:0.0000010000):1e-06,132:0.0000010000):1e-06,105:0.0047668621):1e-06,96:0.0023530294):1e-06,134:0.0000010000):1e-06,122:0.0023569123):1e-06,153:0.0000010000):1e-06,74:0.0000010000):1e-06,94:0.0000010000):1e-06,121:0.0000010000):1e-06,(104:0.0000010000,(131:0.0000010000,146:0.0000010000):1e-06):1e-06):1e-06,(89:0.0000010000,141:0.0000010000):1e-06):0.002327274819,130:0.0023556874):1.833415829e-05,137:0.0023519651):1e-06,(107:0.0017439301,((129:0.0000010000,206:0.0000010000):1e-06,227:0.0023479357):0.001510139534):0.001459573888):0.009408053663,34:0.0023529644):1e-06,(32:0.0000010000,33:0.0000010000):1e-06):0.00234486008,((((((((5:0.0000010000,244:0.0000010000):0.004702377836,(102:0.0000010000,234:0.0000010000):0.002351330527):2.707991354e-06,230:0.0000010000):2.489392056e-06,(((231:0.0000010000,243:0.0000010000):1e-06,232:0.0000010000):0.004688812728,(233:0.0000010000,237:0.0000010000):1e-06):1e-06):0.004692561131,((((23:0.0000010000,238:0.0047094884):1e-06,((236:0.0000010000,241:0.0000010000):0.00471019343,242:0.0000010000):0.002349792337):1e-06,24:0.0000010000):1e-06,((25:0.0000010000,239:0.0000010000):1e-06,((50:0.0000010000,(229:0.0000010000,240:0.0000010000):0.002363130501):1e-06,101:0.0070680942):0.002352251046):1e-06):0.002346510283):1e-06,(((((((((((9:0.0000010000,158:0.0000010000):1e-06,39:0.0000010000):1e-06,26:0.0000010000):1e-06,49:0.0000010000):1e-06,48:0.0000010000):1e-06,37:0.0000010000):1.41179981e-06,159:0.0000010000):0.00234354441,38:0.0000010000):1e-06,160:0.0000010000):1e-06,(98:0.0000010000,157:0.0046990552):1e-06):0.004708946321,((55:0.0023831484,228:0.0023750757):0.002354917001,156:0.0000010000):0.002349287583):1e-06):1e-06,235:0.0000010000):1e-06,(97:0.0000010000,155:0.0000010000):1e-06):0.002344800275):1e-06,((((4:0.0047200815,((((((((((((((((((((((((6:0.0094462062,7:0.0023599783):0.002345572456,62:0.0000010000):1e-06,63:0.0000010000):1e-06,8:0.0000010000):0.007090115443,(182:0.0000010000,184:0.0023507175):0.002347698122):1e-06,179:0.0000010000):1e-06,177:0.0000010000):1e-06,65:0.0023529491):1e-06,178:0.0000010000):1e-06,35:0.0000010000):1e-06,176:0.0000010000):1e-06,220:0.0000010000):1e-06,171:0.0000010000):1e-06,99:0.0000010000):1e-06,175:0.0000010000):1e-06,181:0.0000010000):1e-06,193:0.0000010000):1e-06,225:0.0023544670):1e-06,(174:0.0000010000,(217:0.0000010000,(223:0.0000010000,226:0.0000010000):1e-06):0.002349061834):1e-06):1e-06,(((((((36:0.0000010000,(100:0.0000010000,188:0.0023492013):1e-06):1e-06,161:0.0023540389):1e-06,189:0.0000010000):1e-06,222:0.0000010000):1e-06,(54:0.0071088684,(172:0.0000010000,173:0.0000010000):1e-06):0.002349250549):1e-06,180:0.0000010000):1e-06,183:0.0000010000):1e-06):0.002345562508,(((((51:0.0000010000,(52:0.0000010000,(194:0.0000010000,195:0.0000010000):1e-06):1e-06):1e-06,196:0.0000010000):0.004704448836,221:0.0000010000):1e-06,224:0.0000010000):1e-06,192:0.0000010000):1e-06):1e-06,(61:0.0023346958,64:0.0047052976):0.00235364337):1e-06,218:0.0023485612):1e-06,219:0.0000010000):1e-06):1e-06,185:0.0000010000):1e-06,190:0.0094202011):0.002344816662,197:0.0023509739):1e-06):1e-06,(((((((((40:0.0000010000,(((41:0.0000010000,(43:0.0000010000,45:0.0000010000):0.002348763811):1e-06,47:0.0000010000):2.200007391e-06,44:0.0000010000):1e-06):1e-06,46:0.0000010000):1e-06,42:0.0000010000):0.002348808277,165:0.0023468558):1e-06,166:0.0023545635):1e-06,(167:0.0000010000,168:0.0000010000):0.002345668311):0.007066818256,(((58:0.0023450863,(162:0.0023546675,(163:0.0000010000,164:0.0000010000):0.002734827262):0.01386151444):1e-06,(169:0.0000010000,(170:0.0000010000,187:0.0000010000):1e-06):1e-06):1e-06,186:0.0023457534):0.002349434663):0.002350274355,87:0.0000010000):1e-06,(53:0.0047202572,216:0.0023501911):0.002350609226):1e-06):1e-06,((((10:0.0000010000,191:0.0000010000):1e-06,(56:0.0000010000,57:0.0000010000):0.002342499421):0.002347439516,(18:0.0000010000,(19:0.0000010000,(20:0.0000010000,21:0.0000010000):1e-06):1e-06):0.002346015753):1e-06,(86:0.0000010000,88:0.0000010000):0.002343637403):0.00234825508):0.002345055521,22:0.0047091557):1e-06,((11:0.0000010000,(((12:0.0000010000,14:0.0000010000):1e-06,13:0.0000010000):1e-06,(15:0.0000010000,17:0.0000010000):0.002351185104):1e-06):1e-06,16:0.0094423414):0.009439181901):0.002341192301,((((209:0.0023487269,213:0.0000010000):0.002346170535,(211:0.0000010000,(212:0.0000010000,215:0.0000010000):1e-06):1e-06):1e-06,210:0.0000010000):0.002343130568,214:0.0023564842):0.004703806963):1e-06,(59:0.0000010000,60:0.0000010000):0.009465726924);
best_tree_BIC: (0:0.0322014996,(((((((((((((((((((((((((((((((((((((((((((1:0.0000010256,(((((((2:0.0000010256,((78:0.0023719515,84:0.0023766925):1.02558321e-06,79:0.0024144828):0.002364493318):0.002353360791,3:0.0000010256):2.246841796e-06,(((31:0.0000010256,133:0.0023955737):1.02558321e-06,71:0.0000010256):1.02558321e-06,208:0.0000010256):1.02558321e-06):1.02558321e-06,(((((((((((29:0.0000010256,(69:0.0000010256,(112:0.0000010256,119:0.0023638804):1.02558321e-06):1.02558321e-06):1.02558321e-06,(68:0.0000010256,154:0.0000010256):1.02558321e-06):1.02558321e-06,200:0.0000010256):1.02558321e-06,67:0.0000010256):0.002357212642,77:0.0048499278):1.02558321e-06,(116:0.0000010256,(127:0.0023953500,128:0.0000010256):1.02558321e-06):0.002360416421):1.02558321e-06,108:0.0000010256):1.02558321e-06,144:0.0000010256):1.02558321e-06,(((113:0.0000010256,118:0.0000010256):0.002380836939,(117:0.0047085002,(((136:0.0000010256,139:0.0000010256):0.002349169685,(201:0.0000010256,205:0.0000010256):0.002356657735):1.02558321e-06,(148:0.0000010256,151:0.0000010256):1.02558321e-06):1.02558321e-06):0.0022813956):7.29042318e-05,140:0.0000010256):1.02558321e-06):1.02558321e-06,(((135:0.0048134727,143:0.0000010256):0.002368137218,(149:0.0000010256,150:0.0000010256):0.002353887446):1.02558321e-06,204:0.0000010256):1.02558321e-06):1.02558321e-06,85:0.0000010256):1.02558321e-06):1.02558321e-06,66:0.0000010256):1.02558321e-06,92:0.0000010256):1.02558321e-06,(106:0.0000010256,114:0.0000010256):1.02558321e-06):1.02558321e-06):1.02558321e-06,207:0.0000010256):1.02558321e-06,138:0.0000010256):1.02558321e-06,70:0.0000010256):1.02558321e-06,28:0.0023543537):1.02558321e-06,91:0.0000010256):1.02558321e-06,95:0.0000010256):1.02558321e-06,27:0.0000010256):1.02558321e-06,90:0.0000010256):1.02558321e-06,115:0.0000010256):1.02558321e-06,125:0.0023867940):1.02558321e-06,30:0.0000010256):0.002355875334,152:0.0000010256):1.02558321e-06,124:0.0000010256):1.02558321e-06,103:0.0024512375):1.02558321e-06,((((((((((72:0.0000010256,202:0.0000010256):1.02558321e-06,(((120:0.0000010256,(126:0.0000010256,147:0.0000010256):0.002372285507):2.181711852e-06,198:0.0000010256):2.368098835e-06,123:0.0000028488):1.02558321e-06):1.02558321e-06,(73:0.0000010256,145:0.0000010256):1.02558321e-06):1.02558321e-06,142:0.0024096516):1.02558321e-06,199:0.0000010256):1.02558321e-06,203:0.0000010256):0.002361310515,((76:0.0000010256,83:0.0000010256):1.02558321e-06,81:0.0000010256):1.02558321e-06):1.02558321e-06,75:0.0074757732):1.02558321e-06,80:0.0000010256):1.02558321e-06,82:0.0000010256):0.002364004301):1.02558321e-06,93:0.0000010256):1.02558321e-06,111:0.0023903782):1.02558321e-06,109:0.0000010256):1.02558321e-06,110:0.0000010256):1.02558321e-06,132:0.0000010256):1.02558321e-06,105:0.0050507915):1.02558321e-06,96:0.0023960919):1.02558321e-06,134:0.0000010256):1.02558321e-06,122:0.0023723114):1.02558321e-06,153:0.0000010256):1.02558321e-06,74:0.0000010256):1.02558321e-06,94:0.0000010256):1.02558321e-06,121:0.0000010256):1.02558321e-06,(104:0.0000010256,(131:0.0000010256,146:0.0000010256):1.02558321e-06):1.02558321e-06):1.02558321e-06,(89:0.0000010256,141:0.0000010256):1.02558321e-06):0.002202225748,130:0.0024157362):0.0001645991793,137:0.0023671529):1.02558321e-06,(107:0.0024790463,((129:0.0000010256,206:0.0000010256):1.02558321e-06,227:0.0023612523):2.942427898e-06):0.002363624409):0.009510306648,34:0.0023368845):1.02558321e-06,(32:0.0000010256,33:0.0000010256):1.02558321e-06):0.002323807546,((((((((5:0.0000010256,244:0.0000010256):0.004620780561,(102:0.0000010256,234:0.0000010256):0.002332668058):2.664023817e-06,230:0.0000010256):2.448973745e-06,(((231:0.0000010256,243:0.0000010256):1.02558321e-06,232:0.0000010256):0.004614480864,(233:0.0000010256,237:0.0000010256):1.02558321e-06):1.02558321e-06):0.004747764913,((((23:0.0000010256,238:0.0046296056):1.02558321e-06,((236:0.0000010256,241:0.0000010256):0.004759540649,242:0.0000010256):0.002312543694):1.02558321e-06,24:0.0000010256):1.02558321e-06,((25:0.0000010256,239:0.0000010256):1.02558321e-06,((50:0.0000010256,(229:0.0000010256,240:0.0000010256):0.002355663761):1.02558321e-06,101:0.0069910229):0.002308949117):1.02558321e-06):0.002309496423):1.02558321e-06,(((((((((((9:0.0000010256,158:0.0000010256):1.02558321e-06,39:0.0000010256):1.02558321e-06,26:0.0000010256):1.02558321e-06,49:0.0000010256):1.02558321e-06,48:0.0000010256):1.02558321e-06,37:0.0000010256):1.38887752e-06,159:0.0000010256):0.002311993754,38:0.0000010256):1.02558321e-06,160:0.0000010256):2.165846835e-06,(98:0.0000010256,157:0.0046583660):1.02558321e-06):0.004652302491,((55:0.0024071966,228:0.0024275982):0.00235930868,156:0.0000010256):0.002317261371):1.02558321e-06):1.02558321e-06,235:0.0000010256):1.02558321e-06,(97:0.0000010256,155:0.0000010256):1.02558321e-06):0.002310557286):1.02558321e-06,((((4:0.0047163882,((((((((((((((((((((((((6:0.0093200939,7:0.0023086590):0.002303378471,62:0.0000010256):2.311563534e-06,63:0.0000010256):2.219835314e-06,8:0.0000010256):0.007029037903,(182:0.0000010256,184:0.0023635275):0.002317565427):1.02558321e-06,179:0.0000010256):1.02558321e-06,177:0.0000010256):1.02558321e-06,65:0.0023188952):1.02558321e-06,178:0.0000010256):1.02558321e-06,35:0.0000010256):1.02558321e-06,176:0.0000010256):1.02558321e-06,220:0.0000010256):1.02558321e-06,171:0.0000010256):1.02558321e-06,99:0.0000010256):1.02558321e-06,175:0.0000010256):1.02558321e-06,181:0.0000010256):1.02558321e-06,193:0.0000010256):1.02558321e-06,225:0.0023302589):1.02558321e-06,(174:0.0000010256,(217:0.0000010256,(223:0.0000010256,226:0.0000010256):1.02558321e-06):0.002326462933):1.02558321e-06):1.02558321e-06,(((((((36:0.0000010256,(100:0.0000010256,188:0.0023267314):1.02558321e-06):1.02558321e-06,161:0.0023207627):1.02558321e-06,189:0.0000010256):1.02558321e-06,222:0.0000010256):1.02558321e-06,(54:0.0071574067,(172:0.0000010256,173:0.0000010256):1.02558321e-06):0.002313919866):1.02558321e-06,180:0.0000010256):1.02558321e-06,183:0.0000010256):1.02558321e-06):0.002311316476,(((((51:0.0000010256,(52:0.0000010256,(194:0.0000010256,195:0.0000010256):1.02558321e-06):1.02558321e-06):1.02558321e-06,196:0.0000010256):0.004638367394,221:0.0000010256):1.02558321e-06,224:0.0000010256):1.02558321e-06,192:0.0000010256):1.02558321e-06):1.02558321e-06,(61:0.0022602297,64:0.0046379667):0.002323790026):1.02558321e-06,218:0.0023705421):1.02558321e-06,219:0.0000010256):1.02558321e-06):1.02558321e-06,185:0.0000010256):1.02558321e-06,190:0.0093483039):0.002307821896,197:0.0023209680):1.02558321e-06):1.02558321e-06,(((((((((40:0.0000010256,(((41:0.0000010256,(43:0.0000010256,45:0.0000010256):0.002316100365):2.158549594e-06,47:0.0000010256):2.829720262e-06,44:0.0000010256):1.02558321e-06):1.02558321e-06,46:0.0000010256):1.02558321e-06,42:0.0000010256):0.002317255968,165:0.0023210761):1.02558321e-06,166:0.0023207192):1.02558321e-06,(167:0.0000010256,168:0.0000010256):0.002315102175):0.007036043198,(((58:0.0000021743,(162:0.0023614715,(163:0.0000010256,164:0.0000010256):0.002691492661):0.01396723804):0.002305788538,(169:0.0000010256,(170:0.0000010256,187:0.0000010256):1.02558321e-06):1.02558321e-06):1.02558321e-06,186:0.0023070316):0.002340366773):0.002290419871,87:0.0000010256):1.02558321e-06,(53:0.0047357738,216:0.0023106289):0.00230139183):1.02558321e-06):1.02558321e-06,((((10:0.0000010256,191:0.0000010256):1.02558321e-06,(56:0.0000010256,57:0.0000010256):0.002298944087):0.002292526349,(18:0.0000010256,(19:0.0000010256,(20:0.0000010256,21:0.0000010256):1.02558321e-06):1.02558321e-06):0.002296293737):1.02558321e-06,(86:0.0000010256,88:0.0000010256):0.002300264482):0.002314695072):0.002305554696,22:0.0046206956):1.02558321e-06,((11:0.0000010256,(((12:0.0000010256,14:0.0000010256):1.02558321e-06,13:0.0000010256):1.02558321e-06,(15:0.0000010256,17:0.0000010256):0.002308611343):1.02558321e-06):1.02558321e-06,16:0.0094895781):0.009355046064):0.002306821162,((((209:0.0023146654,213:0.0000010256):0.002301903513,(211:0.0000010256,(212:0.0000010256,215:0.0000010256):1.02558321e-06):1.02558321e-06):1.02558321e-06,210:0.0000010256):0.002284685977,214:0.0023788007):0.004721159075):1.02558321e-06,(59:0.0000010256,60:0.0000010256):0.009518695773);
boot_consense_logl: 0
contree_rfdist: -1
cpREV+F+G4: -2718.28019 507 0.4785702639
cpREV+F+I+G4: -2714.798751 508 0.4622149397
cpREV+F+R2: -2712.873887 508 0.438340838
cpREV+G4: -2773.045423 488 0.4977520599
cpREV+I+G4: -2769.408405 489 0.476362272
cpREV+R2: -2766.713314 489 0.4553144381
finishedFastMLTree: true
initTree: (0:0.0312262958,(((((((((((((((((((((((((((((((((((((((((((((((1:0.0000010000,(((((((((((2:0.0000010000,((78:0.0023312883,84:0.0023312883):1e-06,79:0.0023312883):0.002331288344):0.002331288344,((((((((((((((((29:0.0000010000,69:0.0000010000):1e-06,200:0.0000010000):1e-06,119:0.0023312883):1e-06,112:0.0000010000):1e-06,68:0.0000010000):1e-06,154:0.0000010000):1e-06,67:0.0000010000):0.002331288344,(77:0.0046740467,(((116:0.0000010000,128:0.0000010000):1e-06,127:0.0023312883):0.002331288344,144:0.0000010000):1e-06):1e-06):1e-06,108:0.0000010000):1e-06,((117:0.0046740467,(((136:0.0000010000,139:0.0000010000):0.002331288344,151:0.0000010000):1e-06,(201:0.0000010000,205:0.0000010000):0.002331288344):1e-06):1e-06,148:0.0000010000):0.002331288344):1e-06,(113:0.0000010000,118:0.0000010000):0.002331288344):1e-06,140:0.0000010000):1e-06,85:0.0000010000):1e-06,(149:0.0000010000,150:0.0000010000):0.002331288344):1e-06,(135:0.0046740467,143:0.0000010000):0.002331288344):1e-06,204:0.0000010000):1e-06):1e-06,3:0.0000010000):1e-06,71:0.0000010000):1e-06,208:0.0000010000):1e-06,133:0.0023312883):1e-06,31:0.0000010000):1e-06,92:0.0000010000):1e-06,66:0.0000010000):1e-06,114:0.0000010000):1e-06,106:0.0000010000):1e-06):1e-06,207:0.0000010000):1e-06,138:0.0000010000):1e-06,70:0.0000010000):1e-06,28:0.0023312883):1e-06,91:0.0000010000):1e-06,95:0.0000010000):1e-06,27:0.0000010000):1e-06,90:0.0000010000):1e-06,115:0.0000010000):1e-06,125:0.0023312883):1e-06,30:0.0000010000):0.002331288344,152:0.0000010000):1e-06,124:0.0000010000):1e-06,103:0.0023312883):1e-06,((((((((((72:0.0000010000,((((120:0.0000010000,(126:0.0000010000,147:0.0000010000):1e-06):0.002331288344,123:0.0000010000):1e-06,198:0.0000010000):1e-06,202:0.0000010000):1e-06):1e-06,145:0.0000010000):1e-06,73:0.0000010000):1e-06,142:0.0023312883):1e-06,199:0.0000010000):1e-06,203:0.0000010000):0.002331288344,((76:0.0000010000,83:0.0000010000):1e-06,81:0.0000010000):1e-06):1e-06,75:0.0070283600):1e-06,80:0.0000010000):1e-06,82:0.0000010000):0.002331288344):1e-06,93:0.0000010000):1e-06,111:0.0023312883):1e-06,109:0.0000010000):1e-06,110:0.0000010000):1e-06,132:0.0000010000):1e-06,105:0.0046740467):1e-06,96:0.0023312883):1e-06,134:0.0000010000):1e-06,122:0.0023312883):1e-06,153:0.0000010000):1e-06,74:0.0000010000):1e-06,94:0.0000010000):1e-06,121:0.0000010000):1e-06,104:0.0000010000):1e-06,141:0.0000010000):1e-06,89:0.0000010000):1e-06,146:0.0000010000):1e-06,131:0.0000010000):0.002331288344,137:0.0023312883):1e-06,130:0.0023312883):1e-06,107:0.0023312883):1e-06,((129:0.0000010000,227:0.0023312883):1e-06,206:0.0000010000):0.002331288344):0.009394313968,32:0.0000010000):1e-06,33:0.0000010000):1e-06,34:0.0023312883):0.002331288344,((((4:0.0046740467,((((((((((((((((((((((6:0.0093943140,7:0.0023312883):0.002331288344,((8:0.0000010000,62:0.0000010000):1e-06,63:0.0000010000):1e-06):0.007028360049,(182:0.0000010000,184:0.0023312883):0.002331288344):1e-06,179:0.0000010000):1e-06,177:0.0000010000):1e-06,65:0.0023312883):1e-06,178:0.0000010000):1e-06,35:0.0000010000):1e-06,176:0.0000010000):1e-06,220:0.0000010000):1e-06,171:0.0000010000):1e-06,99:0.0000010000):1e-06,175:0.0000010000):1e-06,181:0.0000010000):1e-06,193:0.0000010000):1e-06,225:0.0023312883):1e-06,(174:0.0000010000,(217:0.0000010000,(223:0.0000010000,226:0.0000010000):1e-06):0.002331288344):1e-06):1e-06,(((((((36:0.0000010000,(100:0.0000010000,188:0.0023312883):1e-06):1e-06,161:0.0023312883):1e-06,189:0.0000010000):1e-06,222:0.0000010000):1e-06,(54:0.0070283600,(172:0.0000010000,173:0.0000010000):1e-06):0.002331288344):1e-06,180:0.0000010000):1e-06,183:0.0000010000):1e-06):0.002331288344,(((((51:0.0000010000,(52:0.0000010000,(194:0.0000010000,195:0.0000010000):1e-06):1e-06):1e-06,196:0.0000010000):0.00467404674,221:0.0000010000):1e-06,224:0.0000010000):1e-06,192:0.0000010000):1e-06):1e-06,(61:0.0023312883,64:0.0046740467):0.002331288344):1e-06,218:0.0023312883):1e-06,219:0.0000010000):1e-06):1e-06,185:0.0000010000):1e-06,190:0.0093943140):0.002331288344,197:0.0023312883):1e-06):1e-06,((((((((((5:0.0000010000,244:0.0000010000):0.002331288344,(102:0.0000010000,234:0.0000010000):0.002331288344):1e-06,230:0.0000010000):0.002331288344,(((231:0.0000010000,243:0.0000010000):1e-06,232:0.0000010000):0.00467404674,(233:0.0000010000,237:0.0000010000):1e-06):1e-06):0.00467404674,((((23:0.0000010000,238:0.0046740467):1e-06,((236:0.0000010000,241:0.0000010000):0.00467404674,242:0.0000010000):0.002331288344):1e-06,24:0.0000010000):1e-06,((25:0.0000010000,239:0.0000010000):1e-06,((50:0.0000010000,(229:0.0000010000,240:0.0000010000):0.002331288344):1e-06,101:0.0070283600):0.002331288344):1e-06):0.002331288344):1e-06,((((((((9:0.0000010000,(26:0.0000010000,(39:0.0000010000,(48:0.0000010000,49:0.0000010000):1e-06):1e-06):1e-06):1e-06,159:0.0000010000):1e-06,158:0.0000010000):0.002331288344,157:0.0046740467):1e-06,37:0.0000010000):1e-06,98:0.0000010000):1e-06,160:0.0000010000):1e-06,38:0.0000010000):0.00467404674):1e-06,((55:0.0023312883,228:0.0023312883):0.002331288344,156:0.0000010000):0.002331288344):1e-06,235:0.0000010000):1e-06,155:0.0000010000):1e-06,97:0.0000010000):0.002331288344):1e-06,(((((10:0.0000010000,191:0.0000010000):1e-06,(56:0.0000010000,57:0.0000010000):0.002331288344):0.002331288344,(18:0.0000010000,(19:0.0000010000,(20:0.0000010000,21:0.0000010000):1e-06):1e-06):0.002331288344):1e-06,(86:0.0000010000,88:0.0000010000):0.002331288344):0.002331288344,((((((((((40:0.0000010000,(((41:0.0000010000,47:0.0000010000):1e-06,45:0.0000010000):1e-06,43:0.0000010000):0.002331288344):1e-06,46:0.0000010000):1e-06,44:0.0000010000):1e-06,42:0.0000010000):0.002331288344,165:0.0023312883):1e-06,166:0.0023312883):1e-06,(167:0.0000010000,168:0.0000010000):0.002331288344):0.007028360049,((((58:0.0023312883,(170:0.0000010000,187:0.0000010000):1e-06):1e-06,(162:0.0023312883,(163:0.0000010000,164:0.0000010000):0.002331288344):0.01416149068):1e-06,169:0.0000010000):1e-06,186:0.0023312883):0.002331288344):0.002331288344,87:0.0000010000):1e-06,(53:0.0046740467,216:0.0023312883):0.002331288344):1e-06):1e-06):0.002331288344,22:0.0046740467):1e-06,((11:0.0000010000,(((12:0.0000010000,14:0.0000010000):1e-06,13:0.0000010000):1e-06,(15:0.0000010000,17:0.0000010000):0.002331288344):1e-06):1e-06,16:0.0093943140):0.009394313968):0.002331288344,((((209:0.0023312883,213:0.0000010000):0.002331288344,(211:0.0000010000,(212:0.0000010000,215:0.0000010000):1e-06):1e-06):1e-06,210:0.0000010000):0.002331288344,214:0.0023312883):0.00467404674):1e-06,(59:0.0000010000,60:0.0000010000):0.009394313968);
mtART+F+G4: -2845.0632 507 0.5394499123
mtART+F+I+G4: -2838.680225 508 0.6017325696
mtART+F+R2: -2843.603872 508 0.497057668
mtART+G4: -2938.684097 488 0.6193045229
mtART+I+G4: -2933.490454 489 0.6538054158
mtART+R2: -2937.006705 489 0.5666011986
mtInv+F+G4: -2710.339581 507 0.4730161768
mtInv+F+I+G4: -2707.652671 508 0.4585213007
mtInv+F+R2: -2707.082919 508 0.4348744057
mtInv+G4: -2860.734856 488 0.5245069204
mtInv+I+G4: -2857.918134 489 0.5082816295
mtInv+R2: -2857.697122 489 0.4819550838
mtMAM+F+G4: -2733.111855 507 0.5241577269
mtMAM+F+I+G4: -2727.647267 508 0.5545261953
mtMAM+F+R2: -2730.960407 508 0.4795776626
mtMAM+G4: -2825.524314 488 0.5789653898
mtMAM+I+G4: -2821.846731 489 0.5691261236
mtMAM+R2: -2823.981304 489 0.5183727724
mtMet+F+G4: -2690.034928 507 0.4775951715
mtMet+F+I+G4: -2687.282867 508 0.4663799
mtMet+F+R2: -2687.062881 508 0.4383454445
mtMet+G4: -2801.259002 488 0.517851857
mtMet+I+G4: -2798.656591 489 0.5018368088
mtMet+R2: -2798.814442 489 0.4773082738
mtREV+F+G4: -2731.684835 507 0.4939770603
mtREV+F+I+G4: -2728.075044 508 0.4868818845
mtREV+F+R2: -2727.620692 508 0.4472084947
mtREV+G4: -2823.801192 488 0.5408843163
mtREV+I+G4: -2820.879735 489 0.5254796961
mtREV+R2: -2820.800419 489 0.4942966138
mtVer+F+G4: -2673.835482 507 0.472058141
mtVer+F+I+G4: -2670.9439 508 0.465626267
mtVer+F+R2: -2671.084742 508 0.4355860355
mtVer+G4: -2769.240711 488 0.515403009
mtVer+I+G4: -2766.955294 489 0.4981638664
mtVer+R2: -2767.633793 489 0.4752613897
mtZOA+F+G4: -2760.717532 507 0.4993504728
mtZOA+F+I+G4: -2757.300052 508 0.5040110225
mtZOA+F+R2: -2758.719636 508 0.4583645195
mtZOA+G4: -2828.377931 488 0.5470756889
mtZOA+I+G4: -2825.322991 489 0.5446716492
mtZOA+R2: -2826.950326 489 0.5061663241
partition_type: 0
rtREV+F+G4: -2775.503656 507 0.478012773
rtREV+F+I+G4: -2772.353447 508 0.4647890102
rtREV+F+R2: -2771.74185 508 0.438281836
rtREV+G4: -2836.564767 488 0.464860572
rtREV+I+G4: -2833.555557 489 0.4478407498
rtREV+R2: -2832.53029 489 0.4269546256
```
