## Supplementary Data 4 for "Nonapeptide molecular evolution during the adaptive radiation of Tanganyika cichlids": aln_VTR2Ab.tr2_aa.fa.treefile

```
(Orenil:0.0323871456,(((((((((((((((((((((Altcal:0.0000000000,Neotoa:0.0000000000):0.0000010169,(((((Chabri:0.0023612218,Neohel:0.0023919168):0.0000010170,Telshe:0.0000010169):0.0000010170,Lepcun:0.0000010169):0.0000010170,((((Chapop:0.0000010169,(((((Julkom:0.0000010169,(((Neofal:0.0023694474,Neowal:0.0000010169):0.0000010170,NeogrM:0.0000010169):0.0000010170,NeofaM:0.0000010169):0.0000010170):0.0000010170,Telbri:0.0000010169):0.0000010170,Neosex:0.0000010169):0.0000010170,TeldhT:0.0000010169):0.0003175343,(Julmrk:0.0000000000,Jultra:0.0000000000):0.0000010169):0.0000020912):0.0000020956,Julorn:0.0000010169):0.0000021077,Julreg:0.0000010169):0.0020384144,((((Neodev:0.0047225409,(Neonve:0.0000010169,Neopec:0.0000010169):0.0023558509):0.0000021502,(Neotet:0.0000010169,Neovar:0.0000010169):0.0000021353):0.0000020910,(TeldhN:0.0000010169,Telluf:0.0000023799):0.0023628811):0.0023593154,Telvit:0.0000010169):0.0000010170):0.0000020846):0.0000020020,((((((Lammel:0.0023898968,Lamoce:0.0024312735):0.0000020337,Lamspe:0.0023944089):0.0023840741,Neomux:0.0048243512):0.0000021079,(Neocyl:0.0000020929,(NeoleL:0.0023972769,Neoleu:0.0000020071):0.0000027708):0.0000020605):0.0023646793,(Lepkam:0.0000010169,(Neooli:0.0000010169,(Neotim:0.0000010169,Neotre:0.0000010169):0.0023584058):0.0000010170):0.0000012278):0.0000020897,Lepmim:0.0000010169):0.0000010170):0.0000010170):0.0000010170,Lamtig:0.0000010169):0.0000010170,((Altcom:0.0023718387,Altshe:0.0000010169):0.0000020640,Neocyg:0.0000010169):0.0000010170):0.0000010170,Lepelo:0.0000010169):0.0000010170,((((Chando:0.0000010169,(Neomon:0.0023999186,Neopro:0.0024133430):0.0000020911):0.0000010170,Juldic:0.0000010169):0.0000020490,(Neochr:0.0000010169,Neoese:0.0000010169):0.0023859802):0.0000010170,Lamlem:0.0048541901):0.0000010170):0.0000010170,((((Chabif:0.0000000000,Neofur:0.0000000000):0.0000000000,Neonig:0.0000000000):0.0000000000,NeofuU:0.0000000000):0.0000010169,Neobue:0.0000028519):0.0000010170):0.0000028582,Neosav:0.0000010169):0.0000025676,Neobre:0.0050475723):0.0023602002,Neogra:0.0023792017):0.0000021901,((NeocaK:0.0000010169,Neofas:0.0000010169):0.0000019994,NeoveS:0.0000010169):0.0000010170):0.0000020122,((((Lamcal:0.0000010169,Neocau:0.0023967292):0.0000022139,Neomee:0.0000010169):0.0000010170,Neohec:0.0000010169):0.0000022012,Neomar:0.0000010169):0.0000010170):0.0000020132,(Neomul:0.0000010169,Neosim:0.0000010169):0.0000010170):0.0000010170,(((((((((Chacya:0.0000010169,Neochi:0.0000010169):0.0000010170,((JulmaN:0.0000000000,Julunt:0.0000000000):0.0000000000,Neomod:0.0000000000):0.0000010169):0.0000010170,((JulmaS:0.0000010169,(Neocra:0.0000022781,((Neokom:0.0000010169,Neospl:0.0000010169):0.0000020275,Neopul:0.0000010169):0.0023833348):0.0000022015):0.0000010170,JulreK:0.0000010169):0.0000010170):0.0000010170,Telbif:0.0000010169):0.0000010170,(((Neobri:0.0000010169,Neopet:0.0000010169):0.0000010170,(Tellon:0.0000010169,TelteS:0.0000010169):0.0000010170):0.0000010170,(Telbra:0.0000010169,TeldhS:0.0000010169):0.0000010170):0.0000010170):0.0023681099,(((Lamlap:0.0000010169,LamorC:0.0000010169):0.0000010170,(Lamorn:0.0000010169,Lamsig:0.0000010169):0.0000010170):0.0000010170,LamorS:0.0000010169):0.0000020937):0.0023705078,((Leppro:0.0024024019,NeoveB:0.0000010169):0.0000010170,(Neobif:0.0024524369,Neocal:0.0000010169):0.0000010170):0.0000021282):0.0000021114,Neobou:0.0000010169):0.0000010170,((Lepatt:0.0000010169,(Lepken:0.0000010169,Neople:0.0000010169):0.0000010170):0.0000010170,LepmeK:0.0000010169):0.0000010170):0.0000010170):0.0000010170,(Lamkun:0.0074830222,Neolou:0.0000022213):0.0023728361):0.0023699795,(((NeobrM:0.0024815369,Neolon:0.0000010169):0.0000021285,Varmoo:0.0023686805):0.0023700721,Neoobs:0.0023747590):0.0000021950):0.0095365170,(((Cphfr5:0.0000000000,Cphgib:0.0000000000):0.0000010169,Cphfro:0.0000010169):0.0000010170,Cteben:0.0023454308):0.0000021105):0.0023341412,(((((((((Asplep:0.0000010169,Xensun:0.0000010169):0.0046531463,(Mdcten:0.0000010169,Xennas:0.0000010169):0.0023468648):0.0000010170,Xencau:0.0000010169):0.0000010170,(Xenlon:0.0000010169,Xenorn:0.0000010169):0.0000026670):0.0000020150,(Xenfla:0.0000010169,XenspN:0.0000010169):0.0046456914):0.0000021070,XenniS:0.0000010169):0.0047730060,((((Calmac:0.0000010169,(Calmel:0.0000010169,Xenpap:0.0000010169):0.0000010170):0.0000010170,Calple:0.0000010169):0.0000010170,(((Enamel:0.0000010169,((Gralem:0.0064265869,Xenbat:0.0000021099):0.0031193079,(Xenbou:0.0000010169,Xensim:0.0000010169):0.0000021175):0.0023327589):0.0000028544,Mdcrot:0.0070357632):0.0023221886,((Xenkil:0.0000022325,(Xenoch:0.0000020669,Xensin:0.0000010169):0.0047823958):0.0000022055,Xenspi:0.0000010169):0.0023281292):0.0000020358):0.0000025710,XenpaK:0.0046603566):0.0023242957):0.0000022559,(((((((((((((Auldew:0.0000010169,Ophhet:0.0000010169):0.0000010170,Ophpar:0.0000010169):0.0000020472,Carsch:0.0000010169):0.0000010170,Cunlon:0.0000010169):0.0000010170,Lesper:0.0000010169):0.0000029032,Cyafur:0.0000010169):0.0021394174,Cyafoa:0.0000010169):0.0000020417,Ophwhi:0.0000010169):0.0000029465,Ophven:0.0000010169):0.0000020532,Ectdes:0.0000010169):0.0000009999,EctspN:0.0000010169):0.0001821818,(Lessta:0.0000010169,Ophnas:0.0046879668):0.0000010170):0.0000021508,Ophboo:0.0000010169):0.0046822696):0.0023260680,(((BenhoM:0.0000010169,(Benhor:0.0000010169,(Benmel:0.0000010169,Bentri:0.0000010169):0.0000010170):0.0000010170):0.0023386464,((((((Cypcol:0.0000010169,Cyppav:0.0000010169):0.0000010170,Cyplep:0.0000010169):0.0000010170,Cypkan:0.0000010169):0.0000020829,((Cypdwj:0.0000010169,(Cypkib:0.0000010169,Cypmic:0.0000010169):0.0023305781):0.0000021570,Cypzon:0.0000010169):0.0000027657):0.0023307820,(Pcybri:0.0023349847,PcybrN:0.0023343483):0.0000019784):0.0000021350,(Pcynig:0.0000021945,Pcytem:0.0000021714):0.0023287408):0.0070494116):0.0000026969,((Hapmic:0.0000020580,(Ortmaz:0.0023765214,(Ortred:0.0000010169,Ortuvi:0.0000020497):0.0027071939):0.0140239242):0.0023187849,((((((Perecc:0.0000000000,Plestr:0.0000000000):0.0000000000,Pleela:0.0000000000):0.0000000000,Xchhec:0.0000000000):0.0000010169,Plepar:0.0000010169):0.0000010170,Permic:0.0000010169):0.0000010170,Plemul:0.0023202932):0.0000020733):0.0023239371):0.0023230756):0.0000025591):0.0000020232,Lchaur:0.0000010169):0.0000010170,(((((((Arcstr:0.0023604051,Hplvan:0.0046379673):0.0023441347,((Astbur:0.0071424702,(Astfla:0.0023220094,((Astpal:0.0018528848,Hplsta:0.0000010169):0.0004376385,HplspC:0.0000010169):0.0000348568):0.0022084810):0.0040189308,Psephi:0.0088901827):0.0012268425):0.0000023460,Trompi:0.0000010169):0.0000021166,(((((Phaacu:0.0000000000,Sermac:0.0000000000):0.0000000000,Tropol:0.0000000000):0.0000000000,Troluk:0.0000000000):0.0000010169,(Trobri:0.0023853444,TrobrK:0.0000010169):0.0000010170):0.0000010170,Sarcar:0.0000010169):0.0000028480):0.0000010170,(((Erecya:0.0000010169,((Eremar:0.0000010169,Tanirs:0.0000010169):0.0000010170,Spaery:0.0000010169):0.0000010170):0.0000028246,Spamar:0.0000020135):0.0046745357,Hplkil:0.0046304020):0.0000020815):0.0000021205,((((((((Ctehor:0.0000010169,(Loblab:0.0000010169,Petmac:0.0000010169):0.0000010170):0.0000010170,(((Petgia:0.0000010169,Psccur:0.0000010169):0.0000010170,((Petiko:0.0000010169,Petort:0.0000010169):0.0000010170,((Petkip:0.0000010169,Simdia:0.0000010169):0.0000010170,Petmos:0.0000010169):0.0000010170):0.0000010170):0.0000010170,((Pscbab:0.0023454880,((Troann:0.0000010169,Tromor:0.0000010169):0.0000010170,Trored:0.0000010169):0.0023452226):0.0000020847,(Trokir:0.0000010169,Tronig:0.0023492112):0.0000013647):0.0000010170):0.0000010170):0.0000010170,(((Petrai:0.0000020618,Pettre:0.0023802081):0.0023366919,Tromoo:0.0000010169):0.0000025948,Pettex:0.0000010169):0.0000010170):0.0000010170,(Ctepol:0.0000010169,((Intloo:0.0023381144,Petkas:0.0000010169):0.0000010170,(((((((Peteph:0.0000000000,Pscple:0.0000000000):0.0000000000,Petpol:0.0000000000):0.0000000000,Thobra:0.0000000000):0.0000000000,Pscmrg:0.0000000000):0.0000000000,Pscmar:0.0000000000):0.0000000000,Petred:0.0000000000):0.0000000000,Trodub:0.0000000000):0.0000010169):0.0000010170):0.0000010170):0.0000010170,Pethor:0.0000010169):0.0000010170,Ortcho:0.0023398006):0.0000010170,((Gnapfe:0.0072057478,(Petfam:0.0000010169,Petfas:0.0000010169):0.0000010170):0.0022763993,Limdar:0.0000010169):0.0000562443):0.0023278121,Trolun:0.0000010169):0.0000021216):0.0023251966,Trioto:0.0046651282):0.0000021331):0.0023265131,(((((Baicen:0.0000010169,Regcal:0.0000010169):0.0023149901,(Gwcbel:0.0000010169,Gwcchr:0.0000010169):0.0000010170):0.0000021562,Gnaper:0.0048027344):0.0023293561,(Lchabe:0.0000010169,Lchsta:0.0000010169):0.0000021326):0.0023506811,Tchdha:0.0000010169):0.0000010170):0.0023426086,(((((((Batfas:0.0000010169,Batgra:0.0000010169):0.0000010170,(Bathor:0.0000010169,Batmin:0.0095392501):0.0000010170):0.0000010170,(Batleo:0.0000026548,Batvit:0.0000025153):0.0023231233):0.0000021279,Batfer:0.0000021571):0.0094147893,Boumic:0.0046961512):0.0023253472,(Hemste:0.0000010169,HemstZ:0.0000010169):0.0095728905):0.0000020944,(((Trecap:0.0023299450,Tresti:0.0000026238):0.0023173273,((Tremac:0.0000010169,Tremar:0.0000010169):0.0000010170,(Trenig:0.0000010169,Trezeb:0.0000010169):0.0000010170):0.0000020480):0.0023034309,Treuni:0.0023887731):0.0047496578):0.0000028655);
```
