## Supplementary Data 4 for "Nonapeptide molecular evolution during the adaptive radiation of Tanganyika cichlids": aln_VTR2Ab.tr2_CDS_p2n.fa.bionj

```
(((((((TelteS:-0.00051812,Telshe:0.00051912):0.00007751,((((((Neotim:0.00159198,(NeofuU:0.00092506,Neofur:0.00064154):0.00080488):0.00026957,Neobue:0.00051206):0.00113347,Neopro:0.00189593):0.00024785,Jultra:-0.00081532):0.00061067,((Neonig:-0.00010934,((Neoese:0.00001151,Neochr:0.00077149):0.00186802,Neocyg:-0.00030855):0.00041889):0.00014926,((Neomux:0.00397595,((((((Julunt:0.00000018,(JulmaS:0.00000226,Chacya:-0.00000126):0.00000208):0.00000427,JulmaN:-0.00000357):0.00000767,JulreK:-0.00000311):0.00075447,Julmrk:-0.00075036):0.00080645,(Juldic:0.00108150,Chabif:-0.00029950):0.00024441):0.00014547,Julreg:-0.00008938):0.00008963):0.00039382,(Chando:-0.00058613,Chabri:0.00058713):0.00097961):0.00035260):0.00014463):0.00006250,Lepcun:0.00130693):0.00013500):0.00013544,((Neopet:-0.00063448,Neomod:0.00063548):0.00187971,Neomon:0.00191697):0.00120488):0.00009476,Julorn:-0.00052937):0.00029717,(Neospl:0.00265615,(NeofaM:-0.00035905,Julkom:0.00036005):0.00010560):0.00004127):0.00021268,((((((Telluf:0.00356310,TeldhN:-0.00039060):0.00084054,TeldhT:-0.00044894):0.00019954,Telbra:0.00025040):0.00010382,Telbri:0.00014658):0.00033599,Neocra:-0.00018941):0.00018991,(Tellon:0.00000050,((((Neowal:-0.00146641,Neofal:0.00146741):0.00187256,(Neotre:0.00207859,Neochi:-0.00050399):0.00009884):0.00009358,NeogrM:0.00031257):0.00031207,(((Neosav:0.00012919,Lamtig:0.00222881):0.00014585,Neooli:-0.00017194):0.00040085,Neobri:-0.00022791):0.00022841):-0.00000000):-0.00000000):-0.00000000):-0.00000000,(((((Varmoo:0.00394908,((Telbif:0.00060071,Neotoa:0.00337029):0.00084200,((NeoveS:-0.00039715,Neosex:0.00359135):0.00007923,(Neolou:0.00320958,((Lamspe:0.00210239,Lamoce:0.00268311):0.00036896,Lammel:0.00115589):0.00335765):0.00059936):0.00029352):0.00010502):0.00010056,(Neogra:0.00198391,(LamorS:-0.00060808,LamorC:0.00060908):0.00021466):0.00023229):0.00001534,((Lamsig:0.00003755,Lamkun:0.00478975):0.00014290,Lamlap:-0.00017866):0.00032544):0.00021661,(NeoveB:0.00241667,Lamorn:-0.00162367):0.00155384):0.00033541,Neomar:-0.00026458):0.00026508,(((((((((((((((((Xensun:0.00203923,Asplep:0.00191877):0.00182235,Xennas:0.00017498):0.00026994,(((Xenorn:0.00050678,Mdcten:0.00188732):0.00053981,Xencau:-0.00100239):0.00022249,Xenlon:-0.00043420):0.00082152):0.00125888,XenniS:-0.00136757):0.00064968,(((((XenspN:0.00212233,((Xenspi:0.00038582,(Xensin:0.00206771,Xenoch:-0.00048121):0.00168259):0.00012029,(Xenkil:-0.00092319,Xenfla:0.00251649):0.00041243):0.00075562):0.00084151,Xenpap:0.00066127):0.00029859,XenpaK:0.00342553):0.00053095,((Calple:-0.00000314,Calmel:0.00000414):0.00005764,Calmac:-0.00005351):0.00035859):0.00090524,(((((((Ophwhi:0.00000353,(((((((Ophpar:0.00071565,Auldew:0.00007215):0.00039342,Ectdes:-0.00045140):0.00040873,Ophnas:0.00082817):0.00066609,Carsch:-0.00062242):0.00066480,Cyafur:-0.00004138):0.00017391,EctspN:-0.00013153):0.00016351,Cyafoa:-0.00003098):0.00002845):0.00025377,Ophven:-0.00025024):0.00026621,Lessta:-0.00001497):0.00000253,Lesper:0.00001344):0.00053500,Cunlon:-0.00052156):0.00021022,Ophhet:0.00031234):0.00085762,Ophboo:0.00025002):0.00127916):0.00019449):0.00094570,(((Xensim:0.00042355,(Xenbou:0.00093160,(Mdcrot:0.00663063,Enamel:0.00059677):0.00075555):0.00034463):0.00060532,Xenbat:0.00058566):0.00083293,Gralem:0.00352943):0.00038764):0.00104070,((Xchhec:0.00013837,((((((Plestr:-0.00003449,Plemul:0.00081479):0.00003565,Permic:-0.00000015):0.00078642,Hapmic:0.00077834):0.00003595,Plepar:-0.00003803):0.00004009,Perecc:-0.00000107):0.00000619,Pleela:-0.00000413):0.00064576):0.00262561,((Bentri:-0.00000588,(Benmel:0.00001959,Benhor:-0.00001859):0.00002547):0.00000689,BenhoM:-0.00000001):0.00242752):0.00122932):0.00112309,((((((((Trezeb:0.00219835,((Tresti:0.00034944,(Tremar:-0.00046941,(Tremac:-0.00048089,Trecap:0.00206169):0.00095130):0.00091228):0.00029217,Trenig:-0.00023743):0.00043998):0.00058203,Treuni:0.00177423):0.00421510,(HemstZ:0.00040946,Hemste:0.00037404):0.00546508):0.00089788,Orenil:0.03389826):0.00048006,Boumic:0.00511032):0.00071537,(((((Batvit:0.00130188,(Batmin:0.00453514,Bathor:-0.00134994):0.00083276):0.00053333,Batfas:-0.00001514):0.00081558,Batleo:-0.00001473):0.00114251,Batgra:-0.00033918):0.00053457,Batfer:-0.00019439):0.00951471):0.00220389,((Ortuvi:0.00136454,Ortred:-0.00136354):0.00129722,Ortmaz:0.00163912):0.00538587):0.00037342,(((Pcytem:0.00178892,Pcynig:0.00059328):0.00118090,((PcybrN:0.00164099,Pcybri:0.00072891):0.00042949,(Cypzon:-0.00040620,(((Cyppav:-0.00002640,((Cyplep:-0.00008752,Cypkan:0.00244942):0.00048719,Cypcol:-0.00039866):0.00042606):0.00003517,Cypdwj:-0.00000778):0.00002161,Cypmic:-0.00001283):0.00042004):0.00158810):0.00010579):0.00128183,Cypkib:-0.00076768):0.00143018):0.00099202):0.00033425,(((((((Trored:-0.00032577,((Tronig:0.00166696,Troann:0.00069924):0.00028890,Tromor:0.00020937):0.00020615):0.00155566,Tromoo:0.00033641):0.00093585,(((Trompi:-0.00084144,Troluk:0.00162454):0.00010375,Trolun:0.00073870):0.00027889,(TrobrK:-0.00165533,Trobri:0.00244053):0.00211514):0.00120295):0.00064234,(Trokir:0.00077231,((((((((Trodub:0.00198284,(Petfas:0.00155139,(Petfam:0.00059073,Gnapfe:0.00420117):0.00097185):0.00041850):0.00018409,Simdia:-0.00035581):0.00008179,((Hplsta:0.00013482,Astfla:0.00305748):0.00036145,((HplspC:-0.00090538,Astpal:0.00090638):0.00057913,Astbur:0.00350706):0.00059460):0.00178458):0.00027061,((((((((((((Thobra:-0.00090501,Ctepol:0.00326521):0.00147823,Arcstr:0.00426938):0.00024141,(Pscmrg:0.00000050,(Pscmar:-0.00004564,Ortcho:0.00398884):0.00004614):0.00010454):0.00063466,(Petred:-0.00078205,Pethor:0.00078305):0.00154257):0.00003305,(Psccur:0.00078206,Pscbab:0.00078164):0.00001622):0.00000830,Loblab:-0.00000928):0.00001143,(Pettex:0.00039208,Petiko:-0.00039108):0.00038993):0.00000561,((((Pettre:0.00122243,Petrai:0.00035467):0.00056355,(Hplvan:0.00235226,Hplkil:0.00241774):0.00130282):0.00044648,Petgia:-0.00106987):0.00090994,(Petort:0.00115306,Intloo:0.00041724):0.00033397):0.00015647):0.00000770,Petkip:-0.00000324):0.00000536,Limdar:-0.00000112):0.00000193,Petkas:0.00000018):0.00000038,Petmos:0.00000032):0.00000395):0.00000396,Ctehor:0.00000045):0.00000018,(Petpol:-0.00051866,Petmac:0.00287676):0.00051899):0.00000052,Peteph:0.00000000):0.00000050,Pscple:0.00000050):0.00000939):0.00052481):0.00025178,Tropol:0.00057831):0.00024347,((Sermac:-0.00005089,(Sarcar:0.00000050,Phaacu:0.00000050):0.00005139):0.00055659,Psephi:0.00758999):0.00020157):0.00075842,(((Trioto:0.00141904,(Tchdha:0.00035047,(((Regcal:-0.00002135,((Gwcchr:-0.00000709,Gwcbel:0.00000809):0.00074175,Baicen:0.00162185):0.00003464):0.00081743,(Lchsta:-0.00001074,Lchabe:0.00001174):0.00078326):0.00037768,Gnaper:0.00282017):0.00003597):0.00029642):0.00054148,Lchaur:0.00025899):0.00078908,((((Tanirs:-0.00000461,Erecya:0.00000561):0.00080632,Spamar:0.00076009):0.00002291,Spaery:-0.00002555):0.00017813,Eremar:-0.00015158):0.00408327):0.00046303):0.00040332):0.00038428,(((Cteben:0.00041490,Cphgib:0.00036740):0.00021653,Cphfro:-0.00023774):0.00063939,Cphfr5:-0.00040066):0.00109601):0.00505567,NeobrM:-0.00004226):0.00027823,((((Neosim:0.00156382,Neomul:0.00000838):0.00058475,(Neofas:0.00000803,Lamcal:0.00078077):0.00020374):0.00047715,(Neocal:-0.00081510,Neobre:0.00081610):0.00023115):0.00025937,Neocyl:0.00111828):0.00008961):0.00006091,Telvit:0.00017506):0.00019435,((((Neovar:0.00376052,Lamlem:0.00264408):0.00063316,((((Neople:-0.00029928,((Lepmim:0.00021064,Lepelo:-0.00020964):0.00010201,Lepkam:0.00010863):0.00040791):0.00020484,((Neohec:0.00036682,(Neobou:0.00094639,Lepatt:-0.00094539):0.00057957):0.00036740,LepmeK:-0.00000058):0.00009602):0.00019717,(Neomee:-0.00032511,Leppro:0.00111061):0.00022338):0.00023620,Lepken:-0.00013347):0.00105354):0.00069758,((Neotet:0.00056265,Neodev:0.00588915):0.00109759,((Altshe:-0.00108548,Altcal:0.00108648):0.00101721,Altcom:0.00085197):0.00147977):0.00008156):0.00010268,((((((Neopec:0.00007198,Neonve:0.00070832):0.00043120,Neoobs:0.00258372):0.00029553,Neolon:0.00148574):0.00111412,(Neoleu:-0.00004288,NeoleL:0.00160858):0.00144386):0.00046315,Neobif:0.00049480):0.00009793,(Neocau:0.00371526,NeocaK:0.00028514):0.00142315):0.00034935):0.00008849):0.00034104,(Neopul:-0.00128808,Neokom:0.00207948):0.00177381):0.00041662,(TeldhS:-0.00053327,Neohel:0.00213527):0.00003539):0.00008782,Chapop:0.00041106):0.00041056);
```
