## Supplementary Data 4 for "Nonapeptide molecular evolution during the adaptive radiation of Tanganyika cichlids": aln_VTR2Ab.tr2_CDS_p2n.fa.ckp

```
--- # IQ-TREE Checkpoint ver >= 1.6
CandidateSet:
 00: -5776.68776324 (0:0.0328129442,((((((((((((((((((((((1:0.0000028317,3:0.0000021366):0.00397285157,(80:0.0024461427,159:0.0040293790):0.001575665212):2.539643883e-06,((((((152:0.0039901978,216:0.0000026865):2.455357394e-06,219:0.0000009997):0.0007863023641,(157:0.0039903393,214:0.0000029178):0.001592532784):2.101463534e-05,220:0.0000009997):1.006092082e-06,218:0.0000009997):0.0007576742769,215:0.0000021532):6.762900749e-06):2.555745007e-06,((((((((((((2:0.0023774054,((81:0.0011236246,87:0.0020700290):0.001600682866,82:0.0029173662):0.002761986471):0.0008053533599,(132:0.0015789204,133:0.0000022865):0.001579659286):2.442659649e-06,119:0.0007949745):0.00158010847,106:0.0008095610):1.057203304e-06,77:0.0007963261):2.25167516e-06,160:0.0032187929):2.353466053e-06,113:0.0000009997):0.0007820555021,(((((92:0.0000009997,107:0.0007864699):2.660632329e-06,97:0.0000020107):1.303673626e-06,((((94:0.0000009997,(95:0.0007887909,96:0.0000009997):2.522852286e-06):2.39073148e-06,98:0.0000009997):0.0007566019529,148:0.0000009997):2.775446207e-05,129:0.0000009997):2.074110287e-06):0.001567052017,137:0.0000025624):2.387554756e-06,99:0.0007978105):0.001578115488):2.15211922e-06,124:0.0000027354):2.486141567e-06,((112:0.0007789673,114:0.0038801440):0.0009859228371,(140:0.0000025433,153:0.0021294272):0.001061660043):0.000766621784):2.011613865e-06,108:0.0016473520):0.0007848804523,(88:0.0031795842,224:0.0000026677):2.496733541e-06):0.0007892521374):0.0007889899537,((((27:0.0000025484,67:0.0007850497):0.0007849745395,247:0.0039804317):2.577714303e-06,31:0.0000025592):0.0007879775705,((((((78:0.0057673848,((83:0.0007955549,85:0.0000009997):2.102888145e-06,84:0.0000009997):2.280971025e-06):2.110708935e-06,(79:0.0000009997,86:0.0008037049):2.376095874e-06):0.0007775286034,(127:0.0015760437,154:0.0032741687):0.0008074220806):2.844431689e-06,(135:0.0036105892,161:0.0000022846):0.001174527203):0.0007915486009,158:0.0023798243):2.531285442e-06,((109:0.0000020135,(145:0.0000029173,151:0.0000025440):0.001572099079):2.50884621e-06,117:0.0000009997):2.644562465e-06):2.215655009e-06):0.0007889867929):0.0007848007524,110:0.0008074376):2.497421474e-06,222:0.0016083997):2.332133334e-06,142:0.0000009997):2.855971108e-06,(((116:0.0007917089,121:0.0000019717):0.001584348517,((138:0.0000024235,147:0.0000009997):0.003002703132,139:0.0015938686):0.0009956046559):0.0007840829426,118:0.0000019629):2.313640237e-06):0.000783850488,93:0.0007902442):2.20434745e-06,(((68:0.0000026254,((((72:0.0000009997,((115:0.0000009997,(130:0.0024018096,(131:0.0000023998,150:0.0008115783):0.002005465486):0.001986677814):2.892257402e-06,136:0.0000009997):2.261165048e-06):2.432875279e-06,128:0.0000009997):2.331461185e-06,(122:0.0000023797,162:0.0000024367):0.003195665994):0.0007849267251,123:0.0000009997):2.014761361e-06):2.509036139e-06,223:0.0000024948):0.0007828458237,((120:0.0064767384,155:0.0007904297):2.914826686e-06,(217:0.0000029041,221:0.0031766165):0.001577434329):0.001573912132):2.117703422e-06):2.941492209e-06,(28:0.0000025310,30:0.0000009997):0.001573243377):0.001584840214,141:0.0039577614):2.39126769e-06,149:0.0031824877):0.0007872553973,((((((29:0.0000009997,76:0.0000009997):9.996629971e-07,70:0.0000009997):9.996629971e-07,(69:0.0000009997,74:0.0000009997):9.996629971e-07):1.076802667e-06,75:0.0000009997):0.0006263416796,73:0.0000009997):2.142970495e-06,71:0.0000009997):0.0001499886429):0.0007990665207,(111:0.0007850224,((125:0.0007931356,126:0.0007915141):0.0007815231257,156:0.0015899804):2.241734166e-06):0.0007806740751):0.002358629657,((143:0.0015964881,144:0.0024087350):0.0007718634504,146:0.0000023305):0.0008442208797):0.0007923473761,134:0.0008248818):0.006444621572,(32:0.0000009997,(33:0.0000009997,(34:0.0000023674,35:0.0007949079):2.28923955e-06):2.488746427e-06):0.001558015719):0.0008041047718,(((((((4:0.0041790727,205:0.0074349864):0.0006551400501,((((((((((((((((6:0.0046381640,7:0.0025452965):0.000798942888,((8:0.0000022318,63:0.0000009997):2.217657597e-06,64:0.0007876058):0.0009313456753):0.003038853778,(((62:0.0023478909,65:0.0023922508):0.001605874891,191:0.0007875475):2.337594298e-06,194:0.0007943919):0.0007738361899):0.0007944418054,193:0.0000025850):0.0006441857105,209:0.0000020481):1.60220813e-06,184:0.0000009997):9.980706761e-07,185:0.0000009997):9.980706761e-07,182:0.0000009997):0.0001330202513,200:0.0007827288):9.996629971e-07,66:0.0007835262):9.996629971e-07,((36:0.0000009997,(103:0.0000009997,((169:0.0039527187,(202:0.0000009997,203:0.0000009997):2.350282797e-06):0.0007822534918,201:0.0007832393):2.368219316e-06):9.996629971e-07):9.996629971e-07,((((102:0.0000009997,((181:0.0015753710,237:0.0015823214):0.0007895193297,238:0.0007855161):9.996629971e-07):9.996629971e-07,179:0.0000009997):9.996629971e-07,188:0.0000009997):9.996629971e-07,204:0.0000009997):9.996629971e-07):9.996629971e-07):2.467468104e-06,(187:0.0031647418,190:0.0000009997):9.996629971e-07):2.358377413e-06,(((55:0.0040358343,180:0.0007987665):0.0007790877723,189:0.0007880005):0.0007809121027,186:0.0000009997):2.545380529e-06):2.364574724e-06,(((234:0.0000021025,244:0.0023592927):0.0007802740435,(242:0.0000022343,246:0.0000009997):2.509817485e-06):0.001564930187,241:0.0000028822):0.001568284123):0.0007816423076,(183:0.0000024598,192:0.0000025816):0.001566664541):2.41273833e-06,(37:0.0035773401,225:0.0000023050):0.00116724071):0.000788431459):2.588729207e-06,((195:0.0000009997,207:0.0000009997):2.036926984e-06,208:0.0000028587):2.288814675e-06):0.0007813155593,(((235:0.0011770409,236:0.0000027461):0.001183732146,(240:0.0007806115,243:0.0000009997):2.238342974e-06):0.000804266389,239:0.0007745771):0.003205676329):0.0007882819592,((((52:0.0000025220,212:0.0000025217):0.0007800191624,53:0.0000022526):2.366932796e-06,210:0.0000009997):2.499940422e-06,211:0.0007813844):0.00396680609):2.560566634e-06,245:0.0000025325):0.0007805990861,(((((((10:0.0015730585,206:0.0000021960):0.0007822613325,(57:0.0000009997,58:0.0000021666):2.939055384e-06):0.0007825686091,(89:0.0000022082,91:0.0000025401):2.21485006e-06):0.0007843214402,213:0.0000022551):2.517219766e-06,54:0.0031620388):0.0007828034015,233:0.0015789744):2.542255413e-06,90:0.0007915914):0.0007892068498):2.433428138e-06):0.0007811659768,((((((5:0.0015707610,265:0.0024284802):0.003242368689,(((105:0.0007989028,255:0.0000024182):0.0007951074783,(251:0.0000019911,258:0.0008004225):2.239031893e-06):0.001579966832,254:0.0000009997):2.073130482e-06):2.240693534e-06,264:0.0032041400):2.519959152e-06,256:0.0000009997):0.001616741777,(((((((((((((9:0.0000025922,49:0.0000021910):1.991799417e-06,40:0.0000009997):0.0007857116835,26:0.0000009997):1.045048158e-06,(164:0.0000024987,166:0.0000009997):0.0007878005828):0.001604048405,163:0.0000025694):2.974542939e-06,101:0.0000009997):0.0007861642765,167:0.0000009997):2.070929282e-06,(165:0.0015899877,168:0.0000009997):2.038490364e-06):2.291626575e-06,((38:0.0000009997,(50:0.0000009997,100:0.0000009997):1.038677797e-06):1.030325671e-06,39:0.0000009997):0.0007871961928):0.003212495658,(259:0.0039902723,260:0.0000023278):0.0007940690792):0.000784146335,((252:0.0024584579,(257:0.0000009997,262:0.0016176587):0.001608781075):0.001562773138,(253:0.0000022296,263:0.0004771395):0.0002983142846):0.002407777992):2.016541351e-06,((23:0.0000009997,25:0.0000009997):2.350947418e-06,24:0.0000009997):2.511647091e-06):0.0007940283253,((((51:0.0016322820,104:0.0065714162):0.001033402593,250:0.0008113019):0.001053827998,261:0.0000024280):0.001050610823,(56:0.0040214686,249:0.0000024290):0.001597675901):0.0007912826032):0.0007639745552):0.00321948544,((18:0.0000024732,((19:0.0000009997,21:0.0000009997):9.996629971e-07,20:0.0000009997):2.401398974e-06):0.001575844725,(((((((41:0.0000009997,(((42:0.0000009997,(44:0.0000009997,46:0.0000009997):2.499504923e-06):0.0007833794768,43:0.0023708250):2.46975551e-06,45:0.0000024179):2.506618111e-06):2.421594755e-06,47:0.0000009997):2.209454089e-06,48:0.0000009997):0.001570810633,176:0.0015942671):0.0007902429844,(173:0.0007868522,174:0.0015709804):2.492516559e-06):2.035536766e-06,175:0.0023927559):0.003172264816,(59:0.0007834650,(((177:0.0000009997,198:0.0000009997):2.331921641e-06,196:0.0000009997):2.399637615e-06,(((178:0.0000025081,199:0.0000023208):2.503364843e-06,197:0.0007838917):0.0007835334758,248:0.0007841187):2.354294931e-06):2.507979615e-06):0.00316383053):2.197875492e-06):0.0008020349905):0.0007718622003):0.0007998392991,(170:0.0015536098,(171:0.0000009997,172:0.0000021452):0.001787415305):0.005497499098):0.001656460395,(((((((11:0.0000009997,(13:0.0000009997,(15:0.0000009997,17:0.0000009997):0.001574438248):2.056129487e-06):2.603305281e-06,14:0.0000009997):2.337162232e-06,12:0.0000021758):2.354644184e-06,16:0.0048625439):0.01123210777,(60:0.0007885603,61:0.0000020321):0.004403254372):0.001643730633,((((((226:0.0007898386,230:0.0000023500):0.002093601027,227:0.0000022580):2.313861751e-06,228:0.0000009997):0.0009720097095,229:0.0000009997):7.152121119e-05,232:0.0023985667):0.002360857625,231:0.0015902770):0.004484715575):0.001014561388,22:0.0049284481):0.0008373550285);
 01: -5776.71809974 (0:0.0328451759,((((((((((((((((1:0.0000028372,3:0.0000021407):0.003979735377,(80:0.0024502804,159:0.0040361769):0.001578472531):2.54455315e-06,(((((((((2:0.0023811609,((81:0.0011258804,87:0.0020734391):0.001603221613,82:0.0029220666):0.002767288793):0.0008071415426,(132:0.0015815656,133:0.0000022909):0.001582008323):2.784936268e-06,119:0.0007967883):0.001581845169,106:0.0008112667):2.998889867e-06,(77:0.0007983279,160:0.0032239120):2.256027768e-06):2.126414309e-06,((92:0.0000010016,((((((94:0.0000010016,(95:0.0007898629,96:0.0000010016):2.527729094e-06):2.395352892e-06,98:0.0000010016):6.473654749e-05,148:0.0000010016):0.0007208711007,107:0.0007924737):2.078119653e-06,129:0.0000010016):2.081705214e-06,97:0.0000020146):2.48333612e-06):0.0007874715885,(99:0.0015883001,137:0.0000025674):2.392170027e-06):0.001583153351):7.882666534e-05,113:0.0000010016):0.0007067411268,((108:0.0016500558,((112:0.0007809622,114:0.0038866346):0.000987660442,(140:0.0000025482,153:0.0021329472):0.001063715662):0.0007689757137):2.490947411e-06,124:0.0000027407):2.924233101e-06):0.0007882890481,(88:0.0031850081,224:0.0000026729):2.50155986e-06):0.0007913097143):2.74033563e-06,((((((152:0.0039970128,216:0.0000026917):2.3544911e-06,219:0.0000010016):0.000790224598,(157:0.0039970354,214:0.0000029234):0.001593467735):0.0003873000129,220:0.0000010016):1.008036912e-06,218:0.0000010016):0.0003980462788,215:0.0000021574):2.560685398e-06):0.0007910855386,(((((27:0.0000022946,67:0.0007871110):0.0007870396256,247:0.0039873496):2.511228221e-06,31:0.0000025641):0.0007900358266,(((109:0.0000020174,(145:0.0000029229,151:0.0000025489):0.00157463834):2.649674545e-06,117:0.0000010016):2.513695944e-06,158:0.0023839559):2.353655742e-06):2.51007671e-06,((((78:0.0057771708,((83:0.0007976894,85:0.0000010016):2.10695314e-06,84:0.0000010016):2.111911206e-06):2.114789048e-06,(79:0.0000010016,86:0.0008054783):2.731677561e-06):0.0007797464009,(127:0.0015787394,154:0.0032798839):0.0008095624502):2.374513857e-06,(135:0.0036168762,161:0.0000022890):0.001176905198):0.0007936655726):0.000791071221):0.0007870411416,110:0.0008088976):2.344374846e-06,(((((116:0.0007938071,121:0.0000019755):0.001587204393,((138:0.0000024282,147:0.0000010016):0.003008043607,139:0.0015967964):0.0009974488122):0.0007857676689,118:0.0000019667):2.083393951e-06,222:0.0016112249):2.336641472e-06,142:0.0000010016):2.861491853e-06):0.0007859145543,((((68:0.0000026305,((((72:0.0000010016,((115:0.0000010016,(130:0.0024061213,(131:0.0000024044,150:0.0008129890):0.002009114654):0.001989236551):2.89784829e-06,136:0.0000010016):2.265536001e-06):2.437578157e-06,123:0.0000010016):2.531690663e-06,128:0.0000010016):2.335968024e-06,(122:0.0000023843,162:0.0000024414):0.00320157053):0.0007875601679):0.0006130543665,223:0.0000024996):0.0001731149878,((120:0.0064865403,155:0.0007925333):2.859409694e-06,(217:0.0000023909,221:0.0031821539):0.001580230418):0.001576736935):2.093442315e-06,93:0.0007923385):2.877531538e-06):0.0007862904573,(28:0.0007687933,30:0.0000010016):1.630731621e-05):0.0007909236227,(((((((29:0.0000010016,76:0.0000010016):1.001595399e-06,70:0.0000010016):1.001595399e-06,(69:0.0000010016,74:0.0000010016):1.001595399e-06):1.078884184e-06,71:0.0000010016):2.363677263e-06,73:0.0000010016):0.0007129915598,75:0.0000010016):6.789633482e-05,(((111:0.0007853482,((125:0.0007945810,126:0.0007929575):0.0007849043429,156:0.0015941706):2.246067558e-06):0.0008078755155,149:0.0031990433):0.0007746418865,141:0.0047690017):2.07922139e-06):0.0007906576507):0.002356096661,((143:0.0015993694,144:0.0024130242):0.0007730305366,146:0.0000023350):0.000845920569):0.000792817477,134:0.0008266948):0.006454094973,(32:0.0000010016,(33:0.0000010016,(34:0.0000023720,35:0.0007970421):2.293664772e-06):2.46567599e-06):0.001561142802):0.0008062627859,(((((((4:0.0041845878,205:0.0074441831):0.0006563328725,((195:0.0000010016,207:0.0000010016):2.040864473e-06,208:0.0000028642):2.293239076e-06):2.593733359e-06,((((((((((((((((((6:0.0046438641,7:0.0025477533):0.0007999064846,((8:0.0000022361,63:0.0000010016):2.227862984e-06,64:0.0007885039):0.0009322878635):0.003042765801,(((62:0.0023507730,65:0.0023951610):0.001607785057,191:0.0007884803):2.342112992e-06,194:0.0007953642):0.0007747796463):0.0007953402752,193:0.0000025900):2.351051979e-06,182:0.0000010016):2.136227098e-06,184:0.0000010016):1e-06,185:0.0000010016):1e-06,209:0.0000020521):0.0007763747541,200:0.0007836016):1.001595399e-06,66:0.0007844032):1.001595399e-06,((((102:0.0000010016,((181:0.0015771299,237:0.0015839980):0.0007903876265,238:0.0007863689):1.001595399e-06):1.001595399e-06,188:0.0000010016):1.001595399e-06,179:0.0000010016):1.001595399e-06,204:0.0000010016):1.001595399e-06):1.001595399e-06,(103:0.0000010016,((169:0.0039569668,(202:0.0000010016,203:0.0000010016):2.354826019e-06):0.0007830974752,201:0.0007840786):2.37279721e-06):1.001595399e-06):1.001595399e-06,36:0.0000010016):2.472237851e-06,(187:0.0031679895,190:0.0000010016):1.001595399e-06):2.362936282e-06,(((55:0.0040408530,180:0.0007995732):0.0007799778404,189:0.0007888267):0.0007822642078,186:0.0000010016):2.027061185e-06):2.212388181e-06,(((234:0.0000025214,244:0.0023617559):0.0007810992309,(242:0.0000022386,246:0.0000010016):2.514669096e-06):0.00156654653,241:0.0000026272):0.001569862748):0.0007823892936,(183:0.0000025024,192:0.0000025866):0.001568233844):2.513536663e-06,(37:0.0035819984,225:0.0000020672):0.00116862953):0.0007892507276):0.0007820036093,(((235:0.0011779856,236:0.0000027514):0.001185467905,(240:0.0007813200,243:0.0000010016):2.270827698e-06):0.0008057819689,239:0.0007753992):0.003209705327):0.0007890462961,((((52:0.0000025269,212:0.0000025266):0.0007807204407,53:0.0000022570):2.321802047e-06,210:0.0000010016):2.745243585e-06,211:0.0007828452):0.003971861878):2.773037018e-06,245:0.0000028636):0.0007820444377,(((((((10:0.0015743678,206:0.0000027941):0.0007829294391,(57:0.0000010016,58:0.0000021708):2.639527717e-06):0.0007832507902,(89:0.0000022125,91:0.0000025450):2.219131483e-06):0.0007849881477,213:0.0000022595):2.271550271e-06,54:0.0031661778):0.000783469715,233:0.0015802499):2.362524754e-06,90:0.0007922160):0.0007899027962):2.767248826e-06):0.000781624718,((((((5:0.0015735066,265:0.0024316041):0.003246413002,(((105:0.0008003357,255:0.0000025598):0.0007965298532,(251:0.0000019949,258:0.0008016980):1.620444298e-06):0.001582780702,254:0.0000010016):2.051626582e-06):2.078481448e-06,264:0.0032085312):2.854985961e-06,256:0.0000010016):0.001619131959,(((((((((((((9:0.0000025972,49:0.0000021952):0.0007850108968,26:0.0000010016):2.52703264e-06,40:0.0000010016):1.816611363e-06,(164:0.0000025035,166:0.0000010016):0.0007884696197):0.001605181109,163:0.0000025744):2.980292889e-06,167:0.0000010016):0.0007868915937,101:0.0000010016):2.340776504e-06,(165:0.0015911775,168:0.0000010016):2.042430875e-06):2.296056411e-06,((38:0.0000010016,(50:0.0000010016,100:0.0000010016):1.040685617e-06):1.032317345e-06,39:0.0000010016):0.0007885988865):0.003216466665,(259:0.0039953056,260:0.0000023323):0.000795453837):0.000785615932,((252:0.0024612320,(257:0.0000010016,262:0.0016187552):0.001609909558):0.001564832484,(253:0.0000022339,263:0.0003222922):0.0004538841635):0.00241066926):2.77833134e-06,((23:0.0000010016,25:0.0000010016):2.355491925e-06,24:0.0000010016):2.556082789e-06):0.0007953332834,((((51:0.0016342614,104:0.0065791610):0.001034724591,250:0.0008122617):0.001055015226,261:0.0000024374):0.001050520852,(56:0.0040276684,249:0.0000024337):0.001599591596):0.0007934850781):0.0007654895284):0.003223601386,((18:0.0000024780,((19:0.0000010016,21:0.0000010016):1.001595399e-06,20:0.0000010016):2.406041006e-06):0.001578724047,(((((((41:0.0000010016,(((42:0.0000010016,(44:0.0000010016,46:0.0000010016):2.504336599e-06):0.0007840059077,43:0.0023741807):2.474529679e-06,45:0.0000024226):2.511463538e-06):2.426275827e-06,47:0.0000010016):2.213725082e-06,48:0.0000010016):0.001573104621,176:0.0015971745):0.0007908769837,(173:0.0007874798,174:0.0015739203):2.497334726e-06):2.039471567e-06,175:0.0023962162):0.003176664957,(59:0.0007840800,(((177:0.0000010016,198:0.0000010016):2.33642937e-06,196:0.0000010016):2.404276243e-06,(((178:0.0000025129,199:0.0000023253):2.508203981e-06,197:0.0007845039):0.0007841445809,248:0.0007847297):2.358845909e-06):2.512827673e-06):0.003168313887):2.202124103e-06):0.0008025229045):0.0007725632872):0.0008020044374,(170:0.0015565733,(171:0.0000010016,172:0.0000021493):0.001790769953):0.005505784379):0.001660893405,(((((((11:0.0000010016,(13:0.0000028266,(15:0.0000010016,17:0.0000026112):0.001575236052):2.931204988e-06):2.608337609e-06,14:0.0000010016):2.923668675e-06,12:0.0000021800):2.200342575e-06,16:0.0048689620):0.01124656677,(60:0.0007891055,61:0.0000020360):0.004408940006):0.00164660051,((((((226:0.0007903834,230:0.0000023545):0.002094452724,227:0.0000022624):2.794864785e-06,228:0.0000010016):2.933423458e-06,229:0.0000010016):0.0010589246,232:0.0024034500):0.002365510414,231:0.0015933293):0.00449076996):0.001017000411,22:0.0049355088):0.0008380963766);
 02: -5776.80979335 (0:0.0328282569,(((((((((((((((((((((((1:0.0000025490,3:0.0000025947):0.003972382458,(80:0.0024453466,159:0.0040280637):0.001574896691):2.097187416e-06,((((((152:0.0039889535,216:0.0000021005):2.345487887e-06,219:0.0000010065):1.098437625e-06,218:0.0000010065):0.0007892447887,(157:0.0039894268,214:0.0000029378):0.001587578344):0.0007829307058,220:0.0000010065):2.48027004e-06,215:0.0000022607):2.502552372e-06):0.0007893539693,((((((((((((((((2:0.0023772336,((81:0.0011233075,87:0.0020694328):0.001599814319,82:0.0029162837):0.002760777504):0.0008056372743,(132:0.0015782673,133:0.0000023022):0.001579173996):2.190395093e-06,119:0.0007953364):0.001578966642,106:0.0008099258):2.19009612e-06,77:0.0007966586):2.524589905e-06,160:0.0032178018):0.0007847542149,(((((92:0.0000010065,107:0.0007853589):2.678847139e-06,97:0.0000020246):2.751193184e-06,(((((94:0.0000010065,95:0.0007904379):2.973106654e-06,98:0.0000010065):0.0007796518439,96:0.0000010065):2.178421155e-06,148:0.0000010065):2.359529998e-06,129:0.0000027562):2.505067315e-06):0.001566410593,137:0.0000025799):2.403900065e-06,99:0.0007983856):0.001577724274):2.503161805e-06,((108:0.0016440577,113:0.0000010065):2.288018135e-06,124:0.0000027541):2.290128316e-06):2.524864196e-06,(88:0.0029819305,224:0.0000026861):0.000980245984):0.0007854439199,(140:0.0000025607,153:0.0021137208):0.001047134913):2.816939687e-06,(112:0.0007799415,114:0.0038811016):0.0009589075973):0.0007906149666,(135:0.0039987118,161:0.0000025562):2.077310577e-06):0.0007880511341,(((78:0.0057763259,((83:0.0007963974,85:0.0000010065):1.236909644e-06,84:0.0000010065):2.651842976e-06):2.125158944e-06,(79:0.0000010065,86:0.0008035150):2.791660512e-06):0.0007834836419,(127:0.0015693607,154:0.0032786933):0.0008075945002):2.546756501e-06):0.0007862026174,(((27:0.0000023553,67:0.0007852943):0.0007852229372,247:0.0039794172):2.565180257e-06,31:0.0000025474):0.0007882335583):2.394392698e-06,((109:0.0000020274,(145:0.0000029373,151:0.0000025614):0.001571819504):2.526021886e-06,117:0.0000010065):2.370378514e-06):2.624093986e-06,158:0.0023791700):0.0007891746058):0.0007853199337,110:0.0008068752):2.150490774e-06,222:0.0016072464):2.964868879e-06,142:0.0000010065):2.348099224e-06,(((116:0.0007918589,121:0.0000023828):0.001583420768,((138:0.0000024402,147:0.0000010065):0.003002197476,139:0.0015929944):0.0009942327546):0.0007832457645,118:0.0000019763):2.668462916e-06):0.0007839950603,(28:0.0000021543,30:0.0000010065):0.001572644729):2.501898852e-06,(93:0.0007903814,((120:0.0064751764,155:0.0007905406):2.560169458e-06,(217:0.0000022604,221:0.0031757448):0.001576396106):0.00157292423):2.227491557e-06):2.295489741e-06,((68:0.0000025067,((72:0.0000010065,((((115:0.0000010065,(130:0.0024010285,(131:0.0000027417,150:0.0008108703):0.002003399439):0.001987407008):2.347422475e-06,136:0.0000010065):2.912057929e-06,128:0.0000010065):2.449530855e-06,(122:0.0000023960,162:0.0000024534):0.003194583485):0.0006330350933):0.0001496752882,123:0.0000010065):2.958345675e-06):0.0007822882474,223:0.0000025118):2.53950773e-06):0.001583689451,141:0.0039565957):2.1489454e-06,149:0.0031812112):0.0007842766761,((((((29:0.0000010065,76:0.0000010065):1.006506735e-06,70:0.0000010065):1.006506735e-06,(69:0.0000010065,74:0.0000010065):1.006506735e-06):2.149368035e-06,71:0.0000010065):1.407013666e-06,73:0.0000010065):0.000776888744,75:0.0000010065):2.182519395e-06):0.000802561479,(111:0.0007851111,((125:0.0007925186,126:0.0007908955):0.0007814064389,156:0.0015892155):2.257081181e-06):0.0007816458275):0.002411856919,143:0.0015918942):0.0007785602924,146:0.0000024822):0.0008384910342,144:0.0023349104):0.0007843384373,134:0.0008357155):0.006450898074,(32:0.0000010065,(33:0.0000010065,(34:0.0000023836,35:0.0007947712):2.560239376e-06):2.481761406e-06):0.001556719558):0.000804070477,(((((((4:0.0041759403,205:0.0074305029):0.0006559486447,((195:0.0000010065,207:0.0000010065):2.050871879e-06,208:0.0000028783):2.136894172e-06):2.662562009e-06,(((((((((((((((((6:0.0046359438,7:0.0025440858):0.0007983025364,((8:0.0000022470,63:0.0000010065):2.989754572e-06,64:0.0007869856):0.0009299449362):0.003037462401,(((62:0.0023467584,65:0.0023911829):0.001605127808,(182:0.0000010065,191:0.0007851816):1.723762619e-06):2.654409936e-06,194:0.0007937659):0.0007732794565):0.000793883446,193:0.0000026606):1.141139674e-06,209:0.0000020621):0.0007188766046,184:0.0000010065):1.234542797e-06,185:0.0000010065):6.023285006e-05,66:0.0007830152):1.006506735e-06,(187:0.0031634905,190:0.0000010065):1.006506735e-06):2.484360502e-06,36:0.0000010065):1.006506735e-06,204:0.0000010065):1.006506735e-06,(103:0.0000010065,((169:0.0039510859,(202:0.0000010065,203:0.0000010065):2.373388122e-06):0.0007817692198,201:0.0007827554):2.326498574e-06):1.006506735e-06):1.006506735e-06,(((102:0.0000010065,((181:0.0015746898,237:0.0015816305):0.0007889953256,238:0.0007850518):1.006506735e-06):1.006506735e-06,188:0.0000010065):1.006506735e-06,179:0.0000010065):1.006506735e-06):1.006506735e-06,(200:0.0007822850,(((234:0.0000025825,244:0.0023583855):0.0007798660244,(242:0.0000022495,246:0.0000010065):2.326213966e-06):0.001564342178,241:0.0000025176):0.001567654839):2.562806319e-06):2.374522972e-06,(((55:0.0040340324,180:0.0007983063):0.0007783934084,189:0.0007875936):0.0007779566898,186:0.0000010065):5.146660457e-06):0.0007812668008,(183:0.0000023646,192:0.0000024535):0.001566116035):2.741596182e-06,(37:0.0035760386,225:0.0000023292):0.001166769151):0.0007880463838):0.0007809884565,(((235:0.0011756693,236:0.0000027649):0.001183068529,(240:0.0007803461,243:0.0000010065):2.198721803e-06):0.0008047714465,239:0.0007741749):0.003204309012):0.0007877550724,((((52:0.0000025393,212:0.0000025390):0.0007797300914,53:0.0000022680):2.517055128e-06,210:0.0000010065):2.51583639e-06,211:0.0007818497):0.003965277324):2.57809639e-06,245:0.0000025499):0.000781095402,(((((((10:0.0015725134,206:0.0000025039):0.0007819957825,(57:0.0000010065,58:0.0000021814):2.959176291e-06):0.0007823136293,(89:0.0000022234,91:0.0000025575):2.230013025e-06):0.0007840629862,213:0.0000022705):2.805451316e-06,54:0.0031608902):0.0007825494415,233:0.0015783902):2.580178011e-06,90:0.0007912924):0.0007889630745):2.246805109e-06):0.0007803573398,((((((5:0.0015704390,265:0.0024276901):0.003240737011,(((105:0.0007988362,255:0.0000021567):0.0007950241499,(251:0.0000020046,258:0.0007999969):2.541244122e-06):0.001579094239,254:0.0000010065):2.702196517e-06):2.548126411e-06,264:0.0032029769):2.708442246e-06,256:0.0000010065):0.001615785092,(((((((((((9:0.0000028331,49:0.0007263919):6.271810211e-05,40:0.0000010065):1.115389139e-06,(26:0.0000010065,(164:0.0000025157,166:0.0000010065):2.5440307e-06):0.0007920091362):0.001596307138,163:0.0000025870):2.318099191e-06,167:0.0000010065):0.0007886312359,(165:0.0015889653,168:0.0000010065):2.868379519e-06):2.949940834e-06,(((38:0.0000010065,(50:0.0000010065,100:0.0000010065):2.067492792e-06):2.518360902e-06,39:0.0000010065):0.0007835729059,101:0.0000010065):1.643134484e-06):0.003210999434,(259:0.0039887612,260:0.0000023714):0.0007946269084):0.0007834908445,((252:0.0024573010,(257:0.0000010065,262:0.0016168431):0.001607914984):0.001562115796,(253:0.0000022448,263:0.0005064395):0.0002691837104):0.002406738565):2.831977423e-06,((23:0.0000010065,25:0.0000010065):2.410082917e-06,24:0.0000010065):2.528841942e-06):0.0007946174192,((((51:0.0016312659,104:0.0065684048):0.001032964416,250:0.0008110139):0.001053397628,261:0.0000024714):0.001049321716,(56:0.0040199802,249:0.0000024456):0.001597140455):0.0007919727718):0.0007644139256):0.003218413362,((18:0.0000024902,((19:0.0000010065,21:0.0000010065):1.006506735e-06,20:0.0000010065):2.41783906e-06):0.001575370103,(((((((41:0.0000010065,(((42:0.0000010065,(44:0.0000010065,46:0.0000010065):1.057896706e-06):0.0007848501174,43:0.0023700561):2.404023934e-06,45:0.0000010065):2.387148428e-06):2.321514976e-06,47:0.0000010065):2.401930803e-06,48:0.0000010065):0.001570312843,176:0.0015936795):0.0007902372929,(173:0.0007868939,174:0.0015704714):2.364833987e-06):2.267823199e-06,175:0.0023925538):0.003171036312,(59:0.0007825485,(((177:0.0000010065,198:0.0000010065):2.347886082e-06,(((178:0.0000025252,199:0.0000023367):2.54380861e-06,197:0.0007829605):0.0007825936273,196:0.0000010065):2.416065644e-06):2.407615848e-06,248:0.0007832017):2.404381053e-06):0.003162773552):2.633346373e-06):0.0008009714387):0.0007718975541):0.0007996913777,(170:0.0015527165,(171:0.0000010065,172:0.0000024875):0.00178554197):0.005495489543):0.001656309198,(((((((11:0.0000010065,(12:0.0000021907,(15:0.0000010065,17:0.0000010065):0.00157611848):2.621127627e-06):2.353162552e-06,14:0.0000010065):2.688867928e-06,13:0.0000010065):2.724838676e-06,16:0.0048699499):0.01124996044,(60:0.0007876758,61:0.0000025304):0.004401532302):0.001642710114,((((((226:0.0007889258,230:0.0000025513):0.002089794845,227:0.0000022389):2.361632321e-06,228:0.0000010065):2.478709485e-06,229:0.0000010065):0.001057729326,232:0.0023983079):0.002360886644,231:0.0015883615):0.0044827488):0.001015391455,22:0.0049266601):0.0008353923382);
 03: -5776.86283497 (0:0.0327479325,((((((((((((((((((((((((1:0.0000028372,3:0.0000021407):0.003964489643,(80:0.0024406269,159:0.0040205755):0.001572493499):2.54455315e-06,(((((((((((2:0.0023721879,((81:0.0011206067,87:0.0020658437):0.001597202724,82:0.0029107399):0.002756137086):0.0008044854675,(132:0.0015756717,133:0.0000022909):0.001575986269):2.919352769e-06,119:0.0007932796):0.001575945991,106:0.0008076068):2.975546548e-06,(((92:0.0000010016,((((((94:0.0000010016,(95:0.0007877447,96:0.0000010016):2.001544318e-06):2.554746758e-06,98:0.0000010016):0.0007830914113,107:0.0007897424):2.150524561e-06,129:0.0000023319):0.0007673078145,97:0.0000020146):2.513667783e-06,148:0.0000010016):2.665775473e-06):1.283719519e-05,(99:0.0015887579,137:0.0000023405):2.192643439e-06):0.001572324013,160:0.0032118366):2.396887233e-06):2.256027768e-06,77:0.0007955557):0.000783902144,((112:0.0007771828,114:0.0038716021):0.0009836068552,(140:0.0000023260,153:0.0021248131):0.001059389644):0.0007660983988):2.490947411e-06,124:0.0000027407):2.503226667e-06,113:0.0000010016):5.983898586e-05,108:0.0016434149):0.0007229504276,(88:0.0031728940,224:0.0000026729):2.50155986e-06):0.0007884111157):2.560685398e-06,((((((152:0.0039813068,216:0.0000026917):1.294023494e-06,219:0.0000010016):2.312576795e-06,220:0.0000010016):0.0007869717309,(157:0.0039816855,214:0.0000029234):0.001585019868):0.0007839288501,218:0.0000010016):2.045358038e-06,215:0.0000021574):1.207126718e-06):0.0007882604787,((((((27:0.0000025533,67:0.0007831811):0.0007830761174,247:0.0039720479):2.581607892e-06,31:0.0000025610):0.0007872204261,((((78:0.0057651967,((83:0.0007945234,85:0.0000010016):2.10695314e-06,84:0.0000010016):2.239953684e-06):2.380688994e-06,(79:0.0000010016,86:0.0008029481):2.114789048e-06):0.0007768247463,(127:0.0015728618,154:0.0032667109):0.000806371333):2.849930127e-06,(135:0.0036029542,161:0.0000022890):0.001172202455):0.0007908148481):2.537229894e-06,((109:0.0000020174,(145:0.0000029229,151:0.0000025489):0.001569234154):2.513695944e-06,117:0.0000010016):2.649674545e-06):2.536178552e-06,158:0.0023747910):0.0007879904502):0.0007831310723,110:0.0008047617):2.305796055e-06,222:0.0016052911):2.336641472e-06,142:0.0000010016):2.302715203e-06,(((116:0.0007897969,121:0.0000019755):0.001581088292,((138:0.0000028069,147:0.0000010016):0.002996283505,139:0.0015906567):0.0009933736966):0.000782361828,118:0.0000019667):2.466825685e-06):0.0007818923388,((120:0.0064625281,155:0.0007884750):2.920461202e-06,(217:0.0000024750,221:0.0031698606):0.001574158933):0.001570661733):2.208608571e-06,(((68:0.0000026305,((((72:0.0000010016,((115:0.0000010016,(130:0.0023967130,(131:0.0000024044,150:0.0008088304):0.002001021187):0.001983078848):2.338012374e-06,136:0.0000010016):2.265536001e-06):2.437578157e-06,128:0.0000010016):2.152676894e-06,(122:0.0000023843,162:0.0000024414):0.003189053391):1.044994339e-06,123:0.0000010016):0.0007825877394):0.0007826407945,223:0.0000024996):1.11331876e-06,93:0.0007894568):2.121797056e-06):2.50057328e-06,(28:0.0000025359,30:0.0000010016):0.001570034909):0.001581943277,141:0.0039495752):2.712086804e-06,149:0.0031762250):0.0007828467123,((((((29:0.0000010016,70:0.0000010016):1.001595399e-06,76:0.0000010016):1.001595399e-06,(69:0.0000010016,74:0.0000010016):1.001595399e-06):1.078884184e-06,71:0.0000010016):2.091836185e-06,73:0.0000010016):2.491674296e-06,75:0.0000010016):0.0007765472715):0.0008001032599,(111:0.0007832243,((125:0.0007906824,126:0.0007890736):0.0007797827235,156:0.0015874199):2.872331338e-06):0.0007810646315):0.002407516971,143:0.0015898675):0.0007769877527,146:0.0000023350):0.0008377822303,144:0.0023306987):0.000782837426,134:0.0008343904):0.006439030136,(32:0.0000010016,(33:0.0000010016,(34:0.0000023720,35:0.0007931173):2.293664772e-06):2.495468055e-06):0.001554980872):0.0008027739862,(((((((4:0.0041680204,205:0.0074155603):0.0006548249496,((195:0.0000010016,207:0.0000010016):2.040864473e-06,208:0.0000028642):2.293239076e-06):2.427446579e-06,(((((((((((((((6:0.0046258304,7:0.0025390932):0.0007970667809,((8:0.0000022361,63:0.0000010016):2.221944447e-06,64:0.0007857049):0.0009289201817):0.003031062176,(((62:0.0023426765,65:0.0023867488):0.001602083971,191:0.0007856909):2.342112992e-06,194:0.0007925232):0.000772068438):0.0007924373877,193:0.0000025900):0.000660023142,184:0.0000010016):0.0001162331325,185:0.0000010016):1e-06,209:0.0000020521):1e-06,182:0.0000010016):1.525915091e-06,66:0.0007815720):1.001595399e-06,200:0.0007807507):1.001595399e-06,((((36:0.0000010016,(103:0.0000024102,((169:0.0039426599,(202:0.0000010016,203:0.0000010016):2.324191644e-06):0.0007802619983,201:0.0007812334):2.336547437e-06):2.316441831e-06):1.001595399e-06,((102:0.0000010016,((181:0.0015713116,237:0.0015781191):0.0007874505435,238:0.0007834574):1.001595399e-06):1.001595399e-06,179:0.0000010016):1.001595399e-06):1.001595399e-06,188:0.0000010016):1.001595399e-06,204:0.0000010016):1.001595399e-06):2.472237851e-06,(187:0.0031562756,190:0.0000010016):1.001595399e-06):2.362936282e-06,(((55:0.0040256658,180:0.0007966063):0.0007771720063,189:0.0007858701):0.0007789171453,186:0.0000010016):2.500619211e-06):2.369145573e-06,(((234:0.0000021066,244:0.0023529299):0.000778187464,(242:0.0000022386,246:0.0000010016):2.514669096e-06):0.001560684972,241:0.0000028878):0.001563968287):0.000779446121,((37:0.0035686722,225:0.0000023095):0.001164426781,(183:0.0000024646,192:0.0000025866):0.001562250096):2.550083234e-06):0.000786223685):0.0007789946315,(((235:0.0011733022,236:0.0000027514):0.001181697169,(240:0.0007783919,243:0.0000010016):2.24266981e-06):0.0008026533836,239:0.0007724238):0.003197670377):0.0007860949757,((((52:0.0000025269,212:0.0000025266):0.0007776918564,53:0.0000020912):2.165376744e-06,210:0.0000010016):2.50477294e-06,211:0.0007797846):0.003957063816):2.015148616e-06,245:0.0000025374):0.0007789972666,(((((((10:0.0015693225,206:0.0000020084):0.0007798671521,(57:0.0000010016,58:0.0000021708):2.325836231e-06):0.0007801789809,(89:0.0000022125,91:0.0000025450):2.219131483e-06):0.0007818875017,213:0.0000022595):2.522085686e-06,54:0.0031553432):0.0007804061259,233:0.0015755809):2.351840642e-06,90:0.0007890435):0.0007867647318):2.524457271e-06):0.0007797252236,((((((5:0.0015680947,265:0.0024225770):0.003234175199,(((105:0.0007975503,255:0.0000024229):0.0007937584038,(251:0.0000019949,258:0.0007990619):2.243360061e-06):0.001576969224,254:0.0000010016):2.388285883e-06):2.077137954e-06,264:0.0031975835):2.463136292e-06,256:0.0000010016):0.001613107804,((((((((((9:0.0000022278,49:0.0000021952):0.0007873686177,(26:0.0000010016,(40:0.0000010016,((164:0.0000025035,166:0.0000010016):2.473750265e-06,167:0.0000010016):2.534163571e-06):2.527419629e-06):0.0007783614941):0.001600475125,163:0.0000025744):2.56606429e-06,101:0.0000010016):0.0007867004103,(165:0.0015856719,168:0.0000010016):2.984023847e-06):2.596023525e-06,(38:0.0000010016,(39:0.0000010016,(50:0.0000010016,100:0.0000010016):1.019971229e-06):2.169152179e-06):0.0007824830516):0.003203435722,(259:0.0039803867,260:0.0000025456):0.0007929490581):0.0007830655225,((252:0.0024518830,(257:0.0000010016,262:0.0016135625):0.001604753143):0.001559632391,(253:0.0000022339,263:0.0004075135):0.0003659777632):0.002402322227):2.229030488e-06,((23:0.0000010016,25:0.0000010016):2.355491925e-06,24:0.0000010016):2.516502239e-06):0.000793465505,((((51:0.0016280749,104:0.0065541213):0.001030869208,250:0.0008098188):0.001051064122,261:0.0000024327):0.001047364973,(56:0.0040117463,249:0.0000024337):0.001593806354):0.0007908629839):0.0007635440197):0.003211563247,((18:0.0000024780,((19:0.0000010016,21:0.0000010016):1.001595399e-06,20:0.0000010016):2.406041006e-06):0.001572604943,(((((((41:0.0000010016,(((42:0.0000010016,(44:0.0000010016,46:0.0000010016):2.504336599e-06):0.0007819545296,43:0.0023654704):2.474529679e-06,45:0.0000024226):2.511463538e-06):2.30376303e-06,47:0.0000010016):2.281087024e-06,48:0.0000010016):0.001567904271,176:0.0015913272):0.0007887485213,(173:0.0007853514,174:0.0015680304):2.497334726e-06):2.039471567e-06,175:0.0023888637):0.003164944906,(((59:0.0007819766,((178:0.0000025129,199:0.0000023253):2.508203981e-06,197:0.0007823542):0.0007819833586):2.512827673e-06,((177:0.0000010016,198:0.0000010016):2.33642937e-06,196:0.0000010016):2.404276243e-06):2.358845909e-06,248:0.0007825703):0.00315744256):2.202124103e-06):0.0008002755953):0.0007704984997):0.0007990889564,(170:0.0015506662,(171:0.0000010016,172:0.0000021493):0.00178366052):0.00548555713):0.001654408487,(((((((11:0.0000010016,(13:0.0000010016,(15:0.0000010016,17:0.0000010016):0.001574146076):2.061248377e-06):2.131408178e-06,14:0.0000010016):2.341680091e-06,12:0.0000021800):2.217831557e-06,16:0.0048598271):0.01122641531,(60:0.0007873253,61:0.0000020360):0.00439247887):0.001638619126,((((((226:0.0007883131,230:0.0000023545):0.002085831682,227:0.0000024579):2.318334569e-06,228:0.0000010016):2.00164711e-06,229:0.0000010016):0.001056763452,232:0.0023936696):0.002356559686,231:0.0015864998):0.004473334749):0.001014130892,22:0.0049169566):0.0008341838846);
 04: -5776.86664892 (0:0.0327436144,(((((((((((((((((((((1:0.0000025490,3:0.0000025947):0.003963909409,(80:0.0024404238,159:0.0040198076):0.001571703781):2.537008487e-06,((((((152:0.0039807856,216:0.0000021005):2.345487887e-06,219:0.0000010065):0.0007891646042,(157:0.0039808879,214:0.0000029378):0.00158490001):0.0007802798962,218:0.0000010065):2.460653867e-06,220:0.0000010065):2.140776965e-06,215:0.0000022607):2.002135992e-06):0.0007886361797,(((((((((((((((((2:0.0023719234,((81:0.0011214424,87:0.0020652051):0.001596777533,82:0.0029103455):0.002756452561):0.000804715451,(132:0.0015749623,133:0.0000023022):0.001575293859):2.867472357e-06,119:0.0007936960):0.001575611931,106:0.0008090396):2.19009612e-06,77:0.0007958808):2.524589905e-06,160:0.0032115199):0.0007803881889,113:0.0000010065):2.675306182e-06,(((((92:0.0000010065,107:0.0007852563):2.678847139e-06,97:0.0000020246):2.06006461e-06,(((((94:0.0000010065,95:0.0007895992):2.973106654e-06,98:0.0000010065):2.529061604e-06,96:0.0000010065):0.0007783166033,148:0.0000010065):2.505067315e-06,129:0.0000027562):2.359529998e-06):0.001563178613,137:0.0000025799):2.403900065e-06,99:0.0007965341):0.001574240216):2.290128316e-06,((88:0.0029757148,224:0.0000026861):0.000978486201,124:0.0000027541):2.503161805e-06):2.154165619e-06,108:0.0016437271):0.0007846050273,(140:0.0000025607,153:0.0021088019):0.00104530465):2.385266746e-06,(112:0.0007791120,114:0.0038728467):0.0009576875128):0.0007897410934,(135:0.0039904987,161:0.0000025562):2.077310577e-06):0.0007872537607,(((78:0.0057638726,((83:0.0007954249,85:0.0000010065):1.236909644e-06,84:0.0000010065):2.683731425e-06):2.125158944e-06,(79:0.0000010065,86:0.0008031018):2.355385833e-06):0.0007827957307,(127:0.0015660821,154:0.0032724188):0.0008067900233):2.251082027e-06):0.0007854316728,(((27:0.0000023553,67:0.0007845058):0.0007844599224,247:0.0039711482):2.225197252e-06,31:0.0000025474):0.0007874276446):2.389291062e-06,((109:0.0000025674,(145:0.0000029373,151:0.0000024036):0.001569352757):2.694874742e-06,117:0.0000010065):2.400042402e-06):2.624093986e-06,158:0.0023736160):0.0007883834515):0.0007836932543,110:0.0008060390):2.964868879e-06,(((((116:0.0007910390,121:0.0000023828):0.001580255438,((138:0.0000024189,147:0.0000010065):0.00299614735,139:0.0015898084):0.0009926232095):0.0007819628129,118:0.0000019763):2.334486682e-06,222:0.0016040029):2.150490774e-06,142:0.0000010065):2.380688703e-06):0.0007831979523,((120:0.0064609479,155:0.0007897487):2.560169458e-06,(217:0.0000022833,221:0.0031690630):0.001573267319):0.001569804762):2.227491557e-06,((28:0.0000021543,30:0.0000010065):0.001569504381,93:0.0007895475):2.527650993e-06):2.522815996e-06,((68:0.0000025067,((72:0.0000010065,((((115:0.0000010065,(130:0.0023963057,(131:0.0000027417,150:0.0008100278):0.001999328331):0.001983469969):2.347422475e-06,136:0.0000010065):2.303053414e-06,128:0.0000010065):2.449530855e-06,(122:0.0000023960,162:0.0000024534):0.003188234733):2.731598962e-05):0.0007527044051,123:0.0000010065):2.93286634e-06):0.0007805118065,223:0.0000025118):2.762136362e-06):0.001580498492,141:0.0039483881):2.1489454e-06,149:0.0031746324):0.0007863456841,(((((29:0.0000010065,(70:0.0000010065,76:0.0000010065):1.006506735e-06):1.006506735e-06,(69:0.0000010065,74:0.0000010065):1.006506735e-06):0.0007272424157,73:0.0000010065):2.454592095e-06,71:0.0000010065):4.172810937e-05,75:0.0000010065):6.673022857e-06):0.0007988157154,(111:0.0007842929,((125:0.0007917143,126:0.0007900866):0.0007808096144,156:0.0015861135):2.257081181e-06):0.0007811571074):0.002406924017,143:0.0015888229):0.0007779715233,146:0.0000024822):0.0008378261276,144:0.0023302782):0.0007835803603,134:0.0008348576):0.006437146006,(32:0.0000010065,(33:0.0000010065,(34:0.0000023836,35:0.0007941424):2.295964987e-06):2.496126774e-06):0.001554910044):0.000803277504,(((((((4:0.0041681502,205:0.0074146321):0.0006537437108,((((((((((((((((6:0.0046262091,7:0.0025389765):0.0007961720013,((8:0.0000022470,63:0.0000010065):2.989754572e-06,64:0.0007849111):0.0009275147121):0.003031130657,((((62:0.0023421785,65:0.0023864217):0.001601898435,191:0.0007848656):2.654409936e-06,194:0.0007917006):1.723762619e-06,182:0.0000010065):0.0007695958202):0.0007917563833,193:0.0000026606):1.141139674e-06,209:0.0000020621):0.0007392525367,184:0.0000010065):1.234542797e-06,185:0.0000010065):3.827355873e-05,66:0.0007809768):1.006506735e-06,(187:0.0031569565,190:0.0000010065):1.006506735e-06):2.484360502e-06,36:0.0000010065):1.006506735e-06,(179:0.0000010065,204:0.0000010065):1.006506735e-06):1.006506735e-06,(102:0.0000010065,((181:0.0015715369,237:0.0015783715):0.0007869241003,238:0.0007829751):1.006506735e-06):1.006506735e-06):1.006506735e-06,((103:0.0000010065,201:0.0007807766):2.665373264e-06,(((169:0.0039430383,(202:0.0000010065,203:0.0000010065):2.373388122e-06):0.0007797942899,(((234:0.0000025825,244:0.0023536712):0.0007778419151,(242:0.0000022495,246:0.0000010065):2.326213966e-06):0.00156121601,241:0.0000025176):0.00156451703):2.392897721e-06,200:0.0007802557):2.326498574e-06):1.006506735e-06):1.006506735e-06,188:0.0000010065):2.374522972e-06,(((55:0.0040256857,180:0.0007961663):0.00077646867,189:0.0007856266):0.0007734980822,186:0.0000010065):7.916566272e-06):0.0007792510442,((37:0.0035686876,225:0.0000029815):0.001164298375,(183:0.0000023646,192:0.0000024535):0.001562955907):2.51577947e-06):0.000786065377):2.456226725e-06,((195:0.0000010065,207:0.0000010065):2.050871879e-06,208:0.0000028783):2.032426741e-06):0.0007794469732,(((235:0.0011738364,236:0.0000027649):0.001180594102,(240:0.0007783425,243:0.0000010065):2.198721803e-06):0.0008025140966,239:0.0007723144):0.003197625233):0.0007863664295,((((52:0.0000025393,212:0.0000025390):0.0007774578142,53:0.0000022680):2.517055128e-06,210:0.0000010065):2.48250111e-06,211:0.0007801843):0.003957015359):2.3990605e-06,245:0.0000025499):0.0007787860738,(((((((10:0.0015692359,206:0.0000025039):0.0007803872491,(57:0.0000010065,58:0.0000021814):2.959176291e-06):0.0007807089085,(89:0.0000022234,91:0.0000025575):2.230013025e-06):0.0007824504777,213:0.0000022705):2.805451316e-06,54:0.0031544357):0.0007802020664,233:0.0015751584):2.580178011e-06,90:0.0007888782):0.000786584267):2.49441384e-06):0.0007797478416,((((((5:0.0015669307,265:0.0024223105):0.003239984658,(((105:0.0007970507,255:0.0000021567):0.0007932691099,(251:0.0000020046,258:0.0007982601):2.541244122e-06):0.001568829533,254:0.0000010065):2.702196517e-06):2.335941967e-06,256:0.0000010065):0.0007588897425,264:0.0024248649):0.001618818448,(((((((((((9:0.0000028331,49:0.0007862618):2.098202216e-06,((26:0.0000010065,(164:0.0000025157,166:0.0000010065):2.5440307e-06):0.0007886653368,40:0.0000010065):2.08819679e-06):0.001591568921,163:0.0000025870):0.0007853428945,101:0.0000010065):2.414687661e-06,167:0.0000010065):1.402587872e-06,(165:0.0015856309,168:0.0000010065):2.949940834e-06):2.868379519e-06,((38:0.0000010065,(50:0.0000010065,100:0.0000010065):2.067492792e-06):2.518360902e-06,39:0.0000010065):0.0007835630568):0.003204825228,(259:0.0039805384,260:0.0000023714):0.0007928769315):0.0007818472306,((252:0.0024515885,(257:0.0000010065,262:0.0016134088):0.001604064951):0.001559454675,(253:0.0000022448,263:0.0003955781):0.0003779944059):0.002401392595):2.870867971e-06,((23:0.0000010065,25:0.0000010065):2.410082917e-06,24:0.0000010065):2.849670477e-06):0.0007891153369,((((51:0.0016278990,104:0.0065532916):0.001030805174,250:0.0008093227):0.001051211029,261:0.0000024714):0.001047496473,(56:0.0040111282,249:0.0000024456):0.001592742905):0.0007921989547):2.480815225e-06):0.003984198621,((18:0.0000024902,((19:0.0000010065,21:0.0000010065):2.435761046e-06,20:0.0000010065):2.41783906e-06):0.001571290378,(((((41:0.0000010065,(((((42:0.0000010065,(44:0.0000010065,46:0.0000010065):1.057896706e-06):0.0007806532559,48:0.0000010065):2.388464948e-06,43:0.0023650984):2.387148428e-06,45:0.0000010065):2.404023934e-06,47:0.0000010065):2.154262747e-06):0.001568519239,176:0.0015895383):0.0007876984553,(173:0.0007850964,174:0.0015664723):2.364833987e-06):2.828740593e-06,175:0.0023876527):0.00316403918,(((59:0.0007817685,248:0.0007823883):2.404381053e-06,((177:0.0000010065,198:0.0000010065):2.347886082e-06,196:0.0000010065):2.407615848e-06):2.416065644e-06,((178:0.0000025252,199:0.0000023367):2.54380861e-06,197:0.0007814016):0.0007810410897):0.003156108042):2.062521287e-06):0.0008045656512):0.0007668205171):0.0007990130362,(170:0.0015496522,(171:0.0000010065,172:0.0000024875):0.001782145618):0.005484086589):0.001653296405,(((((((11:0.0000010065,(12:0.0000021907,(15:0.0000010065,17:0.0000010065):0.001572059365):2.621127627e-06):2.353162552e-06,14:0.0000010065):2.688867928e-06,13:0.0000010065):2.724838676e-06,16:0.0048590234):0.01122382911,(60:0.0007869533,61:0.0000025304):0.004391769254):0.001638290328,((((((226:0.0007882493,230:0.0000025513):0.002085442188,227:0.0000022389):2.230916022e-06,228:0.0000010065):2.978046287e-06,229:0.0000010065):0.001055489361,232:0.0023932656):0.002355771927,231:0.0015855127):0.004472629755):0.001013409888,22:0.0049162003):0.0008345732169);
 05: -5776.87730206 (0:0.0328139024,(((((((((((((((((((((((((1:0.0000025474,3:0.0000021520):0.003971747837,(80:0.0024448517,159:0.0040274634):0.001575418266):2.267138673e-06,((((((152:0.0039882107,216:0.0000027060):2.473118038e-06,219:0.0000010069):2.927816313e-06,218:0.0000010069):2.357681298e-06,220:0.0000010069):0.0007840149507,(157:0.0039887312,214:0.0000029389):0.001587090682):0.0007845782887,215:0.0000021688):2.851499614e-06):0.0007885251571,(((((((((((((((2:0.0023766327,((81:0.0011223997,87:0.0020692426):0.001599155199,82:0.0029159072):0.002760248219):0.0008056323987,(132:0.0015773661,133:0.0000023030):0.001578063618):2.460328445e-06,119:0.0007953391):0.001577912246,106:0.0008098274):2.309446226e-06,(77:0.0007966537,160:0.0032171983):2.346667842e-06):0.0007847819048,(((((92:0.0000010069,(97:0.0000020254,107:0.0007852269):2.918713203e-06):2.658182489e-06,129:0.0000010069):2.128498296e-06,((((94:0.0000010069,95:0.0007904283):2.974250543e-06,98:0.0000010069):0.0007805865743,148:0.0000010069):2.520388345e-06,96:0.0000010069):1.0394593e-06):0.001566205707,137:0.0000023848):2.915499831e-06,99:0.0007982182):0.001577549509):2.357647e-06,((88:0.0029817686,224:0.0000026871):0.0009782312473,113:0.0000010069):2.421067992e-06):2.172072868e-06,(108:0.0016455580,124:0.0000027551):2.075038606e-06):0.0007854285268,(140:0.0000025617,153:0.0021133290):0.00104751906):2.561641673e-06,(112:0.0007800836,114:0.0038803277):0.0009596248873):0.0007906031651,(135:0.0039979765,161:0.0000025572):2.602521291e-06):0.0007881380648,(((78:0.0057753712,((83:0.0007958059,84:0.0000010069):1.23738554e-06,85:0.0000010069):2.235913409e-06):2.125976589e-06,(79:0.0000010069,86:0.0008035234):2.8860295e-06):0.0007835988295,(127:0.0015696042,154:0.0032780718):0.0008076622543):2.533492844e-06):0.0007863399711,(109:0.0000020282,(117:0.0000010069,(145:0.0000029384,151:0.0000020010):0.001570919207):2.532774098e-06):2.649660889e-06):2.365100892e-06,(((27:0.0000025668,67:0.0007844380):0.0007843806426,247:0.0039788433):2.031098994e-06,31:0.0000022503):0.0007873581266):2.638301275e-06,158:0.0023788384):0.0007883450666):0.0007842123221,110:0.0008060583):2.497330961e-06,142:0.0000010069):2.349002645e-06,(((116:0.0007910836,121:0.0000019859):0.001582914253,((138:0.0000024411,147:0.0000010069):0.003001850603,139:0.0015924706):0.0009939662644):0.0007826345522,118:0.0000019771):2.523898508e-06):2.36816847e-06,222:0.0016067404):0.0007832344096,(120:0.0064740065,(155:0.0007898999,(217:0.0000022613,221:0.0031752311):0.001576829153):2.561154472e-06):0.001573278777):2.43008171e-06,(((68:0.0000025076,((((72:0.0000010069,((115:0.0000010069,(130:0.0024007180,(131:0.0000027428,150:0.0008102094):0.002004040242):0.001985850259):2.91317833e-06,136:0.0000010069):2.333540126e-06):2.450473301e-06,128:0.0000010069):2.406920301e-06,(122:0.0000023969,162:0.0000024544):0.003194277048):0.0007839576065,123:0.0000010069):1.760441602e-06):0.0001533758009,223:0.0000025128):0.0006299396156,93:0.0007896780):2.292684141e-06):2.17810632e-06,(28:0.0000021551,30:0.0000010069):0.001572880994):0.001584130935,141:0.0039562112):2.927677863e-06,149:0.0031809171):0.0007809847913,75:0.0000010069):2.515243795e-06,(((((29:0.0000010069,76:0.0000010069):1.006893984e-06,70:0.0000010069):1.006893984e-06,(69:0.0000010069,74:0.0000010069):1.006893984e-06):2.150194994e-06,73:0.0000010069):1.407555008e-06,71:0.0000010069):0.0007784825799):0.0008019412091,((111:0.0007845059,(125:0.0007918864,126:0.0007902747):0.0007810545524):2.257949583e-06,156:0.0015897358):0.0007812495363):0.002411519201,143:0.0015925220):0.0007782371115,146:0.0000024831):0.0008382581545,144:0.0023346927):0.0007840972255,134:0.0008352527):0.006449996165,(32:0.0000010069,(33:0.0000010069,(34:0.0000023846,35:0.0007944232):2.561224417e-06):2.692786689e-06):0.00155715959):0.0008038796021,((((((4:0.0041755387,205:0.0074295740):0.0006559122027,((((((((((((((6:0.0046353065,7:0.0025439657):0.0007985203574,((8:0.0000022479,63:0.0000010069):2.233698857e-06,64:0.0007871874):0.0009300802036):0.003037189958,(((62:0.0023465846,65:0.0023910358):0.001605003392,191:0.0007871212):2.35450311e-06,194:0.0007939428):0.0007734209525):0.0007917133708,182:0.0000010069):2.320505387e-06,193:0.0000024197):1.008042657e-06,184:0.0000010069):2.086270353e-06,185:0.0000010069):1.142089689e-06,209:0.0000020629):0.0007767400397,66:0.0007831519):1.006893984e-06,((187:0.0031631046,190:0.0000010069):1.006893984e-06,(((234:0.0000025005,244:0.0023582320):0.0007799349944,(242:0.0000022504,246:0.0000010069):2.527972062e-06):0.001564237572,241:0.0000029031):0.001567545739):2.485316349e-06):1.006893984e-06,(((55:0.0040335901,180:0.0007977959):0.0007786117244,189:0.0007869417):0.0007811834879,186:0.0000010069):1.335137833e-06):2.563792348e-06,((((36:0.0000010069,(179:0.0000010069,188:0.0000010069):1.006893984e-06):1.006893984e-06,204:0.0000010069):1.006893984e-06,(102:0.0000010069,((181:0.0015745441,237:0.0015814273):0.0007884468738,238:0.0007845114):1.006893984e-06):1.006893984e-06):1.006893984e-06,(103:0.0000010069,((169:0.0039506502,(202:0.0000010069,203:0.0000010069):2.374301273e-06):0.0007812325306,201:0.0007822170):2.327393684e-06):1.006893984e-06):1.006893984e-06):2.37543656e-06,200:0.0007816979):0.0007806528193,((37:0.0035756696,225:0.0000023301):0.001166700339,(183:0.0000023655,192:0.0000024545):0.001565978379):2.611078543e-06):0.0007873869802):2.283200384e-06,((195:0.0000010069,207:0.0000010069):2.051660943e-06,208:0.0000028794):2.137716332e-06):0.0007802315149,(((235:0.0011755099,236:0.0000027659):0.001182978004,(240:0.0007791930,243:0.0000010069):2.538280336e-06):0.0008040592462,239:0.0007733505):0.003203894039):0.0007872112746,((((52:0.0000025403,212:0.0000025400):0.0007788971,53:0.0000022689):2.516804347e-06,210:0.0000010069):2.518023554e-06,211:0.0007810105):0.003964767471):2.967311709e-06,245:0.0000025509):0.0007802527847):2.902561508e-06,((((((10:0.0015721136,206:0.0000022118):0.000780944396,(57:0.0000010069,58:0.0000021823):2.960314821e-06):0.0007812467666,(89:0.0000022242,91:0.0000025585):2.04598504e-06):0.0007830055836,54:0.0031600827):2.304865334e-06,213:0.0000026318):0.0007815230261,(90:0.0007901987,233:0.0015779694):2.524892924e-06):0.0007878390091):0.0007800429772,((((((5:0.0015702129,265:0.0024273516):0.003246436612,(((105:0.0007979745,255:0.0000024357):0.0007941616045,(251:0.0000020054,258:0.0007987785):2.84687673e-06):0.001572926448,254:0.0000010069):2.539366777e-06):2.51045064e-06,256:0.0000010069):0.00075973469,264:0.0024302376):0.001622095214,(((((((((((((9:0.0000028342,49:0.0007853718):2.690771431e-06,40:0.0000010069):1.116898942e-06,26:0.0000010069):1.130352037e-06,(164:0.0000025167,166:0.0000010069):0.0007944036904):0.001595524394,163:0.0000024392):0.0007901247047,165:0.0015901734):2.876415811e-06,168:0.0000010069):2.770200504e-06,(((38:0.0000010069,(50:0.0000010069,100:0.0000010069):1.046190995e-06):1.037778454e-06,101:0.0000010069):1.023107221e-06,39:0.0000010069):0.0007855383313):2.403217576e-06,167:0.0000010069):0.003209079735,(259:0.0039881468,260:0.0000025541):0.0007937143559):0.0007837688586,((252:0.0024566499,(257:0.0000010069,262:0.0016166279):0.001607724891):0.001562087881,(253:0.0000022457,263:0.0006660000):0.0001097890251):0.002406267783):2.029543447e-06,((23:0.0000010069,25:0.0000010069):2.411010185e-06,24:0.0000010069):2.157310636e-06):0.0007900836608,((((51:0.0016309148,104:0.0065669344):0.001033316244,250:0.0008102054):0.00105257357,261:0.0000028411):0.00104976859,(56:0.0040193521,249:0.0000024466):0.001596870712):0.0007931562011):2.918921891e-06):0.00399201263,(((18:0.0000024911,((19:0.0000010069,21:0.0000010069):1.006893984e-06,20:0.0000010069):2.418769313e-06):0.001575193592,((((59:0.0007823659,196:0.0000010069):2.416995215e-06,((178:0.0000025262,197:0.0007827669):2.544787329e-06,199:0.0000023376):0.0007823957907):2.405306128e-06,(177:0.0000010069,198:0.0000010069):2.348789421e-06):2.408542168e-06,248:0.0007829625):0.003162434744):2.432412634e-06,(((((41:0.0000010069,((((42:0.0000010069,(44:0.0000010069,46:0.0000010069):1.158208712e-06):0.0007815866379,48:0.0000010069):2.22543601e-06,43:0.0023698368):2.404948872e-06,45:0.0000010069):2.402854935e-06):2.388066872e-06,47:0.0000010069):0.001571329675,176:0.0015935087):0.0007890603996,(173:0.0007857113,174:0.0015703415):2.365743846e-06):2.055605674e-06,175:0.0023923634):0.003170722724):0.0008048113021):0.0007675808088):0.0007994910419,(170:0.0015535060,(171:0.0000010069,172:0.0000021606):0.001786537961):0.005495038254):0.001657632818,((((((((11:0.0000010069,(15:0.0000010069,17:0.0000010069):0.00157624855):2.000662834e-06,12:0.0000021916):2.35406792e-06,14:0.0000010069):2.689902458e-06,13:0.0000010069):2.661236849e-06,16:0.0048691032):0.01124777408,(60:0.0007874578,61:0.0000026875):0.004400584947):0.001642116983,((((((226:0.0007886751,230:0.0000027168):0.002093035591,227:0.0000021087):0.0009177810721,229:0.0000010069):2.77026118e-06,228:0.0000010069):0.0001240765449,232:0.0023971406):0.002361000919,231:0.0015891726):0.004481368387):0.001016207604,22:0.0049260135):0.000835199146);
 06: -5776.91885766 (0:0.0328482575,(((((((((((((((((((((1:0.0000025490,3:0.0000025947):0.003980853059,(80:0.0024508921,159:0.0040368414):0.001578505558):2.002135992e-06,((((((152:0.0039976830,216:0.0000021005):2.345487887e-06,219:0.0000010065):0.0007932415699,(157:0.0039977542,214:0.0000029378):0.001591251222):0.0007441660551,220:0.0000010065):2.465935043e-06,218:0.0000010065):7.197311812e-06,215:0.0000022607):3.605222499e-05):0.0007920133358,(((((((((((((((((2:0.0023824052,((81:0.0011262918,87:0.0020740182):0.001603613543,82:0.0029226374):0.002767158543):0.0008083479033,(132:0.0015820515,133:0.0000028826):0.001583066129):2.051754364e-06,119:0.0007979191):0.001582713209,106:0.0008125768):2.19009612e-06,77:0.0007984570):2.524589905e-06,160:0.0032250969):0.0007839677549,113:0.0000010065):2.191993807e-06,(((((92:0.0000010065,107:0.0007869754):2.678847139e-06,97:0.0000020246):2.873781779e-06,(((((94:0.0000010065,95:0.0007929877):2.973106654e-06,98:0.0000010065):0.0007820282777,96:0.0000010065):2.540744653e-06,148:0.0000010065):1.302469335e-06,129:0.0000027562):2.440803201e-06):0.001570254791,137:0.0000025799):2.403900065e-06,99:0.0008007743):0.001581340384):2.154165619e-06,((88:0.0029880221,224:0.0000022917):0.0009829023706,124:0.0000027541):2.83555665e-06):2.290128316e-06,108:0.0016504911):0.0007871046816,(140:0.0000025550,153:0.0021183203):0.00105006633):2.385266746e-06,(112:0.0007823218,114:0.0038895239):0.0009620836408):0.0007930566655,(135:0.0040075320,161:0.0000025562):2.077310577e-06):0.0007905691595,(((78:0.0057768547,((83:0.0007971788,85:0.0000010065):2.155286441e-06,84:0.0000010065):2.683731425e-06):2.125158944e-06,(79:0.0000010065,86:0.0008065426):2.355385833e-06):0.0007860629875,(127:0.0015733624,154:0.0032861574):0.0008102799392):2.970694962e-06):0.0007887002952,(((27:0.0000023553,67:0.0007877724):0.0007877090455,247:0.0039880128):2.225197252e-06,31:0.0000025474):0.0007907333362):2.444299587e-06,((109:0.0000025674,(145:0.0000029373,151:0.0000027074):0.001575021535):2.531594489e-06,117:0.0000010065):2.802946458e-06):2.624093986e-06,158:0.0023843699):0.0007916737451):0.0007874430332,110:0.0008094840):2.521639734e-06,142:0.0000010065):2.334486682e-06,(((116:0.0007943655,121:0.0000023828):0.001587100457,((138:0.0000024189,147:0.0000010065):0.003008380299,139:0.0015966775):0.0009973139218):0.0007862412096,118:0.0000019763):2.150490774e-06):2.427151528e-06,222:0.0016111235):0.0007864033023,((120:0.0064870974,155:0.0007924333):2.863332579e-06,(217:0.0000022833,221:0.0031824123):0.001580400553):0.00157688537):2.528038536e-06,(((68:0.0000025067,((72:0.0000010065,(((115:0.0000010065,(122:0.0000023960,162:0.0000024534):0.003199389652):2.303053414e-06,((130:0.0024061845,(131:0.0000027417,150:0.0008134677):0.002008412491):0.001994227943,136:0.0000010065):2.347422475e-06):2.449530855e-06,128:0.0000010065):1.177109402e-06):0.0007855706991,123:0.0000010065):2.140199068e-06):0.000784789931,223:0.0000025118):2.521755792e-06,93:0.0007928646):2.522815996e-06):2.009198142e-06,(28:0.0000021543,30:0.0000010065):0.00157616622):0.001587461265,141:0.0039650098):2.903493574e-06,149:0.0031880767):0.0007867429209,(((((29:0.0000010065,(70:0.0000010065,76:0.0000010065):1.006506735e-06):1.006506735e-06,(69:0.0000010065,74:0.0000010065):1.006506735e-06):2.454592095e-06,71:0.0000010065):2.418442218e-06,73:0.0000010065):0.0007773490241,75:0.0000010065):2.478417543e-06):0.0008029330509,(111:0.0007870059,((125:0.0007950003,126:0.0007933629):0.0007834807205,156:0.0015926198):2.257081181e-06):0.0007835346099):0.002362777165,((143:0.0015990427,144:0.0024129890):0.0007741081341,146:0.0000024822):0.0008461332458):0.0007939212042,134:0.0008266372):0.006454783818,(32:0.0000010065,(33:0.0000010065,(34:0.0000023836,35:0.0007973906):2.295964987e-06):2.496126774e-06):0.001561721331):0.0008060923609,(((((((4:0.0041852754,205:0.0074454218):0.000656018702,((195:0.0000010065,207:0.0000023128):2.456226725e-06,208:0.0000028783):2.032426741e-06):2.050871879e-06,((((((((((((((6:0.0046434001,7:0.0025494569):0.0008000502073,((8:0.0000022470,63:0.0000010065):2.989754572e-06,64:0.0007886605):0.0009320529331):0.003043222031,((((62:0.0023515605,65:0.0023960161):0.00160838566,191:0.0007886305):1.723762619e-06,194:0.0007955180):2.654409936e-06,182:0.0000010065):0.0007722843623):0.0007954975155,193:0.0000026606):2.323782489e-06,209:0.0000020621):0.0002928966163,184:0.0000010065):1.104439786e-06,185:0.0000010065):0.0004858147776,((66:0.0007846205,((181:0.0015778938,237:0.0015848013):0.0007906098293,238:0.0007866045):1.006506735e-06):1.006506735e-06,102:0.0000010065):2.484360502e-06):1.006506735e-06,(187:0.0031697443,190:0.0000010065):1.006506735e-06):1.006506735e-06,(((36:0.0000010065,(103:0.0000010065,(((169:0.0039578814,(202:0.0000010065,203:0.0000010065):2.373388122e-06):0.0007833505103,(((234:0.0000025825,244:0.0023632114):0.0007814144739,(242:0.0000022495,246:0.0000010065):2.326213966e-06):0.001567539353,241:0.0000026737):0.001570871251):2.392897721e-06,(200:0.0007838165,201:0.0007843323):2.326498574e-06):2.665373264e-06):1.006506735e-06):1.006506735e-06,179:0.0000010065):1.006506735e-06,204:0.0000010065):1.006506735e-06):1.006506735e-06,188:0.0000010065):2.729141568e-06,(((55:0.0040410249,180:0.0007998613):0.0007801414022,189:0.0007891342):0.0007821566521,186:0.0000010065):2.379566407e-06):0.000782919339,(183:0.0000024218,192:0.0000024535):0.001569319637):2.515226706e-06,(37:0.0035820727,225:0.0000022977):0.001169058042):0.0007897590247):0.0007825975871,(((235:0.0011787290,236:0.0000027649):0.001185356205,(240:0.0007812101,243:0.0000010065):2.932760922e-06):0.0008063735737,239:0.0007760185):0.00320987565):0.0007893727086,((((52:0.0000025393,212:0.0000025390):0.0007813832657,53:0.0000022680):2.517055128e-06,210:0.0000010065):2.48250111e-06,211:0.0007835164):0.003972444423):2.530556055e-06,245:0.0000025499):0.0007827337144,(((((((10:0.0015757452,206:0.0000025039):0.0007836283691,(57:0.0000010065,58:0.0000021814):2.834861273e-06):0.0007839513353,(89:0.0000022234,91:0.0000025575):2.230013025e-06):0.0007856933161,213:0.0000022705):2.507526959e-06,54:0.0031663731):0.0007839678853,233:0.0015817313):2.349753556e-06,90:0.0007927364):0.000790424697):2.373833731e-06):0.0007824743317,((((((5:0.0015733203,265:0.0024326757):0.003246625558,(((105:0.0008003030,255:0.0000021567):0.0007964994009,(251:0.0000020046,258:0.0008015603):2.541244122e-06):0.001581286183,254:0.0000010065):2.702196517e-06):2.335941967e-06,264:0.0032088000):2.063217821e-06,256:0.0000010065):0.001619334129,(((((((((((9:0.0000028331,49:0.0007900139):1.98559297e-06,((26:0.0000010065,(164:0.0000025157,166:0.0000010065):2.5440307e-06):0.0007931298724,40:0.0000010065):1.300162727e-06):0.001598918307,163:0.0000025870):2.492706167e-06,167:0.0000010065):0.0007883820467,101:0.0000010065):1.402587872e-06,(165:0.0015922831,168:0.0000010065):2.949940834e-06):2.868379519e-06,((38:0.0000010065,(50:0.0000010065,100:0.0000010065):2.067492792e-06):2.518360902e-06,39:0.0000010065):0.0007868494032):0.003216542173,(259:0.0039959416,260:0.0000023714):0.0007962828704):0.0007853011154,((252:0.0024614189,(257:0.0000010065,262:0.0016205640):0.001611731395):0.001564974406,(253:0.0000022448,263:0.0007081469):6.924094403e-05):0.002410910486):2.403069592e-06,((23:0.0000010065,25:0.0000010065):2.410082917e-06,24:0.0000010065):2.849670477e-06):0.0007958501655,((((51:0.0016353402,104:0.0065802410):0.001034828613,250:0.0008127350):0.001055534579,261:0.0000024714):0.001051903936,(56:0.0040274587,249:0.0000024456):0.001600611027):0.0007939411165):0.0007652473153):0.00322417281,((18:0.0000024902,((19:0.0000010065,21:0.0000010065):2.435761046e-06,20:0.0000010065):2.41783906e-06):0.001578893973,(((((41:0.0000010065,(((((42:0.0000010065,(44:0.0000010065,46:0.0000010065):1.057896706e-06):0.0007678647338,48:0.0000010065):1.808520071e-05,45:0.0000010065):2.387148428e-06,43:0.0023753410):2.404023934e-06,47:0.0000010065):2.154262747e-06):0.001575087922,176:0.0015972547):0.0007917702897,(173:0.0007883826,174:0.0015740233):2.364833987e-06):2.828740593e-06,175:0.0023974018):0.003176583292,(((59:0.0007850382,((178:0.0000025252,199:0.0000023367):2.173665741e-06,197:0.0007854280):0.0007850736299):2.404381053e-06,((177:0.0000010065,198:0.0000010065):2.347886082e-06,196:0.0000010065):2.407615848e-06):2.42253492e-06,248:0.0007856441):0.003168621225):2.254879804e-06):0.0008032549741):0.0007729932309):0.0008022945134,(170:0.0015570318,(171:0.0000010065,172:0.0000024875):0.00179003125):0.005507162935):0.001660652012,((((((11:0.0000010065,((12:0.0000021400,(15:0.0000010065,17:0.0000010065):0.001577055091):2.45298025e-06,14:0.0000010065):2.688867928e-06):2.353162552e-06,13:0.0000010065):2.724838676e-06,16:0.0048701580):0.01124745959,(60:0.0007901394,61:0.0000025304):0.004410092856):0.001646777556,((((((226:0.0007914724,230:0.0000025513):0.002093665929,227:0.0000022389):2.230916022e-06,228:0.0000010065):2.978046287e-06,229:0.0000010065):0.00105983222,232:0.0024027844):0.002364841895,231:0.0015935260):0.004492004823):0.001016595735,22:0.0049367534):0.0008384665855);
 07: -5776.92520169 (0:0.0328293821,(((((((((((((((((((((1:0.0000028519,3:0.0000021518):0.003971944319,(80:0.0024450991,159:0.0040282455):0.001575475028):2.557753705e-06,(((((((((((((2:0.0023770484,((81:0.0011232924,87:0.0020684543):0.001600366481,82:0.0029162042):0.002761074911):0.0008053082177,(132:0.0015776227,133:0.0000023028):0.001578291372):2.460077891e-06,119:0.0007950075):0.001578803512,106:0.0008095014):1.064742063e-06,77:0.0007963440):2.525304033e-06,160:0.0032178421):0.0007818842157,113:0.0000010068):2.395272844e-06,(((((92:0.0000010068,107:0.0007855489):2.679604902e-06,97:0.0000020251):2.145964534e-06,(((((94:0.0000010068,95:0.0007907876):2.239194369e-06,98:0.0000010068):0.0007801347427,96:0.0000010068):2.398307792e-06,148:0.0000010068):1.256659223e-06,129:0.0000010068):2.088900459e-06):0.00156566397,137:0.0000025807):2.404580054e-06,99:0.0007978962):0.001576838877):2.503869872e-06,124:0.0000027549):2.436900096e-06,((112:0.0007793509,114:0.0038791480):0.0009844680178,(140:0.0000025614,153:0.0021288030):0.001061247433):0.0007665834003):0.0007828328835,108:0.0016453229):3.490416584e-06,(88:0.0031797840,224:0.0000026868):2.514537376e-06):0.0007882412975,((((((152:0.0039890691,216:0.0000027057):2.472866182e-06,219:0.0000010068):0.0007557670033,218:0.0000010068):2.702178112e-06,220:0.0000010068):2.80072667e-05,(157:0.0039893705,214:0.0000029386):0.001592059737):0.0007817833613,215:0.0000021686):2.31968886e-06):2.573969644e-06):0.0007889250786,((((27:0.0000025665,67:0.0007850020):0.0007849399376,247:0.0039794813):2.197609305e-06,31:0.0000022501):0.0007879345041,((((((78:0.0057762538,((83:0.0000011453,85:0.0000010068):1.237259527e-06,84:0.0000010068):0.000792749086):2.125760086e-06,(79:0.0000010068,86:0.0008036556):2.885735594e-06):0.0007777269353,(127:0.0015756857,154:0.0032727393):0.0008072297901):2.864714908e-06,(135:0.0036098160,161:0.0000025569):0.001173647705):0.0007914144864,158:0.0023792047):2.142960006e-06,((109:0.0000020279,(145:0.0000029381,151:0.0000025621):0.001571699746):2.526736419e-06,117:0.0000010068):2.663420446e-06):2.231454515e-06):0.0007889174133):0.0007846750245,110:0.0008065431):2.497076639e-06,(((((116:0.0007915401,121:0.0000019857):0.001584014121,((138:0.0000024408,147:0.0000010068):0.003002134906,139:0.0015935804):0.0009950797792):0.0007830722404,118:0.0000019769):2.505286859e-06,222:0.0016078404):2.348763429e-06,142:0.0000010068):2.876336613e-06):0.0007836810844,(28:0.0000011950,30:0.0000010068):0.001573747747):2.526078433e-06,(((68:0.0000026441,((((72:0.0000010068,((115:0.0000010068,(130:0.0024011059,(131:0.0000027425,150:0.0008105043):0.002004398072):0.001986267339):2.912881659e-06,136:0.0000010068):2.27728908e-06):2.450223751e-06,128:0.0000010068):2.348086488e-06,(122:0.0000023967,162:0.0000024541):0.00319465778):0.0007830635686,123:0.0000010068):2.993036532e-06):0.0007827869835,223:0.0000025126):2.146673371e-06,((120:0.0064753722,155:0.0007902348):2.560893651e-06,(217:0.0000022611,221:0.0031758326):0.001577054096):0.001573564759):2.177884507e-06):2.523176156e-06,93:0.0007899994):0.001584374864,141:0.0039565547):2.889366069e-06,149:0.0031814078):0.000786872347,((((((29:0.0000010068,70:0.0000010068):1.006791445e-06,76:0.0000010068):1.006791445e-06,(69:0.0000010068,74:0.0000010068):1.006791445e-06):2.149976024e-06,71:0.0000010068):0.0007431686455,73:0.0000010068):5.633006794e-06,75:0.0000010068):2.877659543e-05):0.0007991504312,(111:0.0007847646,((125:0.0007921636,126:0.0007905392):0.0007812861181,156:0.0015899835):2.257719639e-06):0.0007816221954):0.002411788518,143:0.0015927410):0.0007784564945,146:0.0000024829):0.0008392510207,144:0.0023349926):0.0007850554457,134:0.0008353077):0.006451133563,(32:0.0000010068,(33:0.0000010068,(34:0.0000023843,35:0.0007946130):2.305563776e-06):2.634723435e-06):0.00155743829):0.0008039148069,(((((((4:0.0041760802,205:0.0074308138):0.0006560411466,((195:0.0000010068,207:0.0000010068):2.051452007e-06,208:0.0000028791):2.282967868e-06):0.000781738169,((((((((((((((((6:0.0046361696,7:0.0025442367):0.000797838858,((8:0.0000022477,63:0.0000010068):2.233471383e-06,64:0.0007865349):0.0009301287732):0.003037621287,(((62:0.0023468374,65:0.0023912655):0.001605178298,191:0.0007865472):2.354263334e-06,194:0.0007933708):0.0007728167361):0.0007934457151,193:0.0000024195):1.207998387e-06,184:0.0000010068):2.624419059e-06,185:0.0000010068):1.001019427e-06,182:0.0000010068):2.086057893e-06,209:0.0000020627):0.0007724518641,66:0.0007825965):1.006791445e-06,(187:0.0031636477,190:0.0000010068):1.006791445e-06):2.485063251e-06,(((36:0.0000010068,(103:0.0000010068,((169:0.0039512812,(202:0.0000010068,203:0.0000010068):2.37405948e-06):0.0007813477806,201:0.0007823330):2.327156668e-06):1.006791445e-06):1.006791445e-06,((102:0.0000010068,((181:0.0015747736,237:0.0015817095):0.0007885614657,238:0.0007846304):1.006791445e-06):1.006791445e-06,179:0.0000010068):1.006791445e-06):1.006791445e-06,188:0.0000010068):1.006791445e-06):1.006791445e-06,204:0.0000010068):1.006791445e-06,200:0.0007818172):2.375194651e-06,(((234:0.0000021175,244:0.0023584992):0.0007794385088,(242:0.0000022502,246:0.0000010068):2.52771462e-06):0.001564422935,241:0.0000029028):0.001567746938):2.563531258e-06,(((55:0.0040342246,180:0.0007978916):0.0007780087287,189:0.0007871491):0.0007806520609,186:0.0000010068):2.580083632e-06):2.496665103e-06,((37:0.0035728246,225:0.0000023215):0.001173593852,(183:0.0000024774,192:0.0000026000):0.001583741892):0.0007773959177):0.0007883247932):2.158222131e-06,(((235:0.0011760339,236:0.0000027657):0.001183067127,(240:0.0007791318,243:0.0000010068):2.939576729e-06):0.0008041853182,239:0.0007738590):0.003171299415):0.0007809471337,((((52:0.0000025400,212:0.0000025397):0.0007792876332,53:0.0000022687):2.383811041e-06,210:0.0000010068):2.517767125e-06,211:0.0007813996):0.003965480413):2.578825653e-06,245:0.0000025506):0.0007806449394,(((((((10:0.0015725987,206:0.0000022116):0.0007815425943,(57:0.0000010068,58:0.0000021821):2.96001335e-06):0.000781855872,(89:0.0000022240,91:0.0000025582):2.230643826e-06):0.0007836035139,213:0.0000022712):2.535169685e-06,54:0.0031610605):0.0007820895286,233:0.0015774890):2.560383857e-06,90:0.0007908100):0.0007884858196):2.450780551e-06):0.0007801755981,(((((5:0.0015699713,265:0.0024278569):0.003240917104,((((105:0.0007980329,255:0.0000024355):0.0007942122287,(251:0.0000020052,258:0.0007994240):2.254998096e-06):2.50941435e-06,256:0.0000010068):0.001575838891,254:0.0000010068):2.666562228e-06):2.256671586e-06,264:0.0032034021):0.001618661079,((((((((((((9:0.0000026107,49:0.0000396093):2.006002642e-06,40:0.0000010068):0.0007465211273,(26:0.0000010068,(164:0.0000025165,166:0.0000010068):2.544750327e-06):0.0007851088342):0.001603166881,163:0.0000025878):2.273277834e-06,167:0.0000010068):0.0007857242505,101:0.0000010068):2.469354696e-06,(165:0.0015883520,168:0.0000010068):2.307967822e-06):2.053026536e-06,((38:0.0000010068,(50:0.0000010068,100:0.0000010068):1.046084454e-06):1.037672769e-06,39:0.0000010068):0.0007872718624):0.003211383956,(259:0.0039889877,260:0.0000023444):0.0007938767768):0.0007832040618,((252:0.0024574484,(257:0.0000010068,262:0.0016160225):0.001607143634):0.001562209849,(253:0.0000022455,263:0.0006681902):0.0001079007069):0.002406897237):2.515579729e-06,((23:0.0000010068,25:0.0000010068):2.367711674e-06,24:0.0000010068):2.529557273e-06):0.0007938325452,((((51:0.0016304531,104:0.0065688240):0.001032631507,250:0.0008101742):0.001052631406,261:0.0000024453):0.001049957286,(56:0.0040202186,249:0.0000024463):0.001596345133):0.0007912799227):0.0007639274134):0.003218446651,((18:0.0000024909,((19:0.0000010068,21:0.0000010068):1.006791445e-06,20:0.0000010068):2.418522992e-06):0.001575474207,(((((((41:0.0000010068,(((42:0.0000010068,(44:0.0000010068,46:0.0000010068):2.51732852e-06):0.0007828135724,43:0.0023702123):2.524492432e-06,45:0.0000024352):2.487366969e-06):2.438862787e-06,47:0.0000010068):2.225209377e-06,48:0.0000010068):0.001569680764,176:0.0015930633):0.0007896402098,(173:0.0007863079,174:0.0015699338):2.510290323e-06):2.548051454e-06,175:0.0023917217):0.00317112266,(59:0.0007832541,(((177:0.0000010068,198:0.0000010068):2.348550227e-06,196:0.0000010068):2.416749074e-06,(((178:0.0000025259,199:0.0000023374):2.521215965e-06,197:0.0007836888):0.0007833261339,248:0.0007839067):2.371083058e-06):2.525863644e-06):0.003162981094):2.430519655e-06):0.0008017331045):0.0007717589605):0.0008004618485,(170:0.0015536535,(171:0.0000010068,172:0.0000021604):0.001786754287):0.005495801447):0.001656605494,(((((((11:0.0000010068,(12:0.0000021913,(15:0.0000010068,17:0.0000010068):0.001576682702):2.621869063e-06):2.353828188e-06,14:0.0000010068):2.07079144e-06,13:0.0000010068):2.371434801e-06,16:0.0048702610):0.01125064546,(60:0.0007884007,61:0.0000020466):0.0044018419):0.001642641968,((((((226:0.0007896131,230:0.0000023667):0.002093441984,227:0.0000022741):0.000904107462,228:0.0000010068):2.769979064e-06,229:0.0000010068):0.0001377686483,232:0.0023975679):0.002361278819,231:0.0015893549):0.00448273056):0.001015511378,22:0.0049269399):0.0008362990115);
 08: -5776.99223805 (0:0.0328505629,((((((((((((((((((((((1:0.0000028372,3:0.0000021407):0.003980740935,(80:0.0024509244,159:0.0040374021):0.001578438484):2.74033563e-06,((((((((((2:0.0023822924,((81:0.0011249751,87:0.0020746973):0.001603436791,82:0.0029227685):0.002765737349):0.0008081193127,(132:0.0015818078,133:0.0000022909):0.001582602788):2.342375015e-06,119:0.0007976779):0.001582360902,106:0.0008123085):2.426558521e-06,((77:0.0007964731,113:0.0000010016):2.426261759e-06,160:0.0032252091):2.992382556e-06):2.546570324e-06,((((((92:0.0000010016,107:0.0003205249):1.379530923e-06,97:0.0000020146):0.0004692708428,129:0.0000010016):2.525740183e-06,(((94:0.0000010016,95:0.0007931507):2.527729094e-06,98:0.0000010016):2.968753305e-06,96:0.0000010016):0.0007806714088):2.739097913e-06,148:0.0000010016):0.0007901743019,(99:0.0015889849,137:0.0000023112):2.900677282e-06):0.001584405316):0.0007861306679,((112:0.0007814528,114:0.0038878522):0.0009877501838,(140:0.0000025482,153:0.0021332778):0.001063504074):0.0007690093478):2.490947411e-06,124:0.0000027407):2.056613863e-06,108:0.0016512053):0.0007867582307,(88:0.0031859570,224:0.0000026729):2.50155986e-06):0.000791840499):2.54455315e-06,((((((152:0.0039980098,216:0.0000026917):2.460103731e-06,219:0.0000010016):0.0007886842927,(157:0.0039980673,214:0.0000029234):0.001595428294):2.409488114e-05,218:0.0000010016):2.411722018e-06,220:0.0000010016):0.0007590866624,215:0.0000021574):2.282898373e-06):0.0007915166042,((((27:0.0000025533,67:0.0007875636):0.0007875039643,247:0.0039882783):2.166699929e-06,31:0.0000025641):0.0007905226501,((((((78:0.0057771721,((83:0.0007978523,85:0.0000010016):2.10695314e-06,84:0.0000010016):2.489152702e-06):2.114789048e-06,(79:0.0000010016,86:0.0008062459):2.380688994e-06):0.0007800767701,(127:0.0015795141,154:0.0032805298):0.0008100098226):2.565268347e-06,(135:0.0036179016,161:0.0000022890):0.001176280236):0.0007940694811,158:0.0023840568):2.407100343e-06,((109:0.0000020174,(145:0.0000029229,151:0.0000024320):0.001575793372):2.513695944e-06,117:0.0000010016):2.722836757e-06):2.40525035e-06):0.0007915233236):0.0007872585438,110:0.0008092929):2.502249123e-06,222:0.0016120018):2.336641472e-06,142:0.0000010016):2.861491853e-06,(((116:0.0007941772,121:0.0000019755):0.001587931288,((138:0.0000025368,147:0.0000010016):0.003007829432,139:0.0015974806):0.0009980137672):0.0007858847645,118:0.0000019667):2.318112627e-06):0.0007862703714,93:0.0007930002):2.61532101e-06,(((68:0.0000026305,((((72:0.0000010016,((115:0.0000010016,(130:0.0024062947,(131:0.0000017135,150:0.0008136493):0.002009756002):0.001990564584):2.891621603e-06,136:0.0000010016):2.265536001e-06):2.32055555e-06,128:0.0000010016):2.335968024e-06,(122:0.0000023843,162:0.0000024414):0.003201386801):1.042765285e-06,123:0.0000010016):0.0007867842852):0.0006261972667,223:0.0000024996):0.0001601202481,((120:0.0064874626,155:0.0007927859):2.499987112e-06,(217:0.0000021229,221:0.0031820320):0.001580855695):0.001577304895):2.113337466e-06):2.988477337e-06,(28:0.0000024110,30:0.0000010016):0.001576265211):0.001587725749,141:0.0039651425):2.535858148e-06,149:0.0031883018):0.000786431356,(((((29:0.0000010016,76:0.0000010016):1.001595399e-06,70:0.0000010016):1.001595399e-06,(69:0.0000010016,74:0.0000010016):1.001595399e-06):0.000103878422,(71:0.0000010016,73:0.0000010016):2.252802333e-06):0.0006550977095,75:0.0000010016):2.030151858e-05):0.0008025646037,(111:0.0007877067,((125:0.0007951761,126:0.0007935415):0.0007841683797,156:0.0015929143):2.021383254e-06):0.0007833342479):0.002362608325,((143:0.0015993581,144:0.0024130370):0.0007738560315,146:0.0000023350):0.0008463577098):0.0007935786404,134:0.0008263971):0.006455935071,(32:0.0000010016,(33:0.0000010016,(34:0.0000023720,35:0.0007975774):2.293664772e-06):2.493557307e-06):0.001561021919):0.0008068068435,(((((((4:0.0041855048,205:0.0074456647):0.000655834314,(((((((((((((6:0.0046444159,7:0.0025499480):0.0008002565965,((8:0.0000022361,63:0.0000010016):2.218058744e-06,64:0.0007888722):0.0009328884391):0.003043179304,(((62:0.0023516165,65:0.0023961260):0.001608453675,191:0.0007888352):2.342112992e-06,194:0.0007957301):0.0007751395867):0.0007957327114,193:0.0000025900):1.605305284e-06,184:0.0000010016):2.255590885e-06,185:0.0000010016):2.169419987e-06,209:0.0000020521):2.510097003e-06,182:0.0000010016):0.0007745441644,200:0.0007840411):1.001595399e-06,((((36:0.0000010016,204:0.0000010016):1.001595399e-06,((((102:0.0000010016,((181:0.0015780079,237:0.0015849070):0.0007908429353,238:0.0007868390):1.001595399e-06):1.001595399e-06,188:0.0000010016):1.001595399e-06,179:0.0000010016):1.001595399e-06,(103:0.0000010016,((169:0.0039583475,(202:0.0000010016,203:0.0000010016):2.354826019e-06):0.0007835965965,201:0.0007845833):2.37279721e-06):1.001595399e-06):1.001595399e-06):1.001595399e-06,186:0.0000010016):2.550300885e-06,(187:0.0031700516,190:0.0000010016):1.001595399e-06):2.362936282e-06):2.472237851e-06,(((55:0.0040415086,180:0.0008001093):0.0007803765442,189:0.0007893880):0.00078479792,66:0.0007848883):1.001595399e-06):2.360413555e-06,(((234:0.0000021066,244:0.0023634754):0.0007816880034,(242:0.0000022386,246:0.0000010016):2.514669096e-06):0.001567725306,241:0.0000028878):0.001571066288):0.0007830539026,((37:0.0035827468,225:0.0000023095):0.001168250926,(183:0.0000025169,192:0.0000025232):0.001569450533):2.608328561e-06):0.0007899125594):2.280090763e-06,((195:0.0000010016,207:0.0000010016):2.040864473e-06,208:0.0000028642):2.593733359e-06):0.0007827694762,(((235:0.0011793762,236:0.0000027514):0.001185129143,(240:0.0007827662,243:0.0000010016):1.561658218e-06):0.0008065388414,239:0.0007760754):0.003210270454):0.0007896340264,((((52:0.0000025269,212:0.0000029694):0.0007814991712,53:0.0000022938):2.403947215e-06,210:0.0000010016):2.787422433e-06,211:0.0007836333):0.003972577623):2.565516346e-06,245:0.0000025374):0.0007828540626,(((((((10:0.0015759876,206:0.0000022002):0.0007837531899,(57:0.0000010016,58:0.0000021708):2.944736735e-06):0.0007840723988,(89:0.0000022125,91:0.0000025450):2.219131483e-06):0.0007858137836,213:0.0000022595):2.522085686e-06,54:0.0031667648):0.0007843088973,233:0.0015819650):2.547169728e-06,90:0.0007930900):0.000790778051):2.35381837e-06):0.0007831218339,((((((5:0.0015738425,265:0.0024321566):0.003247184902,(((105:0.0008005515,255:0.0000024229):0.0007967480948,(251:0.0000019949,258:0.0008023403):2.021516357e-06):0.001583020515,254:0.0000010016):2.418375952e-06):2.32548649e-06,264:0.0032090689):2.245024914e-06,256:0.0000010016):0.001620192553,(((((((((((((9:0.0000023485,49:0.0000021952):1.995649672e-06,40:0.0000010016):0.000785384226,26:0.0000010016):2.852674292e-06,(164:0.0000025035,166:0.0000010016):0.0007892507122):0.001607032912,163:0.0000025744):0.0007881948204,101:0.0000010016):2.492595996e-06,167:0.0000010016):2.074932499e-06,(165:0.0015929931,168:0.0000010016):2.042430875e-06):2.735223765e-06,((38:0.0000010016,(50:0.0000010016,100:0.0000010016):1.040685617e-06):1.032317345e-06,39:0.0000010016):0.0007894968464):0.003216965339,(259:0.0039960741,260:0.0000023323):0.0007964186488):0.0007855684269,((252:0.0024617374,(257:0.0000010016,262:0.0016208278):0.001611993995):0.001565359404,(253:0.0000022339,263:0.0007129813):6.434846644e-05):0.00241121851):2.020439433e-06,((23:0.0000010016,25:0.0000010016):2.355491925e-06,24:0.0000010016):2.516502239e-06):0.0007964123187,((((51:0.0016356008,104:0.0065804730):0.001035042076,250:0.0008128651):0.001055656603,261:0.0000024327):0.001051977166,(56:0.0040276054,249:0.0000024337):0.001600869257):0.0007935925499):0.0007661457786):0.00322451101,((18:0.0000024780,((19:0.0000010016,21:0.0000010016):1.001595399e-06,20:0.0000010016):2.406041006e-06):0.001579329886,(((((((41:0.0000010016,(((42:0.0000010016,(44:0.0000010016,46:0.0000010016):2.504336599e-06):0.0007850768727,43:0.0023747252):2.474529679e-06,45:0.0000024226):2.511463538e-06):2.426275827e-06,47:0.0000010016):2.213725082e-06,48:0.0000010016):0.001574247318,176:0.0015976967):0.0007919927324,(173:0.0007886034,174:0.0015744634):2.497334726e-06):2.542233276e-06,175:0.0023967628):0.00317715358,(59:0.0007852368,(((177:0.0000010016,198:0.0000010016):2.33642937e-06,196:0.0000010016):2.404276243e-06,(((178:0.0000025129,199:0.0000023253):2.508203981e-06,197:0.0007856474):0.0007852930543,248:0.0007858825):2.512827673e-06):2.358845909e-06):0.003169048115):2.202124103e-06):0.0008038307286):0.0007735325968):0.0008025044703,(170:0.0015563113,(171:0.0000010016,172:0.0000021493):0.001790694248):0.005507140512):0.001661163637,(((((((11:0.0000010016,(13:0.0000010016,(15:0.0000010016,17:0.0000010016):0.001576901813):2.060104095e-06):2.341680091e-06,14:0.0000010016):2.608337609e-06,12:0.0000021800):2.359195837e-06,16:0.0048700771):0.01124914758,(60:0.0007903635,61:0.0000020360):0.004409910387):0.001646092779,((((((226:0.0007916928,230:0.0000023545):0.002097289975,227:0.0000022624):2.318334569e-06,228:0.0000010016):0.0009920694818,229:0.0000010016):5.305357911e-05,232:0.0024027009):0.002364927454,231:0.0015929359):0.004491644121):0.001017250491,22:0.0049366836):0.000838679422);
 09: -5777.04198789 (0:0.0327566520,(((((((((((((((((((((1:0.0000027698,3:0.0000029487):0.003965884399,(80:0.0024413409,159:0.0040220213):0.001573866764):2.366910552e-06,((((((152:0.0039828250,216:0.0000021005):2.345487887e-06,219:0.0000010065):0.0007542164517,218:0.0000010065):2.618172616e-06,220:0.0000010065):2.973552602e-05,(157:0.0039829579,214:0.0000029378):0.001590106183):0.0007210507671,215:0.0000022607):6.205458266e-05):0.0007891477162,((((((((((((((((2:0.0023734842,((81:0.0011214709,87:0.0020663045):0.00159768734,82:0.0029116750):0.00275680085):0.0008053044315,(132:0.0015762217,133:0.0000025875):0.001577027319):2.291913579e-06,119:0.0007949708):0.001576815273,106:0.0008095165):2.301757193e-06,77:0.0007964332):2.524589905e-06,160:0.0032131122):0.0007844176023,(((((92:0.0000010065,107:0.0007859984):2.275459784e-06,97:0.0000020246):2.296217325e-06,(((((94:0.0000010065,95:0.0007900622):2.973106654e-06,98:0.0000010065):0.0007795417531,148:0.0000010065):2.476913146e-06,96:0.0000010065):1.155708013e-06,129:0.0000027562):2.346403022e-06):0.00156445142,137:0.0000020054):2.166669543e-06,99:0.0007979781):0.001575506146):2.589134868e-06,124:0.0000027541):2.290128316e-06,((108:0.0016431435,113:0.0000010065):1.080061958e-06,224:0.0008067450):2.031633528e-06):0.000785316346,(140:0.0000025607,153:0.0021104055):0.001046171777):2.59689604e-06,(88:0.0031756487,(112:0.0007795953,114:0.0038753250):0.0009555997761):2.816939687e-06):0.0007899893063,(135:0.0039925219,161:0.0000025562):2.562924317e-06):0.0007876665483,(((78:0.0057670186,((83:0.0007962299,85:0.0000010065):1.236909644e-06,84:0.0000010065):2.296931956e-06):2.125158944e-06,(79:0.0000010065,86:0.0008031097):2.785181093e-06):0.0007832228849,(127:0.0015674608,154:0.0032737998):0.0008072383956):2.546756501e-06):0.0007857973993,158:0.0023755673):2.394392698e-06,(109:0.0000020274,(117:0.0000010065,(145:0.0000029373,151:0.0000025614):0.001569550934):2.526021886e-06):2.370378514e-06):2.624093986e-06,(((27:0.0000023553,67:0.0007848959):0.0007848203758,247:0.0039733102):2.565180257e-06,31:0.0000025474):0.0007878341126):0.0007887924897):0.0007841035802,110:0.0008064656):2.964868879e-06,((((116:0.0007914544,121:0.0000023828):0.001582532581,((138:0.0000024402,147:0.0000010065):0.002997316789,139:0.0015920831):0.0009935541446):0.0007755670779,118:0.0000019763):9.304055239e-06,(142:0.0000010065,222:0.0016054611):2.348099224e-06):2.150490774e-06):0.0007835799499,((120:0.0064642714,155:0.0007901101):2.560169458e-06,(217:0.0000022604,221:0.0031706883):0.001575508449):0.001572056059):2.227491557e-06,((28:0.0000023521,30:0.0000010065):0.001571619157,93:0.0007899193):2.554771771e-06):2.295489741e-06,((68:0.0000025067,((72:0.0000010065,((((115:0.0000022294,(130:0.0023972987,(131:0.0000025384,150:0.0008104157):0.002001253028):0.001984833127):2.05365275e-06,136:0.0000010065):2.912057929e-06,128:0.0000010065):2.449530855e-06,(122:0.0000023960,162:0.0000024534):0.003189880009):2.234443542e-06):0.0007812638981,123:0.0000010065):2.431506852e-06):0.0007826785455,223:0.0000025118):1.710832024e-06):0.0015827605,141:0.0039504443):2.1489454e-06,149:0.0031761505):0.0007834395217,(((((29:0.0000010065,((69:0.0000010065,73:0.0000010065):1.407013666e-06,70:0.0000010065):1.006506735e-06):1.006506735e-06,76:0.0000010065):2.149368035e-06,74:0.0000010065):1.006506735e-06,71:0.0000010065):0.0007782150024,75:0.0000010065):2.601442943e-06):0.000802506249,(111:0.0007850300,((125:0.0007920738,126:0.0007904477):0.0007815721341,156:0.0015874680):2.257081181e-06):0.0007818000956):0.002408053758,143:0.0015909574):0.0007783194742,146:0.0000024822):0.0008381341221,144:0.0023312498):0.0007839865265,134:0.0008351888):0.006440369909,(32:0.0000010065,(33:0.0000010065,(34:0.0000023836,35:0.0007944742):2.560239376e-06):2.481761406e-06):0.00155591008):0.0008040916031,(((((((4:0.0041703659,205:0.0074176870):0.0006542564879,((195:0.0000010065,207:0.0000010065):2.050871879e-06,208:0.0000028783):2.503561291e-06):2.368931518e-06,(((((((((((((((6:0.0046273352,7:0.0025403101):0.0007980356137,((8:0.0000022470,63:0.0000010065):2.051759739e-06,64:0.0007867124):0.0009294090627):0.003031942776,((((62:0.0023429849,65:0.0023872694):0.001602474369,191:0.0007866658):2.654409936e-06,194:0.0007935305):2.546826755e-06,182:0.0000010065):0.0007704979909):0.000793552881,193:0.0000026606):1.141139674e-06,209:0.0000020621):2.402102743e-06,184:0.0000010065):1.234542797e-06,185:0.0000010065):0.0007763858326,66:0.0007827309):1.006506735e-06,(187:0.0031581992,190:0.0000010065):1.006506735e-06):2.484360502e-06,36:0.0000010065):1.006506735e-06,((((102:0.0000010065,((181:0.0015721507,237:0.0015790078):0.000788705798,238:0.0007847190):2.53905337e-06):1.006506735e-06,(179:0.0000010065,188:0.0000010065):1.006506735e-06):1.006506735e-06,(103:0.0000010065,((169:0.0039446670,(202:0.0000010065,203:0.0000010065):2.373388122e-06):0.000781498032,201:0.0007824813):2.326498574e-06):1.006506735e-06):1.006506735e-06,204:0.0000010065):1.006506735e-06):1.006506735e-06,(200:0.0007819818,(((234:0.0000025825,244:0.0023546381):0.0007795769442,(242:0.0000022495,246:0.0000010065):2.326213966e-06):0.001561865068,241:0.0000021748):0.001565151771):2.157848325e-06):2.62642956e-06,(((55:0.0040273982,180:0.0007979607):0.0007782670438,189:0.0007862754):0.000780667015,186:0.0000010065):2.036665114e-06):0.000780940492,(183:0.0000023646,192:0.0000024535):0.001563647492):2.138446437e-06,(37:0.0035702528,225:0.0000023195):0.001164844015):0.0007867718892):0.000779589285,(((235:0.0011748852,236:0.0000027649):0.001180799599,(240:0.0007800051,243:0.0000010065):2.047546645e-06):0.0008041648007,239:0.0007729701):0.00319915463):0.0007874413888,((((52:0.0000025393,212:0.0000025390):0.0007793197286,53:0.0000022680):2.517055128e-06,210:0.0000010065):2.51583639e-06,211:0.0007805004):0.003958948249):2.345923382e-06,245:0.0000025499):0.0007797253964,(((((((10:0.0015700040,206:0.0000025039):0.000780775982,(57:0.0000010065,58:0.0000021814):2.959176291e-06):0.0007810967536,(89:0.0000022234,91:0.0000025575):2.230013025e-06):0.0007835111665,213:0.0000025631):2.335122499e-06,54:0.0031559757):0.0007820350808,233:0.0015759272):2.017622005e-06,90:0.0007907188):0.0007884265255):2.60695682e-06):0.0007805456485,(((((5:0.0015678589,265:0.0024239020):0.003235953152,((((105:0.0007974526,255:0.0000021567):0.0007936556621,(251:0.0000020046,258:0.0007983217):2.865062516e-06):0.001574282645,256:0.0000010065):2.548126411e-06,254:0.0000010065):2.462700707e-06):2.549129059e-06,264:0.0031980706):0.001616046987,((((((((((9:0.0000028331,49:0.0000024168):0.0007868521852,((26:0.0000010065,(164:0.0000025157,166:0.0000010065):2.5440307e-06):0.0007808351542,40:0.0000010065):2.800638626e-06):0.001600195487,163:0.0000025870):2.318099191e-06,167:0.0000010065):0.0007880197057,(165:0.0015864468,168:0.0000010065):2.868379519e-06):2.483219666e-06,(((38:0.0000010065,(50:0.0000010065,100:0.0000010065):2.067492792e-06):3.632489236e-05,39:0.0000010065):1.49779819e-06,101:0.0000010065):0.0007461151699):0.003205935687,(259:0.0039824012,260:0.0000026808):0.0007930936145):0.0007828791796,((252:0.0024531596,(257:0.0000010065,262:0.0016144422):0.001605634241):0.001559237648,(253:0.0000022448,263:0.0006979844):7.684537255e-05):0.002402901829):2.831977423e-06,((23:0.0000010065,25:0.0000010065):2.410082917e-06,24:0.0000010065):2.528841942e-06):0.0007932961685,((((51:0.0016289629,104:0.0065559735):0.001031634512,250:0.0008096380):0.001052257905,261:0.0000024714):0.001047621667,(56:0.0040128260,249:0.0000024456):0.001594622016):0.0007904437829):0.0007629179124):0.003213704239,((18:0.0000024902,((19:0.0000010065,21:0.0000010065):1.006506735e-06,20:0.0000010065):2.41783906e-06):0.001573201185,(((((((41:0.0000010065,(((42:0.0000010065,(44:0.0000010065,46:0.0000010065):0.0007824269709):2.106642622e-06,43:0.0023667858):2.404023934e-06,45:0.0000010065):2.315412483e-06):2.321514976e-06,47:0.0000010065):2.401930803e-06,48:0.0000010065):0.001568196336,176:0.0015914628):0.0007888887308,(173:0.0007855364,174:0.0015683639):2.066380942e-06):2.401735963e-06,175:0.0023894053):0.003166580295,(59:0.0007821924,(((177:0.0000010065,198:0.0000010065):2.347886082e-06,196:0.0000010065):2.872307366e-06,(((178:0.0000025252,199:0.0000023367):2.54380861e-06,197:0.0007825995):0.0007822451419,248:0.0007828299):2.519513995e-06):2.077289489e-06):0.00315746653):2.338999331e-06):0.0008006341472):0.0007705792342):0.0007993504772,(170:0.0015515429,(171:0.0000010065,172:0.0000024875):0.001784544106):0.005486625493):0.001655022707,(((((((11:0.0000010065,(14:0.0000010065,(15:0.0000010065,17:0.0000010065):0.001574199159):2.353162552e-06):2.621127627e-06,12:0.0000021907):2.132352941e-06,13:0.0000010065):2.948145039e-06,16:0.0048610589):0.0112286442,(60:0.0007872942,61:0.0000022507):0.004393499745):0.001640498024,((((((226:0.0007885921,230:0.0000025513):0.002087014065,227:0.0000022758):2.436655532e-06,228:0.0000010065):2.478709485e-06,229:0.0000010065):0.001057148308,232:0.0023952074):0.002357549712,231:0.0015875655):0.004474681836):0.001013724077,22:0.0049184511):0.0008350596343);
 10: -5777.11511073 (0:0.0328253625,(((((((((((((((((((((1:0.0000025528,3:0.0000025986):0.003973208103,(80:0.0024449786,159:0.0040291239):0.001575293363):2.436999224e-06,((((((152:0.0039897485,216:0.0000027090):2.475858771e-06,219:0.0000010080):2.931060947e-06,218:0.0000010080):2.360294103e-06,220:0.0000010080):0.0007843037808,(157:0.0039902637,214:0.0000029422):0.001588088343):0.0007861395095,215:0.0000022641):2.530057529e-06):0.0007895487328,((((((((((((((2:0.0023775709,((81:0.0011237828,87:0.0020699126):0.001600319985,82:0.0029165183):0.002762584592):0.0008057016363,(132:0.0015782253,133:0.0000023056):0.001578753809):2.576814297e-06,119:0.0007953931):0.00157895987,106:0.0008097819):2.059171533e-06,(77:0.0007965652,160:0.0032185632):2.528360081e-06):2.725142478e-06,((((92:0.0000010080,107:0.0007852628):2.68284768e-06,97:0.0000020276):2.755301765e-06,(((((94:0.0000010080,95:0.0007903601):2.977546636e-06,98:0.0000010080):0.0007799506119,96:0.0000010080):2.508808336e-06,148:0.0000010080):2.181674369e-06,129:0.0000027603):2.352069227e-06):0.0007906736646,(99:0.0015843772,137:0.0000025838):2.407490005e-06):0.0015797617):0.000783661008,(((88:0.0029822036,224:0.0000026901):0.0009787072763,(108:0.0016446217,113:0.0000010080):2.518164575e-06):2.293548351e-06,124:0.0000027582):2.506899981e-06):0.0007853247715,(140:0.0000025645,153:0.0021134029):0.00104783839):2.875153788e-06,(112:0.0007801477,114:0.0038819103):0.0009598787819):0.0007906540666,(135:0.0039996565,161:0.0000025600):2.411110555e-06):0.0007881934058,(((78:0.0057776299,((83:0.0007965573,85:0.0000010080):1.238756822e-06,84:0.0000010080):2.534732216e-06):2.128332617e-06,(79:0.0000010080,86:0.0008036757):2.795829526e-06):0.000783653221,(127:0.0015697596,154:0.0032794052):0.0008077191436):2.55055978e-06):0.0007863797337,(((27:0.0000023676,67:0.0007854836):0.0007852868981,247:0.0039804213):2.596790195e-06,31:0.0000025780):0.0007882398432):2.4345777e-06,((109:0.0000020304,(145:0.0000029417,151:0.0000025652):0.001571201078):2.5297942e-06,117:0.0000010080):2.666643638e-06):2.234154955e-06,158:0.0023797673):0.0007891804752):0.0007847830642,110:0.0008064699):2.35149547e-06,(((((116:0.0007915170,121:0.0000019881):0.001583937539,((138:0.0000024438,147:0.0000010080):0.003002900342,139:0.0015935305):0.0009953121352):0.0007829900297,118:0.0000019793):2.672447949e-06,222:0.0016077112):2.351605832e-06,142:0.0000010080):2.87981747e-06):0.0007837184079,(28:0.0000021575,30:0.0000010080):0.001573172778):2.526229629e-06,(((68:0.0000025104,((72:0.0000010080,(((115:0.0000010080,(122:0.0000023996,162:0.0000024571):0.00319214633):2.350928072e-06,((130:0.0024008852,(131:0.0000027458,150:0.0008107784):0.002003815893):0.001989892831,136:0.0000010080):2.916406742e-06):2.453188939e-06,128:0.0000010080):0.0007058366586):7.259846145e-05,123:0.0000010080):8.32940153e-06):1.312533674e-06,223:0.0000025156):0.0007833813492,((120:0.0064764385,155:0.0007903012):2.563992768e-06,(217:0.0000022638,221:0.0031765184):0.001576921986):0.001573456208):2.230818052e-06):2.298917783e-06,93:0.0007902832):0.001584757195,141:0.0039575508):2.152154595e-06,149:0.0031809977):0.0007843746524,((((((29:0.0000010080,70:0.0000010080):1.008009834e-06,76:0.0000010080):1.008009834e-06,(69:0.0000010080,74:0.0000010080):1.008009834e-06):2.152577861e-06,71:0.0000010080):1.409114874e-06,73:0.0000010080):0.000778409164,75:0.0000010080):1.016699423e-06):0.0008025589419,(111:0.0007851475,((125:0.0007925712,126:0.0007909761):0.0007817522383,156:0.0015903133):2.260451864e-06):0.000781974809):0.002412375661,143:0.0015924479):0.0007789280098,146:0.0000024859):0.0008387957052,144:0.0023350136):0.0007853886232,134:0.0008361656):0.006452182791,(32:0.0000010080,((33:0.0000010080,34:0.0000023872):2.56406279e-06,35:0.0007953755):2.485467623e-06):0.001557518874):0.0008044437376,(((((((4:0.0041763493,205:0.0074308247):0.0006556810268,((195:0.0000010080,207:0.0000010080):2.053934613e-06,208:0.0000028826):2.14008537e-06):2.66653823e-06,(((((((((((((((((6:0.0046362275,7:0.0025439753):0.0007981449807,((8:0.0000022504,63:0.0000010080):2.994219416e-06,64:0.0007867564):0.0009301303687):0.003038148846,((((62:0.0023468665,65:0.0023913194):0.001605196807,191:0.0007865003):2.658373983e-06,194:0.0007933400):2.512795167e-06,182:0.0000010080):0.0007706583913):0.000794116127,193:0.0000026646):0.0007760143534,209:0.0000020652):2.088582378e-06,184:0.0000010080):2.627595053e-06,185:0.0000010080):1.001849514e-06,66:0.0007833089):1.008009834e-06,(187:0.0031638864,190:0.0000010080):1.008009834e-06):2.4880706e-06,(36:0.0000010080,(103:0.0000010080,((169:0.0039515204,(202:0.0000010080,203:0.0000010080):2.376932496e-06):0.0007820071103,201:0.0007829845):2.329972924e-06):1.008009834e-06):1.008009834e-06):1.008009834e-06,204:0.0000010080):1.008009834e-06,179:0.0000010080):1.008009834e-06,188:0.0000010080):1.008009834e-06,(102:0.0000010080,((181:0.0015748236,237:0.0015816841):0.0007892095221,238:0.0007852349):1.008009834e-06):1.008009834e-06):1.008009834e-06,((((55:0.0040340018,180:0.0007983606):0.0007788716078,189:0.0007876349):0.0007806930885,186:0.0000010080):2.509937313e-06,200:0.0007823421):2.378069041e-06):2.566633567e-06,(((234:0.0000025864,244:0.0023582684):0.0007799336878,(242:0.0000022529,246:0.0000010080):2.329687891e-06):0.001564219734,241:0.0000025214):0.001567518904):0.0007811909715,((37:0.0035762346,225:0.0000023327):0.00116670816,(183:0.0000023681,192:0.0000024572):0.001565892621):2.745690431e-06):0.0007879606221):0.000780756092,(((235:0.0011759447,236:0.0000027690):0.001183113157,(240:0.0007801447,243:0.0000010080):2.202005333e-06):0.0008045783973,239:0.0007740731):0.003204403005):0.0007878634841,((((52:0.0000025431,212:0.0000025428):0.0007794281764,53:0.0000022714):2.520814052e-06,210:0.0000010080):2.519593494e-06,211:0.0007815536):0.003965404051):2.581946471e-06,245:0.0000025537):0.0007807676039,(((((((10:0.0015725714,206:0.0000025076):0.0007820258029,(57:0.0000010080,58:0.0000021847):2.96359547e-06):0.0007823394948,(89:0.0000022267,91:0.0000025613):2.233343285e-06):0.0007840870731,213:0.0000022739):2.809640925e-06,54:0.0031610170):0.0007825522219,233:0.0015784284):2.584031201e-06,90:0.0007912727):0.000788549047):2.571193427e-06):0.0007807252886,(((((5:0.0015706232,265:0.0024277459):0.003240659602,((((105:0.0007979970,255:0.0000024384):0.0007941682165,(251:0.0000020076,258:0.0007990201):2.622265279e-06):0.001576925741,256:0.0000010080):2.29915908e-06,254:0.0000010080):2.712486984e-06):2.422191644e-06,264:0.0032031178):0.001618477097,((((((((((9:0.0000028373,49:0.0007885317):1.961803203e-06,((26:0.0000010080,(164:0.0000025195,166:0.0000010080):2.547829908e-06):0.0007913389249,40:0.0000010080):1.468264785e-06):0.001594915569,163:0.0000025909):0.0007880446452,167:0.0000010080):2.538915592e-06,(165:0.0015883458,168:0.0000010080):2.473272257e-06):2.954346221e-06,((38:0.0000010080,(39:0.0000010080,(50:0.0000010080,100:0.0000010080):2.070580347e-06):2.522121776e-06):0.0007832076513,101:0.0000010080):2.04295291e-06):0.003210921329,(259:0.0039887342,260:0.0000023749):0.0007940462178):0.0007833291347,((252:0.0024570398,(257:0.0000010080,262:0.0016168899):0.001607991223):0.001561573696,(253:0.0000022482,263:0.0007137842):6.262996217e-05):0.002406655215):2.923036131e-06,((23:0.0000010080,25:0.0000010080):2.41368209e-06,24:0.0000010080):2.532618468e-06):0.0007939379161,((((51:0.0016311975,104:0.0065679716):0.001033283002,250:0.0008102028):0.001053472163,261:0.0000024751):0.001049702323,(56:0.0040200345,249:0.0000024493):0.001597140383):0.0007914592425):0.0007639246649):0.003218371028,((18:0.0000024939,((19:0.0000010080,21:0.0000010080):1.008009834e-06,20:0.0000010080):2.421449816e-06):0.00157473418,(((((((41:0.0000010080,(((42:0.0000010080,(44:0.0000010080,46:0.0000010080):1.059476549e-06):0.0007847274619,43:0.0023702069):2.390713351e-06,45:0.0000010080):2.407614059e-06):2.227902259e-06,47:0.0000010080):2.405517802e-06,48:0.0000010080):0.001570451758,176:0.0015937580):0.0007891494553,(173:0.0007857823,174:0.0015705852):2.368365586e-06):2.54501538e-06,175:0.0023927305):0.003170989135,((((59:0.0007834006,((178:0.0000025290,199:0.0000023402):2.547607487e-06,197:0.0007837946):0.0007833981138):2.407971711e-06,196:0.0000010080):2.419673752e-06,(177:0.0000010080,198:0.0000010080):2.351392372e-06):2.411211337e-06,248:0.0007839944):0.003162898967):2.398457513e-06):0.0008017018559):0.0007711265624):0.0008003130851,(170:0.0015536590,(171:0.0000010080,172:0.0000024912):0.001786369902):0.005496789623):0.001657942869,(((((((11:0.0000010080,(12:0.0000021940,(15:0.0000010080,17:0.0000010080):0.00157573907):2.625041971e-06):2.356676721e-06,14:0.0000010080):2.692883434e-06,13:0.0000010080):2.162538617e-06,16:0.0048698243):0.01125123721,(60:0.0007883715,61:0.0000026905):0.00440120927):0.00164235185,((((((226:0.0007896098,230:0.0000023696):0.002093335037,227:0.0000022422):0.0009714285445,228:0.0000010080):2.505998809e-06,229:0.0000010080):7.115411722e-05,232:0.0023974255):0.002361264234,231:0.0015894193):0.004481804626):0.001017022705,22:0.0049266068):0.0008356093106);
 11: -5777.1860126 (0:0.0328536318,(((((((((((((((((((((((1:0.0000025474,3:0.0000021520):0.003975760659,(80:0.0024475204,159:0.0040314186):0.001577444557):2.027986734e-06,((((((152:0.0039921885,216:0.0000027060):2.473118038e-06,219:0.0000010069):1.22214038e-06,220:0.0000010069):2.357681298e-06,218:0.0000010069):0.0007880522418,(157:0.0039927698,214:0.0000029389):0.00159021114):0.0007869902234,215:0.0000021688):2.500192337e-06):0.0007908868547,((((((((((((((((2:0.0023788401,((81:0.0011245881,87:0.0020712354):0.001602492784,82:0.0029186643):0.002763927499):0.0008072591377,(132:0.0015799973,133:0.0000025361):0.001580394739):2.827214225e-06,119:0.0007969665):0.001580537995,106:0.0008114305):2.341707238e-06,77:0.0007981843):2.346667842e-06,160:0.0032207646):0.000786249234,(((((92:0.0000010069,107:0.0007869898):2.632915405e-06,97:0.0000020254):2.658182489e-06,(((((94:0.0000010069,95:0.0007919140):2.974250543e-06,98:0.0000010069):0.0007813960887,96:0.0000010069):2.520388345e-06,148:0.0000010069):1.0394593e-06,129:0.0000010069):2.128498296e-06):0.001568414141,137:0.0000023848):2.915499831e-06,99:0.0007997368):0.001579163762):2.357647e-06,124:0.0000027551):2.442432561e-06,((88:0.0029853070,224:0.0000026871):0.0009790721888,(108:0.0016457238,113:0.0000010069):2.421067992e-06):2.352852424e-06):0.0007868735057,(140:0.0000025617,153:0.0021154648):0.001048770711):2.327392825e-06,(112:0.0007811859,114:0.0038844309):0.000960774391):0.0007920616489,(135:0.0040020167,161:0.0000025572):2.602521291e-06):0.0007895599532,(((78:0.0057813503,((83:0.0007983832,85:0.0000010069):1.23738554e-06,84:0.0000010069):2.206826262e-06):2.125976589e-06,(79:0.0000010069,86:0.0008049910):2.8860295e-06):0.0007849870705,(127:0.0015718199,154:0.0032816699):0.0008091769075):2.500031534e-06):0.0007877181644,(((27:0.0000025668,67:0.0007868051):0.0007867517668,247:0.0039828328):2.031098994e-06,31:0.0000022503):0.0007897751087):2.810002786e-06,((109:0.0000020282,(145:0.0000029384,151:0.0000020010):0.001574190063):2.532774098e-06,117:0.0000010069):2.378907475e-06):2.151773994e-06,158:0.0023812075):0.000790715272):0.0007868286742,110:0.0008084409):2.183501191e-06,142:0.0000010069):2.349002645e-06,(((116:0.0007933921,121:0.0000019859):0.001585986256,((138:0.0000024411,147:0.0000010069):0.003004499549,139:0.0015955390):0.0009959902174):0.0007849271199,118:0.0000019771):2.474062506e-06):2.374229093e-06,222:0.0016098889):0.000785472878,((120:0.0064804519,155:0.0007920628):2.561154472e-06,(217:0.0000022613,221:0.0031783406):0.001579026524):0.00157551508):2.376328159e-06,((68:0.0000025076,((((72:0.0000010069,((115:0.0000010069,(130:0.0024029573,(131:0.0000027428,150:0.0008124579):0.002005853922):0.001988088251):2.91317833e-06,136:0.0000010069):2.333540126e-06):2.450473301e-06,128:0.0000010069):2.274281415e-06,(122:0.0000023969,162:0.0000024544):0.003197188249):0.0007381402993,123:0.0000010069):4.903524005e-05):0.0007863846963,93:0.0007918842):2.207537373e-06):2.292684141e-06,((28:0.0000021551,30:0.0000010069):0.00157387018,223:0.0000025128):2.17810632e-06):0.001586254251,141:0.0039597382):2.927677863e-06,149:0.0031840053):0.0007882829006,((((((29:0.0000010069,70:0.0000010069):1.006893984e-06,76:0.0000010069):1.006893984e-06,(69:0.0000010069,74:0.0000010069):1.006893984e-06):0.0006658150785,73:0.0000010069):1.407555008e-06,71:0.0000010069):8.839055748e-05,75:0.0000010069):2.443182393e-05):0.0008014311119,(111:0.0007865994,((125:0.0007940242,126:0.0007923984):0.000783089794,156:0.0015918497):2.790476826e-06):0.0007833961135):0.002413627254,143:0.0015945492):0.0007802946453,146:0.0000024831):0.0008400221983,144:0.0023367130):0.0007858556652,134:0.0008372542):0.006455899603,(32:0.0000010069,(33:0.0000010069,(34:0.0000023846,35:0.0007964625):2.561224417e-06):2.692786689e-06):0.001558956848):0.0008059649528,(((((((4:0.0041791229,205:0.0074358296):0.000656825247,((195:0.0000010069,207:0.0000010069):2.051660943e-06,208:0.0000028794):2.137716332e-06):2.283200384e-06,(((((((((((6:0.0046385184,7:0.0025460024):0.0007997675547,((8:0.0000022479,63:0.0000010069):2.233698857e-06,64:0.0007884367):0.0009323150327):0.003039221545,(((62:0.0023480063,65:0.0023924746):0.001606150846,(182:0.0000010069,191:0.0007848885):2.702164551e-06):2.35450311e-06,194:0.0007951614):0.0007745969521):0.0007952622289,193:0.0000024197):1.008042657e-06,184:0.0000010069):2.086270353e-06,185:0.0000010069):1.142089689e-06,209:0.0000020629):0.0007785938264,((55:0.0040367809,180:0.0007996503):0.0007798699575,189:0.0007887994):0.0007843491534):2.37543656e-06,((((36:0.0000010069,((66:0.0007843207,(((234:0.0000025005,244:0.0023599778):0.000781084444,(242:0.0000022504,246:0.0000010069):2.527972062e-06):0.001565404392,241:0.0000027882):0.001568723032):2.529829823e-06,190:0.0000010069):2.27960366e-06):2.563792348e-06,102:0.0000010069):1.006893984e-06,179:0.0000010069):1.006893984e-06,((((103:0.0000010069,186:0.0000010069):1.335137833e-06,(((169:0.0039537332,(202:0.0000010069,203:0.0000010069):2.374301273e-06):0.0007830605404,201:0.0007840467):2.327393684e-06,200:0.0007835141):1.006893984e-06):1.006893984e-06,(((181:0.0015757339,237:0.0015826920):0.0007903111744,238:0.0007863450):1.006893984e-06,188:0.0000010069):1.006893984e-06):1.006893984e-06,204:0.0000010069):1.006893984e-06):1.006893984e-06):2.356930466e-06,187:0.0031659292):0.0007823744033,((37:0.0035785218,225:0.0000023301):0.001167567713,(183:0.0000022204,192:0.0000021035):0.001567263791):2.240686296e-06):0.0007892096218):0.0007820843493,(((235:0.0011782628,236:0.0000027659):0.001183568176,(240:0.0007811613,243:0.0000010069):2.495137995e-06):0.0008060423726,239:0.0007743104):0.003206651628):0.0007890541322,((((52:0.0000025293,212:0.0000025253):0.0007808134551,53:0.0000022689):2.837604555e-06,210:0.0000010069):2.519879909e-06,211:0.0007830738):0.00396817733):2.736726688e-06,245:0.0000025509):0.0007821438613,(((((((10:0.0015734542,206:0.0000022695):0.0007830344713,(57:0.0000010069,58:0.0000021823):2.960314821e-06):0.0007833343849,(89:0.0000022242,91:0.0000025585):2.555840629e-06):0.0007849093824,213:0.0000026318):2.227325652e-06,54:0.0031632069):0.0007835914053,233:0.0015793502):2.540912885e-06,90:0.0007923424):0.0007899624129):2.549373897e-06):0.0007820625515,((((((5:0.0015715253,265:0.0024297446):0.003249841428,(((105:0.0007998093,255:0.0000024357):0.000795991629,(251:0.0000020054,258:0.0008006495):2.84687673e-06):0.001574545953,254:0.0000010069):2.344196739e-06):2.070341771e-06,256:0.0000010069):0.0007618160797,264:0.0024327379):0.001623930967,(((((((((((9:0.0000028342,49:0.0000025320):0.0007887549624,((26:0.0000010069,(164:0.0000025167,166:0.0000010069):0.0007829845616):2.655059775e-06,40:0.0000010069):2.445094833e-06):0.001605199102,163:0.0000020577):2.532301428e-06,167:0.0000010069):2.282365602e-06,39:0.0000010069):0.0007865750769,(165:0.0015905117,168:0.0000010069):2.06427994e-06):2.770200504e-06,((38:0.0000010069,(50:0.0000010069,100:0.0000010069):0.0001441731684):0.0005770461723,101:0.0000010069):6.702489607e-05):0.003202701051,(259:0.0039918230,260:0.0000025541):0.0007957426335):2.528845427e-06,((252:0.0024484570,(257:0.0000010069,262:0.0016148779):0.001610289989):0.0007745631404,(253:0.0000022457,263:0.0004638788):0.001085681451):0.002411890462):0.0007787253784,((23:0.0000010069,25:0.0000010069):2.411010185e-06,24:0.0000010069):2.157310636e-06):0.0007919320175,((((51:0.0016326580,104:0.0065726938):0.001033847422,250:0.0008121164):0.001054010613,261:0.0000028411):0.001050224006,(56:0.0040232069,249:0.0000024466):0.001598476741):0.000794423056):2.989435674e-06):0.003996080432,((18:0.0000024933,((19:0.0000010069,21:0.0000010069):1.006893984e-06,20:0.0000010069):2.506545342e-06):0.001576833023,(((((41:0.0000010069,(((((42:0.0000010069,(44:0.0000010069,46:0.0000010069):1.158208712e-06):0.0007532053991,48:0.0000010069):3.166927047e-05,43:0.0023716260):2.404948872e-06,45:0.0000010069):2.402854935e-06,47:0.0000010069):2.388066872e-06):0.001573253304,176:0.0015950908):0.0007913778241,(173:0.0007879188,174:0.0015718711):2.365743846e-06):2.055605674e-06,175:0.0023947179):0.003174024298,(((59:0.0007839512,248:0.0007845792):2.416995215e-06,((177:0.0000010069,198:0.0000010069):2.348789421e-06,196:0.0000010069):2.405306128e-06):2.92215166e-06,((178:0.0000025262,199:0.0000023376):2.544787329e-06,197:0.0007843508):0.0007839886286):0.003165658093):2.463548179e-06):0.0008068572172):0.0007693386551):0.0008014791181,(170:0.0015551588,(171:0.0000010069,172:0.0000028916):0.001788032151):0.005499658034):0.001658222819,((((((11:0.0000010069,((12:0.0000021916,(15:0.0000010069,17:0.0000010069):0.001578296166):2.000662834e-06,14:0.0000010069):2.35406792e-06):2.661236849e-06,13:0.0000010069):2.667354017e-06,16:0.0048732499):0.01125777364,(60:0.0007891049,61:0.0000025611):0.004404279852):0.001644336303,((((((226:0.0007903561,230:0.0000027168):0.002091827272,227:0.0000021087):2.77026118e-06,228:0.0000010069):2.790588031e-06,229:0.0000010069):0.001058159314,232:0.0024006655):0.002363139915,231:0.0015908448):0.004485955925):0.00101609495,22:0.0049302574):0.0008373146921);
 12: -5777.1869021 (0:0.0328503032,((((((((((((((((((((((((1:0.0000025961,3:0.0000021544):0.003975522015,(80:0.0024472121,159:0.0040316766):0.001576632048):2.608834014e-06,(((((152:0.0039924709,216:0.0000027090):2.475858771e-06,219:0.0000010080):0.0007918476818,(157:0.0039927510,214:0.0000029422):0.001589466633):0.0007842897023,220:0.0000010080):2.668770396e-06,215:0.0000028919):2.672124863e-06):2.669828345e-06,218:0.0000010080):0.0007881198382,(((((((((((((((2:0.0023791626,((81:0.0011241928,87:0.0020709941):0.00160173527,82:0.0029188056):0.00276345645):0.0008071822985,(132:0.0015800105,133:0.0000023056):0.001580707399):2.451896614e-06,119:0.0007968154):0.001580448788,106:0.0008113437):2.543630975e-06,77:0.0007982568):2.509644723e-06,160:0.0032207917):0.0007834394176,113:0.0000010080):2.75155498e-06,(((((92:0.0000010080,107:0.0007868103):2.68284768e-06,97:0.0000020276):2.118573677e-06,((((94:0.0000010080,(95:0.0007737852,96:0.0000010080):1.818720162e-05):2.057506445e-06,98:0.0000010080):0.0007596530204,148:0.0000010080):2.51274352e-05,129:0.0000010080):2.417568492e-06):0.001567774883,137:0.0000020149):2.818993907e-06,99:0.0007996990):0.001579189963):2.541723213e-06,((88:0.0029841967,224:0.0000022268):0.0009813520576,124:0.0000027582):2.43984916e-06):2.077338184e-06,108:0.0016483148):0.000786968932,(140:0.0000025645,153:0.0021155921):0.001048125254):2.13292503e-06,(112:0.0007813704,114:0.0038844696):0.0009605321662):0.0007921465147,(135:0.0040021370,161:0.0000024592):2.324596677e-06):0.0007895565028,(((78:0.0057805977,((83:0.0007974271,85:0.0000010080):1.238756822e-06,84:0.0000010080):2.462216668e-06):2.128332617e-06,(79:0.0000010080,86:0.0008057798):2.028217568e-06):0.0007843120309,(127:0.0015711082,154:0.0032816458):0.0008092207514):2.558148056e-06):0.0007877855692,((((27:0.0000025696,67:0.0007867342):0.0007866646031,247:0.0039828575):2.573091921e-06,31:0.0000025769):0.0007897046738,(((109:0.0000020304,(145:0.0000029417,151:0.0000025652):0.001573009503):2.5297942e-06,117:0.0000010080):2.666643638e-06,158:0.0023808797):2.051579114e-06):2.546981743e-06):0.0007908269748):0.0007864366144,110:0.0008083412):2.493676627e-06,142:0.0000010080):2.351605832e-06,(((116:0.0007932983,121:0.0000019881):0.001585269529,((138:0.0000024438,147:0.0000010080):0.003004510701,139:0.0015948241):0.0009957685783):0.0007849359879,118:0.0000019793):2.392644646e-06):2.475103874e-06,222:0.0016091521):0.0007856452152,93:0.0007920783):2.808602918e-06,(((68:0.0000025104,((72:0.0000010080,((115:0.0000010080,(122:0.0000022057,162:0.0000026351):2.1620594e-06):0.003195114355,(128:0.0000010080,((130:0.0024028944,(131:0.0000023874,150:0.0008123881):0.002005876957):0.001991694943,136:0.0000010080):2.559750995e-06):2.350928072e-06):0.0001788138322):0.000585212838,123:0.0000010080):2.146590156e-05):0.0007832901762,223:0.0000025156):2.966603326e-06,((120:0.0064804005,155:0.0007920343):2.154347257e-06,(217:0.0000022663,221:0.0031782871):0.001578114913):0.001574641053):2.346106114e-06):2.28610107e-06,(28:0.0000027811,30:0.0000010080):0.00157382418):0.001585471137,141:0.0039597767):2.54027452e-06,149:0.0031838833):0.0007855545551,((((((29:0.0000010080,76:0.0000010080):1.008009834e-06,70:0.0000010080):1.008009834e-06,(69:0.0000010080,74:0.0000010080):1.008009834e-06):0.0001214533884,73:0.0000010080):1.017071899e-06,71:0.0000010080):0.0006488094136,75:0.0000010080):7.012808798e-06):0.0008037559759,(111:0.0007868224,((125:0.0007939515,126:0.0007923206):0.000783331073,156:0.0015911718):2.518361835e-06):0.0007835449024):0.00241369613,143:0.0015947195):0.0007802206147,146:0.0000024859):0.0008401257278,144:0.0023366784):0.0007858430651,134:0.0008371818):0.00645578087,(32:0.0000010080,(33:0.0000010080,(34:0.0000023872,35:0.0007963968):2.56406279e-06):2.775439907e-06):0.001559068112):0.0008061749658,(((((((4:0.0041784271,205:0.0074345920):0.0006562771063,((195:0.0000010080,207:0.0000010080):2.546891966e-06,208:0.0000028826):2.053934613e-06):0.0007828048848,((((((((((((6:0.0046386248,7:0.0025459916):0.0007996894828,((8:0.0000022504,63:0.0000010080):2.880451176e-06,64:0.0007883942):0.0009307629795):0.003039242278,(((62:0.0023483015,65:0.0023927764):0.001606202225,191:0.0007884785):2.357112393e-06,194:0.0007953054):0.0007746854417):0.0007954179372,193:0.0000026400):0.0006570101945,209:0.0000020652):0.0001165307483,182:0.0000010080):2.840316253e-06,185:0.0000010080):2.151849323e-06,184:0.0000010080):3.135897487e-06,(((234:0.0000025861,244:0.0023600440):0.0007803718528,(242:0.0000022529,246:0.0000010080):2.519955524e-06):0.001565449687,241:0.0000023633):0.001568780748):2.412841398e-06,((((36:0.0000010080,((169:0.0039538320,(202:0.0000010080,203:0.0000010080):2.376932496e-06):0.0007832944235,201:0.0007842885):2.329972924e-06):1.008009834e-06,(188:0.0000010080,204:0.0000010080):1.008009834e-06):1.008009834e-06,((102:0.0000010080,((181:0.0015757698,237:0.0015827308):0.0007895694365,238:0.0007856099):2.537859178e-06):1.008009834e-06,103:0.0000010080):1.008009834e-06):1.008009834e-06,179:0.0000010080):1.008009834e-06):2.566633567e-06,((((55:0.0040369641,180:0.0007988862):0.0007798311969,189:0.0007880919):0.0007663670922,186:0.0000010080):1.709254285e-05,(66:0.0007836022,((187:0.0031657109,190:0.0000010080):1.008009834e-06,200:0.0007827918):1.008009834e-06):1.008009834e-06):2.4880706e-06):2.940067131e-06,((37:0.0035752138,225:0.0000028969):0.001174431532,(183:0.0000023681,192:0.0000024572):0.001584866395):0.0007784127344):0.0007894120003):2.037465591e-06,(((235:0.0011777667,236:0.0000027690):0.001182821189,(240:0.0007809401,243:0.0000010080):2.234479322e-06):0.0008053401368,239:0.0007747115):0.003173588843):0.000782044356,((((52:0.0000029505,212:0.0000020170):0.0007803452424,53:0.0000022714):2.407693954e-06,210:0.0000010080):2.387196492e-06,211:0.0007824670):0.003967320904):2.121928964e-06,245:0.0000023673):0.0007817120863,(((((((10:0.0015742939,206:0.0000022143):0.0007824133279,(57:0.0000010080,58:0.0000021847):2.96359547e-06):0.0007827172905,(89:0.0000028091,91:0.0000025613):2.90453111e-06):0.0007844849574,213:0.0000026783):2.055788965e-06,54:0.0031626501):0.0007829659313,233:0.0015792839):2.563482357e-06,90:0.0007917129):0.0007894554767):2.331565683e-06):0.0007822769484,((((((5:0.0015717176,265:0.0024290588):0.003249082537,(((105:0.0007994072,255:0.0000023433):0.000795594104,(251:0.0000020076,258:0.0008010310):2.055873721e-06):0.001574860119,254:0.0000010080):2.109719256e-06):2.469170121e-06,256:0.0000010080):0.0007614320927,264:0.0024326279):0.001624106123,(((((((((((9:0.0000028373,49:0.0007826009):2.814349794e-06,40:0.0000010080):2.680962407e-06,26:0.0000010080):2.977609492e-06,((164:0.0000022479,166:0.0000010080):2.513752518e-06,167:0.0000010080):0.0007933536768):0.001597089433,163:0.0000022414):0.0007916610518,(165:0.0015905152,168:0.0000010080):2.473272257e-06):2.954346221e-06,(((38:0.0000010080,(50:0.0000010080,100:0.0000010080):1.047350394e-06):0.0007579223498,39:0.0000010080):2.392527609e-06,101:0.0000010080):2.872827306e-05):0.003212704893,(259:0.0039910867,260:0.0000029923):0.0007952544513):0.000784300858,((252:0.0024595964,(257:0.0000010080,262:0.0016183211):0.001609397088):0.001563215441,(253:0.0000022482,263:0.0007138741):6.269118936e-05):0.002408946903):2.515793092e-06,((23:0.0000010080,25:0.0000010080):2.41368209e-06,24:0.0000010080):2.241576838e-06):0.0007914735065,((((51:0.0016328675,104:0.0065724028):0.001033942903,250:0.0008116651):0.001054208344,261:0.0000024483):0.001050473972,(56:0.0040223567,249:0.0000022184):0.001598659243):0.0007945375494):2.545282332e-06):0.003995461824,((18:0.0000024939,((19:0.0000010080,21:0.0000010080):1.008009834e-06,20:0.0000010080):2.421449816e-06):0.001576793352,(((((41:0.0000010080,(((((42:0.0000010080,(44:0.0000010080,46:0.0000010080):2.520374916e-06):0.000781181571,48:0.0000010080):2.588005869e-06,43:0.0023720733):2.390713351e-06,45:0.0000010080):2.373562441e-06,47:0.0000010080):2.479352306e-06):0.001572787076,176:0.0015950491):0.0007906158026,(173:0.0007872631,174:0.0015718328):2.187974282e-06):2.555716219e-06,175:0.0023946523):0.003173695522,(((59:0.0007839314,248:0.0007845594):2.411211337e-06,((177:0.0000010080,198:0.0000010080):2.351392372e-06,196:0.0000010080):2.612271184e-06):2.530759784e-06,((178:0.0000025290,199:0.0000023402):2.263604428e-06,197:0.0007843308):0.000783967822):0.003165579744):2.369977644e-06):0.0008064686053):0.0007688966062):0.0008014223255,(170:0.0015553136,(171:0.0000010080,172:0.0000021630):0.001787858525):0.005499479152):0.001658376324,(((((((11:0.0000010080,(12:0.0000021940,(15:0.0000010080,17:0.0000010080):0.001577993286):2.625041971e-06):2.356676721e-06,14:0.0000010080):2.692883434e-06,13:0.0000010080):2.282456697e-06,16:0.0048730853):0.01125731044,(60:0.0007891882,61:0.0000025740):0.004404194679):0.001644553788,((((((226:0.0007904415,230:0.0000023696):0.00209058078,227:0.0000023940):2.379658616e-06,228:0.0000010080):2.024719048e-06,229:0.0000010080):0.001059344048,232:0.0023999856):0.002362301395,231:0.0015910110):0.004485965567):0.001015503558,22:0.0049301796):0.0008374969031);
 13: -5777.1980623 (0:0.0328491350,((((((((((((((((((1:0.0000025490,3:0.0000025947):0.003980045211,(80:0.0024503353,159:0.0040363810):0.001578933508):2.668750244e-06,(((((152:0.0039970339,216:0.0000021005):2.345487887e-06,219:0.0000010065):0.0007926676996,(157:0.0039971065,214:0.0000029378):0.001592010715):0.0007858796006,218:0.0000010065):2.107885186e-06,215:0.0000022607):2.068762979e-06):0.0007914942618,(((((((((((((((((2:0.0023817883,((81:0.0011253393,87:0.0020738430):0.001604040009,82:0.0029223198):0.002766625331):0.0008079710698,(132:0.0015825331,133:0.0000023022):0.00158335662):2.28037809e-06,119:0.0007975367):0.001582895113,106:0.0008121461):2.755166882e-06,77:0.0007990351):2.464063527e-06,160:0.0032244883):0.0007878746869,((88:0.0029882906,224:0.0000026861):0.000980582069,(108:0.0016480941,113:0.0000010065):2.844171821e-06):2.098148071e-06):2.524864196e-06,124:0.0000021297):2.679118991e-06,(((((92:0.0000010065,107:0.0007877049):2.678847139e-06,97:0.0000020246):2.715049007e-06,((((94:0.0000010065,(95:0.0007917083,96:0.0000010065):2.164398484e-06):1.04883173e-06,98:0.0000010065):0.0006404252373,148:0.0000010065):0.0001450234051,129:0.0000027562):2.505067315e-06):0.001570784335,137:0.0000025799):2.403900065e-06,99:0.0007995088):0.001581779622):0.000787489769,(140:0.0000024832,153:0.0021180026):0.001049611991):2.791246185e-06,(112:0.0007820027,114:0.0038888793):0.000961657221):0.0007926917419,(135:0.0040068425,161:0.0000025562):2.077310577e-06):0.0007902061873,(((78:0.0057770317,((83:0.0007992990,85:0.0000010065):1.236909644e-06,84:0.0000010065):2.062422378e-06):2.125158944e-06,(79:0.0000010065,86:0.0008064034):2.124170503e-06):0.0007857420215,(127:0.0015735640,154:0.0032857220):0.0008098976986):2.546756501e-06):0.0007883382878,(((27:0.0000023553,67:0.0007874274):0.0007876373361,247:0.0039873438):2.565180257e-06,31:0.0000025474):0.0007906067333):2.394392698e-06,((109:0.0000026823,(145:0.0000029373,151:0.0000023166):0.00157540578):2.370378514e-06,117:0.0000010065):2.074058486e-06):2.246933681e-06,158:0.0023840144):2.738913175e-06,220:0.0000010065):0.0007882736641):0.0007875279311,110:0.0008091492):2.150490774e-06,(((((116:0.0007940324,121:0.0000023828):0.001587658293,((138:0.0000024402,147:0.0000010065):0.003007799043,139:0.0015972050):0.0009977329122):0.0007857735629,118:0.0000019763):2.276068822e-06,222:0.0016117128):2.348099224e-06,142:0.0000010065):2.964868879e-06):0.0007861308668,93:0.0007925422):2.255046293e-06,(((68:0.0000025067,((((72:0.0000010065,((115:0.0000028663,(130:0.0024065527,(131:0.0000029230,150:0.0008131405):0.002008993308):0.001990129333):2.785865704e-06,136:0.0000010065):2.213656954e-06):2.234443542e-06,128:0.0000010065):2.449530855e-06,(122:0.0000023960,162:0.0000024534):0.003201240652):0.0006719986458,123:0.0000010065):0.0001159397308):1.09588715e-06,223:0.0000025118):0.0007861955651,((120:0.0064872162,155:0.0007930771):2.47777202e-06,(217:0.0000022604,221:0.0031818988):0.001580114811):0.001576629768):2.367663557e-06):2.464565941e-06,(28:0.0000023037,30:0.0000010065):0.001576531056):0.00158797429,141:0.0039644769):2.428628094e-06,149:0.0031884981):0.0007858764542,((((((29:0.0000010065,76:0.0000010065):1.006506735e-06,70:0.0000010065):1.006506735e-06,(69:0.0000010065,74:0.0000010065):1.006506735e-06):2.149368035e-06,71:0.0000010065):1.407013666e-06,73:0.0000010065):2.519442586e-06,75:0.0000010065):0.0007793761855):0.0008038966127,(111:0.0007875650,((125:0.0007946925,126:0.0007930582):0.0007840372012,156:0.0015927293):2.553698166e-06):0.000783501623):0.00244409254,(134:0.0008041813,((143:0.0021139693,146:0.0000024822):0.001032824121,144:0.0023996904):0.0007964341988):0.0007357594008):0.005718694138,(32:0.0000010065,(33:0.0000010065,(34:0.0000023836,35:0.0007970970):2.560239376e-06):2.481761406e-06):0.001562560699):0.0008048363819,(((((((4:0.0041853221,205:0.0074456664):0.0006568300347,(((((((((((((((6:0.0046438651,7:0.0025490136):0.0008006069717,((8:0.0000022470,63:0.0000010065):2.873515754e-06,64:0.0007886909):0.0009326208187):0.003042848805,((62:0.0023511491,65:0.0023956328):0.001608110856,((182:0.0000010065,191:0.0007683363):2.020886097e-05,194:0.0007960875):2.083779653e-06):0.000775386034):0.0007955430364,193:0.0000021482):1.141139674e-06,209:0.0000020621):2.283071204e-06,184:0.0000010065):1.55848492e-06,185:0.0000010065):0.0007782078627,66:0.0007845958):1.006506735e-06,(187:0.0031692014,190:0.0000010065):1.006506735e-06):2.484360502e-06,103:0.0000010065):1.006506735e-06,(((169:0.0039583899,(202:0.0000010065,203:0.0000010065):2.450391848e-06):0.0007841352372,201:0.0007850971):2.326498574e-06,204:0.0000010065):1.006506735e-06):1.006506735e-06,(((102:0.0000010065,((181:0.0015776236,237:0.0015845253):0.0007913499422,238:0.0007872160):1.006506735e-06):1.006506735e-06,188:0.0000010065):1.006506735e-06,179:0.0000010065):1.006506735e-06):1.006506735e-06,(36:0.0000010065,(200:0.0007842374,(((234:0.0000025825,244:0.0023628066):0.0007819450679,(242:0.0000022495,246:0.0000010065):2.326213966e-06):0.001567269411,241:0.0000025176):0.001570577634):2.307051542e-06):1.006506735e-06):2.374522972e-06,(((55:0.0040415856,180:0.0008002377):0.0007801884833,189:0.0007894222):0.0007815606495,186:0.0000010065):2.954544776e-06):0.0007833318981,((37:0.0035827714,225:0.0000023292):0.001168370727,(183:0.0000024300,192:0.0000024411):0.001569021585):2.741596182e-06):0.0007902259425):2.136894172e-06,((195:0.0000010065,207:0.0000010065):2.050871879e-06,208:0.0000028783):2.279196572e-06):0.0007830323301,(((235:0.0011796187,236:0.0000027649):0.001185016777,(240:0.0007811614,243:0.0000010065):2.804619955e-06):0.0008069391655,239:0.0007756733):0.003210356493):0.0007897296443,((((52:0.0000025393,212:0.0000025390):0.0007817727645,53:0.0000022680):2.517055128e-06,210:0.0000010065):2.51583639e-06,211:0.0007839071):0.003972665807):2.16215525e-06,245:0.0000025499):0.0007831108267,(((((((10:0.0015752389,206:0.0000025039):0.0007839132688,(57:0.0000010065,58:0.0000021814):2.959176291e-06):0.0007842455239,(89:0.0000022234,91:0.0000025575):2.009051388e-06):0.0007859937973,213:0.0000024244):2.346764294e-06,54:0.0031672725):0.0007846446727,233:0.0015815811):2.691443217e-06,90:0.0007934210):0.0007911220555):2.437574789e-06):0.0007830209888,((((((5:0.0015731375,265:0.0024323172):0.003253680714,(((105:0.0008007312,255:0.0000021567):0.0007969307703,(251:0.0000020046,258:0.0008016854):2.799156274e-06):0.001575925244,254:0.0000010065):2.978233766e-06):2.23751099e-06,256:0.0000010065):0.0007630129108,264:0.0024348098):0.001625664431,((((((((((((9:0.0000028331,49:0.0000024168):2.928690691e-06,40:0.0000010065):0.0007851641997,26:0.0000010065):1.514787003e-06,(164:0.0000025157,166:0.0000010065):0.0007888838633):0.001606159199,163:0.0000025870):2.318099191e-06,167:0.0000010065):0.0007907151394,(165:0.0015923237,168:0.0000010065):2.106284524e-06):2.297687854e-06,(((38:0.0000024975,(50:0.0000010065,100:0.0000010065):1.202611054e-06):1.028896288e-06,39:0.0000010065):2.451218787e-06,101:0.0000010065):0.0007860488496):0.003217141749,(259:0.0039961648,260:0.0000023714):0.0007967339176):0.0007850134159,((252:0.0024618447,(257:0.0000010065,262:0.0016201001):0.00161126936):0.00156498595,(253:0.0000022448,263:0.0003928590):0.0003834043022):0.002411262136):2.078357022e-06,((23:0.0000010065,25:0.0000010065):2.410082917e-06,24:0.0000010065):2.512505965e-06):0.0007928666579,((((51:0.0016348159,104:0.0065806862):0.001034673276,250:0.0008130977):0.001055123591,261:0.0000024714):0.001052562673,(56:0.0040276907,249:0.0000024456):0.001600123048):0.0007957165407):2.370269629e-06):0.004000783543,((18:0.0000024902,((19:0.0000010065,21:0.0000010065):1.006506735e-06,20:0.0000010065):2.41783906e-06):0.001578542394,(((((((41:0.0000010065,(((42:0.0000010065,(44:0.0000010065,46:0.0000010065):1.057896706e-06):0.0007867315643,43:0.0023748413):2.404023934e-06,45:0.0000010065):2.387148428e-06):2.321514976e-06,47:0.0000010065):2.401930803e-06,48:0.0000010065):0.001573513242,176:0.0015969285):0.0007922102514,(173:0.0007888073,174:0.0015736974):2.364833987e-06):2.030671794e-06,175:0.0023969068):0.003177585162,(((59:0.0007854221,((178:0.0000025252,199:0.0000023367):2.54380861e-06,197:0.0007858227):0.0007854629749):2.407615848e-06,((177:0.0000010065,198:0.0000010065):2.347886082e-06,196:0.0000010065):2.416065644e-06):2.404381053e-06,248:0.0007860226):0.003169232318):2.48554743e-06):0.0008080385044):0.0007701726112):0.0008018477146,(170:0.0015565307,(171:0.0000010065,172:0.0000024875):0.001790531922):0.005506377119):0.001660610225,(((((((11:0.0000010065,(13:0.0000010065,(15:0.0000024907,17:0.0000025660):0.001576397698):2.177333793e-06):2.353162552e-06,14:0.0000010065):2.46287435e-06,12:0.0000021907):2.268099985e-06,16:0.0048703972):0.0112477386,(60:0.0007902603,61:0.0000025304):0.00441028425):0.001646780903,((((((226:0.0007916820,230:0.0000025513):0.002093923982,227:0.0000025238):2.343045516e-06,228:0.0000010065):2.154928998e-06,229:0.0000010065):0.001061244908,232:0.0024033592):0.002365253538,231:0.0015933457):0.004492329793):0.001016468808,22:0.0049360556):0.0008378786994);
 14: -5777.21840628 (0:0.0327363760,(((((((((((((((((((((((1:0.0000028372,3:0.0000021407):0.003963015023,(80:0.0024397841,159:0.0040190116):0.001571869004):2.475875597e-06,(((((152:0.0039798109,216:0.0000026917):1.294023494e-06,219:0.0000010016):2.312576795e-06,220:0.0000010016):0.0007866803398,(157:0.0039803483,214:0.0000023713):0.001584629862):0.0007839031029,215:0.0000021574):2.486795157e-06):2.560685398e-06,((((((((((2:0.0023713769,((81:0.0011197363,87:0.0020650221):0.001596525419,82:0.0029096661):0.002755163101):0.0008032998204,(132:0.0015749983,133:0.0000022909):0.001575478388):2.711799851e-06,119:0.0007930134):0.001575343993,106:0.0008074547):2.818604361e-06,(77:0.0007942499,160:0.0032104515):2.8951883e-06):2.122621991e-06,((92:0.0000010016,(((((((94:0.0000010016,95:0.0007890461):2.001544318e-06,98:0.0000010016):1.17257081e-06,96:0.0000010016):0.000781368469,107:0.0007884853):2.431302535e-06,129:0.0000023319):2.49669495e-06,148:0.0000010016):2.513667783e-06,97:0.0000020146):2.419809756e-06):0.0007805886737,(99:0.0015817934,137:0.0000023405):2.192643439e-06):0.00157653578):0.0007819033361,(((112:0.0007771525,114:0.0038702782):0.0009825009486,(140:0.0000023260,153:0.0021241882):0.001058262646):0.0007648993836,124:0.0000027407):2.490947411e-06):0.0007780938976,108:0.0016414595):2.374135598e-06,113:0.0000010016):4.080432308e-06,(88:0.0031726752,224:0.0000022364):2.410059429e-06):0.0007862571615):2.336256061e-06,218:0.0000010016):0.0007847509351,((((27:0.0000025533,67:0.0007831895):0.0007831131086,247:0.0039705506):2.581607892e-06,31:0.0000025610):0.0007860949002,((((((78:0.0057630789,((83:0.0007932837,85:0.0000010016):2.10695314e-06,84:0.0000010016):2.621350634e-06):2.114789048e-06,(79:0.0000010016,86:0.0008017435):2.380688994e-06):0.0007757253356,(127:0.0015722533,154:0.0032654252):0.0008054133526):2.822465243e-06,(135:0.0036017496,161:0.0000022890):0.001171124045):0.0007896380658,158:0.0023739141):2.536178552e-06,((109:0.0000020174,(145:0.0000029229,151:0.0000025489):0.001568337672):2.513695944e-06,117:0.0000010016):2.427661239e-06):2.537229894e-06):0.0007870777554):0.0007831510569,110:0.0008047844):2.305796055e-06,(((((116:0.0007898225,121:0.0000019755):0.001580500033,((138:0.0000028069,147:0.0000010016):0.002995273486,139:0.0015900861):0.000992314353):0.0007813895245,118:0.0000019667):2.534053916e-06,222:0.0016042899):2.336641472e-06,142:0.0000010016):2.302715203e-06):0.0007820005047,((120:0.0064600497,155:0.0007885282):2.920461202e-06,(217:0.0000024750,221:0.0031686309):0.001573550768):0.001570062688):2.208608571e-06,(((68:0.0000026305,((((72:0.0000010016,((115:0.0000010016,(130:0.0023957631,(131:0.0000024044,150:0.0008088454):0.002000225405):0.001982223001):2.338012374e-06,136:0.0000010016):2.265536001e-06):2.437578157e-06,128:0.0000010016):2.152676894e-06,(122:0.0000023843,162:0.0000024414):0.003187794173):0.0007833410083,123:0.0000010016):1.091020403e-06):0.0007817981037,223:0.0000024996):1.11331876e-06,93:0.0007884094):2.412676509e-06):2.87233621e-06,(28:0.0000025359,30:0.0000010016):0.001569389925):0.001580859793,141:0.0039480814):2.712086804e-06,149:0.0031743659):0.0007821653566,((((((29:0.0000010016,70:0.0000010016):1.001595399e-06,76:0.0000010016):1.001595399e-06,(69:0.0000010016,74:0.0000010016):1.001595399e-06):1.078884184e-06,71:0.0000010016):2.091836185e-06,73:0.0000010016):0.0007766202828,75:0.0000010016):1.522804314e-06):0.000800566232,(111:0.0007832045,((125:0.0007906039,126:0.0007889960):0.0007797662569,156:0.0015864838):2.872331338e-06):0.0007800270743):0.002406571591,143:0.0015892546):0.0007769261039,146:0.0000029020):0.0008368975456,144:0.0023298510):0.0007828475963,134:0.0008338942):0.006436512356,(32:0.0000010016,(33:0.0000010016,(34:0.0000023720,35:0.0007931031):2.293664772e-06):2.495468055e-06):0.001554383018):0.000802305858,(((((((4:0.0041669427,205:0.0074136114):0.0006547259362,((195:0.0000010016,207:0.0000010016):2.040864473e-06,208:0.0000028642):2.293239076e-06):2.427446579e-06,(((((((((((((((6:0.0046239966,7:0.0025378715):0.0007958831067,((8:0.0000022361,63:0.0000010016):2.889834804e-06,64:0.0007845631):0.0009281390889):0.003029888483,(((62:0.0023410838,65:0.0023853169):0.001601151884,191:0.0007845403):2.342112992e-06,194:0.0007913580):0.0007709080502):0.0007913474825,193:0.0000024187):1.11611209e-06,184:0.0000010016):2.287154574e-06,185:0.0000010016):0.0007745020498,209:0.0000020521):1.001595399e-06,182:0.0000010016):1e-06,66:0.0007805230):1.525915091e-06,200:0.0007797008):1.001595399e-06,((((36:0.0000010016,(103:0.0000024102,((169:0.0039412772,(202:0.0000010016,203:0.0000010016):2.324191644e-06):0.0007792338262,201:0.0007802088):2.336547437e-06):2.316441831e-06):1.001595399e-06,188:0.0000010016):1.001595399e-06,((102:0.0000010016,((181:0.0015708188,237:0.0015776468):0.0007864148119,238:0.0007824597):1.001595399e-06):1.001595399e-06,179:0.0000010016):1.001595399e-06):1.001595399e-06,204:0.0000010016):1.001595399e-06):2.472237851e-06,(187:0.0031554859,190:0.0000010016):1.001595399e-06):2.362936282e-06,(((55:0.0040238263,180:0.0007966075):0.0007760535841,189:0.0007858962):0.0007780210234,186:0.0000010016):2.413682222e-06):2.369145573e-06,(((234:0.0000021066,244:0.0023525670):0.0007772481212,(242:0.0000022386,246:0.0000010016):2.514669096e-06):0.001560487645,241:0.0000028878):0.001563791978):0.000779538509,((37:0.0035670578,225:0.0000023095):0.001163769598,(183:0.0000024646,192:0.0000025866):0.001562192955):2.550083234e-06):0.0007863747908):0.0007792240294,(((235:0.0011737961,236:0.0000027514):0.001179601413,(240:0.0007785818,243:0.0000010016):2.24266981e-06):0.0008029168278,239:0.0007725978):0.00319613658):0.0007861718884,((((52:0.0000025269,212:0.0000025266):0.0007779833461,53:0.0000020912):2.165376744e-06,210:0.0000010016):2.50477294e-06,211:0.0007800920):0.003955139923):2.015148616e-06,245:0.0000025374):0.0007793172796,(((((((10:0.0015684981,206:0.0000020084):0.0007802103023,(57:0.0000010016,58:0.0000021708):2.325836231e-06):0.0007805210787,(89:0.0000022125,91:0.0000025450):2.219131483e-06):0.0007822531223,213:0.0000022595):2.522085686e-06,54:0.0031528952):0.0007807446529,233:0.0015743793):2.351840642e-06,90:0.0007894421):0.0007871441138):2.524457271e-06):0.0007787737942,((((((5:0.0015666579,265:0.0024209072):0.003231065022,264:0.0031960869):2.417033784e-06,(((105:0.0007965857,255:0.0000024229):0.0007927843822,(251:0.0000019949,258:0.0007982246):2.070214645e-06):0.001574878085,254:0.0000010016):2.940498962e-06):2.463136292e-06,256:0.0000010016):0.001611728764,((((((((((((9:0.0000022278,49:0.0000015358):2.512424066e-06,40:0.0000010016):0.0007846828391,((164:0.0000025035,166:0.0000010016):2.473750265e-06,167:0.0000010016):0.0007832465269):0.001598814841,163:0.0000027032):2.49555807e-06,26:0.0000010016):0.0007840337035,101:0.0000010016):2.534571114e-06,(165:0.0015844386,168:0.0000010016):2.984023847e-06):2.596023525e-06,((38:0.0000010016,(50:0.0000010016,100:0.0000010016):1.019971229e-06):0.0007847493447,39:0.0000010016):2.162458798e-06):0.003192971836,(259:0.0039783656,260:0.0000025456):0.0007937162482):2.103769186e-06,((252:0.0024398237,(257:0.0000010016,262:0.0016096220):0.001605027335):0.000778149629,(253:0.0000022339,263:0.0010710880):0.0004781983334):0.002396871342):0.000776615134,((23:0.0000010016,25:0.0000010016):2.355491925e-06,24:0.0000010016):2.516502239e-06):0.0007924729337,((((51:0.0016271278,104:0.0065523481):0.001030591288,250:0.0008087475):0.001050684215,261:0.0000024327):0.001047296808,(56:0.0040106185,249:0.0000024337):0.001592898415):0.000790013537):0.0007644746733):0.003209088039,((18:0.0000024780,((19:0.0000010016,21:0.0000010016):1.001595399e-06,20:0.0000010016):2.406041006e-06):0.001571280246,(((((((41:0.0000010016,(((42:0.0000010016,(44:0.0000010016,46:0.0000010016):2.504336599e-06):0.0007811349382,43:0.0023640352):2.474529679e-06,45:0.0000024226):2.511463538e-06):2.30376303e-06,47:0.0000010016):2.281087024e-06,48:0.0000010016):0.00156634068,176:0.0015896060):0.0007879586876,(173:0.0007846038,174:0.0015665179):2.497334726e-06):2.039471567e-06,175:0.0023865514):0.003163999384,(((59:0.0007812603,((178:0.0000025129,199:0.0000023253):2.515526284e-06,197:0.0007816582):0.000781300826):2.512827673e-06,((177:0.0000010016,198:0.0000010016):2.33642937e-06,196:0.0000010016):2.875566821e-06):2.404276243e-06,248:0.0007818596):0.003155700943):2.703129677e-06):0.0007995791015):0.0007697688604):0.0007979644757,(170:0.0015500712,(171:0.0000010016,172:0.0000023885):0.001782686214):0.005483370641):0.001653629606,(((((((11:0.0000010016,(13:0.0000010016,(15:0.0000010016,17:0.0000010016):0.001572846206):2.061248377e-06):2.131408178e-06,14:0.0000010016):2.341680091e-06,12:0.0000021800):2.217831557e-06,16:0.0048583624):0.01122239117,(60:0.0007862892,61:0.0000020360):0.004391097833):0.001638126779,((((((226:0.0007875471,230:0.0000023545):0.002087493988,227:0.0000024579):2.318334569e-06,228:0.0000010016):0.0009825914567,229:0.0000010016):5.826892283e-05,232:0.0023916624):0.002354237745,231:0.0015855082):0.004471710031):0.001013943659,22:0.0049154966):0.0008335000695);
 15: -5777.22116752 (0:0.0328120666,(((((((((((((((((((((((1:0.0000025961,3:0.0000021544):0.003971766009,(80:0.0024449569,159:0.0040274493):0.001574456863):2.207056669e-06,((((((152:0.0039885228,216:0.0000027090):2.475858771e-06,219:0.0000010080):0.0007861279744,(157:0.0039887508,214:0.0000029422):0.001591293553):9.308961109e-06,220:0.0000010080):2.376542496e-06,218:0.0000010080):0.0007717670047,215:0.0000028919):2.547553895e-06):0.000789178697,(((((((((((((((((2:0.0023767268,((81:0.0011223363,87:0.0020692463):0.001600018072,82:0.0029159298):0.002760207313):0.0008048537951,(132:0.0015783309,133:0.0000023056):0.001579065197):2.402543291e-06,119:0.0007946042):0.001578999651,106:0.0008090024):2.104838876e-06,77:0.0007959499):2.509644723e-06,160:0.0032172784):1.066030582e-06,113:0.0000010080):0.0007835906955,(((((92:0.0000010080,107:0.0007848765):2.68284768e-06,97:0.0000020276):2.417458398e-06,(((((94:0.0000010080,95:0.0007897002):2.877774375e-06,98:0.0000010080):4.17093188e-06,96:0.0000010080):0.0007749652989,148:0.0000010080):2.795128027e-06,129:0.0000010080):2.417568492e-06):0.001566245455,137:0.0000020149):2.818993907e-06,99:0.0007974110):0.001577589748):2.541723213e-06,((88:0.0029811783,224:0.0000026901):0.0009797624377,124:0.0000027582):2.43984916e-06):2.077338184e-06,108:0.0016465066):0.0007846701836,(140:0.0000025645,153:0.0021135035):0.001046851511):2.756185473e-06,(112:0.0007792388,114:0.0038804503):0.0009589304174):0.0007899410063,(135:0.0039982126,161:0.0000025600):2.152375392e-06):0.000787554981,(((78:0.0057753795,((83:0.0007964044,85:0.0000010080):1.238756822e-06,84:0.0000010080):2.31017918e-06):2.128332617e-06,(79:0.0000010080,86:0.0008031223):2.889227825e-06):0.0007830410339,(127:0.0015696477,154:0.0032780825):0.0008070695):2.535235056e-06):0.0007863339177,(((27:0.0000025696,67:0.0007851222):0.0007851352159,247:0.0039789114):2.561372723e-06,31:0.0000022528):0.0007880810137):2.537907909e-06,((109:0.0000020304,(145:0.0000029417,151:0.0000025652):0.00157090498):2.5297942e-06,117:0.0000010080):2.666643638e-06):2.051579114e-06,158:0.0023779676):0.0007890291918):0.0007847789786,110:0.0008066020):2.508318682e-06,142:0.0000010080):2.351605832e-06,(((116:0.0007916366,121:0.0000019881):0.001582983094,((138:0.0000024438,147:0.0000010080):0.003001742967,139:0.0015924448):0.0009948293804):0.0007832392837,118:0.0000019793):2.392644646e-06):2.475103874e-06,222:0.0016068576):0.0007838054883,((120:0.0064739792,155:0.0007904709):2.154347257e-06,(217:0.0000022663,221:0.0031752555):0.00157616892):0.0015725907):2.808602918e-06,(((68:0.0000025104,((72:0.0000010080,((((115:0.0000010080,(130:0.0024007300,(131:0.0000027458,150:0.0008107153):0.002003879647):0.001987540067):2.247191741e-06,136:0.0000010080):2.350928072e-06,128:0.0000010080):2.498612212e-06,(122:0.0000010080,162:0.0000024571):0.003195370037):1.201109638e-06):0.0007829651302,123:0.0000010080):2.454111831e-06):2.281351569e-06,223:0.0000025156):0.0007824295698,93:0.0007902135):2.346106114e-06):2.28610107e-06,(28:0.0000027811,30:0.0000010080):0.001571760836):0.001583427533,141:0.0039562305):2.54027452e-06,149:0.0031809632):0.0007856791966,((((((29:0.0000010080,70:0.0000010080):1.008009834e-06,76:0.0000010080):1.008009834e-06,(69:0.0000010080,74:0.0000010080):1.008009834e-06):0.0002960599324,73:0.0000010080):1.017071899e-06,71:0.0000010080):1.409114874e-06,75:0.0000010080):0.0004797869509):0.0008008321603,(111:0.0007849986,((125:0.0007923367,126:0.0007907209):0.0007815035009,156:0.0015888589):2.518361835e-06):0.0007817608798):0.002411415553,143:0.0015924975):0.0007787037351,146:0.0000024859):0.0008384521147,144:0.0023346672):0.0007841754475,134:0.0008355316):0.006449892029,(32:0.0000010080,(33:0.0000010080,(34:0.0000023872,35:0.0007947773):2.56406279e-06):2.775439907e-06):0.001556086874):0.0008048284973,(((((((4:0.0041757197,205:0.0074295365):0.0006564026096,((195:0.0000010080,207:0.0000010080):2.053934613e-06,208:0.0000028826):2.515675434e-06):2.546891966e-06,(((((((((((((6:0.0046355820,7:0.0025439219):0.0007979953289,((8:0.0000022504,63:0.0000010080):2.880451176e-06,64:0.0007864835):0.0009293122481):0.00303740788,(((62:0.0023467242,65:0.0023911632):0.001605082627,191:0.0007863592):2.357112393e-06,194:0.0007939914):0.0007727362754):0.0007933440785,193:0.0000026400):1.073896024e-06,209:0.0000020652):0.000702430134,185:0.0000010080):2.088582378e-06,184:0.0000010080):7.471835666e-05,182:0.0000010080):1.117505221e-06,((((36:0.0000010080,((169:0.0039509226,(202:0.0000010080,203:0.0000010080):2.376932496e-06):0.0007811987915,201:0.0007821808):2.329972924e-06):1.008009834e-06,(188:0.0000010080,204:0.0000010080):1.008009834e-06):1.008009834e-06,((102:0.0000010080,((181:0.0015746432,237:0.0015815269):0.0007883838992,238:0.0007844739):1.008009834e-06):1.008009834e-06,(103:0.0000010080,179:0.0000010080):1.008009834e-06):1.008009834e-06):1.008009834e-06,((66:0.0007824419,(187:0.0031632570,190:0.0000010080):1.008009834e-06):1.008009834e-06,200:0.0007816479):1.008009834e-06):2.4880706e-06):2.378069041e-06,(((55:0.0040337746,180:0.0007985159):0.0007776847009,189:0.0007868597):0.000779936542,186:0.0000010080):2.494365284e-06):2.566633567e-06,(((234:0.0000025033,244:0.0023583148):0.0007792172282,(242:0.0000022529,246:0.0000010080):2.530773585e-06):0.001564298307,241:0.0000023633):0.001567616248):0.0007805568541,(183:0.0000023681,192:0.0000024572):0.001566063452):2.412841398e-06,(37:0.0035758470,225:0.0000028969):0.00116680372):0.0007871538157):0.0007809426826,(((235:0.0011767427,236:0.0000027690):0.00118209054,(240:0.0007802376,243:0.0000010080):2.403041867e-06):0.0008049707721,239:0.0007734290):0.003204024633):0.0007881094556,((((52:0.0000029505,212:0.0000020170):0.000779031869,53:0.0000022714):2.407693954e-06,210:0.0000010080):2.387196492e-06,211:0.0007819866):0.003964902963):2.51744561e-06,245:0.0000029573):0.0007810490139,(((((((10:0.0015723793,206:0.0000022143):0.0007813511539,(57:0.0000010080,58:0.0000021847):2.96359547e-06):0.0007816436608,(89:0.0000028091,91:0.0000025613):2.90453111e-06):0.0007834277259,213:0.0000026783):2.055788965e-06,54:0.0031606475):0.0007819170322,233:0.0015782606):2.563482357e-06,90:0.0007906384):0.0007880831991):2.546379752e-06):0.0007804303293,((((((5:0.0015702681,265:0.0024273909):0.003246495542,(((105:0.0007978569,255:0.0000023433):0.0007940743222,(251:0.0000020076,258:0.0007988028):2.490641746e-06):0.001573188321,254:0.0000010080):2.109719256e-06):2.469170121e-06,256:0.0000010080):0.0007600807648,264:0.0024299811):0.001622122997,((((((((((9:0.0000028373,49:0.0000014258):0.0007884846264,(26:0.0000010080,(40:0.0000010080,(164:0.0000025195,166:0.0000010080):2.544720613e-06):1.043796889e-06):0.0007813624133):0.001603249766,163:0.0000022414):2.103641026e-06,167:0.0000010080):0.0007880074548,(165:0.0015889934,168:0.0000010080):2.473272257e-06):2.954346221e-06,(((38:0.0000010080,(50:0.0000010080,100:0.0000010080):1.047350394e-06):1.03892853e-06,39:0.0000010080):0.000784837201,101:0.0000010080):2.01506646e-06):0.003200502964,(259:0.0039882490,260:0.0000023749):0.0007949707941):2.789703954e-06,((252:0.0024459274,(257:0.0000010080,262:0.0016135530):0.0016088879):0.0007847001209,(253:0.0000022482,263:0.0013953744):0.0001588368025):0.002399574518):0.000777086063,((23:0.0000010080,25:0.0000010080):2.41368209e-06,24:0.0000010080):2.532618468e-06):0.0007899628056,((((51:0.0016309497,104:0.0065670483):0.001033285679,250:0.0008100616):0.00105330295,261:0.0000024483):0.001049793349,(56:0.0040194539,249:0.0000022184):0.001596908762):0.0007930209063):2.545282332e-06):0.003992421987,((18:0.0000024939,((19:0.0000010080,21:0.0000010080):1.008009834e-06,20:0.0000010080):2.421449816e-06):0.001575244322,(((((41:0.0000010080,(((((42:0.0000010080,(44:0.0000010080,46:0.0000010080):2.520374916e-06):0.000740455926,48:0.0000010080):4.247747337e-05,45:0.0000010080):2.390713351e-06,43:0.0023699254):2.373562441e-06,47:0.0000010080):2.171001034e-06):0.001571486677,176:0.0015935577):0.0007890816708,(173:0.0007857652,174:0.0015703981):2.368365586e-06):2.54501538e-06,175:0.0023924329):0.003170590952,(59:0.0007824190,(((177:0.0000010080,198:0.0000010080):2.351392372e-06,(196:0.0000010080,248:0.0007830521):2.411211337e-06):2.612271184e-06,((178:0.0000025290,199:0.0000023402):2.263604428e-06,197:0.0007828221):0.000782455707):2.360835882e-06):0.003162522983):2.145185387e-06):0.0008049442592):0.000767552739):0.0007997846086,(170:0.0015535049,(171:0.0000010080,172:0.0000021630):0.001786528778):0.005494900977):0.001657817543,(((((((11:0.0000010080,(12:0.0000021940,(15:0.0000010080,17:0.0000010080):0.001575974299):2.625041971e-06):2.356676721e-06,14:0.0000010080):2.692883434e-06,13:0.0000010080):2.664186057e-06,16:0.0048692045):0.01124787219,(60:0.0007876454,61:0.0000026905):0.004400732197):0.001642104864,((((((226:0.0007888564,230:0.0000023696):0.002092861998,227:0.0000022422):2.379658616e-06,228:0.0000010080):0.0009905083288,229:0.0000010080):5.262081745e-05,232:0.0023977187):0.002360490715,231:0.0015892110):0.004481384234):0.001016340317,22:0.0049261151):0.0008348514224);
 16: -5777.2218915 (0:0.0328478424,((((((((((((((((((((((1:0.0000028519,3:0.0000021518):0.003974723262,(80:0.0024473182,159:0.0040316888):0.001577200508):2.475138356e-06,((((((((((((2:0.0023783449,((81:0.0011240099,87:0.0020715933):0.001601542355,82:0.0029187552):0.002763164458):0.000806282255,(132:0.0015795313,133:0.0000027511):0.001580055106):2.742938217e-06,119:0.0007959526):0.001580161574,106:0.0008104957):2.201691274e-06,77:0.0007973214):2.525304033e-06,160:0.0032202084):0.0007829929241,113:0.0000010068):2.395272844e-06,(((((92:0.0000010068,107:0.0007863965):2.679604902e-06,97:0.0000020251):2.362810055e-06,(((((94:0.0000010068,95:0.0007918321):2.239194369e-06,98:0.0000010068):0.0007652893929,96:0.0000010068):2.398307792e-06,148:0.0000010068):1.703420635e-05,129:0.0000010068):2.088900459e-06):0.001567763194,137:0.0000025807):2.404580054e-06,99:0.0007988223):0.001578823324):2.165159426e-06,124:0.0000027549):2.084670865e-06,((112:0.0007800385,114:0.0038818542):0.000985962026,(140:0.0000025614,153:0.0021300760):0.001061951382):0.0007679594346):2.525301836e-06,108:0.0016480952):0.0007847993161,(88:0.0031814321,224:0.0000026868):2.045104634e-06):0.0007903637423):2.139431392e-06,((((((152:0.0039918808,216:0.0000027057):2.472866182e-06,219:0.0000010068):0.0007705711996,220:0.0000010068):2.180643577e-06,218:0.0000010068):1.424396461e-05,(157:0.0039919219,214:0.0000029386):0.001593629481):0.0007842399387,215:0.0000021686):1.089826108e-06):0.0007902303822,((((27:0.0000025665,67:0.0007863037):0.0007862284191,247:0.0039822165):2.569493365e-06,31:0.0000022501):0.0007892273686,((((((78:0.0057803669,((83:0.0007975405,85:0.0000010068):1.237259527e-06,84:0.0000010068):2.546384934e-06):2.125760086e-06,(79:0.0000010068,86:0.0008045560):2.885735594e-06):0.0007791274303,(127:0.0015772696,154:0.0032753294):0.0008087067582):2.073960234e-06,(135:0.0036118173,161:0.0000025569):0.001175219734):0.000792815485,158:0.0023816407):2.040754289e-06,((109:0.0000020279,(145:0.0000029381,151:0.0000023063):0.001573458563):2.533886471e-06,117:0.0000010068):2.509691269e-06):2.35005173e-06):0.0007902260303):0.0007861724118,110:0.0008080817):2.481801601e-06,(((((116:0.0007930922,121:0.0000019857):0.001585880599,((138:0.0000024408,147:0.0000010068):0.003004020479,139:0.0015954786):0.0009959832417):0.0007845407636,118:0.0000019769):2.653611982e-06,222:0.0016097196):2.348763429e-06,142:0.0000010068):2.665100772e-06):0.000785265699,((68:0.0000026441,((((72:0.0000010068,((115:0.0000010068,(130:0.0024025911,(131:0.0000027425,150:0.0008123457):0.002005622131):0.001987999123):2.912881659e-06,136:0.0000010068):2.27728908e-06):2.450223751e-06,128:0.0000010068):2.453592271e-06,(122:0.0000020888,162:0.0000025914):0.003196946499):0.000785005505,123:0.0000010068):2.547375648e-06):1.653154651e-06,223:0.0000025126):0.0007845209644):2.134645228e-06,(93:0.0007917459,((120:0.0064794088,155:0.0007919792):2.549611929e-06,(217:0.0000022611,221:0.0031778095):0.00157807116):0.001574567001):2.074017725e-06):2.523176156e-06,(28:0.0000029437,30:0.0000010068):0.001573651872):0.001585388186,141:0.0039591890):2.889366069e-06,149:0.0031834267):0.0007856792202,((((((29:0.0000010068,70:0.0000010068):1.006791445e-06,76:0.0000010068):1.006791445e-06,(69:0.0000010068,74:0.0000010068):1.006791445e-06):2.149976024e-06,71:0.0000010068):2.361116268e-06,73:0.0000010068):0.0007770557105,75:0.0000010068):1.91878592e-06):0.0008042352806,(111:0.0007866720,((125:0.0007941113,126:0.0007925094):0.0007832451276,156:0.0015909387):2.486362756e-06):0.0007834768454):0.002413348791,143:0.0015942756):0.0007804347515,146:0.0000024829):0.000839981659,144:0.0023362613):0.0007856552415,134:0.0008366593):0.006454865598,(32:0.0000010068,(33:0.0000010068,(34:0.0000023843,35:0.0007967242):2.305563776e-06):2.634723435e-06):0.001558890137):0.0008061986673,(((((((4:0.0041781336,205:0.0074342837):0.0006561865644,((195:0.0000010068,207:0.0000010068):2.051452007e-06,208:0.0000028791):2.282967868e-06):0.0007820756854,(((((((((((((((6:0.0046382300,7:0.0025450540):0.0007988760445,((8:0.0000022477,63:0.0000010068):2.233471383e-06,64:0.0007875425):0.0009312266008):0.003039170094,(((62:0.0023473755,65:0.0023919324):0.001605537955,191:0.0007873570):2.845592524e-06,194:0.0007941584):0.0007736976191):0.0007943181022,193:0.0000023863):1.155118293e-06,182:0.0000010068):2.5062244e-06,209:0.0000020627):0.0007743966321,184:0.0000010068):2.086057893e-06,185:0.0000010068):1.86563081e-06,200:0.0007825839):1.006791445e-06,(66:0.0007833653,(187:0.0031641415,190:0.0000010068):1.006791445e-06):1.006791445e-06):2.485063251e-06,188:0.0000010068):1.006791445e-06,(((36:0.0000010068,(103:0.0000010068,((169:0.0039529451,(202:0.0000010068,203:0.0000010068):2.347046711e-06):0.0007820759952,201:0.0007830586):2.426071225e-06):2.405372877e-06):1.006791445e-06,(102:0.0000010068,((181:0.0015749433,237:0.0015818666):0.0007892842368,238:0.0007853259):1.006791445e-06):1.006791445e-06):1.006791445e-06,179:0.0000010068):1.006791445e-06):1.006791445e-06,204:0.0000010068):2.375194651e-06,((((55:0.0040359691,180:0.0007985041):0.0007788830585,189:0.0007877152):0.0007808692173,186:0.0000010068):2.417818026e-06,(((234:0.0000021175,244:0.0023585409):0.000780021026,(242:0.0000022502,246:0.0000010068):2.52771462e-06):0.001564419058,241:0.0000029028):0.001567747067):2.496665103e-06):2.563531258e-06,((37:0.0035741031,225:0.0000023215):0.001175032239,(183:0.0000024774,192:0.0000026000):0.001583725371):0.0007781677664):0.0007888147143):2.366113856e-06,(((235:0.0011763853,236:0.0000027657):0.001184300659,(240:0.0007802438,243:0.0000010068):2.314497606e-06):0.0008047417136,239:0.0007743386):0.003172615957):0.0007813170122,((((52:0.0000025414,212:0.0000025403):0.0007796177106,53:0.0000022687):2.520093034e-06,210:0.0000010068):2.058736049e-06,211:0.0007817296):0.003967247297):2.845287905e-06,245:0.0000025506):0.0007809486666,(((((((10:0.0015732892,206:0.0000022851):0.0007832652841,(57:0.0000010068,58:0.0000021821):2.96001335e-06):0.0007835673133,(89:0.0000022240,91:0.0000025582):2.230643826e-06):0.0007853225171,213:0.0000022772):2.422614089e-06,54:0.0031624671):0.0007837739596,233:0.0015791915):2.560383857e-06,90:0.0007925237):0.0007901381415):2.510864343e-06):0.0007814074341,(((((5:0.0015712548,265:0.0024292702):0.003242897504,(((105:0.0007991743,255:0.0000024355):0.0007953538244,(251:0.0000020052,(256:0.0000010068,258:0.0000025594):0.0007976782759):2.562627708e-06):0.001580135295,254:0.0000010068):2.666562228e-06):2.665324926e-06,264:0.0032050534):0.001619619741,((((((((((((9:0.0000026107,49:0.0000022065):2.006002642e-06,40:0.0000010068):0.000786345664,(26:0.0000010068,(164:0.0000025165,166:0.0000010068):2.544750327e-06):0.0007849559793):0.001604344433,163:0.0000025878):0.0007858927102,101:0.0000010068):2.445179469e-06,167:0.0000010068):2.532664552e-06,(165:0.0015899859,168:0.0000010068):2.469354696e-06):2.204059096e-06,((38:0.0000010068,(50:0.0000023767,100:0.0000010068):1.046084454e-06):2.778760313e-06,39:0.0000010068):0.0007863657259):0.003203043581,(259:0.0039908919,260:0.0000023444):0.000796141075):2.527742308e-06,((252:0.0024479053,(257:0.0000010068,262:0.0016144853):0.001609904562):0.0007738623256,(253:0.0000022455,263:0.0004578538):0.001091440472):0.002410886449):0.0007786126669,((23:0.0000010068,25:0.0000010068):2.279614968e-06,24:0.0000010068):2.161971845e-06):0.0007949539632,((((51:0.0016323220,104:0.0065722324):0.001033568644,250:0.0008113920):0.001053627108,261:0.0000029161):0.001049633047,(56:0.0040224222,249:0.0000024463):0.001598184552):0.0007922673844):0.0007646309081):0.003220782035,((18:0.0000024909,((19:0.0000010068,21:0.0000010068):1.006791445e-06,20:0.0000010068):2.418522992e-06):0.001576208607,(((((((41:0.0000010068,(((42:0.0000010068,(44:0.0000010068,46:0.0000010068):2.51732852e-06):0.0007836814321,43:0.0023717495):2.524492432e-06,45:0.0000024352):2.487366969e-06):2.382783021e-06,47:0.0000010068):2.225209377e-06,48:0.0000010068):0.001571221989,176:0.0015948349):0.0007905007642,(173:0.0007871604,174:0.0015716199):2.510290323e-06):2.548051454e-06,175:0.0023943301):0.00317255679,(((59:0.0007838149,((178:0.0000025259,199:0.0000023374):2.545118053e-06,197:0.0007840510):0.0007836915838):2.416749074e-06,((177:0.0000010068,198:0.0000010068):2.348550227e-06,196:0.0000010068):2.525863644e-06):2.922406199e-06,248:0.0007844180):0.003164423884):2.430519655e-06):0.0008021287558):0.0007721950528):0.0008009017173,(170:0.0015549249,(171:0.0000010068,172:0.0000021065):0.001788516341):0.005498699706):0.00165788994,(((((((11:0.0000010068,(12:0.0000021913,(15:0.0000010068,17:0.0000010068):0.001577531758):2.621869063e-06):2.353828188e-06,14:0.0000010068):2.07079144e-06,13:0.0000010068):2.371434801e-06,16:0.0048724506):0.01125585613,(60:0.0007889823,61:0.0000020466):0.004404600773):0.001644017403,((((((226:0.0007902250,230:0.0000023667):0.002091554804,227:0.0000023544):2.763881762e-06,228:0.0000010068):2.005360609e-06,229:0.0000010068):0.001058766381,232:0.0024003537):0.002362682713,231:0.0015905719):0.004485207149):0.00101593011,22:0.0049294389):0.0008371112365);
 17: -5777.26085436 (0:0.0328320400,((((((((((((((((((1:0.0000026298,3:0.0000021407):0.003977801461,(80:0.0024491374,159:0.0040339014):0.001576803127):2.293026854e-06,(((((((((((2:0.0023800181,((81:0.0011241874,87:0.0020716775):0.001601515914,82:0.0029206480):0.00276557076):0.0008065704686,(132:0.0015798689,133:0.0000022909):0.001580303603):2.784936268e-06,119:0.0007961783):0.001580135209,106:0.0008107371):2.998889867e-06,(((92:0.0000010016,((((((94:0.0000010016,(95:0.0007908131,96:0.0000010016):2.044220466e-06):1.34308861e-06,98:0.0000010016):2.703547664e-06,148:0.0000010016):0.0007822238915,107:0.0007916228):2.078119653e-06,129:0.0000010016):0.0007485706971,97:0.0000020146):1.004617999e-06):3.841750057e-05,(99:0.0015926899,137:0.0000025674):2.525182571e-06):0.001577664188,160:0.0032224843):2.126414309e-06):2.256027768e-06,77:0.0007975053):0.0007864190986,((112:0.0007801489,114:0.0038847043):0.0009865394322,(140:0.0000025482,153:0.0021320416):0.001062482246):0.0007678270032):2.490947411e-06,124:0.0000027407):1.617113555e-06,108:0.0016482684):2.267512086e-06,113:0.0000010016):0.0007835529838,(88:0.0031833583,224:0.0000026729):2.50155986e-06):0.0007904537705):2.74033563e-06,((((152:0.0039948204,216:0.0000026917):2.3544911e-06,219:0.0000010016):0.0007915302617,(157:0.0039948754,214:0.0000029234):0.001589615139):0.0007873001387,215:0.0000021574):2.069093092e-06):2.323340288e-06,220:0.0000010016):2.841172846e-06,218:0.0000010016):0.0007850605215,(((((27:0.0000023384,67:0.0007862757):0.0007862039804,247:0.0039851438):2.491640024e-06,31:0.0000025641):0.000789192956,(((109:0.0000020174,(145:0.0000029229,151:0.0000025489):0.001573188536):2.649674545e-06,117:0.0000010016):2.513695944e-06,158:0.0023826216):2.359884154e-06):2.477454578e-06,((((78:0.0057738104,((83:0.0007969771,85:0.0000010016):2.10695314e-06,84:0.0000010016):2.111911206e-06):2.731677561e-06,(79:0.0000010016,86:0.0008052337):2.114789048e-06):0.0007789258628,(127:0.0015770766,154:0.0032779663):0.0008086803724):2.374513857e-06,(135:0.0036149648,161:0.0000022890):0.001175702466):0.0007928168979):0.0007901977165):0.0007861236138,110:0.0008080271):2.452271192e-06,(((((116:0.0007929612,121:0.0000020703):0.001585537348,((138:0.0000024282,147:0.0000010016):0.003006341706,139:0.0015951369):0.000996360754):0.0007849347787,118:0.0000019667):2.083393951e-06,222:0.0016094931):2.336641472e-06,142:0.0000010016):2.861491853e-06):0.0007837273159,223:0.0000024996):1.357398142e-06,(((68:0.0000026305,(72:0.0000010016,(((((115:0.0000010016,(130:0.0024045910,(131:0.0000024044,150:0.0008121155):0.002006835056):0.001988308705):2.89784829e-06,136:0.0000010016):2.265536001e-06,123:0.0000010016):2.437578157e-06,128:0.0000010016):2.353935081e-06,(122:0.0000023843,162:0.0000024414):0.003199549153):0.0007853366326):1.378383398e-06):0.0007859574142,((120:0.0064837774,155:0.0007916944):2.859409694e-06,(217:0.0000023909,221:0.0031802196):0.001578575254):0.001575070725):2.344648342e-06,93:0.0007915010):2.32444678e-06):0.0007852040657,(28:0.0007229147,30:0.0000010016):6.17060816e-05):0.0007906448136,((((((29:0.0000010016,70:0.0000010016):1.001595399e-06,76:0.0000010016):1.001595399e-06,(69:0.0000010016,74:0.0000010016):1.001595399e-06):1.078884184e-06,71:0.0000010016):2.363677263e-06,73:0.0000010016):0.0007805795464,((75:0.0000010016,((111:0.0007845449,((125:0.0007937423,126:0.0007921221):0.0007840921283,156:0.0015924918):2.147325773e-06):0.0008071437135,149:0.0031967904):0.0007725920651):2.201300979e-06,141:0.0047668549):2.222997424e-06):0.00079026264):0.002435238519,(134:0.0008032146,((143:0.0021113560,146:0.0000023350):0.001032720288,144:0.0023969255):0.0007954773701):0.0007349731529):0.005715655291,(32:0.0000010016,(33:0.0000010016,(34:0.0000023720,35:0.0007962189):2.310556769e-06):2.46567599e-06):0.001561007055):0.0008036128922,(((((((4:0.0041821317,205:0.0074413048):0.0006566014321,((((((((((((((((((6:0.0046411623,7:0.0025474016):0.0007990900218,((8:0.0000022361,63:0.0000010016):2.181421411e-06,64:0.0007877024):0.0009314133495):0.003040990692,(((62:0.0023497056,65:0.0023941482):0.001607114628,191:0.0007876024):2.342112992e-06,194:0.0007944722):0.0007739687883):0.0007944807042,193:0.0000025900):2.525254257e-06,182:0.0000010016):3.530558545e-05,209:0.0000020521):1e-06,185:0.0000010016):1e-06,184:0.0000010016):0.0007406101709,200:0.0007827815):1.001595399e-06,66:0.0007835844):1.001595399e-06,(103:0.0000010016,((169:0.0039558397,(202:0.0000010016,203:0.0000010016):2.354826019e-06):0.000782303271,201:0.0007832840):2.37279721e-06):1.001595399e-06):1.001595399e-06,(((102:0.0000010016,((181:0.0015766251,237:0.0015834979):0.0007895372887,238:0.0007855360):1.001595399e-06):1.001595399e-06,188:0.0000010016):1.001595399e-06,204:0.0000010016):1.001595399e-06):1.001595399e-06,179:0.0000010016):1.001595399e-06,36:0.0000010016):2.472237851e-06,(((55:0.0040388894,180:0.0007987166):0.0007791157009,189:0.0007880589):0.0007732716318,186:0.0000010016):1.081759199e-05):2.362936282e-06,(187:0.0031671623,190:0.0000010016):1.001595399e-06):2.36708844e-06,(((234:0.0000025214,244:0.0023612315):0.0007802946827,(242:0.0000022386,246:0.0000010016):2.514669096e-06):0.001566221036,241:0.0000025131):0.001569547007):0.0007816465221,((37:0.0035801501,225:0.0000020672):0.001168290707,(183:0.0000025024,192:0.0000025866):0.001567935468):2.513536663e-06):0.000788442112):2.941860957e-06,((195:0.0000010016,207:0.0000010016):2.040864473e-06,208:0.0000028642):2.396663216e-06):0.0007812502007,(((235:0.0011780999,236:0.0000027514):0.001184109113,(240:0.0007801587,243:0.0000010016):2.645480956e-06):0.0008049976769,239:0.0007745944):0.003208063602):0.000788260031,((((52:0.0000027217,212:0.0000025266):0.0007799386647,53:0.0000022570):2.242218344e-06,210:0.0000010016):2.334494673e-06,211:0.0007820583):0.003969808685):2.359994144e-06,245:0.0000028636):0.000781263152,(((((((10:0.0015742843,206:0.0000022489):0.0007821493154,(57:0.0000010016,58:0.0000021708):2.639527717e-06):0.0007824629342,(89:0.0000022125,91:0.0000025450):2.219131483e-06):0.0007841988293,213:0.0000022595):2.271550271e-06,54:0.0031645471):0.0007826789323,233:0.0015802097):2.362524754e-06,90:0.0007914069):0.000789096122):2.492722512e-06):0.0007818165377,((((((5:0.0015720221,265:0.0024302707):0.003244546845,(((105:0.0007997103,255:0.0000025389):0.0007959021821,(251:0.0000019949,258:0.0008013086):2.183530361e-06):0.001581156571,254:0.0000010016):2.051626582e-06):2.718067706e-06,264:0.0032062190):2.566755121e-06,256:0.0000010016):0.001617737216,(((((((((((((9:0.0000025972,49:0.0000021952):2.502334545e-06,40:0.0000010016):2.515147245e-06,26:0.0000010016):0.0007835883899,(164:0.0000025035,166:0.0000010016):0.0007877128881):0.001605257185,163:0.0000025744):0.0007858047956,101:0.0000010016):2.534944519e-06,167:0.0000010016):2.731760088e-06,(165:0.0015911939,168:0.0000010016):2.042430875e-06):2.296056411e-06,((38:0.0000010016,(50:0.0000010016,100:0.0000010016):1.040685617e-06):1.032317345e-06,39:0.0000010016):0.0007878128179):0.003203992091,(259:0.0039931899,260:0.0000023323):0.0007956865211):2.06149974e-06,((252:0.0024490748,(257:0.0000010016,262:0.0016155957):0.001611088208):0.0007679742744,(253:0.0000022339,263:0.0000026371):0.001584930527):0.002418627938):0.00077978383,((23:0.0000010016,25:0.0000010016):2.355491925e-06,24:0.0000010016):2.919038288e-06):0.0007955956877,((((51:0.0016334359,104:0.0065767797):0.001033393111,250:0.0008120011):0.001054899852,261:0.0000023553):0.001050481838,(56:0.0040244376,249:0.0000025635):0.00159881568):0.0007918925205):0.0007641493298):0.003222172558,((18:0.0000024780,((19:0.0000010016,21:0.0000010016):1.001595399e-06,20:0.0000010016):2.406041006e-06):0.001577119057,(((((41:0.0000010016,(((((42:0.0000010016,(44:0.0000010016,46:0.0000010016):0.0007147617169):6.935727977e-05,48:0.0000010016):2.385983788e-06,43:0.0023727912):2.511463538e-06,45:0.0000024226):2.213725082e-06,47:0.0000010016):2.426275827e-06):0.001573762553,176:0.0015955359):0.000791105762,(173:0.0007877148,174:0.0015723129):2.497334726e-06):2.039471567e-06,175:0.0023947769):0.003174745177,(59:0.0007843371,(((177:0.0000010016,198:0.0000010016):2.546539984e-06,196:0.0000010016):2.404276243e-06,(((178:0.0000025129,199:0.0000023253):2.508203981e-06,197:0.0007847548):0.0007843968322,248:0.0007849836):2.358845909e-06):2.33642937e-06):0.003166384381):2.540029347e-06):0.0008026315058):0.0007725627004):0.0008011648545,(170:0.0015550292,(171:0.0000010016,172:0.0000021493):0.001788877577):0.005503642729):0.001659367324,(((((((11:0.0000010016,(13:0.0000022125,(15:0.0000010016,17:0.0000026112):0.001574790659):2.081041871e-06):2.608337609e-06,14:0.0000010016):2.647256259e-06,12:0.0000021800):2.200342575e-06,16:0.0048672728):0.01124245844,(60:0.0007892094,61:0.0000020360):0.004407651378):0.001644774458,((((((226:0.0007904993,230:0.0000023545):0.002092130762,227:0.0000022538):2.933423458e-06,228:0.0000010016):2.987573797e-06,229:0.0000010016):0.001058549978,232:0.0024009807):0.002363165228,231:0.0015915973):0.004489205864):0.001015939588,22:0.0049336363):0.0008370431044);
 18: -5777.2859041 (0:0.0328497640,(((((((((((((((((((1:0.0000025490,3:0.0000025947):0.003980154337,(80:0.0024504070,159:0.0040364961):0.001579031847):2.742786095e-06,((((((152:0.0039971560,216:0.0000021005):2.345487887e-06,219:0.0000010065):0.0007928179719,(157:0.0039973852,214:0.0000023256):0.001592099545):0.0007827352647,218:0.0000010065):2.546184687e-06,220:0.0000010065):2.729465934e-06,215:0.0000022607):2.264212804e-06):0.0007915745048,((((((((((((((2:0.0023813907,((81:0.0011256614,87:0.0020738076):0.001604138054,82:0.0029223017):0.002767299499):0.0008080020432,(132:0.0015825985,133:0.0000023022):0.001582968238):2.867472357e-06,119:0.0007975642):0.001583262243,106:0.0008121890):2.19009612e-06,77:0.0007989339):2.524589905e-06,160:0.0032246614):0.0007844272783,113:0.0000010065):2.445440605e-06,((((92:0.0000010065,(97:0.0000020246,107:0.0000924271):2.678847139e-06):0.0006953715663,(((((94:0.0000010065,95:0.0007931045):2.479525374e-06,98:0.0000010065):0.0007727454562,96:0.0000010065):2.47950069e-06,148:0.0000010065):1.066280609e-05,129:0.0000027530):2.289812496e-06):0.001570757884,137:0.0000025799):2.403900065e-06,99:0.0008005821):0.00158189372):2.675306182e-06,(((88:0.0029883891,224:0.0000029419):0.0009807267807,108:0.0016510586):2.154165619e-06,124:0.0000027541):2.325607277e-06):0.0007876534501,(140:0.0000025607,153:0.0021180495):0.001049829913):2.385266746e-06,(112:0.0007820290,114:0.0038890130):0.0009618536373):0.000792741462,(135:0.0040069984,161:0.0000025562):2.077310577e-06):0.0007902590759,(((78:0.0057771962,((83:0.0007976928,85:0.0000010065):2.823743631e-06,84:0.0000010065):2.042452544e-06):2.125158944e-06,(79:0.0000010065,86:0.0008062313):2.355385833e-06):0.0007858255286,(127:0.0015735847,154:0.0032859715):0.0008099572982):2.251082027e-06):0.000788412973,((((27:0.0000023553,67:0.0007874805):0.0007874087838,247:0.0039875116):2.600842256e-06,31:0.0000025822):0.0007904241781,(((109:0.0000021590,(145:0.0000029373,151:0.0000023934):0.00157622113):2.254780555e-06,117:0.0000010065):2.400042402e-06,158:0.0023840317):2.228526266e-06):2.53463883e-06):0.0007914304009):0.0007876489253,110:0.0008092107):2.039851219e-06,(((((116:0.0007941025,121:0.0000023828):0.001587795238,((138:0.0000024189,147:0.0000010065):0.003007995934,139:0.0015973700):0.0009971761649):0.0007851386894,118:0.0000019763):2.972560878e-06,222:0.0016111998):2.150490774e-06,142:0.0000010065):2.380688703e-06):0.0007861825568,((120:0.0064873806,155:0.0007927753):2.560169458e-06,(217:0.0000022833,221:0.0031819973):0.001580779112):0.001577285188):2.227491557e-06,(((68:0.0000025067,((72:0.0000010065,((((115:0.0000010065,(130:0.0024067596,(131:0.0000027417,150:0.0008132114):0.002009180761):0.001991768288):2.347422475e-06,136:0.0000010065):2.303053414e-06,128:0.0000010065):2.449530855e-06,(122:0.0000023960,162:0.0000024534):0.003201346059):0.0007837451212):2.468172666e-06,123:0.0000010065):2.588312291e-06):2.522483997e-06,223:0.0000025118):0.0007847451165,93:0.0007928104):2.527650993e-06):2.522815996e-06,(28:0.0000021543,30:0.0000010065):0.001576737646):0.001588062002,141:0.0039645870):2.1489454e-06,149:0.0031877828):0.0007888009964,((((((29:0.0000010065,70:0.0000010065):1.006506735e-06,76:0.0000010065):1.006506735e-06,(69:0.0000010065,74:0.0000010065):1.006506735e-06):0.0005996687316,71:0.0000010065):2.454592095e-06,73:0.0000010065):1.190387461e-06,75:0.0000010065):0.0001775063791):0.0008006912633,(111:0.0007872944,((125:0.0007947578,126:0.0007931244):0.000783760779,156:0.0015926884):2.257081181e-06):0.0007829068803):0.002363082789,((143:0.0015995936,144:0.0024134389):0.0007737727112,146:0.0000024822):0.0008458995894):0.0007935620645,134:0.0008263806):0.006455092173,(32:0.0000010065,(33:0.0000010065,(34:0.0000023836,35:0.0007971711):2.496521057e-06):2.38098815e-06):0.001561267012):0.0008063889879,(((((((4:0.0041858959,205:0.0074450564):0.000656212731,(((((((((((((((((((6:0.0046436628,7:0.0025494026):0.000800587589,((8:0.0000022470,63:0.0000010065):2.227276029e-06,64:0.0007891996):0.0009334347388):0.003043455045,(((62:0.0023512388,65:0.0023957363):0.001608043117,191:0.0007891574):2.654409936e-06,194:0.0007960623):0.0007744642734):1.304614539e-06,182:0.0000010065):0.0007937477206,193:0.0000026606):1.141139674e-06,209:0.0000020621):0.0007790852592,185:0.0000010065):1.234542797e-06,184:0.0000010065):2.172382666e-06,66:0.0007851864):1.006506735e-06,(187:0.0031692886,190:0.0000010065):1.006506735e-06):2.484360502e-06,36:0.0000010065):1.006506735e-06,((((169:0.0039585016,(202:0.0000021094,203:0.0000023263):2.344001031e-06):0.0007839458664,(((234:0.0000025825,244:0.0023628572):0.0007819876607,(242:0.0000022495,246:0.0000010065):2.326213966e-06):0.001567303767,241:0.0000020930):0.001570631377):2.536274634e-06,200:0.0007844109):2.326498574e-06,179:0.0000010065):1.006506735e-06):1.006506735e-06,(102:0.0000010065,((181:0.0015776796,237:0.0015845794):0.0007912247024,238:0.0007872176):1.006506735e-06):1.006506735e-06):1.006506735e-06,204:0.0000010065):1.006506735e-06,188:0.0000010065):1.006506735e-06,(((55:0.0040416802,180:0.0008004747):0.0007806623501,189:0.0007898268):0.0007626320634,186:0.0000010065):2.177288493e-05):2.374522972e-06,(103:0.0000010065,201:0.0007849610):2.665373264e-06):0.000783412354,(183:0.0000023646,192:0.0000024535):0.001569092769):2.540611407e-06,(37:0.0035829054,225:0.0000029815):0.001168283806):0.0007902752097):2.398843575e-06,((195:0.0000010065,207:0.0000010065):2.050871879e-06,208:0.0000028783):2.032426741e-06):0.0007831161212,(((235:0.0011789387,236:0.0000027649):0.001185095966,(240:0.0007821156,243:0.0000010065):2.559495934e-06):0.0008068950249,239:0.0007764059):0.003210421992):0.0007899467667,((((52:0.0000025393,212:0.0000025390):0.0007818669896,53:0.0000022680):2.517055128e-06,210:0.0000010065):2.48250111e-06,211:0.0007840036):0.003972763472):2.3990605e-06,245:0.0000025499):0.0007832249183,(((((((10:0.0015754615,206:0.0000025039):0.0007841127942,(57:0.0000010065,58:0.0000021814):2.536970997e-06):0.0007844507558,(89:0.0000022234,91:0.0000025575):2.52558434e-06):0.0007861960943,213:0.0000022705):2.54649724e-06,54:0.0031669316):0.0007846917214,233:0.0015814106):2.580178011e-06,90:0.0007934720):0.0007911756452):2.520991878e-06):0.0007827183846,((((((5:0.0015732359,265:0.0024323576):0.003253785885,(((105:0.0008010085,255:0.0000021567):0.000797214457,(251:0.0000020046,258:0.0008021976):2.656877961e-06):0.001576265028,254:0.0000010065):2.393782431e-06):0.0007655620855,264:0.0024348047):0.001623280287,256:0.0000010065):2.017628855e-06,(((((((((((((9:0.0000028331,49:0.0007425910):4.442203411e-05,26:0.0000010065):1.951291869e-06,40:0.0000010065):2.632322199e-06,(164:0.0000025157,166:0.0000010065):0.0007969811148):0.00159908761,163:0.0000025870):2.414687661e-06,167:0.0000010065):2.531919716e-06,101:0.0000010065):0.0007878842838,(165:0.0015919514,168:0.0000010065):2.949940834e-06):2.554429179e-06,((38:0.0000010065,(50:0.0000010065,100:0.0000010065):2.067492792e-06):2.518360902e-06,39:0.0000010065):0.0007873753765):0.003206417624,(259:0.0039962858,260:0.0000023714):0.000797790931):2.597947511e-06,((252:0.0024511036,(257:0.0000010065,262:0.0016168811):0.00161237694):0.0007692238719,(253:0.0000022448,263:0.0000025413):0.001586262424):0.002420754429):0.000780490186,((23:0.0000010065,25:0.0000010065):2.410082917e-06,24:0.0000010065):2.375807402e-06):0.0007928047663,((((51:0.0016348020,104:0.0065798542):0.001035280899,250:0.0008133407):0.001055091303,261:0.0000024714):0.00105229573,(56:0.0040278225,249:0.0000024456):0.001600173504):0.000796229592):2.295943099e-06):0.004000564624,((18:0.0000024902,((19:0.0000010065,21:0.0000010065):2.435761046e-06,20:0.0000010065):2.41783906e-06):0.001578297903,(((((41:0.0000010065,(((((42:0.0000010065,(44:0.0000010065,46:0.0000010065):1.057896706e-06):0.0007846319659,48:0.0000010065):2.388464948e-06,43:0.0023749421):2.387148428e-06,45:0.0000010065):2.404023934e-06,47:0.0000010065):2.154262747e-06):0.001574848962,176:0.0015969960):0.0007914873189,(173:0.0007880946,174:0.0015737650):2.088822199e-06):2.523375405e-06,175:0.0023970045):0.00317748498,(59:0.0007847218,(((177:0.0000010065,198:0.0000010065):2.416065644e-06,(((178:0.0000025252,199:0.0000023367):2.54380861e-06,197:0.0007851341):0.0007847701828,196:0.0000010065):2.347886082e-06):2.404381053e-06,248:0.0007853761):2.407615848e-06):0.003169377931):2.417009615e-06):0.0008074627145):0.0007704953364):0.0008020883576,(170:0.0015566633,(171:0.0000010065,172:0.0000024875):0.001790674019):0.005506525652):0.001660488901,(((((((11:0.0000010065,(12:0.0000021907,(15:0.0000010065,17:0.0000010065):0.001576629581):2.621127627e-06):2.353162552e-06,14:0.0000010065):2.688867928e-06,13:0.0000010065):2.154626526e-06,16:0.0048705604):0.01124796493,(60:0.0007898115,61:0.0000025304):0.004410330656):0.001646429572,((((((226:0.0007911259,230:0.0000025513):0.002094135071,227:0.0000022389):2.978046287e-06,228:0.0000010065):2.230916022e-06,229:0.0000010065):0.001060523468,232:0.0024034129):0.00236546271,231:0.0015931960):0.004491400375):0.001016902989,22:0.0049361620):0.0008382033769);
 19: -5777.31312213 (0:0.0328392545,((((((((((((((((((((1:0.0000026696,3:0.0000021407):0.003978912529,(80:0.0024497823,159:0.0040351259):0.001578537865):2.357334283e-06,(((((((((((2:0.0023807014,((81:0.0011250325,87:0.0020731913):0.001603768962,82:0.0029216342):0.002767038642):0.0008077672597,(132:0.0015821991,133:0.0000022909):0.001582619397):2.835987969e-06,119:0.0007973467):0.001583440281,106:0.0008120080):1.059246934e-06,(77:0.0007987404,160:0.0032235411):2.256027768e-06):2.358015428e-06,(((((92:0.0000010016,107:0.0007899410):2.894922051e-06,((((94:0.0000010016,95:0.0007928857):2.527729094e-06,98:0.0000010016):0.0007835965598,96:0.0000010016):2.53731579e-06,129:0.0000010016):2.078119653e-06):2.759981749e-06,97:0.0000020146):2.783024588e-06,148:0.0000010016):0.0007865064039,(99:0.0015888290,137:0.0000025674):2.392170027e-06):0.001583814041):0.0007860498173,((112:0.0007811547,114:0.0038858399):0.0009873568992,(140:0.0000025482,153:0.0021326249):0.001063110005):0.0007688740443):2.490947411e-06,124:0.0000027407):2.512198431e-06,108:0.0016497112):2.42529076e-06,113:0.0000010016):0.000783727884,(88:0.0031843230,224:0.0000026729):2.50155986e-06):0.0007915185526):2.426158385e-06,((((((152:0.0039959383,216:0.0000026917):2.460103731e-06,219:0.0000010016):0.0007803119867,220:0.0000010016):2.537316208e-06,218:0.0000010016):5.068227778e-06,(157:0.0039960144,214:0.0000029234):0.00159579106):0.000784199232,215:0.0000021574):2.212085452e-06):0.0007914236127,((((((27:0.0000025533,67:0.0007872313):0.0007874455352,247:0.0039862216):2.582697162e-06,31:0.0000025641):0.00079038054,((((78:0.0057753254,((83:0.0007970600,84:0.0000010016):2.10695314e-06,85:0.0000010016):2.661651178e-06):2.114789048e-06,(79:0.0000010016,86:0.0008061298):2.169956405e-06):0.0007798974905,(127:0.0015788836,154:0.0032787755):0.0008096676532):2.547332275e-06,(135:0.0036158037,161:0.0000022927):0.001176536121):0.0007940101835):2.371290202e-06,(109:0.0000020174,(117:0.0000010016,(145:0.0000029229,151:0.0000025489):0.001574491027):2.513695944e-06):2.649674545e-06):2.536178552e-06,158:0.0023832977):0.0007911551763):0.0007865523957,110:0.0008089681):2.896657502e-06,222:0.0016106773):2.336641472e-06,142:0.0000010016):2.861491853e-06,(((116:0.0007938766,121:0.0000019755):0.001587331163,((138:0.0000024282,147:0.0000010016):0.003007098736,139:0.0015969129):0.0009967670026):0.0007796959377,118:0.0000019667):7.72917639e-06):0.0007859394221,(((28:0.0000025359,30:0.0000010016):0.001576363379,93:0.0007923501):2.94717827e-06,(((68:0.0000026305,((((((72:0.0000010016,(130:0.0024060074,(131:0.0000024044,150:0.0008129719):0.002008878623):0.001990312567):2.700240962e-06,136:0.0000010016):2.89784829e-06,115:0.0000010016):2.659124153e-06,128:0.0000010016):2.407844134e-06,(122:0.0000023843,162:0.0000024414):0.003200359002):1.031288353e-06,123:0.0000010016):0.0007865375654):2.311315817e-06,223:0.0000024901):0.000784475847,((120:0.0064854594,155:0.0007928184):2.920461202e-06,(217:0.0000029097,221:0.0031810417):0.001579676423):0.00157619337):2.121797056e-06):2.208608571e-06):0.001587625065,141:0.0039631570):2.395890138e-06,149:0.0031866207):0.0007885273118,((((((29:0.0000010016,70:0.0000010016):1.001595399e-06,76:0.0000010016):1.001595399e-06,(69:0.0000010016,74:0.0000010016):1.001595399e-06):0.0005272061554,75:0.0000010016):2.447572694e-06,71:0.0000010016):2.554694008e-06,73:0.0000010016):0.0002481552368):0.0008007092829,(111:0.0007873637,((125:0.0007945286,126:0.0007928951):0.0007838481809,156:0.0015921885):2.246067558e-06):0.0007829618263):0.002362419582,((143:0.0015991480,144:0.0024127220):0.0007735383419,146:0.0000023350):0.0008456402781):0.0007933245785,134:0.0008261272):0.006453081747,(32:0.0000010016,(33:0.0000010016,(34:0.0000023720,35:0.0007969357):2.293664772e-06):2.493557307e-06):0.001560839649):0.0008064564161,(((((((4:0.0040284918,(((((((((((((((((((6:0.0046423615,7:0.0025484840):0.000800416252,((8:0.0000022361,63:0.0000010016):2.221944447e-06,64:0.0007890329):0.0009330822732):0.003041783125,(((62:0.0023505102,65:0.0023949591):0.001607661628,191:0.0007889946):2.342112992e-06,194:0.0007958932):0.0007752959022):0.000795915193,193:0.0000025900):0.0007328935703,185:0.0000010016):1.605305284e-06,184:0.0000010016):1e-06,182:0.0000010016):2.651233364e-06,209:0.0000020521):4.454617132e-05,66:0.0007850164):1.001595399e-06,36:0.0000010016):1.001595399e-06,204:0.0000010016):1.001595399e-06,(103:0.0000010016,((169:0.0039572539,(202:0.0000010016,203:0.0000010016):2.354826019e-06):0.000783753975,201:0.0007847411):2.37279721e-06):1.001595399e-06):1.001595399e-06,179:0.0000010016):1.001595399e-06,((102:0.0000010016,((181:0.0015771895,237:0.0015840818):0.0007910311895,238:0.0007870252):1.001595399e-06):1.001595399e-06,((187:0.0031679502,190:0.0000010016):2.472237851e-06,200:0.0007842215):1.001595399e-06):1.001595399e-06):1.001595399e-06,188:0.0000010016):2.362936282e-06,(((55:0.0040404331,180:0.0008002850):0.0007805416072,189:0.0007895683):0.0007824414996,186:0.0000010016):2.523575571e-06):2.369145573e-06,(((234:0.0000021066,244:0.0023621473):0.0007818598041,(242:0.0000022386,246:0.0000010016):2.514669096e-06):0.001566838699,241:0.0000023592):0.001570170371):0.000784454025,(183:0.0000024646,192:0.0000025866):0.001583668528):0.000782629243,(37:0.0039775426,225:0.0000023095):2.139933327e-06):0.0007906870162):2.130509928e-06,205:0.0072841118):0.0007819048843,((195:0.0000010016,207:0.0000010016):2.040864473e-06,208:0.0000028642):2.651774741e-06):0.0007829518702,(((235:0.0011784252,236:0.0000027514):0.001185554341,(240:0.0007815805,243:0.0000010016):2.769434751e-06):0.0008065523406,239:0.0007762993):0.00320945637):0.0007898164599,((((52:0.0000025269,212:0.0000025266):0.0007816741277,53:0.0000022570):2.371508203e-06,210:0.0000010016):2.825624904e-06,211:0.0007838121):0.00397160169):2.552467141e-06,245:0.0000025266):0.0007830349528,(((((((10:0.0015749880,206:0.0000022002):0.0007832554125,(57:0.0000010016,58:0.0000021708):2.944736735e-06):0.0007835726574,(89:0.0000022125,91:0.0000025450):2.547065111e-06):0.0007853167571,213:0.0000027400):2.522085686e-06,54:0.0031660049):0.0007838058509,233:0.0015809569):2.51857126e-06,90:0.0007925770):0.0007907507813):2.438132084e-06):0.0007828382293,(((((5:0.0015728065,265:0.0024317040):0.003246529944,(((105:0.0007999950,255:0.0000024229):0.0007969231515,(251:0.0000019949,258:0.0008024592):2.080445392e-06):0.001582048131,254:0.0000010016):2.158510292e-06):2.389834331e-06,264:0.0032083696):0.00162120093,((((((((((((((9:0.0000023392,49:0.0000021952):0.0007878477678,40:0.0000010016):2.54948226e-06,(164:0.0000025035,166:0.0000010016):0.0007894051436):0.001605571673,163:0.0000024021):2.526449887e-06,26:0.0000010016):0.0007857203029,101:0.0000010016):2.534163571e-06,167:0.0000010016):2.074932499e-06,(165:0.0015915949,168:0.0000010016):2.042430875e-06):2.296056411e-06,((38:0.0000010016,(50:0.0000010016,100:0.0000010016):1.032317345e-06):1.040685617e-06,39:0.0000010016):0.0007896616185):0.003216726127,(259:0.0039952052,260:0.0000023323):0.000796584601):0.0007857227834,((252:0.0024612349,(257:0.0000010016,262:0.0016197322):0.001610893237):0.001564439471,(253:0.0000022339,263:0.0007146776):6.239805955e-05):0.002410709027):2.020439433e-06,((23:0.0000010016,25:0.0000010016):2.355491925e-06,24:0.0000010016):2.516502239e-06):0.0007935284053,((((51:0.0016343337,104:0.0065778097):0.001035237625,250:0.0008130389):0.001054735288,261:0.0000024327):0.001052028278,(56:0.0040267836,249:0.0000024121):0.001599768231):0.0007967586569):1.305217906e-06,256:0.0000010016):0.0007567493364):0.003223972554,((18:0.0000024780,((19:0.0000010016,21:0.0000010016):1.001595399e-06,20:0.0000010016):2.064564957e-06):0.001578162938,(((((((41:0.0000010016,(((42:0.0000010016,(44:0.0000010016,46:0.0000010016):2.504336599e-06):0.0007852404849,43:0.0023742860):2.976202904e-06,45:0.0000024226):2.511463538e-06):2.426275827e-06,47:0.0000010016):2.213725082e-06,48:0.0000010016):0.001573122826,176:0.0015965465):0.0007921658743,(173:0.0007887747,174:0.0015733275):2.497334726e-06):2.039471567e-06,175:0.0023963347):0.003176832584,(59:0.0007854403,(((177:0.0000010016,198:0.0000010016):2.33642937e-06,(((178:0.0000025129,199:0.0000023253):2.508203981e-06,197:0.0007858217):0.0007854589235,196:0.0000010016):2.358845909e-06):2.404276243e-06,248:0.0007860374):2.474804375e-06):0.003168479084):2.538965177e-06):0.000802988651):0.0007736798358):0.0008018662253,(170:0.0015562277,(171:0.0000010016,172:0.0000021493):0.001790481233):0.005504762117):0.001660495848,(((((((11:0.0000010016,(13:0.0000010016,(15:0.0000010016,17:0.0000010016):0.001576732702):2.060104095e-06):2.608337609e-06,14:0.0000010016):2.341680091e-06,12:0.0000021800):2.359195837e-06,16:0.0048681347):0.01124451704,(60:0.0007895732,61:0.0000020360):0.004409256072):0.001645960572,((((((226:0.0007908819,230:0.0000023545):0.002093793181,227:0.0000022624):2.318334569e-06,228:0.0000010016):2.822082132e-06,229:0.0000010016):0.001059378938,232:0.0024027401):0.002364804136,231:0.0015927499):0.004489996622):0.001016453566,22:0.0049346329):0.00083780659);
ModelDNA:
 rates: 2.092706483, 10.80200899, 1, 2.092706483, 10.80200899, 1
PhyloTree:
 newick: (0:0.0328129442,((((((((((((((((((((((1:0.0000028317,3:0.0000021366):0.00397285157,(80:0.0024461427,159:0.0040293790):0.001575665212):2.539643883e-06,((((((152:0.0039901978,216:0.0000026865):2.455357394e-06,219:0.0000009997):0.0007863023641,(157:0.0039903393,214:0.0000029178):0.001592532784):2.101463534e-05,220:0.0000009997):1.006092082e-06,218:0.0000009997):0.0007576742769,215:0.0000021532):6.762900749e-06):2.555745007e-06,((((((((((((2:0.0023774054,((81:0.0011236246,87:0.0020700290):0.001600682866,82:0.0029173662):0.002761986471):0.0008053533599,(132:0.0015789204,133:0.0000022865):0.001579659286):2.442659649e-06,119:0.0007949745):0.00158010847,106:0.0008095610):1.057203304e-06,77:0.0007963261):2.25167516e-06,160:0.0032187929):2.353466053e-06,113:0.0000009997):0.0007820555021,(((((92:0.0000009997,107:0.0007864699):2.660632329e-06,97:0.0000020107):1.303673626e-06,((((94:0.0000009997,(95:0.0007887909,96:0.0000009997):2.522852286e-06):2.39073148e-06,98:0.0000009997):0.0007566019529,148:0.0000009997):2.775446207e-05,129:0.0000009997):2.074110287e-06):0.001567052017,137:0.0000025624):2.387554756e-06,99:0.0007978105):0.001578115488):2.15211922e-06,124:0.0000027354):2.486141567e-06,((112:0.0007789673,114:0.0038801440):0.0009859228371,(140:0.0000025433,153:0.0021294272):0.001061660043):0.000766621784):2.011613865e-06,108:0.0016473520):0.0007848804523,(88:0.0031795842,224:0.0000026677):2.496733541e-06):0.0007892521374):0.0007889899537,((((27:0.0000025484,67:0.0007850497):0.0007849745395,247:0.0039804317):2.577714303e-06,31:0.0000025592):0.0007879775705,((((((78:0.0057673848,((83:0.0007955549,85:0.0000009997):2.102888145e-06,84:0.0000009997):2.280971025e-06):2.110708935e-06,(79:0.0000009997,86:0.0008037049):2.376095874e-06):0.0007775286034,(127:0.0015760437,154:0.0032741687):0.0008074220806):2.844431689e-06,(135:0.0036105892,161:0.0000022846):0.001174527203):0.0007915486009,158:0.0023798243):2.531285442e-06,((109:0.0000020135,(145:0.0000029173,151:0.0000025440):0.001572099079):2.50884621e-06,117:0.0000009997):2.644562465e-06):2.215655009e-06):0.0007889867929):0.0007848007524,110:0.0008074376):2.497421474e-06,222:0.0016083997):2.332133334e-06,142:0.0000009997):2.855971108e-06,(((116:0.0007917089,121:0.0000019717):0.001584348517,((138:0.0000024235,147:0.0000009997):0.003002703132,139:0.0015938686):0.0009956046559):0.0007840829426,118:0.0000019629):2.313640237e-06):0.000783850488,93:0.0007902442):2.20434745e-06,(((68:0.0000026254,((((72:0.0000009997,((115:0.0000009997,(130:0.0024018096,(131:0.0000023998,150:0.0008115783):0.002005465486):0.001986677814):2.892257402e-06,136:0.0000009997):2.261165048e-06):2.432875279e-06,128:0.0000009997):2.331461185e-06,(122:0.0000023797,162:0.0000024367):0.003195665994):0.0007849267251,123:0.0000009997):2.014761361e-06):2.509036139e-06,223:0.0000024948):0.0007828458237,((120:0.0064767384,155:0.0007904297):2.914826686e-06,(217:0.0000029041,221:0.0031766165):0.001577434329):0.001573912132):2.117703422e-06):2.941492209e-06,(28:0.0000025310,30:0.0000009997):0.001573243377):0.001584840214,141:0.0039577614):2.39126769e-06,149:0.0031824877):0.0007872553973,((((((29:0.0000009997,76:0.0000009997):9.996629971e-07,70:0.0000009997):9.996629971e-07,(69:0.0000009997,74:0.0000009997):9.996629971e-07):1.076802667e-06,75:0.0000009997):0.0006263416796,73:0.0000009997):2.142970495e-06,71:0.0000009997):0.0001499886429):0.0007990665207,(111:0.0007850224,((125:0.0007931356,126:0.0007915141):0.0007815231257,156:0.0015899804):2.241734166e-06):0.0007806740751):0.002358629657,((143:0.0015964881,144:0.0024087350):0.0007718634504,146:0.0000023305):0.0008442208797):0.0007923473761,134:0.0008248818):0.006444621572,(32:0.0000009997,(33:0.0000009997,(34:0.0000023674,35:0.0007949079):2.28923955e-06):2.488746427e-06):0.001558015719):0.0008041047718,(((((((4:0.0041790727,205:0.0074349864):0.0006551400501,((((((((((((((((6:0.0046381640,7:0.0025452965):0.000798942888,((8:0.0000022318,63:0.0000009997):2.217657597e-06,64:0.0007876058):0.0009313456753):0.003038853778,(((62:0.0023478909,65:0.0023922508):0.001605874891,191:0.0007875475):2.337594298e-06,194:0.0007943919):0.0007738361899):0.0007944418054,193:0.0000025850):0.0006441857105,209:0.0000020481):1.60220813e-06,184:0.0000009997):9.980706761e-07,185:0.0000009997):9.980706761e-07,182:0.0000009997):0.0001330202513,200:0.0007827288):9.996629971e-07,66:0.0007835262):9.996629971e-07,((36:0.0000009997,(103:0.0000009997,((169:0.0039527187,(202:0.0000009997,203:0.0000009997):2.350282797e-06):0.0007822534918,201:0.0007832393):2.368219316e-06):9.996629971e-07):9.996629971e-07,((((102:0.0000009997,((181:0.0015753710,237:0.0015823214):0.0007895193297,238:0.0007855161):9.996629971e-07):9.996629971e-07,179:0.0000009997):9.996629971e-07,188:0.0000009997):9.996629971e-07,204:0.0000009997):9.996629971e-07):9.996629971e-07):2.467468104e-06,(187:0.0031647418,190:0.0000009997):9.996629971e-07):2.358377413e-06,(((55:0.0040358343,180:0.0007987665):0.0007790877723,189:0.0007880005):0.0007809121027,186:0.0000009997):2.545380529e-06):2.364574724e-06,(((234:0.0000021025,244:0.0023592927):0.0007802740435,(242:0.0000022343,246:0.0000009997):2.509817485e-06):0.001564930187,241:0.0000028822):0.001568284123):0.0007816423076,(183:0.0000024598,192:0.0000025816):0.001566664541):2.41273833e-06,(37:0.0035773401,225:0.0000023050):0.00116724071):0.000788431459):2.588729207e-06,((195:0.0000009997,207:0.0000009997):2.036926984e-06,208:0.0000028587):2.288814675e-06):0.0007813155593,(((235:0.0011770409,236:0.0000027461):0.001183732146,(240:0.0007806115,243:0.0000009997):2.238342974e-06):0.000804266389,239:0.0007745771):0.003205676329):0.0007882819592,((((52:0.0000025220,212:0.0000025217):0.0007800191624,53:0.0000022526):2.366932796e-06,210:0.0000009997):2.499940422e-06,211:0.0007813844):0.00396680609):2.560566634e-06,245:0.0000025325):0.0007805990861,(((((((10:0.0015730585,206:0.0000021960):0.0007822613325,(57:0.0000009997,58:0.0000021666):2.939055384e-06):0.0007825686091,(89:0.0000022082,91:0.0000025401):2.21485006e-06):0.0007843214402,213:0.0000022551):2.517219766e-06,54:0.0031620388):0.0007828034015,233:0.0015789744):2.542255413e-06,90:0.0007915914):0.0007892068498):2.433428138e-06):0.0007811659768,((((((5:0.0015707610,265:0.0024284802):0.003242368689,(((105:0.0007989028,255:0.0000024182):0.0007951074783,(251:0.0000019911,258:0.0008004225):2.239031893e-06):0.001579966832,254:0.0000009997):2.073130482e-06):2.240693534e-06,264:0.0032041400):2.519959152e-06,256:0.0000009997):0.001616741777,(((((((((((((9:0.0000025922,49:0.0000021910):1.991799417e-06,40:0.0000009997):0.0007857116835,26:0.0000009997):1.045048158e-06,(164:0.0000024987,166:0.0000009997):0.0007878005828):0.001604048405,163:0.0000025694):2.974542939e-06,101:0.0000009997):0.0007861642765,167:0.0000009997):2.070929282e-06,(165:0.0015899877,168:0.0000009997):2.038490364e-06):2.291626575e-06,((38:0.0000009997,(50:0.0000009997,100:0.0000009997):1.038677797e-06):1.030325671e-06,39:0.0000009997):0.0007871961928):0.003212495658,(259:0.0039902723,260:0.0000023278):0.0007940690792):0.000784146335,((252:0.0024584579,(257:0.0000009997,262:0.0016176587):0.001608781075):0.001562773138,(253:0.0000022296,263:0.0004771395):0.0002983142846):0.002407777992):2.016541351e-06,((23:0.0000009997,25:0.0000009997):2.350947418e-06,24:0.0000009997):2.511647091e-06):0.0007940283253,((((51:0.0016322820,104:0.0065714162):0.001033402593,250:0.0008113019):0.001053827998,261:0.0000024280):0.001050610823,(56:0.0040214686,249:0.0000024290):0.001597675901):0.0007912826032):0.0007639745552):0.00321948544,((18:0.0000024732,((19:0.0000009997,21:0.0000009997):9.996629971e-07,20:0.0000009997):2.401398974e-06):0.001575844725,(((((((41:0.0000009997,(((42:0.0000009997,(44:0.0000009997,46:0.0000009997):2.499504923e-06):0.0007833794768,43:0.0023708250):2.46975551e-06,45:0.0000024179):2.506618111e-06):2.421594755e-06,47:0.0000009997):2.209454089e-06,48:0.0000009997):0.001570810633,176:0.0015942671):0.0007902429844,(173:0.0007868522,174:0.0015709804):2.492516559e-06):2.035536766e-06,175:0.0023927559):0.003172264816,(59:0.0007834650,(((177:0.0000009997,198:0.0000009997):2.331921641e-06,196:0.0000009997):2.399637615e-06,(((178:0.0000025081,199:0.0000023208):2.503364843e-06,197:0.0007838917):0.0007835334758,248:0.0007841187):2.354294931e-06):2.507979615e-06):0.00316383053):2.197875492e-06):0.0008020349905):0.0007718622003):0.0007998392991,(170:0.0015536098,(171:0.0000009997,172:0.0000021452):0.001787415305):0.005497499098):0.001656460395,(((((((11:0.0000009997,(13:0.0000009997,(15:0.0000009997,17:0.0000009997):0.001574438248):2.056129487e-06):2.603305281e-06,14:0.0000009997):2.337162232e-06,12:0.0000021758):2.354644184e-06,16:0.0048625439):0.01123210777,(60:0.0007885603,61:0.0000020321):0.004403254372):0.001643730633,((((((226:0.0007898386,230:0.0000023500):0.002093601027,227:0.0000022580):2.313861751e-06,228:0.0000009997):0.0009720097095,229:0.0000009997):7.152121119e-05,232:0.0023985667):0.002360857625,231:0.0015902770):0.004484715575):0.001014561388,22:0.0049284481):0.0008373550285);
RateFree2:
 prop: 0.9152968104, 0.08470318956
 rates: 0.3386698447, 8.146287938
RateGamma:
 gamma_shape: 0.159159923
RateGammaInvar:
 gamma_shape: 0.6347880182
 p_invar: 0.5974219857
RateInvar:
 p_invar: 0.7528006714
StopRule:
 curIteration: 590
 start_real_time: 17632706.07
 time_vec: 489, 452, 448, 424, 354, 301, 298, 294, 287, 264, 250, 247, 230, 201, 199, 171, 163, 160, 154, 141, 113, 105, 62, 54, 41, 36, 26, 25, 24, 1
boot_consense_logl: 0
contree_rfdist: -1
finished: true
finishedCandidateSet: true
finishedModelFinal: true
finishedModelInit: true
iqtree:
 command:  -redo -s aln_VTR2Ab.tr2_CDS_p2n.fa
 seed: 223534
 start_time: 1740067573
 version: 2.0.3
```
