## Supplementary Data 4 for "Nonapeptide molecular evolution during the adaptive radiation of Tanganyika cichlids": aln_VTR2Ab.tr2_CDS_p2n.fa.iqtree

```
IQ-TREE 2.0.3 built Dec 20 2020

Input file name: aln_VTR2Ab.tr2_CDS_p2n.fa
Type of analysis: ModelFinder + tree reconstruction
Random seed number: 223534

REFERENCES
----------

To cite IQ-TREE please use:

Bui Quang Minh, Heiko A. Schmidt, Olga Chernomor, Dominik Schrempf,
Michael D. Woodhams, Arndt von Haeseler, and Robert Lanfear (2020)
IQ-TREE 2: New models and efficient methods for phylogenetic inference
in the genomic era. Mol. Biol. Evol., in press.
https://doi.org/10.1093/molbev/msaa015

To cite ModelFinder please use: 

Subha Kalyaanamoorthy, Bui Quang Minh, Thomas KF Wong, Arndt von Haeseler,
and Lars S Jermiin (2017) ModelFinder: Fast model selection for
accurate phylogenetic estimates. Nature Methods, 14:587–589.
https://doi.org/10.1038/nmeth.4285

SEQUENCE ALIGNMENT
------------------

Input data: 266 sequences with 1290 nucleotide sites
Number of constant sites: 1023 (= 79.3023% of all sites)
Number of invariant (constant or ambiguous constant) sites: 1023 (= 79.3023% of all sites)
Number of parsimony informative sites: 155
Number of distinct site patterns: 456

ModelFinder
-----------

Best-fit model according to BIC: TPM3+F+R2

List of models sorted by BIC scores: 

Model                  LogL         AIC      w-AIC        AICc     w-AICc         BIC      w-BIC
TPM3+F+R2         -5864.193   12800.386 +     0.12   13564.880 +    0.415   15567.431 +    0.432
TPM3u+F+R2        -5864.195   12800.390 +     0.12   13564.884 +    0.414   15567.435 +    0.431
TIM3+F+R2         -5862.580   12799.160 +    0.221   13567.527 +     0.11   15571.368 +   0.0604
HKY+F+R2          -5870.000   12809.999 - 0.000979   13570.636 -   0.0234   15571.882 -   0.0467
TN+F+R2           -5868.162   12808.324 -  0.00226   13572.818 -  0.00784   15575.369 -  0.00817
TIM3e+R2          -5875.932   12819.865 - 7.06e-06   13576.660 -  0.00115   15576.585 -  0.00444
K3Pu+F+R2         -5868.815   12809.630 -  0.00118   13574.124 -  0.00408   15576.675 -  0.00425
TPM2u+F+R2        -5869.046   12810.092 - 0.000935   13574.586 -  0.00324   15577.137 -  0.00337
TPM2+F+R2         -5869.046   12810.092 - 0.000935   13574.586 -  0.00324   15577.137 -  0.00337
TVM+F+R2          -5861.920   12799.841 +    0.157   13572.096 -   0.0112   15577.211 -  0.00325
TIM+F+R2          -5866.922   12807.843 -  0.00288   13576.210 -  0.00144   15580.051 - 0.000786
TIM2+F+R2         -5867.106   12808.213 -  0.00239   13576.580 -   0.0012   15580.420 - 0.000653
GTR+F+R2          -5860.273   12798.545 +    0.301   13574.705 -  0.00305   15581.077 -  0.00047
TVMe+R2           -5874.752   12819.504 - 8.45e-06   13580.141 - 0.000202   15581.387 - 0.000403
K2P+R2            -5885.920   12835.839 -  2.4e-09   13584.997 - 1.78e-05   15582.235 - 0.000264
K3P+R2            -5885.398   12836.796 - 1.49e-09   13589.764 - 1.64e-06   15588.354 - 1.24e-05
SYM+R2            -5874.755   12821.510 -  3.1e-06   13586.004 - 1.07e-05   15588.555 - 1.12e-05
TNe+R2            -5885.904   12837.807 - 8.96e-10   13590.776 - 9.88e-07   15589.365 - 7.46e-06
GTR+F+R3          -5859.730   12801.461 +     0.07   13585.477 -  1.4e-05   15594.318 - 6.27e-07
TIMe+R2           -5885.380   12838.761 - 5.56e-10   13595.555 - 9.06e-08   15595.481 -  3.5e-07
TIM2e+R2          -5885.903   12839.805 -  3.3e-10   13596.600 - 5.37e-08   15596.525 - 2.08e-07
GTR+F+I+G4        -5869.812   12817.623 - 2.16e-05   13593.783 -  2.2e-07   15600.155 - 3.39e-08
GTR+F+G4          -5912.689   12901.379 - 1.41e-23   13673.634 - 1.01e-24   15678.749 - 2.91e-25
GTR+F+I           -5925.458   12926.916 - 4.01e-29   13699.172 - 2.86e-30   15704.286 - 8.28e-31
JC+R2             -6093.556   13249.111 - 4.35e-99   13994.473 - 2.15e-94   15990.345 - 6.33e-93
F81+F+R2          -6083.157   13234.313 - 7.12e-96   13991.108 - 1.16e-93   15991.033 - 4.48e-93
GTR+F             -6227.284   13528.568 - 9.03e-160   14296.935 - 4.51e-160   16300.776 - 2.47e-160

AIC, w-AIC   : Akaike information criterion scores and weights.
AICc, w-AICc : Corrected AIC scores and weights.
BIC, w-BIC   : Bayesian information criterion scores and weights.

Plus signs denote the 95% confidence sets.
Minus signs denote significant exclusion.

SUBSTITUTION PROCESS
--------------------

Model of substitution: TPM3+F+R2

Rate parameter R:

  A-C: 2.0683
  A-G: 10.8068
  A-T: 1.0000
  C-G: 2.0683
  C-T: 10.8068
  G-T: 1.0000

State frequencies: (empirical counts from alignment)

  pi(A) = 0.1928
  pi(C) = 0.3142
  pi(G) = 0.2611
  pi(T) = 0.2318

Rate matrix Q:

  A    -1.069    0.1877    0.8149   0.06694
  C    0.1152   -0.9945     0.156    0.7234
  G    0.6017    0.1877   -0.8563   0.06694
  T   0.05567    0.9805    0.0754    -1.112

Model of rate heterogeneity: FreeRate with 2 categories
Site proportion and rates:  (0.9155,0.339) (0.0845,8.162)

 Category  Relative_rate  Proportion
  1         0.339          0.9155
  2         8.162          0.0845

MAXIMUM LIKELIHOOD TREE
-----------------------

Log-likelihood of the tree: -5776.6878 (s.e. 263.4216)
Unconstrained log-likelihood (without tree): -4804.1934
Number of free parameters (#branches + #model parameters): 536
Akaike information criterion (AIC) score: 12625.3755
Corrected Akaike information criterion (AICc) score: 13389.8696
Bayesian information criterion (BIC) score: 15392.4206

Total tree length (sum of branch lengths): 0.4573
Sum of internal branch lengths: 0.1748 (38.2316% of tree length)

WARNING: 139 near-zero internal branches (<0.0008) should be treated with caution
         Such branches are denoted by '**' in the figure below

NOTE: Tree is UNROOTED although outgroup taxon 'Orenil' is drawn at root

+-----------------------------------------------------------Orenil
|
|                                                                              +**Altcal
|                                                                       +------|
|                                                                       |      +**Altshe
|                                                                    +**|
|                                                                    |  |  +---Lamlem
|                                                                    |  +--|
|                                                                    |     +------Neovar
|                                                                 +**|
|                                                                 |  |                 +------Neosex
|                                                                 |  |              +**|
|                                                                 |  |              |  +**Telbri
|                                                                 |  |           +--|
|                                                                 |  |           |  +**TeldhT
|                                                                 |  |        +**|
|                                                                 |  |        |  |  +------Neotoa
|                                                                 |  |        |  +--|
|                                                                 |  |        |     +**Telbif
|                                                                 |  |     +**|
|                                                                 |  |     |  +**Tellon
|                                                                 |  |  +**|
|                                                                 |  |  |  +**TeldhS
|                                                                 |  +**|
|                                                                 |     +**Telbra
|                                                              +--|
|                                                              |  |                                   +---Altcom
|                                                              |  |                                +--|
|                                                              |  |                                |  |       +--Lammel
|                                                              |  |                                |  |    +--|
|                                                              |  |                                |  |    |  +--Lamspe
|                                                              |  |                                |  +----|
|                                                              |  |                                |       +----Lamoce
|                                                              |  |                             +**|
|                                                              |  |                             |  |  +--NeoleL
|                                                              |  |                             |  +--|
|                                                              |  |                             |     +**Neoleu
|                                                              |  |                          +--|
|                                                              |  |                          |  +--Neocyl
|                                                              |  |                       +**|
|                                                              |  |                       |  +--Neobif
|                                                              |  |                    +**|
|                                                              |  |                    |  +--Lamcal
|                                                              |  |                 +**|
|                                                              |  |                 |  +----NeoveB
|                                                              |  |              +--|
|                                                              |  |              |  +**Neocal
|                                                              |  |           +**|
|                                                              |  |           |  |              +**Lepatt
|                                                              |  |           |  |           +**|
|                                                              |  |           |  |           |  +--Neobou
|                                                              |  |           |  |        +**|
|                                                              |  |           |  |        |  +**LepmeK
|                                                              |  |           |  |     +--|
|                                                              |  |           |  |     |  |           +**Lepelo
|                                                              |  |           |  |     |  |        +**|
|                                                              |  |           |  |     |  |        |  |  +--Lepkam
|                                                              |  |           |  |     |  |        |  +**|
|                                                              |  |           |  |     |  |        |     +**Lepken
|                                                              |  |           |  |     |  |     +**|
|                                                              |  |           |  |     |  |     |  +**Lepmim
|                                                              |  |           |  |     |  |  +**|
|                                                              |  |           |  |     |  |  |  +**Neople
|                                                              |  |           |  |     |  +**|
|                                                              |  |           |  |     |     +**Neohec
|                                                              |  |           |  |  +**|
|                                                              |  |           |  |  |  +**Neomee
|                                                              |  |           |  +--|
|                                                              |  |           |     +--Leppro
|                                                              |  |        +**|
|                                                              |  |        |  +**Neofas
|                                                              |  |     +**|
|                                                              |  |     |  |     +--NeocaK
|                                                              |  |     |  |  +--|
|                                                              |  |     |  |  |  +------Neocau
|                                                              |  |     |  +**|
|                                                              |  |     |     |  +**Neomul
|                                                              |  |     |     +--|
|                                                              |  |     |        +--Neosim
|                                                              |  |  +--|
|                                                              |  |  |  +--Neobre
|                                                              |  +--|
|                                                              |     |  +----Lamtig
|                                                              |     +**|
|                                                              |        +**Telvit
|                                                           +--|
|                                                           |  |           +**Chabif
|                                                           |  |        +--|
|                                                           |  |        |  +--Juldic
|                                                           |  |     +**|
|                                                           |  |     |  +------Varmoo
|                                                           |  |  +--|
|                                                           |  |  |  +**Chapop
|                                                           |  +--|
|                                                           |     |                 +---------Lamkun
|                                                           |     |              +**|
|                                                           |     |              |  |     +--LamorC
|                                                           |     |              |  |  +**|
|                                                           |     |              |  |  |  +**LamorS
|                                                           |     |              |  +**|
|                                                           |     |              |     +**Lamorn
|                                                           |     |           +--|
|                                                           |     |           |  |  +**Lamlap
|                                                           |     |           |  +**|
|                                                           |     |           |     +--Lamsig
|                                                           |     |        +**|
|                                                           |     |        |  |  +--Neogra
|                                                           |     |        |  +--|
|                                                           |     |        |     +----Neospl
|                                                           |     |     +--|
|                                                           |     |     |  |  +-----Neolou
|                                                           |     |     |  +--|
|                                                           |     |     |     +**NeoveS
|                                                           |     |  +**|
|                                                           |     |  |  +---Neotre
|                                                           |     +**|
|                                                           |        |     +**Neobri
|                                                           |        |  +**|
|                                                           |        |  |  |  +**Neooli
|                                                           |        |  |  +--|
|                                                           |        |  |     +**Neosav
|                                                           |        +**|
|                                                           |           +**Neocra
|                                                        +**|
|                                                        |  +--NeobrM
|                                                     +**|
|                                                     |  +--Telshe
|                                                  +**|
|                                                  |  +**Neonig
|                                               +--|
|                                               |  |        +--Neochr
|                                               |  |     +--|
|                                               |  |     |  +**Neoese
|                                               |  |  +--|
|                                               |  |  |  |       +**Neomod
|                                               |  |  |  |  +----|
|                                               |  |  |  |  |    +**Neopet
|                                               |  |  |  +--|
|                                               |  |  |     +--Neomon
|                                               |  +**|
|                                               |     +**Neocyg
|                                            +**|
|                                            |  +--Lepcun
|                                         +**|
|                                         |  |        +**Julkom
|                                         |  |     +**|
|                                         |  |     |  |           +**Julorn
|                                         |  |     |  |        +**|
|                                         |  |     |  |        |  |     +**Neochi
|                                         |  |     |  |        |  |  +**|
|                                         |  |     |  |        |  |  |  |  +---Neohel
|                                         |  |     |  |        |  |  |  +--|
|                                         |  |     |  |        |  |  |     |  +**Neokom
|                                         |  |     |  |        |  |  |     +--|
|                                         |  |     |  |        |  |  |        +--Neopul
|                                         |  |     |  |        |  +**|
|                                         |  |     |  |        |     +**Neomar
|                                         |  |     |  |     +**|
|                                         |  |     |  |     |  +**NeogrM
|                                         |  |     |  |  +--|
|                                         |  |     |  |  |  |    +**Neofal
|                                         |  |     |  |  |  +----|
|                                         |  |     |  |  |       +**Neowal
|                                         |  |     |  +**|
|                                         |  |     |     +**NeofaM
|                                         |  |  +--|
|                                         |  |  |  +**TelteS
|                                         |  +**|
|                                         |     |     +----------Neodev
|                                         |     |  +**|
|                                         |     |  |  +--Neotet
|                                         |     +--|
|                                         |        |  +**TeldhN
|                                         |        +--|
|                                         |           +----Telluf
|                                      +--|
|                                      |  |  +**Chabri
|                                      |  +--|
|                                      |     +**Chando
|                                   +**|
|                                   |  +------Neomux
|                                +--|
|                                |  +----Neopro
|                             +--|
|                             |  |                 +**Chacya
|                             |  |              +**|
|                             |  |              |  +**Julunt
|                             |  |           +**|
|                             |  |           |  +**JulmaS
|                             |  |        +**|
|                             |  |        |  |  +**JulmaN
|                             |  |        |  +**|
|                             |  |        |     +**JulreK
|                             |  |     +**|
|                             |  |     |  +**Jultra
|                             |  |  +**|
|                             |  |  |  +**Julreg
|                             |  +**|
|                             |     +**Julmrk
|                         +---|
|                         |   |  +--Neobue
|                         |   +--|
|                         |      |     +--Neofur
|                         |      |  +--|
|                         |      |  |  +--NeofuU
|                         |      +**|
|                         |         +--Neotim
|                      +--|
|                      |  |     +--Neonve
|                      |  |  +**|
|                      |  |  |  +---Neoobs
|                      |  +--|
|                      |     +**Neopec
|           +----------|
|           |          +--Neolon
|        +--|
|        |  |  +**Cphfr5
|        |  +--|
|        |     |  +**Cphfro
|        |     +**|
|        |        |  +**Cphgib
|        |        +**|
|        |           +--Cteben
|     +--|
|     |  |                    +------Arcstr
|     |  |                 +**|
|     |  |                 |  +------------Psephi
|     |  |              +**|
|     |  |              |  |                                                 +-------Astbur
|     |  |              |  |                                              +--|
|     |  |              |  |                                              |  +---Astfla
|     |  |              |  |                                         +----|
|     |  |              |  |                                         |    |     +**Astpal
|     |  |              |  |                                         |    |  +**|
|     |  |              |  |                                         |    |  |  +**HplspC
|     |  |              |  |                                         |    +--|
|     |  |              |  |                                         |       +--Hplsta
|     |  |              |  |                                      +--|
|     |  |              |  |                                      |  |        +---Hplkil
|     |  |              |  |                                      |  |     +--|
|     |  |              |  |                                      |  |     |  +---Hplvan
|     |  |              |  |                                      |  |  +**|
|     |  |              |  |                                      |  |  |  +--Petrai
|     |  |              |  |                                      |  +**|
|     |  |              |  |                                      |     +--Pettre
|     |  |              |  |                                   +**|
|     |  |              |  |                                   |  +**Pettex
|     |  |              |  |                                +**|
|     |  |              |  |                                |  +**Simdia
|     |  |              |  |                             +**|
|     |  |              |  |                             |  +**Petiko
|     |  |              |  |                          +**|
|     |  |              |  |                          |  +**Petkas
|     |  |              |  |                       +**|
|     |  |              |  |                       |  +**Petgia
|     |  |              |  |                    +**|
|     |  |              |  |                    |  +--Pscbab
|     |  |              |  |                 +**|
|     |  |              |  |                 |  +--Intloo
|     |  |              |  |              +**|
|     |  |              |  |              |  |     +**Ctehor
|     |  |              |  |              |  |  +**|
|     |  |              |  |              |  |  |  |  +**Loblab
|     |  |              |  |              |  |  |  +**|
|     |  |              |  |              |  |  |     |     +------Ortcho
|     |  |              |  |              |  |  |     |  +--|
|     |  |              |  |              |  |  |     |  |  |  +**Pscmar
|     |  |              |  |              |  |  |     |  |  +**|
|     |  |              |  |              |  |  |     |  |     +**Pscmrg
|     |  |              |  |              |  |  |     +**|
|     |  |              |  |              |  |  |        +--Psccur
|     |  |              |  |              |  +**|
|     |  |              |  |              |     |           +**Limdar
|     |  |              |  |              |     |        +**|
|     |  |              |  |              |     |        |  |     +--Petfas
|     |  |              |  |              |     |        |  |  +--|
|     |  |              |  |              |     |        |  |  |  +--Trodub
|     |  |              |  |              |     |        |  +**|
|     |  |              |  |              |     |        |     +--Trokir
|     |  |              |  |              |     |     +**|
|     |  |              |  |              |     |     |  +**Peteph
|     |  |              |  |              |     |  +**|
|     |  |              |  |              |     |  |  +**Petmos
|     |  |              |  |              |     +**|
|     |  |              |  |              |        +**Pscple
|     |  |              |  |           +**|
|     |  |              |  |           |  |  +----Petmac
|     |  |              |  |           |  +**|
|     |  |              |  |           |     +**Petpol
|     |  |              |  |        +**|
|     |  |              |  |        |  |        +------Gnapfe
|     |  |              |  |        |  |     +--|
|     |  |              |  |        |  |     |  +--Petfam
|     |  |              |  |        |  |  +--|
|     |  |              |  |        |  |  |  +--Petort
|     |  |              |  |        |  +**|
|     |  |              |  |        |     +**Petkip
|     |  |              |  |     +--|
|     |  |              |  |     |  |        +**Troann
|     |  |              |  |     |  |     +--|
|     |  |              |  |     |  |     |  +---Tronig
|     |  |              |  |     |  |  +--|
|     |  |              |  |     |  |  |  |  +**Tromor
|     |  |              |  |     |  |  |  +**|
|     |  |              |  |     |  |  |     +**Trored
|     |  |              |  |     |  +--|
|     |  |              |  |     |     +**Tromoo
|     |  |              |  |  +**|
|     |  |              |  |  |  |  +**Pethor
|     |  |              |  |  |  +--|
|     |  |              |  |  |     +**Petred
|     |  |              |  +--|
|     |  |              |     |  +-----Ctepol
|     |  |              |     +--|
|     |  |              |        +**Thobra
|     |  |           +--|
|     |  |           |  |     +**Phaacu
|     |  |           |  |  +**|
|     |  |           |  |  |  +**Sarcar
|     |  |           |  +**|
|     |  |           |     +**Sermac
|     |  |        +--|
|     |  |        |  |          +--Trobri
|     |  |        |  |       +--|
|     |  |        |  |       |  +**TrobrK
|     |  |        |  |    +--|
|     |  |        |  |    |  |  +--Trolun
|     |  |        |  |    |  +**|
|     |  |        |  |    |     +**Trompi
|     |  |        |  +----|
|     |  |        |       +**Troluk
|     |  |     +**|
|     |  |     |  |               +**Erecya
|     |  |     |  |            +--|
|     |  |     |  |            |  +**Tanirs
|     |  |     |  |         +**|
|     |  |     |  |         |  +**Eremar
|     |  |     |  |      +**|
|     |  |     |  |      |  +**Spaery
|     |  |     |  +------|
|     |  |     |         +--Spamar
|     |  |  +--|
|     |  |  |  +**Tropol
|     |  +**|
|     |     |                    +--Baicen
|     |     |                 +--|
|     |     |                 |  +**Regcal
|     |     |              +--|
|     |     |              |  |  +**Gwcbel
|     |     |              |  +**|
|     |     |              |     +**Gwcchr
|     |     |           +--|
|     |     |           |  |  +**Lchabe
|     |     |           |  +**|
|     |     |           |     +**Lchsta
|     |     |        +**|
|     |     |        |  +**Tchdha
|     |     |     +--|
|     |     |     |  +----Gnaper
|     |     |  +**|
|     |     |  |  +--Trioto
|     |     +--|
|     |        +--Lchaur
|  +--|
|  |  |                     +--Asplep
|  |  |                +----|
|  |  |                |    +---Xensun
|  |  |             +**|
|  |  |             |  |        +--Mdcten
|  |  |             |  |     +--|
|  |  |             |  |     |  +**Xennas
|  |  |             |  |  +--|
|  |  |             |  |  |  |  +**Xencau
|  |  |             |  |  |  +**|
|  |  |             |  |  |     +--Xenorn
|  |  |             |  +**|
|  |  |             |     +**Xenlon
|  |  |          +**|
|  |  |          |  +----XenspN
|  |  |       +--|
|  |  |       |  +**XenniS
|  |  |  +----|
|  |  |  |    |                                        +**Auldew
|  |  |  |    |                                     +**|
|  |  |  |    |                                     |  +**Ectdes
|  |  |  |    |                                  +--|
|  |  |  |    |                                  |  +**Cyafur
|  |  |  |    |                               +**|
|  |  |  |    |                               |  +**Carsch
|  |  |  |    |                            +--|
|  |  |  |    |                            |  |  +**Ophhet
|  |  |  |    |                            |  +--|
|  |  |  |    |                            |     +**Ophpar
|  |  |  |    |                         +**|
|  |  |  |    |                         |  +**Ophboo
|  |  |  |    |                      +--|
|  |  |  |    |                      |  +**Lessta
|  |  |  |    |                   +**|
|  |  |  |    |                   |  +**Ophven
|  |  |  |    |                +**|
|  |  |  |    |                |  |  +--Ophnas
|  |  |  |    |                |  +**|
|  |  |  |    |                |     +**Ophwhi
|  |  |  |    |           +----|
|  |  |  |    |           |    |     +**Cunlon
|  |  |  |    |           |    |  +**|
|  |  |  |    |           |    |  |  |  +**EctspN
|  |  |  |    |           |    |  |  +**|
|  |  |  |    |           |    |  |     +**Lesper
|  |  |  |    |           |    +--|
|  |  |  |    |           |       +**Cyafoa
|  |  |  |    |        +--|
|  |  |  |    |        |  |  +------XenpaK
|  |  |  |    |        |  +--|
|  |  |  |    |        |     +**Xenpap
|  |  |  |    |     +**|
|  |  |  |    |     |  |      +---Xenfla
|  |  |  |    |     |  |   +--|
|  |  |  |    |     |  |   |  |  +**Xenoch
|  |  |  |    |     |  |   |  +--|
|  |  |  |    |     |  |   |     +--Xensin
|  |  |  |    |     |  +---|
|  |  |  |    |     |      |  +**Xenkil
|  |  |  |    |     |      +**|
|  |  |  |    |     |         +**Xenspi
|  |  |  |    |  +--|
|  |  |  |    |  |  |     +**Calmac
|  |  |  |    |  |  |  +**|
|  |  |  |    |  |  |  |  +**Calple
|  |  |  |    |  |  +**|
|  |  |  |    |  |     +**Calmel
|  |  |  |    +**|
|  |  |  |       |           +--Enamel
|  |  |  |       |        +--|
|  |  |  |       |        |  +-----------Mdcrot
|  |  |  |       |     +--|
|  |  |  |       |     |  +--Xenbou
|  |  |  |       |  +--|
|  |  |  |       |  |  +**Xensim
|  |  |  |       +--|
|  |  |  |          |  +------Gralem
|  |  |  |          +--|
|  |  |  |             +**Xenbat
|  |  +**|
|  |     |     +**BenhoM
|  |     |  +--|
|  |     |  |  |     +**Benhor
|  |     |  |  |  +**|
|  |     |  |  |  |  +**Bentri
|  |     |  |  +**|
|  |     |  |     +**Benmel
|  |     +--|
|  |        |                      +**Cypcol
|  |        |                   +**|
|  |        |                   |  |        +**Cypdwj
|  |        |                   |  |     +--|
|  |        |                   |  |     |  |  +**Cypkib
|  |        |                   |  |     |  +**|
|  |        |                   |  |     |     +**Cypmic
|  |        |                   |  |  +**|
|  |        |                   |  |  |  +---Cypkan
|  |        |                   |  +**|
|  |        |                   |     +**Cyplep
|  |        |                +**|
|  |        |                |  +**Cyppav
|  |        |             +--|
|  |        |             |  +**Cypzon
|  |        |          +--|
|  |        |          |  +--Pcytem
|  |        |       +**|
|  |        |       |  |  +--Pcybri
|  |        |       |  +**|
|  |        |       |     +--PcybrN
|  |        |  +----|
|  |        |  |    +---Pcynig
|  |        +**|
|  |           |    +--Hapmic
|  |           +----|
|  |                |        +**Perecc
|  |                |     +**|
|  |                |     |  +**Plepar
|  |                |  +**|
|  |                |  |  +**Pleela
|  |                +**|
|  |                   |        +**Permic
|  |                   |     +**|
|  |                   |     |  +**Plestr
|  |                   |  +--|
|  |                   |  |  +--Plemul
|  |                   +**|
|  |                      +--Xchhec
+--|
|  |         +--Ortmaz
|  +---------|
|            |  +**Ortred
|            +--|
|               +**Ortuvi
|
|                                     +**Batfas
|                                  +**|
|                                  |  |  +**Batgra
|                                  |  +**|
|                                  |     |  +**Batleo
|                                  |     +--|
|                                  |        +**Batvit
|                               +**|
|                               |  +**Bathor
|                            +**|
|                            |  +**Batfer
|        +-------------------|
|        |                   +-------Batmin
|     +--|
|     |  |       +--Hemste
|     |  +-------|
|     |          +**HemstZ
|  +--|
|  |  |                       +--Trecap
|  |  |                    +--|
|  |  |                    |  +**Tresti
|  |  |                 +**|
|  |  |                 |  +**Tremac
|  |  |              +--|
|  |  |              |  +**Tremar
|  |  |           +**|
|  |  |           |  +**Trenig
|  |  |       +---|
|  |  |       |   +---Trezeb
|  |  +-------|
|  |          +--Treuni
+--|
   +--------Boumic

Tree in newick format:

(Orenil:0.0328129442,((((((((((((((((((((((Altcal:0.0000028317,Altshe:0.0000021366):0.0039728516,(Lamlem:0.0024461427,Neovar:0.0040293790):0.0015756652):0.0000025396,((((((Neosex:0.0039901978,Telbri:0.0000026865):0.0000024554,TeldhT:0.0000009997):0.0007863024,(Neotoa:0.0039903393,Telbif:0.0000029178):0.0015925328):0.0000210146,Tellon:0.0000009997):0.0000010061,TeldhS:0.0000009997):0.0007576743,Telbra:0.0000021532):0.0000067629):0.0000025557,((((((((((((Altcom:0.0023774054,((Lammel:0.0011236246,Lamspe:0.0020700290):0.0016006829,Lamoce:0.0029173662):0.0027619865):0.0008053534,(NeoleL:0.0015789204,Neoleu:0.0000022865):0.0015796593):0.0000024427,Neocyl:0.0007949745):0.0015801085,Neobif:0.0008095610):0.0000010572,Lamcal:0.0007963261):0.0000022517,NeoveB:0.0032187929):0.0000023535,Neocal:0.0000009997):0.0007820555,(((((Lepatt:0.0000009997,Neobou:0.0007864699):0.0000026606,LepmeK:0.0000020107):0.0000013037,((((Lepelo:0.0000009997,(Lepkam:0.0007887909,Lepken:0.0000009997):0.0000025229):0.0000023907,Lepmim:0.0000009997):0.0007566020,Neople:0.0000009997):0.0000277545,Neohec:0.0000009997):0.0000020741):0.0015670520,Neomee:0.0000025624):0.0000023876,Leppro:0.0007978105):0.0015781155):0.0000021521,Neofas:0.0000027354):0.0000024861,((NeocaK:0.0007789673,Neocau:0.0038801440):0.0009859228,(Neomul:0.0000025433,Neosim:0.0021294272):0.0010616600):0.0007666218):0.0000020116,Neobre:0.0016473520):0.0007848805,(Lamtig:0.0031795842,Telvit:0.0000026677):0.0000024967):0.0007892521):0.0007889900,((((Chabif:0.0000025484,Juldic:0.0007850497):0.0007849745,Varmoo:0.0039804317):0.0000025777,Chapop:0.0000025592):0.0007879776,((((((Lamkun:0.0057673848,((LamorC:0.0007955549,LamorS:0.0000009997):0.0000021029,Lamorn:0.0000009997):0.0000022810):0.0000021107,(Lamlap:0.0000009997,Lamsig:0.0008037049):0.0000023761):0.0007775286,(Neogra:0.0015760437,Neospl:0.0032741687):0.0008074221):0.0000028444,(Neolou:0.0036105892,NeoveS:0.0000022846):0.0011745272):0.0007915486,Neotre:0.0023798243):0.0000025313,((Neobri:0.0000020135,(Neooli:0.0000029173,Neosav:0.0000025440):0.0015720991):0.0000025088,Neocra:0.0000009997):0.0000026446):0.0000022157):0.0007889868):0.0007848008,NeobrM:0.0008074376):0.0000024974,Telshe:0.0016083997):0.0000023321,Neonig:0.0000009997):0.0000028560,(((Neochr:0.0007917089,Neoese:0.0000019717):0.0015843485,((Neomod:0.0000024235,Neopet:0.0000009997):0.0030027031,Neomon:0.0015938686):0.0009956047):0.0007840829,Neocyg:0.0000019629):0.0000023136):0.0007838505,Lepcun:0.0007902442):0.0000022043,(((Julkom:0.0000026254,((((Julorn:0.0000009997,((Neochi:0.0000009997,(Neohel:0.0024018096,(Neokom:0.0000023998,Neopul:0.0008115783):0.0020054655):0.0019866778):0.0000028923,Neomar:0.0000009997):0.0000022612):0.0000024329,NeogrM:0.0000009997):0.0000023315,(Neofal:0.0000023797,Neowal:0.0000024367):0.0031956660):0.0007849267,NeofaM:0.0000009997):0.0000020148):0.0000025090,TelteS:0.0000024948):0.0007828458,((Neodev:0.0064767384,Neotet:0.0007904297):0.0000029148,(TeldhN:0.0000029041,Telluf:0.0031766165):0.0015774343):0.0015739121):0.0000021177):0.0000029415,(Chabri:0.0000025310,Chando:0.0000009997):0.0015732434):0.0015848402,Neomux:0.0039577614):0.0000023913,Neopro:0.0031824877):0.0007872554,((((((Chacya:0.0000009997,Julunt:0.0000009997):0.0000009997,JulmaS:0.0000009997):0.0000009997,(JulmaN:0.0000009997,JulreK:0.0000009997):0.0000009997):0.0000010768,Jultra:0.0000009997):0.0006263417,Julreg:0.0000009997):0.0000021430,Julmrk:0.0000009997):0.0001499886):0.0007990665,(Neobue:0.0007850224,((Neofur:0.0007931356,NeofuU:0.0007915141):0.0007815231,Neotim:0.0015899804):0.0000022417):0.0007806741):0.0023586297,((Neonve:0.0015964881,Neoobs:0.0024087350):0.0007718635,Neopec:0.0000023305):0.0008442209):0.0007923474,Neolon:0.0008248818):0.0064446216,(Cphfr5:0.0000009997,(Cphfro:0.0000009997,(Cphgib:0.0000023674,Cteben:0.0007949079):0.0000022892):0.0000024887):0.0015580157):0.0008041048,(((((((Arcstr:0.0041790727,Psephi:0.0074349864):0.0006551401,((((((((((((((((Astbur:0.0046381640,Astfla:0.0025452965):0.0007989429,((Astpal:0.0000022318,HplspC:0.0000009997):0.0000022177,Hplsta:0.0007876058):0.0009313457):0.0030388538,(((Hplkil:0.0023478909,Hplvan:0.0023922508):0.0016058749,Petrai:0.0007875475):0.0000023376,Pettre:0.0007943919):0.0007738362):0.0007944418,Pettex:0.0000025850):0.0006441857,Simdia:0.0000020481):0.0000016022,Petiko:0.0000009997):0.0000009981,Petkas:0.0000009997):0.0000009981,Petgia:0.0000009997):0.0001330203,Pscbab:0.0007827288):0.0000009997,Intloo:0.0007835262):0.0000009997,((Ctehor:0.0000009997,(Loblab:0.0000009997,((Ortcho:0.0039527187,(Pscmar:0.0000009997,Pscmrg:0.0000009997):0.0000023503):0.0007822535,Psccur:0.0007832393):0.0000023682):0.0000009997):0.0000009997,((((Limdar:0.0000009997,((Petfas:0.0015753710,Trodub:0.0015823214):0.0007895193,Trokir:0.0007855161):0.0000009997):0.0000009997,Peteph:0.0000009997):0.0000009997,Petmos:0.0000009997):0.0000009997,Pscple:0.0000009997):0.0000009997):0.0000009997):0.0000024675,(Petmac:0.0031647418,Petpol:0.0000009997):0.0000009997):0.0000023584,(((Gnapfe:0.0040358343,Petfam:0.0007987665):0.0007790878,Petort:0.0007880005):0.0007809121,Petkip:0.0000009997):0.0000025454):0.0000023646,(((Troann:0.0000021025,Tronig:0.0023592927):0.0007802740,(Tromor:0.0000022343,Trored:0.0000009997):0.0000025098):0.0015649302,Tromoo:0.0000028822):0.0015682841):0.0007816423,(Pethor:0.0000024598,Petred:0.0000025816):0.0015666645):0.0000024127,(Ctepol:0.0035773401,Thobra:0.0000023050):0.0011672407):0.0007884315):0.0000025887,((Phaacu:0.0000009997,Sarcar:0.0000009997):0.0000020369,Sermac:0.0000028587):0.0000022888):0.0007813156,(((Trobri:0.0011770409,TrobrK:0.0000027461):0.0011837321,(Trolun:0.0007806115,Trompi:0.0000009997):0.0000022383):0.0008042664,Troluk:0.0007745771):0.0032056763):0.0007882820,((((Erecya:0.0000025220,Tanirs:0.0000025217):0.0007800192,Eremar:0.0000022526):0.0000023669,Spaery:0.0000009997):0.0000024999,Spamar:0.0007813844):0.0039668061):0.0000025606,Tropol:0.0000025325):0.0007805991,(((((((Baicen:0.0015730585,Regcal:0.0000021960):0.0007822613,(Gwcbel:0.0000009997,Gwcchr:0.0000021666):0.0000029391):0.0007825686,(Lchabe:0.0000022082,Lchsta:0.0000025401):0.0000022149):0.0007843214,Tchdha:0.0000022551):0.0000025172,Gnaper:0.0031620388):0.0007828034,Trioto:0.0015789744):0.0000025423,Lchaur:0.0007915914):0.0007892068):0.0000024334):0.0007811660,((((((Asplep:0.0015707610,Xensun:0.0024284802):0.0032423687,(((Mdcten:0.0007989028,Xennas:0.0000024182):0.0007951075,(Xencau:0.0000019911,Xenorn:0.0008004225):0.0000022390):0.0015799668,Xenlon:0.0000009997):0.0000020731):0.0000022407,XenspN:0.0032041400):0.0000025200,XenniS:0.0000009997):0.0016167418,(((((((((((((Auldew:0.0000025922,Ectdes:0.0000021910):0.0000019918,Cyafur:0.0000009997):0.0007857117,Carsch:0.0000009997):0.0000010450,(Ophhet:0.0000024987,Ophpar:0.0000009997):0.0007878006):0.0016040484,Ophboo:0.0000025694):0.0000029745,Lessta:0.0000009997):0.0007861643,Ophven:0.0000009997):0.0000020709,(Ophnas:0.0015899877,Ophwhi:0.0000009997):0.0000020385):0.0000022916,((Cunlon:0.0000009997,(EctspN:0.0000009997,Lesper:0.0000009997):0.0000010387):0.0000010303,Cyafoa:0.0000009997):0.0007871962):0.0032124957,(XenpaK:0.0039902723,Xenpap:0.0000023278):0.0007940691):0.0007841463,((Xenfla:0.0024584579,(Xenoch:0.0000009997,Xensin:0.0016176587):0.0016087811):0.0015627731,(Xenkil:0.0000022296,Xenspi:0.0004771395):0.0002983143):0.0024077780):0.0000020165,((Calmac:0.0000009997,Calple:0.0000009997):0.0000023509,Calmel:0.0000009997):0.0000025116):0.0007940283,((((Enamel:0.0016322820,Mdcrot:0.0065714162):0.0010334026,Xenbou:0.0008113019):0.0010538280,Xensim:0.0000024280):0.0010506108,(Gralem:0.0040214686,Xenbat:0.0000024290):0.0015976759):0.0007912826):0.0007639746):0.0032194854,((BenhoM:0.0000024732,((Benhor:0.0000009997,Bentri:0.0000009997):0.0000009997,Benmel:0.0000009997):0.0000024014):0.0015758447,(((((((Cypcol:0.0000009997,(((Cypdwj:0.0000009997,(Cypkib:0.0000009997,Cypmic:0.0000009997):0.0000024995):0.0007833795,Cypkan:0.0023708250):0.0000024698,Cyplep:0.0000024179):0.0000025066):0.0000024216,Cyppav:0.0000009997):0.0000022095,Cypzon:0.0000009997):0.0015708106,Pcytem:0.0015942671):0.0007902430,(Pcybri:0.0007868522,PcybrN:0.0015709804):0.0000024925):0.0000020355,Pcynig:0.0023927559):0.0031722648,(Hapmic:0.0007834650,(((Perecc:0.0000009997,Plepar:0.0000009997):0.0000023319,Pleela:0.0000009997):0.0000023996,(((Permic:0.0000025081,Plestr:0.0000023208):0.0000025034,Plemul:0.0007838917):0.0007835335,Xchhec:0.0007841187):0.0000023543):0.0000025080):0.0031638305):0.0000021979):0.0008020350):0.0007718622):0.0007998393,(Ortmaz:0.0015536098,(Ortred:0.0000009997,Ortuvi:0.0000021452):0.0017874153):0.0054974991):0.0016564604,(((((((Batfas:0.0000009997,(Batgra:0.0000009997,(Batleo:0.0000009997,Batvit:0.0000009997):0.0015744382):0.0000020561):0.0000026033,Bathor:0.0000009997):0.0000023372,Batfer:0.0000021758):0.0000023546,Batmin:0.0048625439):0.0112321078,(Hemste:0.0007885603,HemstZ:0.0000020321):0.0044032544):0.0016437306,((((((Trecap:0.0007898386,Tresti:0.0000023500):0.0020936010,Tremac:0.0000022580):0.0000023139,Tremar:0.0000009997):0.0009720097,Trenig:0.0000009997):0.0000715212,Trezeb:0.0023985667):0.0023608576,Treuni:0.0015902770):0.0044847156):0.0010145614,Boumic:0.0049284481):0.0008373550);

TIME STAMP
----------

Date and time: Thu Feb 20 16:26:33 2025
Total CPU time used: 739.85 seconds (0h:12m:19s)
Total wall-clock time used: 1173.37 seconds (0h:19m:33s)
```
