## Supplementary Data 4 for "Nonapeptide molecular evolution during the adaptive radiation of Tanganyika cichlids": aln_VTR2Ab.tr2_CDS_p2n.fa.log

```
IQ-TREE multicore version 2.0.3 for Linux 64-bit built Dec 20 2020
Developed by Bui Quang Minh, Nguyen Lam Tung, Olga Chernomor,
Heiko Schmidt, Dominik Schrempf, Michael Woodhams.

Host:    bioinfo2201 (SSE3, 115 GB RAM)
Command: iqtree -redo -s aln_VTR2Ab.tr2_CDS_p2n.fa
Seed:    223534 (Using SPRNG - Scalable Parallel Random Number Generator)
Time:    Thu Feb 20 16:06:13 2025
Kernel:  SSE2 - 1 threads (20 CPU cores detected)

HINT: Use -nt option to specify number of threads because your CPU has 20 cores!
HINT: -nt AUTO will automatically determine the best number of threads to use.

Reading alignment file aln_VTR2Ab.tr2_CDS_p2n.fa ... Fasta format detected
Alignment most likely contains DNA/RNA sequences
Alignment has 266 sequences with 1290 columns, 456 distinct patterns
155 parsimony-informative, 112 singleton sites, 1023 constant sites
        Gap/Ambiguity  Composition  p-value
   1  Orenil    0.00%    passed     96.35%
   2  Altcal    0.00%    passed     99.64%
   3  Altcom    0.23%    passed     99.88%
   4  Altshe    0.70%    passed     99.78%
   5  Arcstr    0.31%    passed     98.96%
   6  Asplep    0.31%    passed     99.24%
   7  Astbur    0.23%    passed     99.91%
   8  Astfla    0.23%    passed     99.02%
   9  Astpal    0.39%    passed     98.96%
  10  Auldew    0.70%    passed     96.27%
  11  Baicen    0.23%    passed     98.81%
  12  Batfas    0.47%    passed     93.30%
  13  Batfer    0.78%    passed     93.42%
  14  Batgra    0.85%    passed     94.88%
  15  Bathor    0.62%    passed     94.76%
  16  Batleo    0.70%    passed     92.26%
  17  Batmin    0.70%    passed     86.36%
  18  Batvit    0.39%    passed     92.74%
  19  BenhoM    0.23%    passed    100.00%
  20  Benhor    0.39%    passed    100.00%
  21  Benmel    0.78%    passed     99.96%
  22  Bentri    0.54%    passed     99.99%
  23  Boumic    0.31%    passed     99.61%
  24  Calmac    0.47%    passed     98.05%
  25  Calmel    0.39%    passed     98.93%
  26  Calple    0.47%    passed     98.47%
  27  Carsch    1.63%    passed     92.90%
  28  Chabif    0.54%    passed     99.92%
  29  Chabri    0.23%    passed     99.78%
  30  Chacya    0.31%    passed     99.90%
  31  Chando    0.47%    passed     99.79%
  32  Chapop    0.70%    passed     99.91%
  33  Cphfr5    0.62%    passed     99.89%
  34  Cphfro    0.39%    passed     99.93%
  35  Cphgib    0.23%    passed     99.98%
  36  Cteben    0.62%    passed     99.99%
  37  Ctehor    0.31%    passed     99.83%
  38  Ctepol    0.47%    passed     98.17%
  39  Cunlon    1.47%    passed     95.99%
  40  Cyafoa    0.93%    passed     92.06%
  41  Cyafur    1.01%    passed     96.24%
  42  Cypcol    0.70%    passed     99.54%
  43  Cypdwj    0.70%    passed     99.90%
  44  Cypkan    0.54%    passed     99.30%
  45  Cypkib    1.16%    passed     99.49%
  46  Cyplep    0.47%    passed     99.96%
  47  Cypmic    0.62%    passed     99.94%
  48  Cyppav    0.31%    passed     99.92%
  49  Cypzon    0.54%    passed     99.79%
  50  Ectdes    0.85%    passed     94.08%
  51  EctspN    0.85%    passed     95.78%
  52  Enamel    0.54%    passed     97.08%
  53  Erecya    0.31%    passed     96.99%
  54  Eremar    0.47%    passed     96.72%
  55  Gnaper    0.62%    passed     99.11%
  56  Gnapfe    0.23%    passed     97.70%
  57  Gralem    0.54%    passed     99.84%
  58  Gwcbel    0.39%    passed     99.58%
  59  Gwcchr    0.23%    passed     99.74%
  60  Hapmic    0.31%    passed     99.94%
  61  Hemste    0.54%    passed     97.74%
  62  HemstZ    0.54%    passed     98.66%
  63  Hplkil    0.23%    passed     96.60%
  64  HplspC    0.93%    passed     99.60%
  65  Hplsta    0.62%    passed     99.81%
  66  Hplvan    0.23%    passed     98.27%
  67  Intloo    0.39%    passed     99.87%
  68  Juldic    0.31%    passed    100.00%
  69  Julkom    0.54%    passed     99.41%
  70  JulmaN    0.39%    passed     99.87%
  71  JulmaS    0.39%    passed     99.89%
  72  Julmrk    0.62%    passed     99.89%
  73  Julorn    0.78%    passed     99.92%
  74  Julreg    1.01%    passed     99.83%
  75  JulreK    0.16%    passed     99.72%
  76  Jultra    1.32%    passed     99.90%
  77  Julunt    0.31%    passed     99.88%
  78  Lamcal    0.70%    passed     99.83%
  79  Lamkun    1.09%    passed     99.29%
  80  Lamlap    1.16%    passed     98.78%
  81  Lamlem    0.70%    passed     99.60%
  82  Lammel    0.47%    passed     99.61%
  83  Lamoce    0.70%    passed     99.58%
  84  LamorC    0.78%    passed     99.49%
  85  Lamorn    1.32%    passed     99.86%
  86  LamorS    1.01%    passed     99.72%
  87  Lamsig    0.70%    passed     99.88%
  88  Lamspe    0.16%    passed     99.55%
  89  Lamtig    0.16%    passed     99.80%
  90  Lchabe    0.31%    passed     99.92%
  91  Lchaur    0.47%    passed     99.59%
  92  Lchsta    0.62%    passed     99.66%
  93  Lepatt    0.85%    passed     98.05%
  94  Lepcun    0.62%    passed     99.82%
  95  Lepelo    0.16%    passed     99.87%
  96  Lepkam    0.54%    passed     98.70%
  97  Lepken    0.85%    passed     99.34%
  98  LepmeK    0.62%    passed     98.04%
  99  Lepmim    0.47%    passed     99.75%
 100  Leppro    0.62%    passed     99.21%
 101  Lesper    1.24%    passed     96.21%
 102  Lessta    1.16%    passed     97.35%
 103  Limdar    0.39%    passed     99.80%
 104  Loblab    0.54%    passed     99.91%
 105  Mdcrot    0.31%    passed     98.69%
 106  Mdcten    1.09%    passed     97.52%
 107  Neobif    0.62%    passed     99.81%
 108  Neobou    0.31%    passed     99.25%
 109  Neobre    1.40%    passed     99.59%
 110  Neobri    1.32%    passed     99.92%
 111  NeobrM    1.40%    passed     99.59%
 112  Neobue    0.31%    passed     99.99%
 113  NeocaK    0.85%    passed     99.34%
 114  Neocal    1.71%    passed     99.83%
 115  Neocau    0.39%    passed     99.54%
 116  Neochi    0.85%    passed     99.96%
 117  Neochr    0.39%    passed     99.76%
 118  Neocra    1.40%    passed     99.98%
 119  Neocyg    0.31%    passed     99.21%
 120  Neocyl    0.31%    passed    100.00%
 121  Neodev    0.00%    passed     96.22%
 122  Neoese    0.39%    passed     99.69%
 123  Neofal    0.31%    passed     99.79%
 124  NeofaM    0.47%    passed     99.80%
 125  Neofas    0.78%    passed     99.99%
 126  Neofur    0.39%    passed     99.86%
 127  NeofuU    0.31%    passed     99.85%
 128  Neogra    0.70%    passed     99.93%
 129  NeogrM    0.78%    passed     99.39%
 130  Neohec    0.62%    passed     97.39%
 131  Neohel    0.54%    passed     99.80%
 132  Neokom    0.85%    passed     99.40%
 133  NeoleL    0.08%    passed     99.56%
 134  Neoleu    0.16%    passed     99.87%
 135  Neolon    0.23%    passed     99.92%
 136  Neolou    0.47%    passed     96.55%
 137  Neomar    0.85%    passed     99.91%
 138  Neomee    0.70%    passed     98.83%
 139  Neomod    0.31%    passed     99.75%
 140  Neomon    0.39%    passed     99.86%
 141  Neomul    0.54%    passed     99.89%
 142  Neomux    0.31%    passed     97.48%
 143  Neonig    0.62%    passed     99.96%
 144  Neonve    0.31%    passed     99.98%
 145  Neoobs    0.23%    passed     99.96%
 146  Neooli    0.39%    passed     99.91%
 147  Neopec    0.08%    passed     99.96%
 148  Neopet    0.70%    passed     99.68%
 149  Neople    0.70%    passed     98.94%
 150  Neopro    0.08%    passed     99.80%
 151  Neopul    1.40%    passed     99.72%
 152  Neosav    0.31%    passed     99.72%
 153  Neosex    0.08%    passed     99.75%
 154  Neosim    0.39%    passed     99.93%
 155  Neospl    1.16%    passed     99.81%
 156  Neotet    0.47%    passed     99.86%
 157  Neotim    0.47%    passed     99.83%
 158  Neotoa    0.08%    passed     99.48%
 159  Neotre    0.31%    passed     99.61%
 160  Neovar    0.00%    passed     99.70%
 161  NeoveB    0.54%    passed     99.80%
 162  NeoveS    1.78%    passed     99.93%
 163  Neowal    1.32%    passed     99.81%
 164  Ophboo    1.16%    passed     95.46%
 165  Ophhet    1.16%    passed     98.06%
 166  Ophnas    0.31%    passed     94.48%
 167  Ophpar    0.78%    passed     94.20%
 168  Ophven    1.01%    passed     97.54%
 169  Ophwhi    0.78%    passed     96.44%
 170  Ortcho    0.31%    passed     99.02%
 171  Ortmaz    0.31%    passed     99.61%
 172  Ortred    0.54%    passed     99.94%
 173  Ortuvi    0.23%    passed     99.97%
 174  Pcybri    0.39%    passed     99.80%
 175  PcybrN    0.39%    passed     99.93%
 176  Pcynig    0.85%    passed     99.04%
 177  Pcytem    0.70%    passed     99.78%
 178  Perecc    0.23%    passed     99.99%
 179  Permic    0.31%    passed     99.93%
 180  Peteph    0.23%    passed     99.74%
 181  Petfam    0.08%    passed     99.95%
 182  Petfas    0.47%    passed     99.58%
 183  Petgia    0.62%    passed     99.57%
 184  Pethor    0.00%    passed     99.84%
 185  Petiko    0.54%    passed     99.44%
 186  Petkas    0.39%    passed     99.80%
 187  Petkip    0.62%    passed     99.13%
 188  Petmac    0.23%    passed     99.34%
 189  Petmos    0.39%    passed     99.52%
 190  Petort    0.54%    passed     99.77%
 191  Petpol    0.31%    passed     99.83%
 192  Petrai    0.39%    passed     99.65%
 193  Petred    0.39%    passed     99.86%
 194  Pettex    0.39%    passed     99.79%
 195  Pettre    0.47%    passed     98.44%
 196  Phaacu    0.31%    passed     99.62%
 197  Pleela    0.31%    passed     99.99%
 198  Plemul    0.31%    passed     99.99%
 199  Plepar    0.31%    passed     99.97%
 200  Plestr    0.31%    passed     99.99%
 201  Pscbab    0.23%    passed     99.76%
 202  Psccur    0.31%    passed     99.70%
 203  Pscmar    0.23%    passed     99.51%
 204  Pscmrg    0.23%    passed     99.51%
 205  Pscple    0.23%    passed     99.74%
 206  Psephi    0.23%    passed     97.15%
 207  Regcal    0.23%    passed     99.68%
 208  Sarcar    0.31%    passed     99.62%
 209  Sermac    0.39%    passed     99.36%
 210  Simdia    0.93%    passed     99.92%
 211  Spaery    0.23%    passed     96.85%
 212  Spamar    0.08%    passed     96.59%
 213  Tanirs    0.23%    passed     96.88%
 214  Tchdha    0.31%    passed     99.88%
 215  Telbif    0.39%    passed     99.85%
 216  Telbra    0.78%    passed     99.82%
 217  Telbri    1.32%    passed     99.99%
 218  TeldhN    0.70%    passed     99.78%
 219  TeldhS    1.63%    passed     99.95%
 220  TeldhT    1.55%    passed     99.94%
 221  Tellon    0.78%    passed     99.82%
 222  Telluf    0.08%    passed     99.41%
 223  Telshe    0.93%    passed     99.85%
 224  TelteS    1.63%    passed     99.82%
 225  Telvit    1.16%    passed    100.00%
 226  Thobra    0.47%    passed     99.62%
 227  Trecap    0.39%    passed     98.66%
 228  Tremac    1.01%    passed     97.78%
 229  Tremar    1.09%    passed     99.42%
 230  Trenig    1.47%    passed     99.70%
 231  Tresti    1.09%    passed     99.24%
 232  Treuni    0.54%    passed     97.04%
 233  Trezeb    0.85%    passed     98.39%
 234  Trioto    0.62%    passed     99.29%
 235  Troann    0.31%    passed     99.46%
 236  Trobri    0.23%    passed     99.38%
 237  TrobrK    0.78%    passed     99.51%
 238  Trodub    0.23%    passed     99.66%
 239  Trokir    0.62%    passed     99.81%
 240  Troluk    0.23%    passed     99.80%
 241  Trolun    0.54%    passed     99.11%
 242  Tromoo    0.39%    passed     99.25%
 243  Tromor    0.23%    passed     99.00%
 244  Trompi    0.78%    passed     99.91%
 245  Tronig    0.31%    passed     99.26%
 246  Tropol    0.31%    passed     99.52%
 247  Trored    0.39%    passed     98.79%
 248  Varmoo    0.23%    passed     99.87%
 249  Xchhec    0.23%    passed     99.98%
 250  Xenbat    1.47%    passed     97.05%
 251  Xenbou    0.78%    passed     98.23%
 252  Xencau    0.62%    passed     99.79%
 253  Xenfla    0.31%    passed     98.81%
 254  Xenkil    1.63%    passed     97.21%
 255  Xenlon    0.78%    passed     99.10%
 256  Xennas    0.78%    passed     99.42%
 257  XenniS    1.47%    passed     98.94%
 258  Xenoch    1.01%    passed     98.53%
 259  Xenorn    0.54%    passed     99.00%
 260  XenpaK    0.08%    passed     99.36%
 261  Xenpap    0.39%    passed     96.64%
 262  Xensim    0.93%    passed     99.50%
 263  Xensin    0.31%    passed     98.63%
 264  Xenspi    0.39%    passed     96.44%
 265  XenspN    0.54%    passed     99.00%
 266  Xensun    0.54%    passed     98.91%
****  TOTAL     0.57%  0 sequences failed composition chi2 test (p-value<5%; df=3)
NOTE: Pscple is identical to Peteph but kept for subsequent analysis
NOTE: Sarcar is identical to Phaacu but kept for subsequent analysis
NOTE: Pscmrg is identical to Pscmar but kept for subsequent analysis


Create initial parsimony tree by phylogenetic likelihood library (PLL)... 0.084 seconds
Perform fast likelihood tree search using GTR+I+G model...
Estimate model parameters (epsilon = 5.000)
Perform nearest neighbor interchange...
Estimate model parameters (epsilon = 1.000)
1. Initial log-likelihood: -5879.115
2. Current log-likelihood: -5878.000
Optimal log-likelihood: -5877.219
Rate parameters:  A-C: 2.04957  A-G: 9.99602  A-T: 0.74504  C-G: 1.39217  C-T: 7.47191  G-T: 1.00000
Base frequencies:  A: 0.193  C: 0.314  G: 0.261  T: 0.232
Proportion of invariable sites: 0.444
Gamma shape alpha: 0.374
Parameters optimization took 2 rounds (1.264 sec)
Time for fast ML tree search: 7.053 seconds

NOTE: ModelFinder requires 39 MB RAM!
ModelFinder will test up to 286 DNA models (sample size: 1290) ...
 No. Model         -LnL         df  AIC          AICc         BIC
  1  GTR+F         6227.284     537 13528.568    14296.935    16300.776
  2  GTR+F+I       5925.458     538 12926.916    13699.172    15704.286
  3  GTR+F+G4      5912.689     538 12901.379    13673.634    15678.749
  4  GTR+F+I+G4    5869.812     539 12817.623    13593.783    15600.155
  5  GTR+F+R2      5860.273     539 12798.545    13574.705    15581.077
  6  GTR+F+R3      5859.730     541 12801.461    13585.477    15594.318
 18  SYM+R2        5874.755     536 12821.510    13586.004    15588.555
 31  TVM+F+R2      5861.920     538 12799.841    13572.096    15577.211
 44  TVMe+R2       5874.752     535 12819.504    13580.141    15581.387
 57  TIM3+F+R2     5862.580     537 12799.160    13567.527    15571.368
 70  TIM3e+R2      5875.932     534 12819.865    13576.660    15576.585
 83  TIM2+F+R2     5867.106     537 12808.213    13576.580    15580.420
 96  TIM2e+R2      5885.903     534 12839.805    13596.600    15596.525
109  TIM+F+R2      5866.922     537 12807.843    13576.210    15580.051
122  TIMe+R2       5885.380     534 12838.761    13595.555    15595.481
135  TPM3u+F+R2    5864.195     536 12800.390    13564.884    15567.435
148  TPM3+F+R2     5864.193     536 12800.386    13564.880    15567.431
161  TPM2u+F+R2    5869.046     536 12810.092    13574.586    15577.137
174  TPM2+F+R2     5869.046     536 12810.092    13574.586    15577.137
187  K3Pu+F+R2     5868.815     536 12809.630    13574.124    15576.675
200  K3P+R2        5885.398     533 12836.796    13589.764    15588.354
213  TN+F+R2       5868.162     536 12808.324    13572.818    15575.369
226  TNe+R2        5885.904     533 12837.807    13590.776    15589.365
239  HKY+F+R2      5870.000     535 12809.999    13570.636    15571.882
252  K2P+R2        5885.920     532 12835.839    13584.997    15582.235
265  F81+F+R2      6083.157     534 13234.313    13991.108    15991.033
278  JC+R2         6093.556     531 13249.111    13994.473    15990.345
Akaike Information Criterion:           GTR+F+R2
Corrected Akaike Information Criterion: TPM3+F+R2
Bayesian Information Criterion:         TPM3+F+R2
Best-fit model: TPM3+F+R2 chosen according to BIC

All model information printed to aln_VTR2Ab.tr2_CDS_p2n.fa.model.gz
CPU time for ModelFinder: 29.683 seconds (0h:0m:29s)
Wall-clock time for ModelFinder: 46.874 seconds (0h:0m:46s)

NOTE: 7 MB RAM (0 GB) is required!
Estimate model parameters (epsilon = 0.100)
1. Initial log-likelihood: -5864.193
Optimal log-likelihood: -5864.193
Rate parameters:  A-C: 1.96128  A-G: 9.95108  A-T: 1.00000  C-G: 1.96128  C-T: 9.95108  G-T: 1.00000
Base frequencies:  A: 0.193  C: 0.314  G: 0.261  T: 0.232
Site proportion and rates:  (0.916,0.332) (0.084,8.248)
Parameters optimization took 1 rounds (0.270 sec)
Computing ML distances based on estimated model parameters... 0.524 sec
Computing BIONJ tree...
0.097 seconds
Log-likelihood of BIONJ tree: -6072.508
--------------------------------------------------------------------
|             INITIALIZING CANDIDATE TREE SET                      |
--------------------------------------------------------------------
Generating 98 parsimony trees... 5.487 second
Computing log-likelihood of 98 initial trees ... 5.189 seconds
Current best score: -5838.186

Do NNI search on 20 best initial trees
Estimate model parameters (epsilon = 0.100)
BETTER TREE FOUND at iteration 1: -5818.140
Iteration 10 / LogL: -5862.582 / Time: 0h:0m:35s
Iteration 20 / LogL: -5851.969 / Time: 0h:0m:53s
Finish initializing candidate tree set (20)
Current best tree score: -5818.140 / CPU time: 51.021
Number of iterations: 20
--------------------------------------------------------------------
|               OPTIMIZING CANDIDATE TREE SET                      |
--------------------------------------------------------------------
Estimate model parameters (epsilon = 0.100)
BETTER TREE FOUND at iteration 24: -5815.571
Estimate model parameters (epsilon = 0.100)
BETTER TREE FOUND at iteration 25: -5813.354
Estimate model parameters (epsilon = 0.100)
BETTER TREE FOUND at iteration 26: -5812.837
Iteration 30 / LogL: -5813.896 / Time: 0h:1m:18s (0h:4m:19s left)
Estimate model parameters (epsilon = 0.100)
BETTER TREE FOUND at iteration 36: -5809.476
Iteration 40 / LogL: -5815.241 / Time: 0h:1m:39s (0h:4m:5s left)
Estimate model parameters (epsilon = 0.100)
BETTER TREE FOUND at iteration 41: -5807.787
Iteration 50 / LogL: -5811.287 / Time: 0h:1m:58s (0h:3m:40s left)
Estimate model parameters (epsilon = 0.100)
BETTER TREE FOUND at iteration 54: -5807.185
Iteration 60 / LogL: -5812.902 / Time: 0h:2m:18s (0h:3m:40s left)
Estimate model parameters (epsilon = 0.100)
BETTER TREE FOUND at iteration 62: -5797.905
Iteration 70 / LogL: -5817.778 / Time: 0h:2m:40s (0h:3m:34s left)
Iteration 80 / LogL: -5816.547 / Time: 0h:3m:5s (0h:3m:12s left)
Iteration 90 / LogL: -5820.746 / Time: 0h:3m:27s (0h:2m:48s left)
Iteration 100 / LogL: -5800.742 / Time: 0h:3m:47s (0h:2m:22s left)
Estimate model parameters (epsilon = 0.100)
BETTER TREE FOUND at iteration 105: -5796.762
Iteration 110 / LogL: -5804.421 / Time: 0h:4m:9s (0h:3m:37s left)
Estimate model parameters (epsilon = 0.100)
BETTER TREE FOUND at iteration 113: -5791.493
Iteration 120 / LogL: -5805.363 / Time: 0h:4m:34s (0h:3m:34s left)
Iteration 130 / LogL: -5799.734 / Time: 0h:4m:56s (0h:3m:10s left)
Iteration 140 / LogL: -5799.183 / Time: 0h:5m:16s (0h:2m:46s left)
Estimate model parameters (epsilon = 0.100)
BETTER TREE FOUND at iteration 141: -5791.023
Iteration 150 / LogL: -5803.107 / Time: 0h:5m:35s (0h:3m:24s left)
Estimate model parameters (epsilon = 0.100)
BETTER TREE FOUND at iteration 154: -5790.483
Estimate model parameters (epsilon = 0.100)
BETTER TREE FOUND at iteration 160: -5789.319
Iteration 160 / LogL: -5789.319 / Time: 0h:5m:55s (0h:3m:43s left)
Estimate model parameters (epsilon = 0.100)
BETTER TREE FOUND at iteration 163: -5788.996
Iteration 170 / LogL: -5794.990 / Time: 0h:6m:17s (0h:3m:27s left)
Estimate model parameters (epsilon = 0.100)
BETTER TREE FOUND at iteration 171: -5787.747
Iteration 180 / LogL: -5789.085 / Time: 0h:6m:37s (0h:3m:22s left)
Iteration 190 / LogL: -5790.836 / Time: 0h:7m:0s (0h:3m:0s left)
Estimate model parameters (epsilon = 0.100)
BETTER TREE FOUND at iteration 199: -5786.868
Iteration 200 / LogL: -5829.730 / Time: 0h:7m:25s (0h:3m:41s left)
Estimate model parameters (epsilon = 0.100)
BETTER TREE FOUND at iteration 201: -5784.985
Iteration 210 / LogL: -5796.330 / Time: 0h:7m:43s (0h:3m:21s left)
Iteration 220 / LogL: -5789.787 / Time: 0h:8m:1s (0h:2m:58s left)
Estimate model parameters (epsilon = 0.100)
BETTER TREE FOUND at iteration 230: -5784.405
Iteration 230 / LogL: -5784.405 / Time: 0h:8m:18s (0h:3m:37s left)
Iteration 240 / LogL: -5789.064 / Time: 0h:8m:34s (0h:3m:13s left)
Estimate model parameters (epsilon = 0.100)
BETTER TREE FOUND at iteration 247: -5780.879
Estimate model parameters (epsilon = 0.100)
BETTER TREE FOUND at iteration 250: -5780.623
Iteration 250 / LogL: -5780.623 / Time: 0h:8m:52s (0h:3m:33s left)
Iteration 260 / LogL: -5791.635 / Time: 0h:9m:10s (0h:3m:11s left)
Estimate model parameters (epsilon = 0.100)
BETTER TREE FOUND at iteration 264: -5780.432
Iteration 270 / LogL: -5780.714 / Time: 0h:9m:27s (0h:3m:18s left)
Iteration 280 / LogL: -5785.123 / Time: 0h:9m:45s (0h:2m:56s left)
Estimate model parameters (epsilon = 0.100)
BETTER TREE FOUND at iteration 287: -5779.958
Iteration 290 / LogL: -5804.957 / Time: 0h:10m:1s (0h:3m:21s left)
Estimate model parameters (epsilon = 0.100)
BETTER TREE FOUND at iteration 294: -5779.025
Estimate model parameters (epsilon = 0.100)
BETTER TREE FOUND at iteration 298: -5779.012
Iteration 300 / LogL: -5788.293 / Time: 0h:10m:23s (0h:3m:24s left)
Estimate model parameters (epsilon = 0.100)
BETTER TREE FOUND at iteration 301: -5778.714
Iteration 310 / LogL: -5778.964 / Time: 0h:10m:38s (0h:3m:7s left)
Iteration 320 / LogL: -5799.003 / Time: 0h:10m:55s (0h:2m:46s left)
Iteration 330 / LogL: -5812.749 / Time: 0h:11m:12s (0h:2m:25s left)
Iteration 340 / LogL: -5785.279 / Time: 0h:11m:28s (0h:2m:3s left)
Iteration 350 / LogL: -5789.772 / Time: 0h:11m:44s (0h:1m:42s left)
Estimate model parameters (epsilon = 0.100)
BETTER TREE FOUND at iteration 354: -5777.221
Iteration 360 / LogL: -5784.019 / Time: 0h:12m:3s (0h:3m:9s left)
Iteration 370 / LogL: -5779.920 / Time: 0h:12m:20s (0h:2m:48s left)
Iteration 380 / LogL: -5783.942 / Time: 0h:12m:36s (0h:2m:27s left)
Iteration 390 / LogL: -5781.354 / Time: 0h:12m:53s (0h:2m:7s left)
Iteration 400 / LogL: -5778.999 / Time: 0h:13m:10s (0h:1m:47s left)
Iteration 410 / LogL: -5792.808 / Time: 0h:13m:28s (0h:1m:26s left)
Iteration 420 / LogL: -5778.518 / Time: 0h:13m:47s (0h:1m:7s left)
Estimate model parameters (epsilon = 0.100)
BETTER TREE FOUND at iteration 424: -5776.925
Iteration 430 / LogL: -5785.418 / Time: 0h:14m:10s (0h:3m:6s left)
Iteration 440 / LogL: -5781.953 / Time: 0h:14m:30s (0h:2m:46s left)
Estimate model parameters (epsilon = 0.100)
BETTER TREE FOUND at iteration 448: -5776.877
Iteration 450 / LogL: -5777.115 / Time: 0h:14m:47s (0h:3m:13s left)
Estimate model parameters (epsilon = 0.100)
BETTER TREE FOUND at iteration 452: -5776.810
Iteration 460 / LogL: -5777.222 / Time: 0h:15m:5s (0h:3m:1s left)
Iteration 470 / LogL: -5777.439 / Time: 0h:15m:25s (0h:2m:41s left)
Iteration 480 / LogL: -5779.339 / Time: 0h:15m:49s (0h:2m:22s left)
Estimate model parameters (epsilon = 0.100)
BETTER TREE FOUND at iteration 489: -5776.690
Iteration 490 / LogL: -5782.508 / Time: 0h:16m:8s (0h:3m:16s left)
Iteration 500 / LogL: -5777.882 / Time: 0h:16m:33s (0h:2m:57s left)
Iteration 510 / LogL: -5779.562 / Time: 0h:16m:52s (0h:2m:37s left)
Iteration 520 / LogL: -5789.214 / Time: 0h:17m:9s (0h:2m:16s left)
Iteration 530 / LogL: -5778.187 / Time: 0h:17m:28s (0h:1m:56s left)
Iteration 540 / LogL: -5789.705 / Time: 0h:17m:49s (0h:1m:37s left)
Iteration 550 / LogL: -5777.261 / Time: 0h:18m:12s (0h:1m:17s left)
Iteration 560 / LogL: -5789.895 / Time: 0h:18m:31s (0h:0m:57s left)
Iteration 570 / LogL: -5783.457 / Time: 0h:18m:53s (0h:0m:37s left)
Iteration 580 / LogL: -5777.505 / Time: 0h:19m:16s (0h:0m:17s left)
Iteration 590 / LogL: -5778.815 / Time: 0h:19m:33s (0h:0m:-2s left)
TREE SEARCH COMPLETED AFTER 590 ITERATIONS / Time: 0h:19m:33s

--------------------------------------------------------------------
|                    FINALIZING TREE SEARCH                        |
--------------------------------------------------------------------
Performs final model parameters optimization
Estimate model parameters (epsilon = 0.010)
1. Initial log-likelihood: -5776.690
Optimal log-likelihood: -5776.688
Rate parameters:  A-C: 2.06832  A-G: 10.80676  A-T: 1.00000  C-G: 2.06832  C-T: 10.80676  G-T: 1.00000
Base frequencies:  A: 0.193  C: 0.314  G: 0.261  T: 0.232
Site proportion and rates:  (0.916,0.339) (0.084,8.162)
Parameters optimization took 1 rounds (0.222 sec)
BEST SCORE FOUND : -5776.688
Total tree length: 0.457

Total number of iterations: 590
CPU time used for tree search: 738.151 sec (0h:12m:18s)
Wall-clock time used for tree search: 1170.801 sec (0h:19m:30s)
Total CPU time used: 739.850 sec (0h:12m:19s)
Total wall-clock time used: 1173.356 sec (0h:19m:33s)

Analysis results written to: 
  IQ-TREE report:                aln_VTR2Ab.tr2_CDS_p2n.fa.iqtree
  Maximum-likelihood tree:       aln_VTR2Ab.tr2_CDS_p2n.fa.treefile
  Likelihood distances:          aln_VTR2Ab.tr2_CDS_p2n.fa.mldist
  Screen log file:               aln_VTR2Ab.tr2_CDS_p2n.fa.log

Date and Time: Thu Feb 20 16:26:33 2025
```
