## Supplementary Data 4 for "Nonapeptide molecular evolution during the adaptive radiation of Tanganyika cichlids": aln_VTR2Ab.tr2_CDS_p2n.fa.mldist

```
266
Orenil     0.0000000 0.0527036 0.0493023 0.0486269 0.0457170 0.0465450 0.0479258 0.0472807 0.0449584 0.0504237 0.0405868 0.0506344 0.0471048 0.0464003 0.0507177 0.0494766 0.0573527 0.0528700 0.0407036 0.0407780 0.0398807 0.0397848 0.0408833 0.0441334 0.0440792 0.0441250 0.0438532 0.0461348 0.0494713 0.0480814 0.0473751 0.0473558 0.0387535 0.0397077 0.0407140 0.0387754 0.0410427 0.0467314 0.0411129 0.0468220 0.0457198 0.0429621 0.0429555 0.0472201 0.0377883 0.0439174 0.0429195 0.0427610 0.0418066 0.0469423 0.0445260 0.0476336 0.0430370 0.0420332 0.0395446 0.0480071 0.0424098 0.0373418 0.0372775 0.0438354 0.0394291 0.0415531 0.0463182 0.0401050 0.0433429 0.0453595 0.0424646 0.0493240 0.0461472 0.0470024 0.0470226 0.0449355 0.0451811 0.0440327 0.0468782 0.0420308 0.0480758 0.0499211 0.0534175 0.0467051 0.0531255 0.0533861 0.0542917 0.0440909 0.0455124 0.0453427 0.0475330 0.0587548 0.0495879 0.0362604 0.0350452 0.0363865 0.0500575 0.0485536 0.0518520 0.0507635 0.0500324 0.0510377 0.0543258 0.0497078 0.0431667 0.0436072 0.0410852 0.0400652 0.0544990 0.0483122 0.0472871 0.0519489 0.0458543 0.0489993 0.0389957 0.0493510 0.0463088 0.0458859 0.0536836 0.0465048 0.0473144 0.0477594 0.0461713 0.0508363 0.0546279 0.0457180 0.0521270 0.0473934 0.0462922 0.0516432 0.0516073 0.0510761 0.0428569 0.0497148 0.0500000 0.0516655 0.0518080 0.0494138 0.0483481 0.0529971 0.0465023 0.0499636 0.0517747 0.0506714 0.0474488 0.0491552 0.0436961 0.0495192 0.0485367 0.0484258 0.0484236 0.0497481 0.0522175 0.0501697 0.0503614 0.0506652 0.0514535 0.0462346 0.0502581 0.0507146 0.0470456 0.0504786 0.0487399 0.0536725 0.0534331 0.0389232 0.0471012 0.0409585 0.0435656 0.0500114 0.0506599 0.0446115 0.0467178 0.0431906 0.0397843 0.0396504 0.0431717 0.0403538 0.0427919 0.0396139 0.0429399 0.0427220 0.0438371 0.0410051 0.0442139 0.0432805 0.0411923 0.0442896 0.0411544 0.0399916 0.0411891 0.0455233 0.0410819 0.0422494 0.0410427 0.0443639 0.0423148 0.0421618 0.0434355 0.0407447 0.0427611 0.0449204 0.0427660 0.0438404 0.0420793 0.0421384 0.0420948 0.0420948 0.0410051 0.0480410 0.0383236 0.0407447 0.0407787 0.0402562 0.0419177 0.0429122 0.0429975 0.0351033 0.0495728 0.0475657 0.0451581 0.0470585 0.0441054 0.0451317 0.0475772 0.0518473 0.0444842 0.0434267 0.0452556 0.0432947 0.0464977 0.0435260 0.0401398 0.0392442 0.0420162 0.0420285 0.0443847 0.0383742 0.0443015 0.0487272 0.0433159 0.0444111 0.0390163 0.0450548 0.0442778 0.0410773 0.0431508 0.0420913 0.0457261 0.0386083 0.0418468 0.0507758 0.0438196 0.0461118 0.0441098 0.0420283 0.0537798 0.0444683 0.0419671 0.0445856 0.0399968 0.0493768 0.0443285 0.0496394 0.0438197 0.0443359 0.0520516 0.0474098 0.0489733 0.0478376 
Altcal     0.0527036 0.0000000 0.0055685 0.0000010 0.0204889 0.0231278 0.0213800 0.0206549 0.0197061 0.0223827 0.0186001 0.0271926 0.0242679 0.0254017 0.0272321 0.0262251 0.0335689 0.0291057 0.0184305 0.0184608 0.0185384 0.0184895 0.0224117 0.0176048 0.0175856 0.0176015 0.0206294 0.0063968 0.0063664 0.0080551 0.0055662 0.0055919 0.0131448 0.0139719 0.0148168 0.0148834 0.0149986 0.0213571 0.0177963 0.0195558 0.0204781 0.0184809 0.0184772 0.0202319 0.0141304 0.0193239 0.0184637 0.0184033 0.0166800 0.0214248 0.0195297 0.0176487 0.0184946 0.0166956 0.0184934 0.0214858 0.0196295 0.0176716 0.0176442 0.0192769 0.0231279 0.0231314 0.0202127 0.0169240 0.0177043 0.0203444 0.0159920 0.0080223 0.0047618 0.0080591 0.0080607 0.0064067 0.0039636 0.0064313 0.0080417 0.0048092 0.0080543 0.0055922 0.0114585 0.0064266 0.0063936 0.0105743 0.0105516 0.0072379 0.0047992 0.0047835 0.0063939 0.0113492 0.0063753 0.0167654 0.0140705 0.0168178 0.0047904 0.0055730 0.0063757 0.0072200 0.0056025 0.0047791 0.0063946 0.0080531 0.0195563 0.0196001 0.0150121 0.0150367 0.0240460 0.0215247 0.0047761 0.0063858 0.0064740 0.0047945 0.0056198 0.0080725 0.0072442 0.0040134 0.0114351 0.0055860 0.0088407 0.0039886 0.0055563 0.0055716 0.0097771 0.0080133 0.0097225 0.0047574 0.0047818 0.0080776 0.0089059 0.0072308 0.0064043 0.0072265 0.0080693 0.0106845 0.0080570 0.0063948 0.0088730 0.0096744 0.0047747 0.0055954 0.0088302 0.0080125 0.0064009 0.0097551 0.0039571 0.0097209 0.0113930 0.0047503 0.0080318 0.0072102 0.0055947 0.0080334 0.0064543 0.0047512 0.0096664 0.0097190 0.0098298 0.0055667 0.0089202 0.0088603 0.0080286 0.0096638 0.0072387 0.0048212 0.0064699 0.0168350 0.0196014 0.0222265 0.0243568 0.0195635 0.0195183 0.0203648 0.0213409 0.0194556 0.0223271 0.0166349 0.0184148 0.0184878 0.0193730 0.0183735 0.0192771 0.0149863 0.0176211 0.0176825 0.0150462 0.0176426 0.0150338 0.0150121 0.0150448 0.0185847 0.0150106 0.0168124 0.0149986 0.0176728 0.0159378 0.0158901 0.0186891 0.0149015 0.0183886 0.0201718 0.0183901 0.0192788 0.0158627 0.0158827 0.0158684 0.0158684 0.0149863 0.0222944 0.0167576 0.0149015 0.0149122 0.0150999 0.0175894 0.0184473 0.0184794 0.0158346 0.0063775 0.0031630 0.0047963 0.0039626 0.0023854 0.0031866 0.0039644 0.0080215 0.0056074 0.0031895 0.0039882 0.0167912 0.0282605 0.0255644 0.0245539 0.0227682 0.0244749 0.0243994 0.0255040 0.0167807 0.0194557 0.0212446 0.0167926 0.0176845 0.0159363 0.0184191 0.0176362 0.0167850 0.0185334 0.0158672 0.0204922 0.0149082 0.0175574 0.0089013 0.0174844 0.0161424 0.0158818 0.0177237 0.0214130 0.0187289 0.0186572 0.0186434 0.0151058 0.0205875 0.0206096 0.0202713 0.0175920 0.0168514 0.0224183 0.0202858 0.0213586 0.0231921 
Altcom     0.0493023 0.0055685 0.0000000 0.0007837 0.0168564 0.0194501 0.0177290 0.0169902 0.0160686 0.0205272 0.0150251 0.0273519 0.0244077 0.0245906 0.0273918 0.0263779 0.0337738 0.0292775 0.0148902 0.0149144 0.0149763 0.0149373 0.0206699 0.0140606 0.0140568 0.0140579 0.0178788 0.0056085 0.0047690 0.0064362 0.0039700 0.0047904 0.0097358 0.0105517 0.0113812 0.0114318 0.0115182 0.0177109 0.0160433 0.0177419 0.0177487 0.0167856 0.0167822 0.0203284 0.0124548 0.0176281 0.0167700 0.0167151 0.0158746 0.0195840 0.0177184 0.0158670 0.0167980 0.0150118 0.0149403 0.0178164 0.0160080 0.0141248 0.0141031 0.0166128 0.0232593 0.0232629 0.0166325 0.0142849 0.0141503 0.0167397 0.0124648 0.0080637 0.0039751 0.0064394 0.0064407 0.0047990 0.0031771 0.0048174 0.0064256 0.0040157 0.0064356 0.0039696 0.0115194 0.0064598 0.0055872 0.0072289 0.0080678 0.0072754 0.0023834 0.0048079 0.0056060 0.0088636 0.0047533 0.0132430 0.0124024 0.0132837 0.0047874 0.0039749 0.0047529 0.0055814 0.0031718 0.0047761 0.0047668 0.0055857 0.0168452 0.0168821 0.0115284 0.0115471 0.0221862 0.0196742 0.0023662 0.0063823 0.0040013 0.0048200 0.0039990 0.0064183 0.0047819 0.0023937 0.0080660 0.0047939 0.0072250 0.0031893 0.0039630 0.0039550 0.0089814 0.0064031 0.0072636 0.0039683 0.0039696 0.0064223 0.0072418 0.0072682 0.0047931 0.0055864 0.0072776 0.0090306 0.0047741 0.0031574 0.0055766 0.0097249 0.0039860 0.0047800 0.0088759 0.0064025 0.0047715 0.0081199 0.0031691 0.0064002 0.0080370 0.0047753 0.0047596 0.0064245 0.0039713 0.0080750 0.0039962 0.0039565 0.0080461 0.0080495 0.0098820 0.0039704 0.0064274 0.0089064 0.0080702 0.0080440 0.0064309 0.0048459 0.0056682 0.0159857 0.0159859 0.0203854 0.0206070 0.0168508 0.0177082 0.0167563 0.0196159 0.0177483 0.0205931 0.0158257 0.0167256 0.0159024 0.0176729 0.0157265 0.0166130 0.0115089 0.0140849 0.0141332 0.0115543 0.0141013 0.0115449 0.0115284 0.0115531 0.0150127 0.0115273 0.0132795 0.0115182 0.0141256 0.0124225 0.0123861 0.0150965 0.0114445 0.0157393 0.0174928 0.0157405 0.0166145 0.0123651 0.0123805 0.0123695 0.0123695 0.0115089 0.0186227 0.0132369 0.0114445 0.0114526 0.0115951 0.0158993 0.0167551 0.0167842 0.0123440 0.0055774 0.0031788 0.0039914 0.0039699 0.0023898 0.0023852 0.0039842 0.0080630 0.0039966 0.0015890 0.0031792 0.0132630 0.0264777 0.0237842 0.0227832 0.0209998 0.0227102 0.0226398 0.0237278 0.0132553 0.0158690 0.0176189 0.0132635 0.0141343 0.0124218 0.0148810 0.0140960 0.0132582 0.0149722 0.0123686 0.0168590 0.0114496 0.0140344 0.0089478 0.0148530 0.0134526 0.0159688 0.0159339 0.0195725 0.0169649 0.0159602 0.0159484 0.0124694 0.0178427 0.0178597 0.0184652 0.0158169 0.0133106 0.0205613 0.0166920 0.0177117 0.0195036 
Altshe     0.0486269 0.0000010 0.0007837 0.0000000 0.0169449 0.0195525 0.0178223 0.0170802 0.0161533 0.0197106 0.0151033 0.0254845 0.0225740 0.0236735 0.0255214 0.0245208 0.0318182 0.0273930 0.0149670 0.0149915 0.0150540 0.0150146 0.0197947 0.0141331 0.0141293 0.0141304 0.0179571 0.0048003 0.0039712 0.0056282 0.0031745 0.0039948 0.0097852 0.0106051 0.0114389 0.0114900 0.0115774 0.0178040 0.0160996 0.0169296 0.0178259 0.0159360 0.0159327 0.0185711 0.0116169 0.0167777 0.0159211 0.0158691 0.0150171 0.0187692 0.0169071 0.0150602 0.0159477 0.0141687 0.0150176 0.0179106 0.0160921 0.0141980 0.0141761 0.0158122 0.0214502 0.0214536 0.0167187 0.0143479 0.0142238 0.0168270 0.0125294 0.0064261 0.0031759 0.0056310 0.0056321 0.0039959 0.0023796 0.0040112 0.0056189 0.0032073 0.0056277 0.0031813 0.0098352 0.0048261 0.0047949 0.0072622 0.0080986 0.0056367 0.0031959 0.0031926 0.0047981 0.0088974 0.0039639 0.0133114 0.0115682 0.0133526 0.0031855 0.0031784 0.0039669 0.0047913 0.0031849 0.0031780 0.0039786 0.0056087 0.0169182 0.0169554 0.0115877 0.0116066 0.0213744 0.0188556 0.0023758 0.0047819 0.0040178 0.0032006 0.0040123 0.0056257 0.0039940 0.0015986 0.0081067 0.0039885 0.0064184 0.0023942 0.0031689 0.0031695 0.0073195 0.0055994 0.0064527 0.0031705 0.0023803 0.0056292 0.0064483 0.0056311 0.0039912 0.0047966 0.0064594 0.0082045 0.0047978 0.0031730 0.0056044 0.0080729 0.0031846 0.0031831 0.0072343 0.0055988 0.0039825 0.0073034 0.0015800 0.0064323 0.0080773 0.0031711 0.0047832 0.0056107 0.0031827 0.0064349 0.0040127 0.0031683 0.0072371 0.0072573 0.0082023 0.0031748 0.0064541 0.0072587 0.0064312 0.0072352 0.0056323 0.0032178 0.0048513 0.0151606 0.0160697 0.0195743 0.0207172 0.0169238 0.0168974 0.0168438 0.0187505 0.0168921 0.0197207 0.0141168 0.0158790 0.0159301 0.0168203 0.0149268 0.0158123 0.0115679 0.0141577 0.0142065 0.0116138 0.0141743 0.0116043 0.0115877 0.0116127 0.0150908 0.0115865 0.0133483 0.0115774 0.0141988 0.0124867 0.0124500 0.0151755 0.0115029 0.0149390 0.0166917 0.0149402 0.0158137 0.0124287 0.0124442 0.0124331 0.0124331 0.0115679 0.0187209 0.0133052 0.0115029 0.0115111 0.0116551 0.0150526 0.0159070 0.0159346 0.0124074 0.0047851 0.0015835 0.0031962 0.0023787 0.0007954 0.0015916 0.0023817 0.0064255 0.0031949 0.0015943 0.0015886 0.0133316 0.0255774 0.0228874 0.0218919 0.0201110 0.0218221 0.0217541 0.0228331 0.0133239 0.0159517 0.0177110 0.0133321 0.0142076 0.0124860 0.0149577 0.0141690 0.0133268 0.0150499 0.0124323 0.0169476 0.0115081 0.0141067 0.0072925 0.0140540 0.0135109 0.0142315 0.0151238 0.0187579 0.0170247 0.0160292 0.0160173 0.0125228 0.0179207 0.0179378 0.0176598 0.0150127 0.0133797 0.0197427 0.0167788 0.0178048 0.0196066 
Arcstr     0.0457170 0.0204889 0.0168564 0.0169449 0.0000000 0.0142379 0.0116128 0.0081452 0.0082289 0.0152459 0.0116479 0.0217522 0.0189107 0.0190497 0.0217833 0.0208100 0.0279050 0.0236247 0.0098316 0.0098475 0.0098880 0.0098625 0.0135528 0.0107176 0.0107060 0.0107155 0.0126462 0.0142140 0.0168712 0.0168898 0.0151303 0.0142027 0.0081781 0.0090001 0.0098341 0.0098782 0.0064863 0.0073418 0.0108697 0.0125502 0.0125549 0.0133748 0.0133719 0.0168741 0.0090956 0.0142136 0.0133622 0.0133187 0.0124822 0.0143349 0.0125337 0.0133497 0.0098676 0.0090340 0.0115827 0.0125680 0.0117011 0.0107661 0.0107496 0.0123757 0.0179179 0.0179207 0.0089341 0.0073617 0.0073164 0.0072258 0.0073695 0.0168298 0.0160755 0.0168989 0.0169022 0.0142308 0.0142955 0.0142881 0.0169005 0.0134530 0.0168881 0.0151558 0.0207946 0.0152829 0.0196562 0.0196767 0.0224478 0.0151807 0.0116948 0.0143341 0.0151971 0.0214360 0.0177476 0.0098996 0.0090650 0.0090738 0.0160837 0.0160231 0.0177413 0.0169103 0.0151863 0.0160303 0.0186961 0.0169346 0.0116780 0.0117026 0.0064919 0.0064971 0.0186988 0.0143995 0.0151436 0.0177707 0.0144278 0.0161648 0.0125879 0.0168388 0.0142190 0.0135514 0.0187815 0.0151956 0.0169254 0.0152395 0.0142551 0.0159482 0.0245773 0.0169364 0.0188008 0.0151718 0.0142543 0.0177429 0.0177328 0.0179101 0.0169774 0.0169320 0.0161317 0.0199537 0.0168313 0.0150254 0.0141283 0.0178589 0.0143102 0.0151699 0.0195912 0.0177904 0.0142172 0.0177756 0.0124823 0.0168115 0.0150086 0.0160377 0.0150130 0.0169538 0.0160570 0.0186906 0.0152336 0.0168823 0.0204229 0.0150330 0.0181161 0.0178465 0.0150838 0.0195928 0.0169317 0.0186278 0.0188251 0.0135202 0.0162670 0.0117012 0.0108311 0.0151423 0.0153030 0.0116811 0.0125266 0.0081514 0.0143574 0.0116850 0.0152945 0.0124527 0.0133270 0.0125069 0.0142495 0.0115096 0.0123757 0.0064811 0.0090022 0.0081657 0.0065010 0.0073319 0.0065010 0.0064919 0.0065004 0.0098621 0.0064913 0.0081787 0.0064863 0.0081656 0.0065103 0.0073236 0.0090653 0.0048070 0.0115189 0.0132384 0.0115198 0.0123769 0.0073114 0.0073203 0.0056524 0.0056524 0.0064811 0.0116012 0.0098951 0.0048070 0.0048104 0.0056970 0.0090121 0.0098657 0.0098596 0.0090227 0.0177979 0.0152251 0.0152607 0.0160629 0.0126183 0.0126031 0.0152236 0.0215158 0.0134794 0.0117672 0.0134254 0.0048426 0.0208865 0.0181920 0.0172778 0.0163955 0.0172232 0.0180988 0.0181492 0.0099092 0.0106998 0.0124004 0.0081619 0.0090120 0.0073444 0.0097773 0.0089879 0.0081659 0.0098364 0.0073135 0.0116285 0.0064483 0.0089497 0.0178307 0.0106544 0.0117633 0.0125146 0.0108210 0.0179578 0.0117565 0.0108134 0.0108052 0.0082555 0.0135016 0.0126313 0.0150839 0.0124373 0.0116260 0.0188961 0.0133007 0.0142802 0.0142768 
Asplep     0.0465450 0.0231278 0.0194501 0.0195525 0.0142379 0.0000000 0.0168877 0.0161433 0.0143307 0.0107164 0.0141921 0.0235674 0.0206963 0.0208484 0.0236013 0.0226159 0.0287999 0.0254553 0.0106184 0.0106355 0.0106791 0.0106517 0.0179708 0.0064228 0.0064160 0.0064215 0.0082057 0.0167790 0.0194676 0.0194892 0.0177122 0.0167652 0.0106675 0.0114933 0.0123339 0.0115273 0.0106960 0.0150854 0.0073482 0.0081449 0.0073101 0.0141671 0.0132867 0.0176635 0.0098903 0.0150036 0.0132771 0.0141079 0.0132735 0.0098491 0.0072982 0.0089425 0.0159607 0.0151018 0.0141121 0.0170118 0.0124333 0.0132954 0.0132750 0.0131604 0.0205479 0.0205511 0.0158035 0.0134459 0.0133194 0.0141398 0.0116346 0.0194194 0.0186773 0.0185936 0.0195036 0.0167989 0.0168760 0.0168667 0.0185953 0.0160300 0.0194872 0.0177417 0.0234745 0.0178913 0.0222958 0.0213939 0.0232393 0.0168715 0.0151294 0.0169211 0.0177907 0.0240893 0.0203511 0.0124164 0.0107185 0.0124547 0.0186862 0.0186318 0.0194354 0.0195124 0.0177776 0.0186395 0.0213170 0.0186325 0.0073089 0.0073235 0.0107055 0.0107229 0.0132102 0.0064418 0.0177274 0.0203703 0.0170326 0.0187816 0.0151568 0.0194297 0.0167843 0.0161476 0.0214171 0.0177889 0.0177173 0.0178401 0.0168280 0.0185286 0.0273049 0.0195432 0.0214373 0.0177611 0.0159352 0.0203456 0.0203340 0.0205392 0.0195907 0.0195374 0.0205647 0.0216944 0.0194211 0.0175882 0.0166770 0.0223132 0.0168934 0.0177581 0.0222225 0.0204008 0.0167822 0.0203838 0.0159089 0.0193976 0.0175684 0.0186334 0.0175736 0.0195632 0.0195574 0.0213122 0.0178333 0.0194800 0.0230536 0.0175971 0.0207774 0.0204655 0.0176572 0.0222243 0.0195383 0.0230677 0.0214668 0.0161151 0.0189007 0.0081618 0.0081801 0.0106460 0.0107550 0.0073104 0.0081301 0.0141538 0.0151553 0.0151172 0.0179050 0.0132423 0.0141166 0.0132998 0.0150415 0.0122941 0.0131605 0.0106873 0.0132889 0.0124306 0.0107295 0.0133042 0.0107208 0.0107055 0.0107285 0.0141803 0.0107044 0.0124507 0.0106960 0.0132961 0.0115951 0.0115612 0.0142597 0.0106276 0.0123040 0.0140228 0.0123049 0.0131617 0.0115416 0.0115559 0.0115457 0.0115457 0.0106873 0.0177655 0.0124107 0.0106276 0.0106351 0.0107675 0.0150646 0.0159576 0.0159475 0.0115220 0.0204088 0.0178172 0.0178586 0.0186620 0.0160826 0.0169559 0.0178218 0.0223077 0.0160566 0.0143329 0.0159967 0.0124352 0.0235838 0.0208692 0.0190161 0.0191120 0.0198816 0.0207564 0.0218203 0.0124281 0.0150361 0.0167827 0.0124355 0.0133042 0.0098739 0.0140560 0.0132682 0.0124307 0.0141423 0.0115449 0.0160188 0.0106323 0.0132103 0.0204465 0.0114390 0.0048384 0.0081279 0.0039737 0.0080868 0.0048366 0.0047813 0.0039695 0.0015858 0.0081896 0.0056281 0.0123071 0.0080741 0.0047874 0.0124672 0.0072446 0.0063973 0.0039580 
Astbur     0.0479258 0.0213800 0.0177290 0.0178223 0.0116128 0.0168877 0.0000000 0.0072823 0.0064442 0.0179344 0.0125000 0.0256068 0.0226790 0.0228485 0.0256441 0.0246374 0.0319818 0.0275266 0.0123882 0.0124084 0.0124598 0.0124274 0.0180581 0.0132974 0.0132829 0.0132948 0.0143640 0.0150749 0.0177447 0.0177644 0.0159976 0.0150628 0.0090098 0.0098335 0.0106702 0.0107181 0.0073079 0.0133173 0.0134879 0.0151836 0.0151894 0.0160121 0.0160088 0.0195638 0.0116707 0.0168581 0.0159970 0.0159445 0.0151005 0.0170038 0.0151635 0.0150932 0.0124337 0.0115902 0.0124298 0.0124724 0.0143259 0.0116126 0.0115948 0.0149699 0.0206476 0.0206509 0.0106119 0.0031808 0.0055850 0.0106790 0.0082008 0.0177010 0.0169502 0.0177740 0.0177775 0.0150928 0.0151617 0.0151536 0.0177757 0.0143173 0.0177626 0.0160244 0.0216998 0.0161592 0.0196284 0.0224105 0.0252247 0.0160508 0.0134247 0.0152024 0.0151743 0.0241875 0.0186243 0.0107415 0.0099045 0.0107744 0.0169586 0.0160184 0.0186176 0.0177858 0.0160568 0.0160256 0.0195795 0.0178114 0.0142960 0.0143268 0.0073143 0.0064940 0.0205785 0.0170815 0.0160115 0.0195504 0.0144058 0.0161407 0.0125684 0.0177105 0.0142026 0.0135305 0.0196705 0.0160667 0.0178019 0.0161131 0.0151186 0.0168156 0.0255026 0.0178135 0.0196896 0.0151491 0.0151177 0.0186193 0.0186087 0.0187955 0.0178567 0.0178086 0.0179058 0.0180194 0.0177026 0.0158862 0.0149837 0.0205631 0.0151773 0.0160393 0.0204795 0.0186694 0.0150782 0.0168485 0.0142093 0.0176815 0.0158684 0.0160140 0.0158731 0.0178318 0.0178268 0.0195738 0.0143175 0.0177563 0.0213118 0.0158942 0.0180895 0.0187285 0.0159482 0.0204812 0.0178087 0.0204828 0.0197162 0.0135106 0.0171526 0.0134396 0.0134397 0.0178110 0.0180026 0.0143002 0.0151548 0.0124038 0.0152397 0.0134242 0.0161844 0.0150647 0.0159546 0.0151309 0.0159605 0.0140878 0.0149700 0.0073021 0.0098357 0.0098462 0.0064978 0.0098465 0.0073246 0.0064645 0.0064972 0.0107005 0.0073136 0.0081440 0.0073079 0.0081546 0.0081729 0.0081497 0.0090530 0.0072618 0.0140993 0.0158468 0.0141004 0.0149714 0.0081360 0.0081460 0.0081388 0.0081388 0.0073021 0.0149379 0.0107365 0.0072618 0.0072669 0.0056374 0.0115620 0.0124312 0.0124235 0.0098582 0.0177722 0.0169932 0.0170328 0.0169367 0.0143645 0.0152340 0.0160964 0.0224163 0.0152328 0.0135085 0.0142878 0.0089993 0.0247303 0.0219806 0.0210424 0.0201446 0.0209752 0.0208582 0.0219284 0.0107517 0.0106868 0.0132483 0.0081582 0.0098465 0.0081728 0.0106083 0.0098201 0.0089961 0.0106726 0.0081384 0.0124788 0.0072650 0.0097782 0.0187116 0.0132179 0.0135115 0.0150924 0.0125526 0.0188469 0.0152887 0.0134178 0.0134078 0.0108193 0.0170643 0.0152834 0.0177413 0.0150454 0.0133156 0.0197893 0.0159225 0.0169383 0.0169341 
Astfla     0.0472807 0.0206549 0.0169902 0.0170802 0.0081452 0.0161433 0.0072823 0.0000000 0.0040287 0.0171890 0.0117385 0.0229737 0.0200753 0.0202244 0.0230071 0.0220128 0.0292651 0.0248815 0.0116330 0.0116521 0.0117006 0.0116700 0.0173072 0.0125430 0.0125292 0.0125405 0.0136036 0.0143256 0.0170052 0.0170242 0.0152498 0.0143141 0.0082403 0.0090686 0.0099092 0.0099540 0.0065350 0.0125619 0.0127237 0.0144295 0.0144350 0.0152639 0.0152607 0.0188321 0.0109037 0.0161151 0.0152495 0.0151991 0.0143501 0.0162550 0.0144103 0.0143430 0.0116760 0.0108284 0.0116723 0.0117126 0.0135669 0.0108493 0.0108326 0.0142255 0.0199136 0.0199168 0.0098549 0.0032115 0.0031923 0.0081171 0.0074255 0.0169632 0.0162035 0.0170335 0.0170368 0.0143427 0.0144084 0.0144008 0.0170351 0.0135590 0.0170224 0.0152757 0.0209657 0.0154049 0.0198162 0.0216862 0.0245121 0.0153010 0.0126638 0.0144475 0.0153177 0.0234729 0.0178891 0.0099757 0.0091345 0.0100066 0.0162118 0.0152698 0.0178826 0.0170450 0.0153068 0.0152769 0.0188471 0.0170697 0.0135388 0.0135681 0.0065407 0.0057163 0.0206984 0.0163296 0.0152633 0.0188191 0.0145428 0.0162942 0.0126869 0.0169724 0.0143306 0.0136590 0.0189343 0.0153162 0.0170604 0.0153608 0.0143673 0.0160742 0.0247832 0.0170715 0.0189530 0.0152921 0.0133988 0.0178843 0.0178740 0.0180553 0.0171132 0.0170671 0.0180775 0.0191246 0.0169648 0.0151433 0.0142385 0.0198314 0.0144234 0.0152900 0.0197503 0.0179325 0.0143288 0.0179175 0.0134561 0.0169446 0.0151262 0.0161651 0.0151307 0.0170892 0.0170845 0.0188417 0.0153548 0.0170166 0.0205888 0.0151510 0.0191998 0.0179896 0.0152026 0.0197519 0.0170668 0.0206016 0.0189786 0.0136388 0.0163981 0.0126778 0.0126779 0.0170692 0.0172549 0.0135427 0.0144020 0.0116479 0.0162822 0.0144348 0.0172445 0.0143158 0.0152087 0.0143791 0.0152146 0.0133406 0.0142256 0.0065297 0.0090708 0.0090805 0.0057198 0.0090807 0.0065500 0.0056903 0.0057192 0.0099376 0.0065400 0.0073739 0.0065350 0.0073834 0.0074001 0.0073789 0.0082802 0.0064935 0.0133516 0.0151056 0.0133526 0.0142269 0.0073665 0.0073756 0.0073691 0.0073691 0.0065297 0.0141948 0.0099711 0.0064935 0.0064980 0.0048609 0.0108018 0.0116737 0.0116664 0.0090916 0.0169301 0.0152488 0.0162831 0.0161907 0.0136041 0.0144778 0.0153446 0.0216918 0.0144763 0.0127432 0.0135311 0.0082308 0.0220953 0.0193543 0.0184227 0.0175267 0.0183644 0.0201177 0.0193081 0.0099855 0.0107820 0.0124964 0.0073867 0.0090807 0.0074000 0.0098516 0.0090563 0.0082278 0.0099116 0.0073687 0.0117188 0.0064964 0.0090175 0.0179746 0.0124677 0.0127460 0.0143425 0.0126662 0.0181041 0.0145301 0.0126571 0.0126475 0.0100485 0.0163133 0.0145246 0.0170021 0.0142976 0.0125604 0.0190497 0.0151781 0.0161921 0.0161880 
Astpal     0.0449584 0.0197061 0.0160686 0.0161533 0.0082289 0.0143307 0.0064442 0.0040287 0.0000000 0.0144093 0.0108504 0.0210382 0.0181844 0.0183178 0.0210685 0.0200912 0.0272173 0.0229218 0.0098932 0.0099093 0.0099503 0.0099245 0.0154515 0.0107854 0.0107737 0.0107833 0.0109021 0.0134222 0.0160825 0.0161004 0.0143376 0.0134115 0.0073825 0.0082068 0.0090424 0.0090831 0.0039932 0.0089742 0.0109395 0.0117212 0.0117256 0.0134615 0.0134586 0.0169859 0.0091530 0.0143060 0.0134488 0.0134047 0.0125625 0.0125829 0.0126147 0.0116125 0.0107931 0.0099502 0.0107896 0.0089946 0.0108720 0.0099693 0.0099539 0.0124546 0.0180394 0.0180423 0.0089932 0.0000010 0.0007833 0.0082002 0.0048390 0.0160431 0.0152813 0.0161091 0.0161123 0.0134381 0.0134993 0.0134923 0.0161106 0.0126537 0.0160988 0.0143620 0.0200012 0.0144828 0.0188690 0.0207258 0.0235323 0.0143857 0.0117658 0.0135360 0.0144011 0.0225035 0.0169612 0.0091029 0.0082662 0.0091309 0.0152893 0.0143563 0.0169551 0.0161202 0.0143911 0.0143631 0.0179093 0.0161434 0.0117531 0.0108737 0.0039967 0.0031935 0.0169123 0.0126390 0.0143503 0.0178827 0.0136247 0.0153665 0.0117871 0.0160517 0.0134270 0.0127466 0.0179911 0.0143997 0.0161345 0.0144416 0.0134609 0.0151600 0.0237906 0.0161449 0.0180100 0.0143771 0.0134604 0.0169567 0.0169470 0.0171168 0.0161843 0.0161410 0.0171378 0.0181725 0.0160445 0.0142381 0.0133410 0.0188841 0.0135133 0.0143754 0.0188071 0.0170021 0.0134253 0.0169880 0.0125581 0.0160257 0.0142221 0.0152452 0.0142263 0.0161616 0.0161574 0.0179038 0.0144359 0.0160934 0.0196434 0.0142453 0.0182259 0.0170560 0.0142935 0.0188087 0.0161404 0.0196556 0.0180330 0.0127279 0.0154641 0.0099703 0.0100040 0.0143114 0.0135315 0.0108536 0.0126075 0.0081063 0.0144518 0.0126360 0.0153959 0.0125326 0.0134131 0.0125876 0.0134184 0.0115825 0.0124546 0.0039901 0.0064492 0.0064503 0.0031954 0.0064559 0.0040022 0.0031784 0.0031950 0.0072856 0.0039963 0.0048063 0.0039932 0.0048122 0.0048227 0.0048093 0.0056655 0.0056562 0.0115919 0.0133233 0.0115928 0.0124558 0.0048014 0.0048072 0.0048030 0.0048030 0.0039901 0.0133004 0.0090987 0.0056562 0.0056601 0.0023764 0.0099258 0.0107910 0.0107843 0.0082276 0.0170095 0.0153201 0.0153562 0.0152694 0.0126958 0.0135643 0.0144263 0.0207310 0.0135625 0.0118392 0.0126278 0.0056325 0.0201655 0.0174531 0.0165339 0.0156465 0.0164823 0.0182221 0.0174117 0.0091118 0.0081077 0.0116109 0.0065361 0.0064559 0.0048228 0.0089902 0.0073095 0.0056305 0.0072672 0.0065203 0.0089995 0.0056587 0.0072788 0.0170409 0.0107214 0.0109220 0.0116518 0.0099946 0.0152638 0.0108946 0.0108824 0.0099800 0.0074340 0.0135026 0.0108897 0.0151825 0.0125170 0.0099132 0.0161834 0.0124780 0.0134496 0.0143701 
Auldew     0.0504237 0.0223827 0.0205272 0.0197106 0.0152459 0.0107164 0.0179344 0.0171890 0.0144093 0.0000000 0.0151965 0.0228102 0.0199328 0.0210212 0.0228431 0.0218562 0.0260820 0.0247046 0.0115614 0.0115803 0.0116283 0.0115981 0.0190450 0.0056443 0.0056383 0.0056393 0.0000010 0.0169125 0.0205471 0.0205702 0.0187671 0.0160029 0.0116155 0.0124508 0.0133024 0.0133532 0.0116469 0.0161038 0.0000010 0.0000010 0.0000010 0.0151694 0.0142756 0.0177584 0.0108340 0.0160155 0.0142652 0.0151053 0.0142613 0.0000010 0.0000010 0.0073024 0.0169913 0.0161215 0.0151097 0.0162395 0.0081315 0.0133660 0.0142627 0.0123948 0.0206584 0.0206616 0.0168220 0.0135195 0.0143006 0.0151397 0.0126057 0.0186653 0.0188281 0.0205816 0.0205855 0.0178388 0.0170110 0.0179118 0.0205834 0.0161582 0.0205680 0.0169784 0.0227200 0.0171222 0.0215455 0.0215686 0.0243795 0.0170064 0.0152498 0.0161524 0.0179338 0.0233462 0.0205153 0.0133923 0.0116716 0.0134216 0.0179238 0.0196868 0.0195916 0.0187552 0.0170129 0.0178787 0.0205656 0.0187824 0.0000010 0.0015924 0.0116573 0.0116765 0.0132604 0.0056782 0.0178694 0.0205349 0.0171540 0.0170996 0.0152776 0.0186753 0.0178230 0.0153570 0.0225317 0.0179320 0.0206143 0.0170730 0.0178703 0.0177717 0.0285206 0.0206278 0.0225529 0.0179037 0.0160618 0.0195934 0.0195821 0.0197815 0.0206785 0.0187794 0.0207327 0.0237810 0.0204963 0.0186339 0.0177079 0.0215623 0.0170287 0.0169942 0.0214741 0.0214958 0.0151283 0.0214776 0.0169356 0.0204709 0.0186126 0.0178726 0.0186183 0.0188042 0.0187987 0.0205608 0.0179771 0.0187239 0.0223106 0.0159472 0.0199957 0.0215647 0.0168971 0.0214758 0.0187799 0.0223245 0.0207106 0.0153403 0.0190561 0.0015949 0.0007905 0.0031884 0.0007878 0.0000010 0.0000010 0.0151549 0.0180012 0.0161381 0.0189748 0.0142274 0.0151148 0.0142899 0.0160564 0.0115269 0.0123948 0.0116373 0.0142778 0.0134077 0.0116838 0.0142946 0.0116742 0.0116573 0.0116826 0.0151838 0.0116562 0.0134297 0.0116469 0.0142857 0.0125625 0.0125253 0.0152695 0.0115716 0.0115363 0.0132592 0.0115372 0.0123960 0.0125038 0.0125195 0.0125082 0.0125082 0.0116373 0.0206716 0.0133861 0.0115716 0.0115799 0.0117256 0.0160813 0.0169880 0.0169772 0.0124821 0.0196546 0.0179608 0.0189204 0.0179005 0.0153093 0.0170923 0.0170553 0.0234341 0.0180075 0.0153462 0.0152271 0.0134128 0.0257889 0.0230161 0.0220684 0.0211636 0.0219974 0.0218741 0.0229612 0.0133952 0.0160504 0.0178217 0.0134133 0.0142946 0.0125617 0.0150490 0.0142555 0.0134079 0.0151424 0.0125074 0.0170537 0.0115768 0.0141925 0.0196921 0.0106701 0.0040239 0.0081756 0.0065246 0.0099096 0.0057138 0.0065271 0.0073556 0.0048708 0.0082254 0.0073904 0.0098271 0.0056404 0.0081682 0.0107845 0.0081250 0.0098809 0.0107453 
Baicen     0.0405868 0.0186001 0.0150251 0.0151033 0.0116479 0.0141921 0.0125000 0.0117385 0.0108504 0.0151965 0.0000000 0.0226902 0.0198306 0.0199760 0.0227228 0.0217422 0.0288920 0.0245729 0.0064196 0.0064298 0.0064556 0.0064394 0.0135086 0.0106833 0.0106718 0.0106812 0.0126051 0.0124211 0.0150379 0.0150544 0.0133193 0.0124115 0.0048286 0.0056361 0.0064518 0.0064803 0.0064967 0.0124880 0.0108344 0.0125097 0.0125143 0.0115901 0.0115876 0.0150407 0.0073697 0.0124207 0.0115793 0.0115419 0.0107137 0.0142886 0.0124933 0.0124359 0.0098848 0.0090495 0.0056116 0.0125914 0.0116633 0.0023599 0.0023565 0.0106235 0.0160546 0.0160571 0.0114949 0.0091218 0.0090380 0.0115681 0.0073817 0.0150016 0.0142440 0.0141809 0.0141836 0.0124357 0.0124915 0.0116161 0.0150638 0.0107902 0.0150529 0.0133417 0.0188745 0.0134524 0.0168284 0.0195975 0.0223572 0.0133635 0.0107845 0.0125251 0.0133775 0.0213498 0.0141380 0.0031545 0.0031679 0.0031637 0.0133352 0.0142097 0.0150688 0.0142428 0.0124601 0.0133024 0.0159998 0.0150942 0.0116404 0.0107973 0.0065024 0.0065128 0.0186385 0.0143527 0.0133311 0.0159764 0.0126059 0.0143223 0.0108038 0.0150095 0.0124257 0.0117416 0.0169086 0.0133762 0.0133229 0.0134147 0.0124564 0.0141326 0.0207231 0.0133314 0.0169253 0.0133555 0.0124560 0.0158991 0.0158902 0.0160469 0.0151317 0.0142610 0.0160666 0.0180399 0.0150029 0.0132282 0.0123471 0.0177871 0.0125042 0.0133541 0.0177155 0.0159410 0.0124242 0.0159279 0.0115702 0.0149857 0.0132136 0.0142108 0.0132174 0.0151108 0.0141847 0.0168279 0.0134095 0.0150480 0.0185420 0.0132349 0.0171406 0.0159908 0.0132790 0.0159266 0.0150911 0.0185534 0.0169475 0.0125976 0.0144121 0.0107960 0.0107961 0.0150935 0.0152532 0.0116434 0.0124863 0.0098615 0.0116712 0.0099151 0.0125810 0.0106886 0.0115490 0.0107347 0.0124519 0.0097715 0.0106235 0.0064915 0.0090176 0.0090272 0.0065168 0.0090274 0.0065115 0.0065024 0.0065161 0.0098792 0.0065017 0.0081925 0.0064967 0.0090225 0.0073566 0.0073357 0.0099343 0.0064557 0.0097794 0.0114734 0.0097801 0.0106246 0.0073234 0.0073323 0.0073259 0.0073259 0.0064915 0.0151266 0.0015668 0.0064557 0.0064602 0.0065396 0.0090275 0.0098829 0.0098768 0.0039651 0.0141776 0.0142797 0.0143130 0.0142333 0.0116955 0.0125511 0.0134006 0.0196019 0.0125491 0.0108507 0.0116337 0.0081825 0.0199445 0.0172634 0.0163541 0.0154768 0.0163037 0.0162134 0.0172228 0.0031719 0.0090113 0.0124232 0.0081822 0.0090274 0.0073565 0.0097942 0.0090032 0.0065014 0.0081584 0.0073255 0.0099208 0.0048129 0.0072879 0.0159771 0.0106205 0.0108528 0.0133432 0.0098651 0.0160891 0.0116471 0.0098583 0.0107704 0.0073386 0.0143392 0.0107135 0.0150355 0.0123975 0.0115886 0.0150305 0.0132582 0.0142342 0.0142307 
Batfas     0.0506344 0.0271926 0.0273519 0.0254845 0.0217522 0.0235674 0.0256068 0.0229737 0.0210382 0.0228102 0.0226902 0.0000000 0.0000010 0.0000010 0.0000010 0.0007857 0.0048412 0.0007837 0.0187711 0.0188026 0.0188831 0.0188324 0.0187311 0.0197517 0.0197296 0.0197479 0.0210230 0.0215971 0.0253623 0.0253912 0.0235313 0.0216417 0.0188615 0.0197275 0.0206178 0.0207144 0.0189153 0.0216381 0.0181289 0.0199243 0.0208658 0.0197340 0.0188195 0.0224545 0.0161784 0.0196823 0.0188055 0.0196495 0.0187899 0.0218318 0.0198972 0.0207300 0.0225556 0.0216619 0.0225551 0.0237296 0.0218039 0.0217121 0.0216773 0.0196335 0.0159131 0.0159156 0.0243357 0.0200325 0.0198984 0.0226015 0.0199810 0.0234002 0.0235512 0.0254058 0.0254107 0.0225633 0.0217266 0.0226575 0.0253452 0.0208550 0.0253886 0.0226996 0.0263840 0.0218378 0.0273939 0.0284621 0.0303281 0.0216661 0.0208709 0.0207962 0.0226527 0.0312055 0.0273355 0.0207617 0.0179289 0.0208286 0.0246577 0.0245043 0.0263608 0.0245482 0.0227467 0.0245939 0.0274048 0.0245847 0.0180692 0.0199703 0.0189153 0.0189649 0.0264064 0.0219356 0.0236280 0.0273625 0.0239248 0.0227930 0.0208902 0.0254570 0.0245739 0.0210844 0.0285252 0.0226848 0.0244547 0.0228194 0.0225496 0.0245033 0.0315841 0.0224132 0.0274713 0.0225926 0.0227315 0.0264288 0.0264130 0.0246064 0.0255278 0.0245804 0.0255962 0.0288007 0.0263456 0.0243838 0.0244105 0.0263677 0.0208132 0.0227207 0.0263235 0.0263506 0.0226118 0.0263276 0.0216271 0.0244297 0.0244238 0.0225529 0.0234273 0.0234237 0.0255662 0.0253171 0.0247964 0.0244344 0.0271281 0.0235045 0.0248997 0.0244539 0.0235692 0.0262604 0.0235491 0.0252075 0.0255842 0.0209725 0.0239004 0.0180625 0.0199716 0.0226479 0.0248278 0.0199323 0.0198853 0.0226247 0.0236390 0.0216846 0.0246636 0.0196535 0.0205774 0.0197252 0.0215728 0.0187120 0.0196337 0.0188994 0.0207125 0.0198537 0.0189774 0.0216764 0.0189613 0.0189329 0.0189756 0.0226712 0.0189311 0.0198339 0.0189153 0.0217138 0.0199119 0.0198496 0.0218546 0.0187882 0.0187276 0.0205473 0.0187292 0.0196355 0.0198144 0.0198401 0.0198216 0.0198216 0.0188994 0.0284956 0.0207517 0.0187882 0.0188022 0.0190472 0.0216070 0.0215627 0.0225365 0.0197770 0.0254102 0.0226660 0.0246972 0.0217104 0.0209349 0.0218416 0.0207954 0.0263621 0.0227833 0.0209879 0.0208799 0.0198082 0.0196984 0.0189262 0.0170600 0.0171411 0.0170078 0.0196752 0.0216598 0.0207802 0.0235740 0.0254409 0.0207975 0.0217297 0.0199091 0.0224616 0.0216684 0.0207868 0.0226055 0.0198198 0.0246820 0.0187968 0.0215676 0.0244900 0.0178053 0.0191314 0.0188254 0.0180535 0.0246653 0.0200081 0.0190075 0.0189933 0.0153847 0.0238164 0.0210017 0.0206344 0.0197369 0.0197789 0.0266904 0.0225164 0.0236405 0.0236343 
Batfer     0.0471048 0.0242679 0.0244077 0.0225740 0.0189107 0.0206963 0.0226790 0.0200753 0.0181844 0.0199328 0.0198306 0.0000010 0.0000000 0.0000010 0.0000010 0.0007868 0.0048563 0.0007861 0.0160201 0.0160466 0.0161145 0.0160718 0.0169283 0.0169709 0.0169520 0.0169675 0.0181713 0.0187795 0.0224671 0.0224924 0.0206669 0.0188177 0.0160964 0.0169503 0.0178259 0.0179086 0.0161408 0.0197887 0.0153532 0.0171167 0.0180370 0.0169574 0.0160614 0.0196272 0.0134630 0.0169133 0.0160496 0.0168854 0.0160365 0.0189785 0.0170937 0.0179210 0.0197145 0.0188346 0.0197135 0.0208373 0.0198653 0.0188771 0.0188472 0.0168717 0.0141562 0.0141584 0.0214692 0.0172084 0.0170952 0.0197543 0.0171653 0.0205526 0.0206842 0.0225050 0.0225094 0.0197218 0.0188901 0.0198031 0.0224522 0.0180297 0.0224901 0.0207518 0.0243870 0.0189859 0.0244453 0.0264476 0.0273186 0.0188390 0.0180433 0.0179662 0.0197983 0.0281864 0.0243933 0.0179488 0.0151869 0.0180059 0.0217502 0.0216168 0.0234398 0.0225748 0.0207945 0.0216946 0.0244543 0.0226081 0.0153034 0.0171559 0.0161408 0.0161826 0.0234782 0.0190679 0.0216669 0.0244170 0.0210072 0.0199193 0.0180599 0.0225491 0.0216777 0.0191390 0.0264799 0.0198260 0.0224731 0.0199421 0.0197095 0.0216153 0.0295134 0.0204921 0.0245138 0.0197465 0.0198667 0.0234996 0.0234857 0.0207708 0.0226119 0.0226043 0.0226717 0.0257819 0.0243519 0.0224254 0.0215351 0.0234467 0.0188958 0.0207711 0.0234077 0.0234315 0.0197631 0.0234114 0.0188053 0.0224883 0.0215467 0.0197121 0.0214850 0.0205725 0.0226451 0.0224274 0.0218706 0.0215560 0.0242116 0.0206435 0.0219595 0.0225103 0.0206990 0.0233523 0.0206817 0.0232673 0.0235882 0.0181302 0.0209871 0.0152976 0.0171570 0.0197933 0.0218956 0.0171235 0.0170837 0.0197745 0.0207592 0.0188542 0.0217553 0.0168888 0.0177920 0.0169496 0.0187581 0.0159706 0.0168719 0.0161274 0.0179068 0.0170572 0.0161931 0.0188457 0.0161796 0.0161556 0.0161916 0.0198140 0.0161541 0.0179849 0.0161408 0.0188784 0.0171061 0.0170538 0.0188699 0.0160345 0.0159838 0.0177663 0.0159851 0.0168734 0.0170239 0.0170457 0.0170301 0.0170301 0.0161274 0.0255097 0.0179402 0.0160345 0.0160462 0.0162520 0.0187874 0.0196485 0.0196980 0.0169928 0.0225091 0.0198099 0.0217850 0.0198002 0.0180980 0.0199006 0.0188797 0.0243902 0.0199115 0.0181427 0.0189557 0.0179618 0.0187941 0.0171041 0.0152638 0.0153359 0.0161167 0.0178593 0.0198082 0.0179652 0.0207033 0.0215385 0.0179788 0.0188913 0.0171043 0.0196327 0.0188248 0.0179702 0.0197578 0.0170288 0.0217712 0.0160417 0.0187390 0.0216051 0.0150827 0.0163219 0.0160662 0.0152894 0.0226796 0.0171885 0.0162177 0.0162055 0.0126680 0.0209129 0.0181527 0.0187514 0.0169583 0.0169953 0.0237289 0.0196800 0.0207597 0.0207544 
Batgra     0.0464003 0.0254017 0.0245906 0.0236735 0.0190497 0.0208484 0.0228485 0.0202244 0.0183178 0.0210212 0.0199760 0.0000010 0.0000010 0.0000000 0.0000010 0.0007886 0.0048595 0.0007866 0.0161336 0.0161605 0.0162294 0.0161860 0.0160988 0.0170922 0.0170731 0.0170888 0.0192248 0.0198238 0.0226332 0.0226589 0.0208185 0.0198795 0.0162110 0.0170713 0.0179537 0.0180375 0.0162560 0.0189502 0.0163627 0.0181607 0.0190813 0.0170785 0.0161755 0.0197693 0.0135575 0.0170337 0.0161635 0.0170055 0.0161502 0.0200524 0.0181361 0.0189715 0.0198590 0.0189721 0.0198579 0.0209916 0.0190935 0.0190154 0.0189850 0.0178978 0.0142100 0.0142122 0.0216266 0.0173332 0.0172183 0.0198985 0.0172905 0.0216342 0.0217569 0.0226717 0.0226761 0.0198663 0.0199420 0.0199488 0.0226180 0.0190717 0.0226565 0.0209206 0.0245885 0.0200593 0.0255894 0.0266442 0.0285047 0.0199021 0.0190862 0.0190324 0.0208620 0.0293817 0.0255150 0.0180783 0.0152943 0.0181373 0.0228615 0.0217764 0.0245670 0.0227600 0.0209640 0.0228025 0.0255992 0.0227938 0.0163091 0.0181890 0.0162560 0.0162985 0.0246083 0.0201472 0.0218273 0.0255598 0.0221006 0.0210068 0.0190857 0.0236657 0.0218382 0.0192961 0.0257297 0.0208915 0.0217325 0.0210312 0.0198539 0.0227184 0.0287440 0.0197332 0.0246983 0.0208068 0.0209500 0.0246303 0.0246156 0.0228137 0.0227802 0.0227899 0.0237771 0.0259795 0.0236007 0.0216697 0.0216934 0.0245739 0.0190341 0.0209402 0.0245326 0.0236059 0.0208403 0.0235855 0.0189413 0.0217104 0.0217053 0.0207860 0.0207268 0.0216555 0.0237673 0.0235362 0.0229719 0.0226550 0.0253419 0.0217302 0.0230847 0.0217318 0.0217896 0.0244740 0.0217711 0.0234349 0.0237834 0.0191752 0.0220788 0.0163151 0.0172810 0.0208722 0.0220597 0.0181544 0.0181253 0.0199190 0.0209122 0.0189919 0.0219171 0.0170089 0.0179193 0.0170706 0.0188935 0.0169836 0.0178980 0.0162424 0.0180357 0.0171798 0.0163091 0.0189836 0.0162954 0.0162711 0.0163075 0.0199592 0.0162695 0.0171634 0.0162560 0.0190167 0.0172294 0.0171763 0.0191394 0.0161482 0.0169977 0.0188046 0.0169992 0.0178996 0.0171459 0.0171681 0.0171522 0.0171522 0.0162424 0.0257032 0.0180706 0.0161482 0.0161601 0.0163689 0.0189241 0.0188855 0.0198422 0.0171144 0.0236228 0.0208901 0.0228808 0.0199424 0.0191592 0.0200478 0.0190322 0.0245683 0.0200581 0.0191936 0.0191094 0.0171413 0.0170472 0.0162664 0.0144308 0.0144990 0.0143872 0.0170275 0.0189687 0.0180950 0.0208555 0.0227009 0.0181088 0.0190299 0.0172276 0.0197759 0.0189764 0.0181010 0.0199021 0.0171509 0.0219332 0.0161555 0.0188882 0.0216314 0.0160833 0.0173486 0.0170863 0.0163065 0.0228667 0.0182238 0.0172366 0.0172236 0.0136416 0.0220005 0.0192046 0.0188843 0.0179908 0.0171170 0.0248735 0.0198239 0.0209128 0.0209074 
Bathor     0.0507177 0.0272321 0.0273918 0.0255214 0.0217833 0.0236013 0.0256441 0.0230071 0.0210685 0.0228431 0.0227228 0.0000010 0.0000010 0.0000010 0.0000000 0.0007866 0.0031852 0.0007847 0.0187973 0.0188289 0.0189096 0.0188588 0.0187572 0.0197795 0.0197573 0.0197756 0.0210532 0.0216278 0.0253989 0.0254279 0.0235651 0.0216724 0.0188880 0.0197552 0.0206468 0.0207437 0.0189419 0.0216689 0.0181545 0.0199526 0.0208956 0.0197618 0.0188458 0.0224864 0.0162009 0.0197099 0.0188318 0.0196770 0.0188161 0.0218631 0.0199254 0.0207594 0.0225878 0.0216927 0.0225873 0.0237640 0.0218352 0.0217431 0.0217082 0.0196610 0.0159348 0.0159373 0.0243706 0.0200611 0.0199266 0.0226338 0.0200095 0.0234335 0.0235851 0.0254425 0.0254474 0.0225954 0.0217576 0.0226900 0.0253817 0.0208847 0.0254252 0.0227322 0.0263817 0.0218691 0.0274339 0.0285040 0.0303730 0.0216969 0.0209006 0.0208257 0.0226851 0.0312517 0.0273754 0.0207911 0.0179539 0.0208583 0.0246935 0.0245397 0.0263991 0.0245837 0.0227795 0.0246295 0.0274449 0.0246203 0.0180946 0.0199988 0.0189419 0.0189916 0.0264448 0.0219673 0.0236621 0.0274025 0.0239597 0.0228259 0.0209200 0.0254939 0.0246094 0.0211148 0.0285673 0.0227173 0.0244899 0.0228523 0.0225818 0.0245387 0.0316315 0.0224450 0.0275116 0.0226249 0.0227642 0.0264673 0.0264515 0.0246420 0.0255649 0.0246160 0.0256335 0.0288436 0.0263838 0.0244187 0.0244456 0.0264060 0.0208429 0.0227533 0.0263617 0.0263888 0.0226441 0.0263658 0.0216579 0.0244648 0.0244589 0.0225851 0.0234607 0.0234571 0.0256035 0.0253535 0.0248326 0.0244695 0.0271674 0.0235382 0.0249363 0.0244891 0.0236031 0.0262983 0.0235829 0.0252437 0.0256215 0.0210026 0.0239353 0.0180879 0.0200001 0.0226804 0.0248641 0.0199606 0.0199135 0.0226571 0.0236731 0.0217155 0.0246994 0.0196810 0.0206063 0.0197529 0.0215871 0.0187380 0.0196612 0.0189260 0.0207419 0.0198818 0.0190042 0.0217073 0.0189881 0.0189596 0.0190024 0.0227038 0.0189578 0.0198620 0.0189419 0.0217447 0.0199401 0.0198777 0.0218860 0.0188145 0.0187537 0.0205762 0.0187553 0.0196630 0.0198423 0.0198681 0.0198496 0.0198496 0.0189260 0.0285376 0.0207811 0.0188145 0.0188285 0.0190742 0.0216377 0.0215933 0.0225686 0.0198048 0.0254470 0.0226985 0.0247331 0.0217414 0.0209649 0.0218729 0.0208249 0.0264003 0.0228161 0.0210181 0.0209097 0.0198361 0.0197261 0.0189528 0.0170838 0.0171651 0.0170314 0.0197028 0.0216906 0.0208098 0.0236079 0.0254777 0.0208271 0.0217607 0.0199373 0.0224935 0.0216993 0.0208163 0.0226379 0.0198478 0.0247178 0.0188231 0.0215981 0.0245253 0.0178299 0.0191586 0.0188518 0.0180789 0.0247011 0.0200366 0.0190344 0.0190201 0.0154061 0.0238510 0.0210319 0.0206636 0.0197647 0.0198068 0.0267297 0.0225485 0.0236746 0.0236684 
Batleo     0.0494766 0.0262251 0.0263779 0.0245208 0.0208100 0.0226159 0.0246374 0.0220128 0.0200912 0.0218562 0.0217422 0.0007857 0.0007868 0.0007886 0.0007866 0.0000000 0.0056800 0.0000010 0.0178574 0.0178872 0.0179485 0.0179155 0.0178192 0.0188278 0.0188068 0.0188242 0.0200769 0.0206628 0.0244037 0.0244314 0.0225821 0.0207052 0.0179431 0.0188048 0.0196905 0.0197825 0.0179931 0.0207016 0.0172066 0.0189914 0.0199273 0.0188122 0.0179034 0.0215173 0.0152752 0.0187630 0.0178901 0.0187319 0.0178754 0.0208856 0.0189657 0.0188829 0.0216140 0.0207244 0.0216132 0.0227712 0.0217815 0.0207721 0.0207389 0.0187166 0.0150259 0.0150282 0.0233861 0.0190951 0.0189679 0.0216575 0.0190465 0.0224568 0.0226011 0.0244453 0.0244501 0.0216215 0.0207860 0.0217115 0.0243873 0.0199167 0.0244289 0.0226760 0.0263555 0.0208921 0.0264184 0.0284578 0.0293338 0.0207286 0.0199318 0.0198608 0.0217066 0.0302084 0.0263622 0.0198285 0.0170178 0.0198921 0.0236946 0.0235479 0.0253941 0.0245222 0.0227231 0.0236335 0.0264287 0.0245586 0.0171501 0.0190351 0.0179931 0.0180400 0.0254372 0.0209844 0.0236032 0.0263881 0.0229579 0.0218406 0.0199503 0.0244942 0.0236145 0.0210628 0.0284933 0.0217373 0.0244289 0.0218658 0.0216083 0.0235467 0.0315783 0.0223904 0.0264930 0.0216493 0.0217817 0.0254594 0.0254442 0.0236453 0.0245624 0.0245543 0.0246279 0.0278026 0.0263171 0.0243581 0.0234580 0.0254010 0.0207922 0.0226971 0.0253585 0.0253845 0.0216677 0.0253625 0.0206914 0.0244269 0.0234708 0.0216114 0.0234030 0.0224791 0.0245991 0.0243603 0.0238272 0.0234809 0.0261633 0.0225564 0.0239258 0.0244512 0.0226180 0.0252979 0.0225988 0.0252046 0.0255567 0.0200286 0.0229350 0.0171437 0.0190364 0.0217014 0.0238565 0.0189990 0.0189544 0.0216798 0.0226847 0.0207461 0.0237003 0.0187357 0.0196524 0.0188037 0.0206384 0.0178014 0.0187168 0.0179780 0.0197817 0.0189245 0.0180519 0.0207378 0.0180367 0.0180097 0.0180502 0.0217239 0.0180080 0.0189060 0.0179931 0.0207736 0.0189806 0.0189216 0.0218321 0.0178736 0.0178163 0.0196238 0.0178177 0.0187186 0.0188881 0.0189125 0.0188950 0.0188950 0.0179780 0.0275082 0.0198190 0.0178736 0.0178869 0.0181180 0.0206720 0.0215409 0.0215957 0.0188519 0.0244497 0.0217194 0.0237326 0.0217086 0.0199928 0.0218191 0.0207744 0.0263586 0.0218312 0.0200440 0.0208588 0.0188816 0.0196973 0.0180045 0.0161523 0.0162288 0.0170073 0.0187563 0.0207221 0.0198463 0.0226226 0.0244782 0.0198623 0.0207885 0.0189781 0.0206054 0.0207301 0.0198523 0.0216614 0.0188925 0.0237178 0.0178817 0.0206341 0.0235345 0.0169005 0.0181975 0.0179089 0.0171350 0.0246390 0.0190713 0.0180801 0.0180666 0.0144806 0.0228542 0.0200562 0.0206330 0.0188138 0.0188548 0.0257103 0.0215762 0.0226858 0.0226799 
Batmin     0.0573527 0.0335689 0.0337738 0.0318182 0.0279050 0.0287999 0.0319818 0.0292651 0.0272173 0.0260820 0.0288920 0.0048412 0.0048563 0.0048595 0.0031852 0.0056800 0.0000000 0.0064907 0.0247049 0.0247475 0.0248571 0.0247880 0.0246517 0.0247833 0.0247548 0.0247784 0.0252184 0.0276947 0.0316606 0.0316977 0.0297484 0.0277539 0.0248275 0.0257231 0.0266519 0.0267807 0.0248996 0.0277510 0.0221841 0.0240426 0.0250249 0.0257311 0.0247687 0.0285522 0.0220137 0.0256619 0.0247496 0.0256176 0.0247282 0.0250663 0.0230530 0.0258226 0.0287119 0.0277815 0.0287136 0.0300125 0.0269817 0.0278499 0.0278037 0.0255965 0.0216375 0.0216409 0.0305631 0.0261361 0.0259537 0.0287742 0.0260644 0.0295762 0.0297745 0.0317168 0.0317229 0.0287202 0.0278676 0.0288445 0.0316382 0.0269655 0.0316943 0.0289034 0.0304523 0.0280142 0.0338258 0.0349759 0.0368793 0.0277852 0.0269862 0.0268863 0.0288395 0.0378208 0.0337527 0.0268438 0.0238354 0.0269334 0.0309798 0.0307528 0.0327241 0.0308386 0.0289651 0.0308971 0.0338418 0.0308858 0.0211633 0.0240995 0.0248996 0.0249669 0.0317685 0.0270996 0.0298768 0.0337876 0.0302661 0.0289966 0.0269854 0.0317851 0.0308696 0.0272752 0.0350583 0.0288820 0.0306852 0.0290310 0.0287038 0.0307806 0.0382967 0.0285253 0.0339233 0.0287604 0.0289453 0.0328114 0.0327910 0.0308844 0.0318740 0.0308799 0.0319623 0.0353648 0.0327046 0.0306236 0.0306581 0.0327303 0.0269113 0.0289303 0.0326746 0.0327091 0.0287856 0.0326793 0.0277341 0.0306530 0.0306751 0.0287088 0.0296129 0.0296088 0.0319252 0.0316023 0.0311307 0.0306889 0.0334851 0.0297141 0.0312678 0.0307147 0.0298002 0.0325931 0.0297737 0.0314594 0.0319512 0.0270955 0.0302010 0.0230536 0.0250689 0.0278422 0.0291833 0.0249963 0.0249573 0.0288048 0.0298927 0.0278117 0.0309872 0.0256233 0.0265965 0.0257202 0.0265199 0.0246229 0.0255969 0.0248780 0.0267782 0.0258936 0.0249842 0.0278045 0.0249384 0.0249236 0.0249819 0.0288678 0.0249213 0.0258650 0.0248996 0.0278524 0.0259731 0.0258878 0.0280390 0.0247283 0.0246441 0.0265568 0.0246463 0.0255992 0.0258403 0.0258748 0.0258499 0.0258499 0.0248780 0.0350200 0.0268303 0.0247283 0.0247474 0.0250788 0.0277090 0.0276505 0.0286869 0.0257879 0.0317221 0.0288572 0.0310303 0.0278460 0.0270720 0.0280183 0.0268613 0.0327248 0.0290128 0.0271446 0.0270006 0.0258301 0.0256854 0.0249153 0.0229344 0.0230472 0.0228605 0.0256527 0.0277813 0.0268669 0.0298060 0.0317684 0.0268941 0.0278754 0.0259677 0.0285907 0.0277947 0.0268774 0.0287796 0.0258473 0.0310115 0.0247396 0.0276592 0.0307590 0.0236677 0.0242131 0.0238114 0.0230443 0.0299830 0.0251147 0.0240511 0.0240330 0.0192618 0.0291121 0.0261734 0.0256993 0.0247641 0.0248183 0.0321174 0.0276731 0.0288919 0.0288839 
Batvit     0.0528700 0.0291057 0.0292775 0.0273930 0.0236247 0.0254553 0.0275266 0.0248815 0.0229218 0.0247046 0.0245729 0.0007837 0.0007861 0.0007866 0.0007847 0.0000010 0.0064907 0.0000000 0.0205930 0.0206276 0.0207165 0.0206605 0.0205490 0.0215894 0.0215651 0.0215853 0.0229046 0.0234541 0.0272610 0.0272922 0.0254146 0.0235028 0.0206926 0.0215628 0.0224604 0.0225661 0.0207510 0.0234994 0.0199690 0.0217795 0.0227326 0.0215704 0.0206457 0.0243157 0.0179819 0.0215137 0.0206303 0.0214776 0.0206130 0.0237121 0.0217497 0.0225840 0.0244255 0.0235251 0.0244256 0.0256313 0.0236821 0.0235804 0.0235424 0.0214601 0.0176848 0.0176876 0.0262182 0.0218984 0.0217507 0.0244760 0.0218413 0.0252720 0.0254363 0.0273080 0.0273132 0.0244334 0.0235958 0.0245361 0.0272424 0.0227193 0.0272893 0.0245827 0.0282990 0.0237170 0.0293222 0.0304092 0.0322882 0.0235292 0.0227365 0.0226547 0.0245311 0.0331693 0.0292598 0.0226179 0.0197466 0.0226912 0.0265666 0.0264003 0.0282738 0.0264482 0.0246340 0.0264975 0.0293345 0.0264878 0.0199029 0.0218301 0.0207510 0.0208057 0.0283242 0.0238261 0.0255201 0.0292889 0.0258427 0.0246841 0.0227577 0.0273639 0.0264754 0.0229713 0.0304775 0.0245662 0.0263465 0.0247128 0.0244189 0.0263998 0.0335743 0.0242706 0.0294052 0.0244658 0.0246175 0.0283472 0.0283301 0.0265114 0.0274397 0.0264830 0.0275137 0.0307714 0.0282574 0.0262698 0.0262987 0.0282806 0.0226740 0.0246055 0.0282332 0.0282623 0.0244866 0.0282375 0.0234868 0.0263194 0.0263131 0.0244227 0.0253018 0.0252980 0.0274817 0.0272121 0.0267172 0.0263245 0.0290358 0.0253857 0.0268300 0.0263458 0.0254563 0.0281650 0.0254344 0.0270934 0.0275019 0.0228479 0.0258154 0.0198955 0.0218315 0.0245274 0.0267530 0.0217883 0.0217367 0.0245013 0.0255325 0.0235500 0.0265730 0.0214821 0.0224158 0.0215609 0.0234281 0.0205272 0.0214604 0.0207335 0.0225641 0.0217016 0.0208195 0.0235419 0.0208018 0.0207704 0.0208176 0.0245524 0.0207685 0.0216794 0.0207510 0.0235823 0.0217658 0.0216970 0.0237360 0.0206119 0.0205444 0.0223830 0.0205462 0.0214623 0.0216583 0.0216865 0.0216662 0.0216662 0.0207335 0.0304456 0.0226069 0.0206119 0.0206273 0.0208964 0.0234653 0.0234170 0.0244048 0.0216167 0.0273127 0.0245457 0.0266091 0.0235781 0.0228067 0.0237209 0.0226544 0.0282750 0.0246737 0.0228653 0.0227471 0.0216510 0.0215319 0.0207639 0.0188711 0.0189613 0.0188128 0.0215060 0.0235056 0.0226378 0.0254614 0.0273476 0.0226577 0.0236001 0.0217623 0.0243238 0.0235334 0.0226454 0.0244804 0.0216642 0.0265930 0.0206212 0.0234228 0.0263842 0.0196093 0.0209903 0.0206524 0.0198865 0.0265771 0.0218711 0.0208535 0.0208379 0.0171913 0.0257253 0.0228822 0.0224791 0.0215732 0.0216199 0.0286295 0.0243835 0.0255347 0.0255279 
BenhoM     0.0407036 0.0184305 0.0148902 0.0149670 0.0098316 0.0106184 0.0123882 0.0116330 0.0098932 0.0115614 0.0064196 0.0187711 0.0160201 0.0161336 0.0187973 0.0178574 0.0247049 0.0205930 0.0000000 0.0000010 0.0000010 0.0000010 0.0116363 0.0072384 0.0072307 0.0072370 0.0090425 0.0123107 0.0149027 0.0149189 0.0132002 0.0123013 0.0047872 0.0055878 0.0063964 0.0064244 0.0064405 0.0098105 0.0073383 0.0089754 0.0089787 0.0064442 0.0064428 0.0097561 0.0040075 0.0072516 0.0064383 0.0064181 0.0056137 0.0106890 0.0089640 0.0097652 0.0097977 0.0089699 0.0080706 0.0124781 0.0098438 0.0055922 0.0055840 0.0055682 0.0141430 0.0141452 0.0113937 0.0090410 0.0089586 0.0097652 0.0073171 0.0148671 0.0141157 0.0149268 0.0149297 0.0123250 0.0123798 0.0123737 0.0149282 0.0115530 0.0149174 0.0132222 0.0186999 0.0133309 0.0176120 0.0194173 0.0221484 0.0132436 0.0098392 0.0124128 0.0123943 0.0211519 0.0140116 0.0047753 0.0047963 0.0047894 0.0141231 0.0140820 0.0157545 0.0149369 0.0132485 0.0140886 0.0166804 0.0149580 0.0081355 0.0081518 0.0064460 0.0064563 0.0149186 0.0107354 0.0132118 0.0166563 0.0124922 0.0133205 0.0107076 0.0148749 0.0123153 0.0116360 0.0167546 0.0132561 0.0149497 0.0132939 0.0123454 0.0140063 0.0205295 0.0149592 0.0167711 0.0132358 0.0114902 0.0157559 0.0157471 0.0159009 0.0149949 0.0149558 0.0159204 0.0178720 0.0148684 0.0131108 0.0122381 0.0167393 0.0123923 0.0132344 0.0175545 0.0157970 0.0123137 0.0157841 0.0114677 0.0148515 0.0130964 0.0140831 0.0131002 0.0149744 0.0149707 0.0166754 0.0132888 0.0149127 0.0183735 0.0131173 0.0160790 0.0158459 0.0131606 0.0157829 0.0149550 0.0183847 0.0167928 0.0124840 0.0142808 0.0081508 0.0073128 0.0114852 0.0116033 0.0081372 0.0089591 0.0080938 0.0107050 0.0089788 0.0115980 0.0056008 0.0064219 0.0039947 0.0072693 0.0047560 0.0055682 0.0064353 0.0089386 0.0081079 0.0064602 0.0089482 0.0064550 0.0064460 0.0064595 0.0097922 0.0064454 0.0081208 0.0064405 0.0089433 0.0072924 0.0072719 0.0098463 0.0064001 0.0039548 0.0063817 0.0047601 0.0055687 0.0072598 0.0072686 0.0072623 0.0072623 0.0064353 0.0149899 0.0047732 0.0064001 0.0064046 0.0064826 0.0089483 0.0097958 0.0097898 0.0056017 0.0140505 0.0141508 0.0141834 0.0141052 0.0115907 0.0124384 0.0132801 0.0194218 0.0124364 0.0107537 0.0115300 0.0081110 0.0179210 0.0152909 0.0144022 0.0135405 0.0143588 0.0142802 0.0152554 0.0064442 0.0089324 0.0123127 0.0081107 0.0089482 0.0072924 0.0097086 0.0089244 0.0064451 0.0080873 0.0072619 0.0098330 0.0047718 0.0072250 0.0158325 0.0055667 0.0081927 0.0097914 0.0073059 0.0141721 0.0090357 0.0073009 0.0072955 0.0048314 0.0115879 0.0090314 0.0114424 0.0088971 0.0081001 0.0150721 0.0097307 0.0106492 0.0106467 
Benhor     0.0407780 0.0184608 0.0149144 0.0149915 0.0098475 0.0106355 0.0124084 0.0116521 0.0099093 0.0115803 0.0064298 0.0188026 0.0160466 0.0161605 0.0188289 0.0178872 0.0247475 0.0206276 0.0000010 0.0000000 0.0000010 0.0000010 0.0116554 0.0072499 0.0072422 0.0072485 0.0090572 0.0123307 0.0149270 0.0149433 0.0132217 0.0123212 0.0047948 0.0055966 0.0064065 0.0064346 0.0064507 0.0098264 0.0073501 0.0089899 0.0089932 0.0064545 0.0064531 0.0097718 0.0040139 0.0072632 0.0064486 0.0064283 0.0056226 0.0107063 0.0089784 0.0097809 0.0098135 0.0089843 0.0080835 0.0124985 0.0098597 0.0056011 0.0055928 0.0055770 0.0141661 0.0141684 0.0114120 0.0090556 0.0089730 0.0097809 0.0073289 0.0148913 0.0141388 0.0149512 0.0149540 0.0123450 0.0124000 0.0123938 0.0149526 0.0115718 0.0149418 0.0132438 0.0178298 0.0133528 0.0176410 0.0194495 0.0221853 0.0132652 0.0098551 0.0124331 0.0124145 0.0211869 0.0140344 0.0047829 0.0048039 0.0047970 0.0141462 0.0141050 0.0157801 0.0149613 0.0132701 0.0141116 0.0167078 0.0149825 0.0081485 0.0081650 0.0064563 0.0064666 0.0149429 0.0107529 0.0132333 0.0166835 0.0125127 0.0133423 0.0107250 0.0148991 0.0123352 0.0116551 0.0167822 0.0132777 0.0149742 0.0133157 0.0123655 0.0140290 0.0205640 0.0149837 0.0167988 0.0132573 0.0115089 0.0157816 0.0157728 0.0159271 0.0150195 0.0149803 0.0159466 0.0179019 0.0148926 0.0131319 0.0122577 0.0167668 0.0124125 0.0132560 0.0175833 0.0158228 0.0123337 0.0158099 0.0114862 0.0148756 0.0131175 0.0141061 0.0131213 0.0149989 0.0149952 0.0167027 0.0133105 0.0149370 0.0184036 0.0131385 0.0161058 0.0158719 0.0131820 0.0158086 0.0149794 0.0184148 0.0168205 0.0125045 0.0143044 0.0081640 0.0073246 0.0115038 0.0116222 0.0081502 0.0089735 0.0081003 0.0107224 0.0089933 0.0116169 0.0056097 0.0064321 0.0040010 0.0072809 0.0047635 0.0055770 0.0064456 0.0089529 0.0081209 0.0064705 0.0089626 0.0064653 0.0064563 0.0064698 0.0098080 0.0064557 0.0081338 0.0064507 0.0089577 0.0073041 0.0072835 0.0098622 0.0064103 0.0039610 0.0063917 0.0047675 0.0055775 0.0072714 0.0072802 0.0072739 0.0072739 0.0064456 0.0150144 0.0047807 0.0064103 0.0064147 0.0064878 0.0089627 0.0098116 0.0098056 0.0056106 0.0140733 0.0141740 0.0142067 0.0141282 0.0116097 0.0124587 0.0133018 0.0194539 0.0124568 0.0107713 0.0115488 0.0081240 0.0179510 0.0153164 0.0144262 0.0135631 0.0143827 0.0143038 0.0152808 0.0064545 0.0089467 0.0123327 0.0081237 0.0089626 0.0073041 0.0097241 0.0089387 0.0064554 0.0081003 0.0072735 0.0098489 0.0047794 0.0072364 0.0158585 0.0055754 0.0082059 0.0098072 0.0073177 0.0141953 0.0090504 0.0073127 0.0073072 0.0048391 0.0116068 0.0090461 0.0114609 0.0089114 0.0081130 0.0150969 0.0097463 0.0106664 0.0106639 
Benmel     0.0398807 0.0185384 0.0149763 0.0150540 0.0098880 0.0106791 0.0124598 0.0117006 0.0099503 0.0116283 0.0064556 0.0188831 0.0161145 0.0162294 0.0189096 0.0179485 0.0248571 0.0207165 0.0000010 0.0000010 0.0000000 0.0000010 0.0117041 0.0072791 0.0072714 0.0072777 0.0090945 0.0123815 0.0149890 0.0150054 0.0132764 0.0123719 0.0048140 0.0056190 0.0064322 0.0064605 0.0064768 0.0098667 0.0073802 0.0090267 0.0090300 0.0064806 0.0064791 0.0098116 0.0040268 0.0072925 0.0064746 0.0064541 0.0056452 0.0107505 0.0090152 0.0089774 0.0098537 0.0090211 0.0081162 0.0125507 0.0099003 0.0056235 0.0056152 0.0055992 0.0133442 0.0133463 0.0114586 0.0090930 0.0090097 0.0098209 0.0073588 0.0149530 0.0141977 0.0150134 0.0150163 0.0123959 0.0124513 0.0124451 0.0150148 0.0116198 0.0150039 0.0132987 0.0188110 0.0134087 0.0176991 0.0195319 0.0222801 0.0133203 0.0098957 0.0124847 0.0124660 0.0212769 0.0140924 0.0048020 0.0048232 0.0048162 0.0142052 0.0141636 0.0158458 0.0150236 0.0133252 0.0141702 0.0167777 0.0150450 0.0081818 0.0081984 0.0064824 0.0064928 0.0141322 0.0107975 0.0132881 0.0167532 0.0125650 0.0133981 0.0107693 0.0149609 0.0123860 0.0117037 0.0168528 0.0133329 0.0150366 0.0133712 0.0124165 0.0140769 0.0206523 0.0150462 0.0168695 0.0133124 0.0115563 0.0158473 0.0158384 0.0159940 0.0150823 0.0150428 0.0160137 0.0179783 0.0149543 0.0131859 0.0123079 0.0168372 0.0124640 0.0133110 0.0176570 0.0158889 0.0123845 0.0158759 0.0115334 0.0149372 0.0131714 0.0141647 0.0131752 0.0150615 0.0150578 0.0167726 0.0133660 0.0149991 0.0184807 0.0131925 0.0161742 0.0159383 0.0132364 0.0158746 0.0150419 0.0184921 0.0168914 0.0125567 0.0143648 0.0081974 0.0073544 0.0115512 0.0116610 0.0081835 0.0090102 0.0081331 0.0107667 0.0090301 0.0116652 0.0056322 0.0064580 0.0040170 0.0073104 0.0047824 0.0055992 0.0064716 0.0089894 0.0081539 0.0064967 0.0089992 0.0064915 0.0064824 0.0064960 0.0098481 0.0064818 0.0081670 0.0064768 0.0089942 0.0073338 0.0073130 0.0099028 0.0064315 0.0039767 0.0064173 0.0047865 0.0055998 0.0073008 0.0073097 0.0073033 0.0073033 0.0064716 0.0150772 0.0047998 0.0064315 0.0064405 0.0065194 0.0089992 0.0098517 0.0098457 0.0056331 0.0141317 0.0142332 0.0142533 0.0141870 0.0116579 0.0124993 0.0133572 0.0195364 0.0125086 0.0108160 0.0115965 0.0081570 0.0171208 0.0153817 0.0144876 0.0136207 0.0144437 0.0143641 0.0153459 0.0064761 0.0089832 0.0123835 0.0081568 0.0089992 0.0073338 0.0089254 0.0089751 0.0064815 0.0081331 0.0073029 0.0098894 0.0047984 0.0072656 0.0150396 0.0055977 0.0082397 0.0098473 0.0073475 0.0142547 0.0090877 0.0073424 0.0073369 0.0048586 0.0116550 0.0090833 0.0115079 0.0089475 0.0081460 0.0151603 0.0097860 0.0107103 0.0107078 
Bentri     0.0397848 0.0184895 0.0149373 0.0150146 0.0098625 0.0106517 0.0124274 0.0116700 0.0099245 0.0115981 0.0064394 0.0188324 0.0160718 0.0161860 0.0188588 0.0179155 0.0247880 0.0206605 0.0000010 0.0000010 0.0000010 0.0000000 0.0116734 0.0072607 0.0072530 0.0072593 0.0090710 0.0123495 0.0149500 0.0149663 0.0132419 0.0123400 0.0048019 0.0056049 0.0064160 0.0064442 0.0064604 0.0098413 0.0073612 0.0090035 0.0090068 0.0064642 0.0064627 0.0097865 0.0040199 0.0072740 0.0064582 0.0064379 0.0056309 0.0107227 0.0089920 0.0097957 0.0098284 0.0089979 0.0072660 0.0125178 0.0098747 0.0047949 0.0047878 0.0055852 0.0133164 0.0133185 0.0114293 0.0090695 0.0089866 0.0097957 0.0073399 0.0149141 0.0141606 0.0149742 0.0149771 0.0123638 0.0124190 0.0124128 0.0149756 0.0115896 0.0149648 0.0132641 0.0178579 0.0133735 0.0176684 0.0194800 0.0222204 0.0132856 0.0098701 0.0124522 0.0124336 0.0212202 0.0140559 0.0039807 0.0048111 0.0039924 0.0141565 0.0141267 0.0158044 0.0149844 0.0132905 0.0141333 0.0167337 0.0150056 0.0081609 0.0081707 0.0064660 0.0064763 0.0149659 0.0107694 0.0132536 0.0167093 0.0125321 0.0133630 0.0107327 0.0149220 0.0123540 0.0116731 0.0168083 0.0132982 0.0149973 0.0133362 0.0123844 0.0140505 0.0205966 0.0150068 0.0168249 0.0132777 0.0115264 0.0158059 0.0157971 0.0159519 0.0150427 0.0150034 0.0159583 0.0179302 0.0149154 0.0131519 0.0122763 0.0167929 0.0124316 0.0132763 0.0176106 0.0158473 0.0123525 0.0158343 0.0115037 0.0148984 0.0131375 0.0141278 0.0131412 0.0150221 0.0150184 0.0167286 0.0133310 0.0149600 0.0184322 0.0131585 0.0161311 0.0158965 0.0132021 0.0158330 0.0150026 0.0184434 0.0168468 0.0125238 0.0143268 0.0081763 0.0073356 0.0115214 0.0116401 0.0081626 0.0089871 0.0081124 0.0107388 0.0090069 0.0116348 0.0056180 0.0064417 0.0040069 0.0072918 0.0047705 0.0055852 0.0064552 0.0089664 0.0081331 0.0064802 0.0089761 0.0064750 0.0064660 0.0064795 0.0098228 0.0064653 0.0081461 0.0064604 0.0089712 0.0073151 0.0072944 0.0098693 0.0064198 0.0039668 0.0064012 0.0047746 0.0055858 0.0072823 0.0072911 0.0072848 0.0072848 0.0064552 0.0150377 0.0047878 0.0064198 0.0064242 0.0064975 0.0089762 0.0098264 0.0098204 0.0048030 0.0140949 0.0141959 0.0142288 0.0141500 0.0116275 0.0124779 0.0133223 0.0194844 0.0124760 0.0107878 0.0115664 0.0081362 0.0170750 0.0144471 0.0135604 0.0126991 0.0135196 0.0134454 0.0144136 0.0064642 0.0089602 0.0123515 0.0081359 0.0089761 0.0073151 0.0097387 0.0089522 0.0064651 0.0081124 0.0072844 0.0098639 0.0047864 0.0072472 0.0158830 0.0055837 0.0082184 0.0098221 0.0073287 0.0142173 0.0090642 0.0073237 0.0073182 0.0048463 0.0116247 0.0090599 0.0114783 0.0089247 0.0081252 0.0151204 0.0097610 0.0106826 0.0106802 
Boumic     0.0408833 0.0224117 0.0206699 0.0197947 0.0135528 0.0179708 0.0180581 0.0173072 0.0154515 0.0190450 0.0135086 0.0187311 0.0169283 0.0160988 0.0187572 0.0178192 0.0246517 0.0205490 0.0116363 0.0116554 0.0117041 0.0116734 0.0000000 0.0143138 0.0142980 0.0143110 0.0163681 0.0160365 0.0187357 0.0187566 0.0169716 0.0169682 0.0099551 0.0107900 0.0116393 0.0116923 0.0117229 0.0117321 0.0135860 0.0162412 0.0162475 0.0134131 0.0134102 0.0169247 0.0091201 0.0142547 0.0134005 0.0133567 0.0125174 0.0180961 0.0162194 0.0170476 0.0116774 0.0108292 0.0134317 0.0181932 0.0153712 0.0126046 0.0125850 0.0142311 0.0123727 0.0123747 0.0169347 0.0136083 0.0144064 0.0152407 0.0126890 0.0186891 0.0179380 0.0187669 0.0187705 0.0160556 0.0161296 0.0161208 0.0187686 0.0152785 0.0187547 0.0189283 0.0227499 0.0171443 0.0225747 0.0255086 0.0254196 0.0170282 0.0153127 0.0161731 0.0170472 0.0262846 0.0197340 0.0117180 0.0090893 0.0108798 0.0198970 0.0178940 0.0215834 0.0207374 0.0189672 0.0198463 0.0225826 0.0207679 0.0153381 0.0153718 0.0117335 0.0117529 0.0225869 0.0181803 0.0189127 0.0225484 0.0182158 0.0180387 0.0153407 0.0206479 0.0179439 0.0173106 0.0226904 0.0170455 0.0187966 0.0180594 0.0160835 0.0197261 0.0246600 0.0168831 0.0207091 0.0170186 0.0179903 0.0215854 0.0215728 0.0198072 0.0188549 0.0207644 0.0198312 0.0219029 0.0206386 0.0187603 0.0178272 0.0206040 0.0161463 0.0189460 0.0215019 0.0196730 0.0179417 0.0196564 0.0151623 0.0206127 0.0187387 0.0178955 0.0187444 0.0188283 0.0207860 0.0205874 0.0190279 0.0197204 0.0223394 0.0187699 0.0200372 0.0197357 0.0188364 0.0196548 0.0188050 0.0223533 0.0217356 0.0162685 0.0181550 0.0144294 0.0144692 0.0189119 0.0191189 0.0153429 0.0162099 0.0117104 0.0143994 0.0125905 0.0153399 0.0124878 0.0133650 0.0125423 0.0142909 0.0133454 0.0142312 0.0117132 0.0143726 0.0134964 0.0117603 0.0143897 0.0117505 0.0117335 0.0117591 0.0152853 0.0117323 0.0125989 0.0117229 0.0143807 0.0126452 0.0126075 0.0153722 0.0116466 0.0133564 0.0151122 0.0133574 0.0142326 0.0125857 0.0126016 0.0108397 0.0108397 0.0117132 0.0189547 0.0117126 0.0116466 0.0116550 0.0118026 0.0108026 0.0116751 0.0116678 0.0108174 0.0188157 0.0179839 0.0190002 0.0188913 0.0162791 0.0171637 0.0170772 0.0234647 0.0162060 0.0154099 0.0171456 0.0099422 0.0160739 0.0134735 0.0125972 0.0108706 0.0134398 0.0124913 0.0152225 0.0117293 0.0143624 0.0179436 0.0135021 0.0143897 0.0126445 0.0151488 0.0143501 0.0117317 0.0134607 0.0125894 0.0153507 0.0099219 0.0125230 0.0197176 0.0142270 0.0154539 0.0152020 0.0144560 0.0218558 0.0144987 0.0144455 0.0144346 0.0108964 0.0181613 0.0163508 0.0188365 0.0160912 0.0152683 0.0228284 0.0169829 0.0171108 0.0171712 
Calmac     0.0441334 0.0176048 0.0140606 0.0141331 0.0107176 0.0064228 0.0132974 0.0125430 0.0107854 0.0056443 0.0106833 0.0197517 0.0169709 0.0170922 0.0197795 0.0188278 0.0247833 0.0215894 0.0072384 0.0072499 0.0072791 0.0072607 0.0143138 0.0000000 0.0000010 0.0000010 0.0032102 0.0114970 0.0140838 0.0132261 0.0123828 0.0114782 0.0072714 0.0080830 0.0089056 0.0089451 0.0072904 0.0115494 0.0023960 0.0031870 0.0031881 0.0106648 0.0098099 0.0140755 0.0064910 0.0114877 0.0098030 0.0106209 0.0098004 0.0048175 0.0039919 0.0039763 0.0124032 0.0115619 0.0106243 0.0133942 0.0072967 0.0098167 0.0098018 0.0088846 0.0159565 0.0159590 0.0122833 0.0099252 0.0098340 0.0106449 0.0081809 0.0140502 0.0124216 0.0132330 0.0132356 0.0115002 0.0115512 0.0115456 0.0132343 0.0107248 0.0132248 0.0124036 0.0169550 0.0116330 0.0167848 0.0168016 0.0194982 0.0115572 0.0090198 0.0107288 0.0115689 0.0185231 0.0149404 0.0089643 0.0073056 0.0089914 0.0133009 0.0132620 0.0149351 0.0141163 0.0124282 0.0132683 0.0158571 0.0141362 0.0023837 0.0023881 0.0072968 0.0073085 0.0097472 0.0056616 0.0123938 0.0158341 0.0116570 0.0133541 0.0107439 0.0140576 0.0115014 0.0108115 0.0159273 0.0124186 0.0150009 0.0124597 0.0115294 0.0131907 0.0215400 0.0141372 0.0159363 0.0115407 0.0115291 0.0149365 0.0149281 0.0150738 0.0132933 0.0141342 0.0150924 0.0161269 0.0140514 0.0122990 0.0131350 0.0176856 0.0115629 0.0124151 0.0158411 0.0149619 0.0114999 0.0149631 0.0106549 0.0140356 0.0140014 0.0132630 0.0122891 0.0141389 0.0141483 0.0158379 0.0124549 0.0140933 0.0166602 0.0123052 0.0152343 0.0150217 0.0123458 0.0167312 0.0141331 0.0175612 0.0159492 0.0107805 0.0134310 0.0031935 0.0032001 0.0056084 0.0056639 0.0023839 0.0031813 0.0106553 0.0133451 0.0115735 0.0142647 0.0097777 0.0106273 0.0098194 0.0115061 0.0080485 0.0088846 0.0072846 0.0098119 0.0089742 0.0073129 0.0098226 0.0073070 0.0072968 0.0073122 0.0106745 0.0072961 0.0089885 0.0072904 0.0098171 0.0081532 0.0081300 0.0107337 0.0072445 0.0080549 0.0097198 0.0080555 0.0088855 0.0081164 0.0081264 0.0081193 0.0081193 0.0072846 0.0159226 0.0089602 0.0072445 0.0072495 0.0073384 0.0115337 0.0124008 0.0123931 0.0081032 0.0141033 0.0133148 0.0124813 0.0124127 0.0107599 0.0107422 0.0124466 0.0176868 0.0124789 0.0099236 0.0115589 0.0089776 0.0207501 0.0180732 0.0171656 0.0162903 0.0171128 0.0170184 0.0180310 0.0089729 0.0115127 0.0132159 0.0089774 0.0098226 0.0081531 0.0105828 0.0097964 0.0089744 0.0106467 0.0081188 0.0124482 0.0072477 0.0097547 0.0167708 0.0072214 0.0023990 0.0039867 0.0040005 0.0064741 0.0023992 0.0031886 0.0039962 0.0007918 0.0040184 0.0048410 0.0055883 0.0015715 0.0023754 0.0073171 0.0023632 0.0039899 0.0064396 
Calmel     0.0440792 0.0175856 0.0140568 0.0141293 0.0107060 0.0064160 0.0132829 0.0125292 0.0107737 0.0056383 0.0106718 0.0197296 0.0169520 0.0170731 0.0197573 0.0188068 0.0247548 0.0215651 0.0072307 0.0072422 0.0072714 0.0072530 0.0142980 0.0000010 0.0000000 0.0000010 0.0032043 0.0114846 0.0140685 0.0140838 0.0123694 0.0114760 0.0072579 0.0080680 0.0088961 0.0089355 0.0072827 0.0115369 0.0023935 0.0031836 0.0031848 0.0106533 0.0097994 0.0140602 0.0064840 0.0114754 0.0097925 0.0106095 0.0097899 0.0048124 0.0039867 0.0039722 0.0123898 0.0115493 0.0106129 0.0133796 0.0072889 0.0098061 0.0097913 0.0097085 0.0168333 0.0168359 0.0122701 0.0099144 0.0098234 0.0106334 0.0081721 0.0140350 0.0132792 0.0140912 0.0140939 0.0114980 0.0115490 0.0115433 0.0140925 0.0107227 0.0140824 0.0123901 0.0178424 0.0124919 0.0167664 0.0167832 0.0194767 0.0124102 0.0098617 0.0115799 0.0124230 0.0185028 0.0149241 0.0089547 0.0072978 0.0089817 0.0132864 0.0132476 0.0149189 0.0141009 0.0124147 0.0132431 0.0158397 0.0141208 0.0023812 0.0023856 0.0072890 0.0073007 0.0097368 0.0056556 0.0123804 0.0158168 0.0116538 0.0133515 0.0107323 0.0140424 0.0114797 0.0107997 0.0159098 0.0132868 0.0149845 0.0124573 0.0115169 0.0131765 0.0215158 0.0141218 0.0177017 0.0124027 0.0115166 0.0149203 0.0149119 0.0150572 0.0141555 0.0141073 0.0150758 0.0170137 0.0140362 0.0122858 0.0131208 0.0176661 0.0115606 0.0124016 0.0167115 0.0149590 0.0114876 0.0149468 0.0106435 0.0140204 0.0139863 0.0132486 0.0122759 0.0141361 0.0141213 0.0158348 0.0124524 0.0140780 0.0175313 0.0122919 0.0161171 0.0150053 0.0123324 0.0167129 0.0141177 0.0175420 0.0159461 0.0107784 0.0143144 0.0031901 0.0031967 0.0056024 0.0056578 0.0023814 0.0031780 0.0106438 0.0133305 0.0115609 0.0142490 0.0097672 0.0106159 0.0098089 0.0115038 0.0088682 0.0097085 0.0072768 0.0098013 0.0089646 0.0073051 0.0098120 0.0072992 0.0072890 0.0073043 0.0106630 0.0072883 0.0089789 0.0072827 0.0098066 0.0081445 0.0081214 0.0107221 0.0072368 0.0088752 0.0105473 0.0088758 0.0097094 0.0081078 0.0081177 0.0081106 0.0081106 0.0072768 0.0159052 0.0089506 0.0072368 0.0072419 0.0073305 0.0115213 0.0123873 0.0123797 0.0080946 0.0149657 0.0133122 0.0133431 0.0132695 0.0107577 0.0116038 0.0124442 0.0185698 0.0124653 0.0099216 0.0115566 0.0089680 0.0207267 0.0180529 0.0171464 0.0162720 0.0170793 0.0169995 0.0180107 0.0089633 0.0115003 0.0132016 0.0089678 0.0098120 0.0081444 0.0105714 0.0097858 0.0089648 0.0106352 0.0081101 0.0124346 0.0072400 0.0097443 0.0167524 0.0080372 0.0023984 0.0039826 0.0039963 0.0064672 0.0023967 0.0031853 0.0039920 0.0007909 0.0040141 0.0048359 0.0055824 0.0015699 0.0023729 0.0073093 0.0023607 0.0039857 0.0064328 
Calple     0.0441250 0.0176015 0.0140579 0.0141304 0.0107155 0.0064215 0.0132948 0.0125405 0.0107833 0.0056393 0.0106812 0.0197479 0.0169675 0.0170888 0.0197756 0.0188242 0.0247784 0.0215853 0.0072370 0.0072485 0.0072777 0.0072593 0.0143110 0.0000010 0.0000010 0.0000000 0.0032096 0.0114948 0.0140810 0.0140964 0.0123804 0.0114861 0.0072699 0.0080815 0.0089039 0.0089433 0.0072890 0.0115471 0.0023955 0.0031864 0.0031875 0.0106627 0.0098080 0.0140727 0.0064897 0.0114855 0.0098011 0.0106188 0.0097985 0.0048165 0.0039911 0.0039755 0.0124008 0.0115596 0.0106223 0.0133916 0.0072953 0.0098147 0.0097999 0.0088829 0.0168486 0.0168512 0.0122809 0.0099232 0.0098321 0.0106428 0.0081793 0.0140475 0.0132911 0.0141038 0.0141065 0.0115082 0.0115592 0.0115536 0.0141051 0.0107322 0.0140950 0.0124012 0.0178588 0.0125031 0.0167815 0.0167984 0.0194945 0.0124213 0.0098705 0.0115902 0.0124341 0.0185196 0.0149375 0.0089625 0.0073042 0.0089896 0.0132983 0.0132594 0.0149322 0.0141135 0.0124258 0.0132657 0.0158540 0.0141335 0.0023833 0.0023877 0.0072953 0.0073070 0.0097453 0.0056605 0.0123914 0.0158310 0.0116547 0.0133635 0.0107418 0.0140549 0.0114992 0.0108093 0.0159242 0.0132878 0.0149979 0.0124684 0.0115271 0.0131882 0.0215359 0.0141345 0.0168274 0.0124037 0.0115268 0.0149336 0.0149252 0.0150708 0.0141682 0.0141314 0.0150894 0.0170293 0.0140487 0.0122967 0.0131324 0.0176822 0.0115709 0.0124126 0.0167266 0.0149724 0.0106433 0.0149602 0.0106528 0.0140329 0.0139987 0.0132604 0.0122867 0.0141488 0.0141455 0.0158490 0.0124636 0.0140906 0.0175471 0.0114471 0.0161319 0.0150188 0.0123434 0.0167280 0.0141303 0.0175578 0.0159606 0.0107880 0.0143155 0.0031929 0.0031995 0.0056073 0.0056628 0.0023835 0.0031807 0.0106532 0.0133424 0.0115712 0.0142619 0.0097758 0.0106253 0.0098175 0.0115140 0.0080469 0.0088829 0.0072832 0.0098099 0.0089724 0.0073114 0.0098207 0.0073056 0.0072953 0.0073107 0.0106724 0.0072946 0.0089868 0.0072890 0.0098152 0.0081516 0.0081285 0.0107316 0.0072431 0.0080533 0.0097179 0.0080539 0.0088838 0.0081149 0.0081248 0.0081177 0.0081177 0.0072832 0.0159195 0.0089584 0.0072431 0.0072481 0.0073370 0.0115315 0.0123984 0.0123907 0.0081016 0.0149791 0.0133242 0.0133551 0.0132814 0.0107673 0.0116046 0.0124553 0.0185867 0.0124764 0.0099304 0.0115669 0.0089758 0.0207460 0.0180697 0.0171622 0.0162871 0.0171094 0.0170151 0.0180274 0.0089711 0.0115104 0.0132133 0.0089756 0.0098207 0.0081515 0.0105807 0.0097944 0.0089726 0.0106446 0.0081172 0.0124457 0.0072463 0.0097528 0.0167676 0.0072200 0.0023985 0.0039860 0.0039997 0.0064729 0.0023987 0.0031880 0.0039954 0.0007916 0.0040176 0.0048401 0.0055872 0.0015712 0.0023749 0.0073156 0.0023627 0.0039891 0.0064383 
Carsch     0.0438532 0.0206294 0.0178788 0.0179571 0.0126462 0.0082057 0.0143640 0.0136036 0.0109021 0.0000010 0.0126051 0.0210230 0.0181713 0.0192248 0.0210532 0.0200769 0.0252184 0.0229046 0.0090425 0.0090572 0.0090945 0.0090710 0.0163681 0.0032102 0.0032043 0.0032096 0.0000000 0.0151879 0.0178948 0.0179148 0.0161327 0.0142978 0.0090772 0.0099070 0.0107588 0.0108075 0.0091090 0.0134883 0.0000010 0.0000010 0.0000010 0.0125827 0.0117020 0.0160749 0.0082950 0.0134245 0.0116935 0.0125297 0.0116903 0.0000010 0.0000010 0.0056718 0.0143758 0.0135130 0.0125337 0.0136115 0.0073617 0.0108103 0.0116918 0.0107270 0.0189462 0.0189492 0.0142334 0.0100323 0.0117121 0.0125585 0.0100295 0.0169438 0.0170784 0.0179246 0.0179281 0.0152199 0.0152760 0.0152705 0.0179263 0.0144254 0.0179129 0.0152582 0.0209393 0.0153871 0.0197920 0.0198129 0.0226049 0.0152692 0.0135258 0.0144309 0.0161898 0.0215838 0.0187645 0.0108312 0.0091283 0.0108647 0.0161931 0.0170522 0.0178621 0.0170254 0.0152892 0.0161390 0.0188244 0.0170500 0.0000010 0.0000010 0.0091171 0.0091320 0.0107234 0.0057260 0.0161321 0.0187963 0.0153929 0.0153666 0.0126516 0.0169529 0.0151943 0.0136207 0.0198374 0.0161882 0.0179529 0.0153431 0.0152462 0.0160558 0.0257242 0.0179647 0.0198566 0.0161627 0.0143501 0.0178637 0.0178535 0.0180333 0.0180087 0.0170332 0.0189614 0.0210188 0.0178520 0.0160194 0.0151090 0.0198071 0.0152918 0.0152725 0.0197261 0.0188278 0.0143125 0.0188120 0.0143288 0.0178305 0.0160013 0.0161466 0.0160061 0.0170695 0.0170505 0.0188188 0.0162289 0.0169970 0.0205636 0.0151337 0.0182413 0.0188878 0.0151853 0.0197277 0.0170472 0.0205764 0.0189553 0.0136157 0.0172839 0.0000010 0.0000010 0.0007934 0.0000010 0.0000010 0.0000010 0.0125710 0.0153571 0.0135269 0.0163096 0.0116626 0.0125376 0.0117030 0.0125314 0.0098663 0.0107270 0.0091015 0.0117041 0.0108435 0.0091377 0.0117175 0.0091302 0.0091090 0.0091367 0.0125945 0.0091162 0.0108515 0.0091090 0.0117105 0.0100032 0.0099740 0.0126657 0.0090503 0.0098744 0.0115854 0.0098751 0.0107281 0.0099570 0.0099694 0.0099605 0.0099605 0.0091015 0.0169851 0.0108262 0.0090503 0.0090568 0.0091620 0.0134794 0.0143729 0.0143638 0.0099402 0.0179195 0.0162261 0.0171622 0.0161720 0.0135885 0.0153493 0.0153270 0.0216657 0.0153623 0.0136109 0.0135156 0.0108477 0.0230108 0.0202625 0.0193272 0.0184292 0.0192492 0.0191397 0.0202142 0.0108417 0.0134540 0.0152048 0.0108477 0.0117175 0.0100029 0.0124835 0.0116855 0.0108437 0.0125607 0.0099599 0.0144287 0.0090544 0.0116344 0.0179528 0.0090158 0.0040608 0.0065256 0.0048865 0.0082460 0.0040727 0.0048849 0.0057088 0.0032398 0.0065665 0.0057358 0.0081777 0.0040234 0.0056870 0.0091126 0.0056619 0.0073767 0.0082277 
Chabif     0.0461348 0.0063968 0.0056085 0.0048003 0.0142140 0.0167790 0.0150749 0.0143256 0.0134222 0.0169125 0.0124211 0.0215971 0.0187795 0.0198238 0.0216278 0.0206628 0.0276947 0.0234541 0.0123107 0.0123307 0.0123815 0.0123495 0.0160365 0.0114970 0.0114846 0.0114948 0.0151879 0.0000000 0.0031612 0.0031645 0.0007854 0.0007847 0.0072445 0.0080531 0.0088725 0.0089116 0.0089779 0.0150600 0.0124797 0.0142008 0.0150783 0.0123448 0.0123422 0.0157802 0.0081420 0.0131704 0.0123334 0.0122938 0.0114705 0.0159956 0.0141823 0.0123860 0.0123535 0.0115157 0.0123518 0.0151853 0.0134036 0.0115398 0.0115222 0.0140032 0.0185789 0.0185817 0.0140265 0.0107724 0.0098529 0.0141163 0.0098920 0.0007820 0.0031767 0.0031661 0.0031667 0.0000010 0.0007867 0.0000010 0.0031664 0.0000010 0.0031642 0.0056326 0.0073169 0.0031944 0.0064398 0.0089632 0.0106201 0.0023765 0.0023845 0.0023804 0.0039811 0.0089079 0.0047877 0.0106745 0.0081089 0.0107070 0.0056447 0.0031722 0.0056035 0.0056247 0.0048234 0.0056312 0.0064409 0.0064532 0.0141919 0.0142223 0.0089858 0.0090003 0.0185625 0.0160678 0.0047995 0.0080851 0.0040385 0.0015883 0.0015893 0.0031716 0.0039864 0.0024121 0.0081333 0.0023772 0.0047846 0.0007928 0.0015762 0.0039770 0.0107060 0.0039778 0.0064347 0.0023719 0.0039945 0.0047887 0.0047861 0.0048037 0.0031806 0.0064524 0.0039955 0.0056834 0.0056005 0.0039682 0.0039611 0.0072479 0.0015804 0.0048174 0.0055849 0.0047768 0.0039807 0.0064046 0.0007846 0.0039720 0.0055798 0.0023707 0.0031625 0.0039801 0.0056351 0.0039668 0.0032038 0.0023717 0.0055657 0.0039681 0.0056815 0.0047909 0.0047936 0.0055854 0.0039781 0.0063824 0.0072915 0.0023935 0.0032123 0.0115785 0.0133541 0.0167975 0.0178850 0.0141961 0.0141742 0.0141303 0.0150492 0.0132586 0.0159805 0.0114439 0.0123014 0.0123490 0.0132032 0.0131329 0.0140033 0.0089707 0.0115342 0.0115466 0.0090058 0.0115471 0.0089985 0.0089858 0.0090049 0.0124109 0.0089849 0.0107036 0.0089779 0.0115404 0.0098584 0.0098300 0.0124800 0.0089209 0.0131435 0.0148690 0.0131445 0.0140046 0.0098134 0.0098255 0.0098169 0.0098169 0.0089707 0.0159551 0.0106696 0.0089209 0.0089272 0.0090374 0.0114878 0.0123511 0.0123435 0.0097971 0.0047908 0.0023826 0.0032006 0.0039921 0.0007933 0.0023911 0.0015825 0.0080800 0.0023850 0.0015952 0.0032054 0.0106905 0.0216024 0.0180115 0.0180151 0.0171397 0.0188674 0.0187636 0.0179695 0.0106846 0.0132576 0.0149819 0.0106905 0.0115471 0.0098581 0.0123031 0.0115161 0.0106866 0.0123780 0.0098163 0.0142162 0.0089249 0.0114665 0.0047852 0.0122741 0.0108410 0.0106784 0.0124665 0.0160233 0.0133723 0.0133206 0.0133106 0.0098868 0.0151575 0.0151710 0.0149748 0.0123479 0.0107289 0.0169408 0.0140764 0.0150604 0.0168249 
Chabri     0.0494713 0.0063664 0.0047690 0.0039712 0.0168712 0.0194676 0.0177447 0.0170052 0.0160825 0.0205471 0.0150379 0.0253623 0.0224671 0.0226332 0.0253989 0.0244037 0.0316606 0.0272610 0.0149027 0.0149270 0.0149890 0.0149500 0.0187357 0.0140838 0.0140685 0.0140810 0.0178948 0.0031612 0.0000000 0.0031635 0.0000010 0.0031678 0.0097434 0.0105599 0.0113902 0.0114409 0.0115274 0.0177266 0.0151227 0.0177577 0.0177645 0.0149438 0.0149406 0.0184320 0.0106779 0.0157769 0.0149299 0.0148816 0.0140505 0.0196018 0.0177341 0.0158807 0.0149545 0.0132002 0.0149529 0.0178751 0.0160601 0.0141366 0.0141149 0.0175063 0.0212984 0.0213017 0.0166469 0.0133771 0.0141622 0.0167542 0.0124750 0.0063834 0.0023659 0.0031650 0.0031657 0.0015729 0.0015723 0.0015788 0.0031654 0.0015844 0.0031632 0.0056057 0.0097911 0.0048007 0.0080559 0.0106004 0.0105775 0.0056117 0.0031855 0.0039842 0.0039674 0.0113771 0.0055747 0.0132539 0.0106337 0.0132948 0.0056177 0.0023606 0.0055770 0.0055979 0.0048005 0.0056044 0.0064101 0.0080728 0.0168600 0.0168969 0.0115377 0.0115564 0.0222070 0.0196922 0.0031716 0.0080461 0.0048387 0.0031794 0.0031909 0.0047866 0.0064173 0.0032098 0.0097632 0.0031648 0.0055685 0.0031829 0.0023588 0.0039574 0.0098013 0.0047630 0.0064064 0.0023638 0.0055970 0.0056038 0.0056008 0.0055937 0.0031646 0.0064215 0.0056009 0.0073100 0.0064202 0.0047772 0.0055763 0.0096981 0.0023671 0.0056090 0.0071862 0.0047519 0.0064164 0.0064274 0.0023608 0.0064089 0.0080368 0.0023608 0.0047699 0.0055779 0.0056083 0.0064065 0.0039987 0.0023598 0.0096816 0.0080555 0.0081468 0.0039602 0.0056097 0.0088819 0.0063885 0.0096874 0.0072564 0.0048220 0.0040093 0.0150688 0.0159997 0.0204040 0.0206262 0.0168656 0.0177238 0.0167709 0.0177135 0.0158833 0.0186681 0.0140177 0.0148908 0.0149490 0.0158165 0.0166136 0.0175064 0.0115181 0.0141297 0.0141451 0.0115636 0.0141462 0.0115542 0.0115377 0.0115625 0.0150254 0.0115366 0.0132905 0.0115274 0.0141374 0.0124327 0.0123963 0.0151094 0.0114537 0.0166272 0.0183919 0.0166285 0.0175080 0.0123752 0.0123906 0.0123795 0.0123795 0.0115181 0.0186394 0.0132478 0.0114537 0.0114618 0.0116045 0.0140720 0.0149517 0.0149424 0.0123540 0.0063929 0.0031706 0.0048079 0.0039734 0.0015897 0.0031943 0.0031706 0.0080410 0.0031753 0.0007922 0.0048134 0.0132740 0.0244947 0.0217739 0.0208457 0.0190335 0.0207799 0.0206650 0.0217227 0.0132663 0.0158827 0.0176344 0.0132745 0.0141462 0.0124319 0.0148935 0.0141078 0.0132692 0.0149849 0.0123787 0.0168738 0.0114588 0.0140461 0.0089029 0.0157343 0.0134751 0.0141331 0.0159855 0.0196375 0.0160358 0.0159740 0.0159622 0.0124796 0.0178587 0.0178756 0.0185255 0.0158304 0.0133216 0.0205805 0.0167065 0.0177274 0.0195213 
Chacya     0.0480814 0.0080551 0.0064362 0.0056282 0.0168898 0.0194892 0.0177644 0.0170242 0.0161004 0.0205702 0.0150544 0.0253912 0.0224924 0.0226589 0.0254279 0.0244314 0.0316977 0.0272922 0.0149189 0.0149433 0.0150054 0.0149663 0.0187566 0.0132261 0.0140838 0.0140964 0.0179148 0.0031645 0.0031635 0.0000000 0.0023708 0.0023708 0.0097538 0.0105712 0.0114024 0.0114532 0.0115399 0.0177462 0.0151394 0.0177773 0.0177842 0.0149600 0.0149569 0.0184522 0.0106895 0.0157941 0.0149461 0.0148977 0.0140658 0.0196237 0.0177537 0.0158981 0.0149709 0.0141218 0.0149692 0.0178950 0.0160779 0.0141521 0.0141303 0.0175254 0.0194915 0.0194946 0.0166650 0.0133918 0.0141777 0.0167726 0.0124886 0.0063901 0.0015775 0.0000010 0.0000010 0.0000010 0.0015773 0.0000010 0.0000010 0.0000010 0.0000010 0.0072960 0.0098500 0.0048284 0.0097864 0.0123845 0.0123569 0.0039863 0.0023896 0.0031882 0.0039907 0.0131644 0.0072550 0.0132683 0.0106452 0.0133093 0.0073117 0.0039820 0.0072581 0.0072857 0.0064793 0.0072942 0.0081112 0.0098074 0.0168786 0.0169156 0.0115502 0.0115690 0.0222318 0.0197143 0.0039910 0.0097746 0.0065317 0.0040099 0.0040146 0.0031584 0.0072678 0.0048749 0.0115331 0.0031824 0.0072468 0.0031930 0.0039789 0.0056090 0.0115786 0.0055930 0.0064437 0.0023769 0.0072845 0.0039615 0.0039593 0.0072801 0.0031822 0.0081258 0.0072895 0.0073534 0.0064270 0.0047822 0.0055822 0.0114544 0.0031833 0.0073002 0.0072281 0.0055929 0.0072668 0.0055643 0.0031680 0.0055824 0.0080453 0.0039823 0.0047749 0.0064316 0.0072993 0.0039503 0.0048424 0.0039806 0.0080258 0.0080641 0.0064814 0.0056124 0.0039655 0.0088913 0.0080834 0.0096977 0.0081356 0.0048384 0.0040324 0.0150853 0.0160174 0.0204267 0.0206494 0.0168842 0.0177434 0.0167894 0.0177331 0.0159007 0.0186888 0.0140328 0.0149070 0.0149653 0.0149513 0.0166317 0.0175256 0.0115306 0.0141451 0.0141606 0.0115761 0.0141616 0.0115667 0.0115502 0.0115750 0.0150419 0.0115491 0.0133050 0.0115399 0.0141529 0.0124462 0.0124097 0.0151261 0.0114660 0.0166453 0.0184120 0.0166466 0.0175272 0.0123886 0.0124040 0.0123930 0.0123930 0.0115306 0.0186601 0.0132622 0.0114660 0.0114741 0.0116172 0.0140873 0.0149680 0.0149586 0.0123674 0.0064301 0.0039987 0.0048357 0.0039969 0.0015950 0.0023963 0.0039987 0.0080884 0.0048217 0.0015983 0.0056660 0.0132885 0.0253849 0.0226586 0.0217272 0.0199106 0.0216584 0.0215388 0.0226053 0.0132808 0.0159001 0.0176538 0.0132890 0.0141616 0.0124455 0.0149097 0.0141232 0.0132837 0.0150013 0.0123921 0.0168925 0.0114711 0.0140614 0.0089124 0.0157514 0.0134900 0.0141486 0.0160032 0.0196595 0.0160535 0.0159916 0.0159798 0.0124933 0.0178785 0.0178955 0.0185459 0.0158477 0.0133362 0.0206035 0.0167248 0.0177470 0.0195430 
Chando     0.0473751 0.0055662 0.0039700 0.0031745 0.0151303 0.0177122 0.0159976 0.0152498 0.0143376 0.0187671 0.0133193 0.0235313 0.0206669 0.0208185 0.0235651 0.0225821 0.0297484 0.0254146 0.0132002 0.0132217 0.0132764 0.0132419 0.0169716 0.0123828 0.0123694 0.0123804 0.0161327 0.0007854 0.0000010 0.0023708 0.0000000 0.0023722 0.0080907 0.0089038 0.0097288 0.0097719 0.0098452 0.0159815 0.0133944 0.0160095 0.0160156 0.0132368 0.0132339 0.0166984 0.0090028 0.0140669 0.0132244 0.0131818 0.0123540 0.0178339 0.0159883 0.0141585 0.0132462 0.0115096 0.0132445 0.0161151 0.0143177 0.0124291 0.0124101 0.0157842 0.0195272 0.0195302 0.0149297 0.0116626 0.0115889 0.0150257 0.0107727 0.0039638 0.0015760 0.0023719 0.0023724 0.0007846 0.0007843 0.0007875 0.0023722 0.0007903 0.0023706 0.0048010 0.0081304 0.0031887 0.0064221 0.0089379 0.0097564 0.0048023 0.0023853 0.0031824 0.0031690 0.0097178 0.0039669 0.0115558 0.0089658 0.0115913 0.0048112 0.0015725 0.0047764 0.0047943 0.0039962 0.0047998 0.0056043 0.0064354 0.0151203 0.0151531 0.0098539 0.0098699 0.0204264 0.0179155 0.0023769 0.0072358 0.0032134 0.0023808 0.0015899 0.0039854 0.0047958 0.0024035 0.0081070 0.0023699 0.0039629 0.0023815 0.0007835 0.0031635 0.0089773 0.0031638 0.0056011 0.0015734 0.0039828 0.0047993 0.0047967 0.0047906 0.0023716 0.0056143 0.0039865 0.0056653 0.0056130 0.0039777 0.0039689 0.0080536 0.0015756 0.0048000 0.0055697 0.0039531 0.0047952 0.0056194 0.0007842 0.0047895 0.0064067 0.0015726 0.0031679 0.0039696 0.0048032 0.0056011 0.0031940 0.0015719 0.0080398 0.0064215 0.0064939 0.0031657 0.0048042 0.0072413 0.0047744 0.0080445 0.0064448 0.0032028 0.0032015 0.0133467 0.0142644 0.0186381 0.0188386 0.0151250 0.0159791 0.0150407 0.0159699 0.0141615 0.0169115 0.0123251 0.0131900 0.0132413 0.0141021 0.0149003 0.0157843 0.0098372 0.0124230 0.0124365 0.0098759 0.0124372 0.0098679 0.0098539 0.0098750 0.0133082 0.0098529 0.0115876 0.0098452 0.0124298 0.0107361 0.0107049 0.0133827 0.0097824 0.0149124 0.0166622 0.0149136 0.0157857 0.0106868 0.0107000 0.0106906 0.0106906 0.0098372 0.0168848 0.0115505 0.0097824 0.0097893 0.0099108 0.0123727 0.0132436 0.0132354 0.0106688 0.0047778 0.0023742 0.0031935 0.0031763 0.0007936 0.0023919 0.0015798 0.0072312 0.0015821 0.0000010 0.0031969 0.0115733 0.0226463 0.0190391 0.0190246 0.0181231 0.0189802 0.0188762 0.0189944 0.0115668 0.0141606 0.0158984 0.0115734 0.0124372 0.0107357 0.0131920 0.0124036 0.0115691 0.0132727 0.0106899 0.0151326 0.0097868 0.0123497 0.0072584 0.0140290 0.0117478 0.0124265 0.0142515 0.0178657 0.0142967 0.0142413 0.0142307 0.0107767 0.0161002 0.0161149 0.0167823 0.0141142 0.0116149 0.0187979 0.0149831 0.0159820 0.0177609 
Chapop     0.0473558 0.0055919 0.0047904 0.0039948 0.0142027 0.0167652 0.0150628 0.0143141 0.0134115 0.0160029 0.0124115 0.0216417 0.0188177 0.0198795 0.0216724 0.0207052 0.0277539 0.0235028 0.0123013 0.0123212 0.0123719 0.0123400 0.0169682 0.0114782 0.0114760 0.0114861 0.0142978 0.0007847 0.0031678 0.0023708 0.0023722 0.0000000 0.0072395 0.0080474 0.0088661 0.0089052 0.0089714 0.0150479 0.0125022 0.0133130 0.0141949 0.0132346 0.0132317 0.0166951 0.0090016 0.0140644 0.0132223 0.0131796 0.0123520 0.0150937 0.0132957 0.0115153 0.0132440 0.0124009 0.0123423 0.0151729 0.0133930 0.0115310 0.0115135 0.0131287 0.0186129 0.0186158 0.0140155 0.0116504 0.0115516 0.0141051 0.0098846 0.0015713 0.0015828 0.0023719 0.0023724 0.0015741 0.0007879 0.0007878 0.0023722 0.0000010 0.0023705 0.0039958 0.0064949 0.0015919 0.0064465 0.0081171 0.0089527 0.0007882 0.0007914 0.0007901 0.0023804 0.0080842 0.0031728 0.0106665 0.0089647 0.0106990 0.0040043 0.0031789 0.0039753 0.0039903 0.0031939 0.0039948 0.0047987 0.0056251 0.0133145 0.0133428 0.0089793 0.0089938 0.0176486 0.0151614 0.0023807 0.0064253 0.0032200 0.0007921 0.0015920 0.0007857 0.0031787 0.0016007 0.0072944 0.0007890 0.0056098 0.0007923 0.0023759 0.0023703 0.0107296 0.0047982 0.0048111 0.0007878 0.0031831 0.0031710 0.0031693 0.0031897 0.0015842 0.0048073 0.0031958 0.0048663 0.0047835 0.0031638 0.0039587 0.0064371 0.0007887 0.0039949 0.0047805 0.0055909 0.0023752 0.0064183 0.0015768 0.0031672 0.0047665 0.0007873 0.0031606 0.0039841 0.0039976 0.0023695 0.0015900 0.0007870 0.0039587 0.0023659 0.0040410 0.0048011 0.0031742 0.0055959 0.0031789 0.0063944 0.0064638 0.0015942 0.0015988 0.0115908 0.0133339 0.0158947 0.0178698 0.0133182 0.0132882 0.0141191 0.0159669 0.0141590 0.0169081 0.0123232 0.0131878 0.0132391 0.0140870 0.0122648 0.0131288 0.0089642 0.0115254 0.0115378 0.0089992 0.0115384 0.0089920 0.0089793 0.0089983 0.0124013 0.0089784 0.0106956 0.0089714 0.0115317 0.0098511 0.0098228 0.0124703 0.0089145 0.0122747 0.0139887 0.0122756 0.0131300 0.0098062 0.0098183 0.0098097 0.0098097 0.0089642 0.0159420 0.0106616 0.0089145 0.0089207 0.0090308 0.0123707 0.0132414 0.0132332 0.0097899 0.0039825 0.0023829 0.0015935 0.0023833 0.0000010 0.0007935 0.0007905 0.0064367 0.0023921 0.0015951 0.0023932 0.0106824 0.0235188 0.0208129 0.0198900 0.0189880 0.0198279 0.0197184 0.0207641 0.0106766 0.0132473 0.0149699 0.0106825 0.0115384 0.0098508 0.0122937 0.0115073 0.0106786 0.0123685 0.0098090 0.0142049 0.0089185 0.0114578 0.0039842 0.0114120 0.0099749 0.0106991 0.0115897 0.0151195 0.0133965 0.0124480 0.0124387 0.0090342 0.0142693 0.0142816 0.0140876 0.0114802 0.0107208 0.0160299 0.0140653 0.0150483 0.0168110 
Cphfr5     0.0387535 0.0131448 0.0097358 0.0097852 0.0081781 0.0106675 0.0090098 0.0082403 0.0073825 0.0116155 0.0048286 0.0188615 0.0160964 0.0162110 0.0188880 0.0179431 0.0248275 0.0206926 0.0047872 0.0047948 0.0048140 0.0048019 0.0099551 0.0072714 0.0072579 0.0072699 0.0090772 0.0072445 0.0097434 0.0097538 0.0080907 0.0072395 0.0000000 0.0000010 0.0000010 0.0007846 0.0031937 0.0090016 0.0073722 0.0090169 0.0090202 0.0081380 0.0081362 0.0114992 0.0040248 0.0089540 0.0081305 0.0081047 0.0072915 0.0107387 0.0090054 0.0089646 0.0064780 0.0056609 0.0048027 0.0090750 0.0073726 0.0040058 0.0039999 0.0072316 0.0124572 0.0124592 0.0080725 0.0057051 0.0056540 0.0081230 0.0040314 0.0097210 0.0089565 0.0097588 0.0097607 0.0072528 0.0072840 0.0072808 0.0097597 0.0064740 0.0097529 0.0081044 0.0133325 0.0081694 0.0123364 0.0140730 0.0167069 0.0081174 0.0056446 0.0073035 0.0081251 0.0157639 0.0088922 0.0031925 0.0023909 0.0032019 0.0089618 0.0089355 0.0105720 0.0097659 0.0081202 0.0089331 0.0114509 0.0097794 0.0081730 0.0081895 0.0031964 0.0032015 0.0149885 0.0107857 0.0080981 0.0114347 0.0073489 0.0090042 0.0056544 0.0097260 0.0072419 0.0065196 0.0114995 0.0081243 0.0097735 0.0081475 0.0072642 0.0088888 0.0150917 0.0097796 0.0115115 0.0081121 0.0072643 0.0105730 0.0105672 0.0106671 0.0098025 0.0097703 0.0106806 0.0125143 0.0097218 0.0080377 0.0072030 0.0123447 0.0072913 0.0081119 0.0122963 0.0105995 0.0072467 0.0105910 0.0064270 0.0097116 0.0080292 0.0089362 0.0080314 0.0097894 0.0097798 0.0114469 0.0081442 0.0097504 0.0122531 0.0080417 0.0116516 0.0106316 0.0080674 0.0097487 0.0097764 0.0131134 0.0115254 0.0073446 0.0090591 0.0073464 0.0073465 0.0115386 0.0116577 0.0081747 0.0090004 0.0064632 0.0090412 0.0073263 0.0090657 0.0072746 0.0081096 0.0073054 0.0089760 0.0064054 0.0072316 0.0031912 0.0056415 0.0056474 0.0032034 0.0056473 0.0032008 0.0031964 0.0032030 0.0064743 0.0031961 0.0048323 0.0031937 0.0056445 0.0040177 0.0040066 0.0065100 0.0031732 0.0064105 0.0080579 0.0064110 0.0072323 0.0040000 0.0040048 0.0040014 0.0040014 0.0031912 0.0115634 0.0031910 0.0031732 0.0031754 0.0032144 0.0056474 0.0064767 0.0064728 0.0023805 0.0089164 0.0089783 0.0089991 0.0089433 0.0064951 0.0073186 0.0081387 0.0140756 0.0073163 0.0056734 0.0073039 0.0048265 0.0161857 0.0135672 0.0126847 0.0118262 0.0126363 0.0125774 0.0135244 0.0031957 0.0056376 0.0089553 0.0048262 0.0056473 0.0040179 0.0064198 0.0048144 0.0031960 0.0048126 0.0039981 0.0065014 0.0015774 0.0039810 0.0106235 0.0072296 0.0065670 0.0090216 0.0073395 0.0124821 0.0090778 0.0073345 0.0073290 0.0048501 0.0107766 0.0090669 0.0114954 0.0089379 0.0073273 0.0133740 0.0097754 0.0106986 0.0106961 
Cphfro     0.0397077 0.0139719 0.0105517 0.0106051 0.0090001 0.0114933 0.0098335 0.0090686 0.0082068 0.0124508 0.0056361 0.0197275 0.0169503 0.0170713 0.0197552 0.0188048 0.0257231 0.0215628 0.0055878 0.0055966 0.0056190 0.0056049 0.0107900 0.0080830 0.0080680 0.0080815 0.0099070 0.0080531 0.0105599 0.0105712 0.0089038 0.0080474 0.0000010 0.0000000 0.0000010 0.0007835 0.0039941 0.0098244 0.0081952 0.0098412 0.0098448 0.0089560 0.0089540 0.0123259 0.0048322 0.0097724 0.0089477 0.0089193 0.0081055 0.0115700 0.0098286 0.0097841 0.0072912 0.0064728 0.0056059 0.0099045 0.0081958 0.0048094 0.0048023 0.0080388 0.0132933 0.0132954 0.0088838 0.0065235 0.0064649 0.0089394 0.0048401 0.0105356 0.0097751 0.0105766 0.0105787 0.0080623 0.0080971 0.0080935 0.0105777 0.0072866 0.0105702 0.0089188 0.0141717 0.0089905 0.0131642 0.0149067 0.0175485 0.0089331 0.0064539 0.0081187 0.0089417 0.0165998 0.0097048 0.0039926 0.0031906 0.0040044 0.0097807 0.0097522 0.0113900 0.0105843 0.0089362 0.0097494 0.0122739 0.0105989 0.0089944 0.0090127 0.0039975 0.0040039 0.0158276 0.0116207 0.0089119 0.0122565 0.0081692 0.0098272 0.0064651 0.0105410 0.0080501 0.0073379 0.0123263 0.0089408 0.0105926 0.0089662 0.0080750 0.0097011 0.0159367 0.0105992 0.0123389 0.0089274 0.0080751 0.0113911 0.0113849 0.0114927 0.0106240 0.0105890 0.0115072 0.0133542 0.0105365 0.0088454 0.0080068 0.0131731 0.0081052 0.0089270 0.0131215 0.0114197 0.0080555 0.0114106 0.0072337 0.0105253 0.0088359 0.0097529 0.0088384 0.0106098 0.0105993 0.0122697 0.0089627 0.0105674 0.0122235 0.0088497 0.0124895 0.0114543 0.0088780 0.0114097 0.0105958 0.0139385 0.0123539 0.0081644 0.0098872 0.0081666 0.0081667 0.0123682 0.0124962 0.0089964 0.0098231 0.0072745 0.0098679 0.0081442 0.0098945 0.0080868 0.0089247 0.0081210 0.0097965 0.0072094 0.0080387 0.0039910 0.0064506 0.0064573 0.0040062 0.0064573 0.0040031 0.0039975 0.0040058 0.0072872 0.0039971 0.0056405 0.0039941 0.0064540 0.0048237 0.0048104 0.0073273 0.0039693 0.0072152 0.0088676 0.0072157 0.0080395 0.0048024 0.0048082 0.0048041 0.0048041 0.0039910 0.0123948 0.0039908 0.0039693 0.0039720 0.0040200 0.0064573 0.0072898 0.0072854 0.0031754 0.0097312 0.0097989 0.0098215 0.0089299 0.0073103 0.0081354 0.0089567 0.0149096 0.0081331 0.0056649 0.0081257 0.0056337 0.0170447 0.0144216 0.0135364 0.0126767 0.0134846 0.0134218 0.0143881 0.0039966 0.0064461 0.0097740 0.0056334 0.0064573 0.0048238 0.0072257 0.0048030 0.0039970 0.0056174 0.0039922 0.0073175 0.0023672 0.0047796 0.0114455 0.0080365 0.0073915 0.0098462 0.0081590 0.0133203 0.0099076 0.0081534 0.0081473 0.0056651 0.0116107 0.0099031 0.0123218 0.0097548 0.0081452 0.0142158 0.0105947 0.0115268 0.0115241 
Cphgib     0.0407140 0.0148168 0.0113812 0.0114389 0.0098341 0.0123339 0.0106702 0.0099092 0.0090424 0.0133024 0.0064518 0.0206178 0.0178259 0.0179537 0.0206468 0.0196905 0.0266519 0.0224604 0.0063964 0.0064065 0.0064322 0.0064160 0.0116393 0.0089056 0.0088961 0.0089039 0.0107588 0.0088725 0.0113902 0.0114024 0.0097288 0.0088661 0.0000010 0.0000010 0.0000000 0.0007823 0.0048008 0.0106603 0.0090295 0.0106785 0.0106824 0.0097859 0.0097837 0.0131684 0.0056468 0.0106038 0.0097768 0.0097457 0.0089304 0.0124165 0.0106648 0.0106165 0.0081145 0.0072938 0.0064171 0.0107473 0.0090302 0.0056201 0.0056117 0.0088566 0.0141466 0.0141488 0.0097068 0.0073511 0.0072848 0.0097677 0.0056560 0.0113638 0.0106065 0.0114082 0.0114104 0.0088826 0.0089211 0.0089170 0.0114093 0.0081092 0.0114013 0.0097451 0.0150291 0.0098235 0.0140087 0.0157593 0.0184121 0.0097606 0.0072723 0.0089449 0.0097702 0.0174565 0.0105301 0.0047989 0.0039948 0.0048132 0.0106126 0.0105817 0.0122227 0.0114163 0.0097641 0.0105870 0.0131126 0.0114322 0.0098278 0.0098480 0.0048049 0.0048125 0.0166868 0.0124711 0.0097375 0.0130940 0.0090007 0.0106632 0.0072849 0.0113697 0.0088761 0.0081664 0.0131689 0.0097692 0.0114255 0.0097970 0.0088968 0.0105261 0.0168021 0.0114326 0.0131823 0.0097545 0.0088968 0.0122238 0.0122171 0.0123333 0.0114594 0.0114306 0.0123487 0.0142114 0.0113647 0.0096646 0.0088213 0.0140184 0.0089300 0.0097540 0.0139633 0.0122546 0.0088750 0.0122449 0.0080503 0.0113525 0.0096543 0.0105824 0.0096569 0.0114440 0.0114418 0.0131082 0.0097931 0.0113981 0.0130587 0.0096694 0.0133438 0.0122919 0.0097004 0.0122439 0.0114291 0.0147812 0.0131985 0.0089953 0.0107284 0.0089979 0.0089980 0.0132139 0.0133510 0.0098301 0.0106589 0.0080958 0.0107077 0.0081377 0.0098794 0.0089098 0.0097516 0.0089476 0.0106299 0.0080232 0.0088566 0.0047970 0.0072686 0.0072763 0.0048154 0.0072763 0.0048115 0.0048049 0.0048149 0.0081100 0.0048044 0.0064568 0.0048008 0.0072725 0.0056369 0.0056213 0.0081547 0.0047709 0.0080296 0.0096891 0.0080301 0.0088575 0.0056120 0.0056187 0.0056139 0.0056139 0.0047970 0.0132423 0.0047968 0.0047709 0.0047742 0.0048320 0.0072763 0.0081130 0.0081081 0.0039769 0.0105588 0.0106324 0.0106569 0.0097572 0.0081355 0.0089632 0.0097866 0.0157624 0.0089609 0.0064846 0.0089526 0.0064490 0.0179256 0.0152948 0.0144060 0.0135441 0.0143625 0.0142839 0.0152593 0.0048037 0.0072636 0.0106056 0.0064487 0.0072763 0.0056370 0.0080414 0.0056126 0.0048042 0.0064303 0.0047984 0.0081438 0.0031612 0.0055852 0.0122822 0.0088542 0.0082263 0.0106838 0.0089896 0.0141757 0.0107507 0.0089834 0.0089767 0.0064850 0.0124601 0.0107459 0.0131640 0.0105845 0.0089741 0.0150759 0.0114278 0.0123699 0.0123670 
Cteben     0.0387754 0.0148834 0.0114318 0.0114900 0.0098782 0.0115273 0.0107181 0.0099540 0.0090831 0.0133532 0.0064803 0.0207144 0.0179086 0.0180375 0.0207437 0.0197825 0.0267807 0.0225661 0.0064244 0.0064346 0.0064605 0.0064442 0.0116923 0.0089451 0.0089355 0.0089433 0.0108075 0.0089116 0.0114409 0.0114532 0.0097719 0.0089052 0.0007846 0.0007835 0.0007823 0.0000000 0.0048218 0.0107081 0.0090700 0.0107265 0.0107228 0.0098295 0.0098274 0.0132277 0.0056718 0.0106511 0.0098204 0.0097891 0.0089701 0.0124613 0.0107050 0.0106639 0.0081506 0.0073262 0.0064453 0.0107960 0.0090708 0.0056448 0.0056364 0.0088957 0.0133365 0.0142132 0.0097498 0.0073840 0.0073171 0.0098112 0.0056810 0.0114142 0.0106539 0.0114510 0.0114510 0.0089219 0.0089607 0.0089566 0.0114521 0.0081452 0.0114521 0.0097884 0.0150977 0.0098676 0.0140718 0.0158193 0.0176012 0.0097971 0.0073044 0.0089847 0.0098137 0.0175357 0.0105767 0.0048200 0.0040122 0.0048343 0.0106600 0.0106213 0.0122684 0.0114673 0.0098076 0.0106342 0.0131713 0.0114751 0.0098719 0.0098922 0.0048260 0.0048337 0.0167628 0.0125278 0.0097807 0.0131432 0.0090410 0.0107110 0.0073172 0.0114202 0.0089073 0.0082029 0.0132281 0.0098127 0.0106237 0.0098407 0.0089361 0.0105727 0.0168792 0.0114837 0.0132416 0.0097979 0.0089299 0.0122783 0.0122715 0.0123888 0.0115003 0.0114817 0.0124043 0.0142659 0.0114152 0.0097072 0.0088600 0.0140815 0.0089697 0.0097974 0.0140133 0.0123094 0.0089062 0.0122995 0.0080858 0.0114029 0.0096968 0.0106296 0.0096995 0.0114952 0.0114929 0.0131670 0.0098368 0.0114489 0.0139761 0.0097120 0.0133949 0.0123469 0.0097433 0.0122985 0.0114801 0.0148475 0.0132580 0.0090355 0.0107768 0.0090382 0.0090383 0.0132735 0.0134120 0.0098742 0.0107067 0.0081317 0.0098972 0.0081739 0.0099239 0.0089493 0.0097950 0.0089874 0.0106775 0.0080585 0.0088956 0.0048180 0.0073008 0.0073085 0.0048365 0.0073085 0.0048327 0.0048260 0.0048360 0.0072899 0.0048255 0.0064853 0.0048218 0.0073046 0.0056618 0.0056460 0.0081911 0.0047917 0.0080649 0.0097319 0.0080654 0.0088965 0.0056366 0.0056434 0.0056386 0.0056386 0.0048180 0.0124317 0.0048178 0.0047917 0.0047950 0.0048533 0.0073085 0.0081490 0.0081440 0.0039942 0.0106057 0.0106724 0.0106874 0.0106379 0.0081717 0.0090032 0.0098303 0.0149540 0.0089945 0.0073369 0.0089924 0.0064775 0.0180092 0.0153530 0.0144484 0.0135967 0.0144289 0.0143495 0.0143925 0.0048214 0.0072957 0.0106529 0.0064771 0.0073085 0.0048378 0.0080768 0.0064612 0.0048253 0.0064586 0.0056338 0.0081801 0.0031749 0.0056096 0.0123372 0.0088932 0.0082633 0.0107318 0.0090234 0.0142403 0.0107993 0.0090236 0.0090168 0.0065138 0.0125076 0.0107945 0.0132233 0.0106316 0.0090141 0.0151449 0.0114788 0.0124257 0.0124115 
Ctehor     0.0410427 0.0149986 0.0115182 0.0115774 0.0064863 0.0106960 0.0073079 0.0065350 0.0039932 0.0116469 0.0064967 0.0189153 0.0161408 0.0162560 0.0189419 0.0179931 0.0248996 0.0207510 0.0064405 0.0064507 0.0064768 0.0064604 0.0117229 0.0072904 0.0072827 0.0072890 0.0091090 0.0089779 0.0115274 0.0115399 0.0098452 0.0089714 0.0031937 0.0039941 0.0048008 0.0048218 0.0000000 0.0055781 0.0073918 0.0090410 0.0090443 0.0098548 0.0098526 0.0132620 0.0056861 0.0106784 0.0098456 0.0098141 0.0089930 0.0107676 0.0090293 0.0089884 0.0064639 0.0056487 0.0064615 0.0056224 0.0082095 0.0056590 0.0056505 0.0089182 0.0142482 0.0142504 0.0064032 0.0032031 0.0031744 0.0064429 0.0007853 0.0115004 0.0107345 0.0115459 0.0115482 0.0089883 0.0090277 0.0090235 0.0115470 0.0082059 0.0115388 0.0098619 0.0152162 0.0099423 0.0133093 0.0159545 0.0186431 0.0098778 0.0073585 0.0090521 0.0098876 0.0176737 0.0123748 0.0048320 0.0040223 0.0048465 0.0107407 0.0107090 0.0123704 0.0115542 0.0098814 0.0107145 0.0132723 0.0115704 0.0081880 0.0082113 0.0000010 0.0000010 0.0150292 0.0108148 0.0098541 0.0132532 0.0091093 0.0107926 0.0073715 0.0115064 0.0089816 0.0082646 0.0133300 0.0098866 0.0115636 0.0099150 0.0090028 0.0106521 0.0188388 0.0115709 0.0133437 0.0098716 0.0090028 0.0123716 0.0123647 0.0124838 0.0115984 0.0115689 0.0124995 0.0143882 0.0115014 0.0097795 0.0089255 0.0141904 0.0090368 0.0098710 0.0141340 0.0124032 0.0089805 0.0123932 0.0081456 0.0114888 0.0097689 0.0107098 0.0097716 0.0115826 0.0115803 0.0132678 0.0099111 0.0115356 0.0149529 0.0097843 0.0135093 0.0124413 0.0098162 0.0141352 0.0115673 0.0149620 0.0133603 0.0091037 0.0108593 0.0073659 0.0073660 0.0115695 0.0116893 0.0081964 0.0090243 0.0047515 0.0107839 0.0090443 0.0116839 0.0089721 0.0098200 0.0090104 0.0107050 0.0080788 0.0089182 0.0000010 0.0023551 0.0023575 0.0000010 0.0023573 0.0000010 0.0000010 0.0000010 0.0031526 0.0000010 0.0015691 0.0000010 0.0023563 0.0007827 0.0007807 0.0031694 0.0015735 0.0080852 0.0097566 0.0080858 0.0089190 0.0007794 0.0007803 0.0007797 0.0007797 0.0000010 0.0098252 0.0048298 0.0015735 0.0015746 0.0000010 0.0056352 0.0064626 0.0064587 0.0040042 0.0124091 0.0107611 0.0107861 0.0107270 0.0082329 0.0090709 0.0099044 0.0159577 0.0090685 0.0074028 0.0081900 0.0015673 0.0180587 0.0154070 0.0145113 0.0136430 0.0144673 0.0143874 0.0153710 0.0048368 0.0039470 0.0072641 0.0031902 0.0023573 0.0007828 0.0047742 0.0031626 0.0015667 0.0031451 0.0023801 0.0047790 0.0015742 0.0031500 0.0124314 0.0072484 0.0074038 0.0098629 0.0073590 0.0125159 0.0091021 0.0073539 0.0073484 0.0048662 0.0099464 0.0090977 0.0115261 0.0089615 0.0081587 0.0125371 0.0098013 0.0107272 0.0107247 
Ctepol     0.0467314 0.0213571 0.0177109 0.0178040 0.0073418 0.0150854 0.0133173 0.0125619 0.0089742 0.0161038 0.0124880 0.0216381 0.0197887 0.0189502 0.0216689 0.0207016 0.0277510 0.0234994 0.0098105 0.0098264 0.0098667 0.0098413 0.0117321 0.0115494 0.0115369 0.0115471 0.0134883 0.0150600 0.0177266 0.0177462 0.0159815 0.0150479 0.0090016 0.0098244 0.0106603 0.0107081 0.0055781 0.0000000 0.0117134 0.0133956 0.0134007 0.0142199 0.0142169 0.0177295 0.0099289 0.0150595 0.0142066 0.0141603 0.0133230 0.0151883 0.0133780 0.0141933 0.0106966 0.0098614 0.0124179 0.0115239 0.0125454 0.0116016 0.0115838 0.0114933 0.0168739 0.0168766 0.0123015 0.0090288 0.0089467 0.0106608 0.0064373 0.0176830 0.0169329 0.0177558 0.0177592 0.0150778 0.0151465 0.0151274 0.0177574 0.0143032 0.0177444 0.0160083 0.0216761 0.0161428 0.0205246 0.0205462 0.0233270 0.0160346 0.0125279 0.0151872 0.0160388 0.0223087 0.0186050 0.0107314 0.0098953 0.0099050 0.0169413 0.0168917 0.0185984 0.0177676 0.0160406 0.0168991 0.0195590 0.0177931 0.0125202 0.0125467 0.0055829 0.0055917 0.0195619 0.0152569 0.0159954 0.0186292 0.0152867 0.0170129 0.0134358 0.0176924 0.0150651 0.0144079 0.0196488 0.0160505 0.0177836 0.0160968 0.0151036 0.0167986 0.0254735 0.0177952 0.0196687 0.0160254 0.0150903 0.0186001 0.0185895 0.0187759 0.0178383 0.0177904 0.0169922 0.0208357 0.0176846 0.0158704 0.0149690 0.0187064 0.0151621 0.0160231 0.0204568 0.0186501 0.0150632 0.0186346 0.0133232 0.0176635 0.0158526 0.0168931 0.0158573 0.0178134 0.0169132 0.0195534 0.0160906 0.0177381 0.0212881 0.0158784 0.0189923 0.0187090 0.0159322 0.0204585 0.0177904 0.0194875 0.0196944 0.0143867 0.0171349 0.0125452 0.0116718 0.0159942 0.0161644 0.0125236 0.0133704 0.0072099 0.0152123 0.0134005 0.0161550 0.0132915 0.0141692 0.0124801 0.0150976 0.0106344 0.0114933 0.0055737 0.0080426 0.0072224 0.0055950 0.0064049 0.0055906 0.0055829 0.0055944 0.0088836 0.0055823 0.0063941 0.0055781 0.0080468 0.0055983 0.0063979 0.0089322 0.0056116 0.0106344 0.0123494 0.0106437 0.0114944 0.0063874 0.0063950 0.0047620 0.0047620 0.0055737 0.0124378 0.0107265 0.0056116 0.0056155 0.0047989 0.0098375 0.0106945 0.0106879 0.0098491 0.0186578 0.0169758 0.0161192 0.0169194 0.0134682 0.0143225 0.0160801 0.0223918 0.0152175 0.0126160 0.0142737 0.0023602 0.0207773 0.0180982 0.0171885 0.0163121 0.0171355 0.0170409 0.0171465 0.0107417 0.0097057 0.0132356 0.0089910 0.0080511 0.0064158 0.0105985 0.0089126 0.0072225 0.0088610 0.0081311 0.0106095 0.0072586 0.0088751 0.0186922 0.0097858 0.0126119 0.0133576 0.0116611 0.0188261 0.0126046 0.0116528 0.0116441 0.0090868 0.0143549 0.0134826 0.0159323 0.0132749 0.0124643 0.0197682 0.0141411 0.0151303 0.0133693 
Cunlon     0.0411129 0.0177963 0.0160433 0.0160996 0.0108697 0.0073482 0.0134879 0.0127237 0.0109395 0.0000010 0.0108344 0.0181289 0.0153532 0.0163627 0.0181545 0.0172066 0.0221841 0.0199690 0.0073383 0.0073501 0.0073802 0.0073612 0.0135860 0.0023960 0.0023935 0.0023955 0.0000010 0.0124797 0.0151227 0.0151394 0.0133944 0.0125022 0.0073722 0.0081952 0.0090295 0.0090700 0.0073918 0.0117134 0.0000000 0.0000010 0.0000010 0.0099257 0.0099146 0.0133473 0.0065598 0.0107553 0.0099075 0.0098844 0.0090574 0.0007944 0.0000010 0.0048492 0.0116728 0.0108253 0.0107737 0.0118110 0.0056833 0.0090726 0.0099395 0.0090032 0.0161313 0.0161339 0.0124566 0.0100407 0.0099726 0.0107948 0.0082959 0.0142008 0.0143117 0.0151475 0.0151505 0.0125056 0.0125508 0.0125557 0.0151490 0.0117125 0.0151379 0.0125736 0.0180594 0.0126291 0.0179070 0.0179404 0.0206756 0.0125572 0.0117278 0.0117170 0.0134411 0.0196770 0.0169189 0.0090898 0.0065466 0.0091177 0.0143556 0.0142768 0.0160284 0.0151968 0.0134782 0.0143332 0.0169723 0.0152060 0.0000010 0.0000010 0.0073983 0.0074103 0.0107323 0.0057254 0.0143151 0.0169473 0.0135660 0.0126240 0.0117384 0.0151325 0.0134065 0.0118056 0.0179621 0.0134398 0.0151712 0.0135140 0.0125267 0.0142480 0.0227290 0.0151809 0.0170218 0.0134189 0.0125461 0.0160299 0.0160208 0.0152376 0.0151912 0.0152163 0.0161435 0.0171199 0.0160194 0.0142162 0.0133208 0.0169799 0.0125636 0.0134512 0.0160194 0.0160312 0.0125253 0.0160179 0.0116352 0.0160006 0.0142003 0.0134057 0.0142045 0.0142911 0.0152317 0.0160237 0.0143897 0.0151591 0.0177407 0.0133424 0.0154100 0.0160815 0.0133873 0.0160208 0.0142856 0.0177517 0.0170744 0.0117548 0.0144815 0.0007963 0.0000010 0.0007907 0.0007951 0.0000010 0.0000010 0.0108056 0.0126161 0.0108362 0.0135393 0.0090362 0.0098905 0.0090751 0.0107734 0.0081554 0.0090032 0.0073858 0.0099498 0.0091000 0.0074149 0.0099609 0.0074088 0.0073983 0.0074141 0.0108254 0.0073976 0.0091148 0.0073918 0.0099552 0.0082674 0.0082436 0.0108863 0.0073446 0.0081620 0.0098500 0.0081626 0.0090041 0.0082296 0.0082398 0.0082325 0.0082325 0.0073858 0.0161531 0.0090856 0.0073446 0.0073497 0.0074411 0.0107987 0.0116705 0.0116632 0.0082160 0.0160662 0.0134708 0.0153051 0.0143385 0.0117708 0.0135198 0.0125816 0.0187941 0.0126204 0.0117897 0.0117287 0.0091035 0.0191333 0.0164472 0.0155387 0.0146596 0.0154908 0.0154046 0.0164085 0.0090987 0.0116757 0.0134041 0.0091033 0.0099609 0.0082673 0.0107310 0.0099339 0.0091002 0.0107967 0.0082320 0.0126262 0.0073479 0.0098910 0.0151715 0.0073170 0.0032319 0.0040290 0.0032334 0.0082512 0.0040718 0.0032301 0.0040474 0.0016081 0.0065705 0.0049036 0.0073234 0.0032022 0.0040357 0.0091184 0.0048325 0.0065242 0.0073678 
Cyafoa     0.0468220 0.0195558 0.0177419 0.0169296 0.0125502 0.0081449 0.0151836 0.0144295 0.0117212 0.0000010 0.0125097 0.0199243 0.0171167 0.0181607 0.0199526 0.0189914 0.0240426 0.0217795 0.0089754 0.0089899 0.0090267 0.0090035 0.0162412 0.0031870 0.0031836 0.0031864 0.0000010 0.0142008 0.0177577 0.0177773 0.0160095 0.0133130 0.0090169 0.0098412 0.0106785 0.0107265 0.0090410 0.0133956 0.0000010 0.0000000 0.0000010 0.0124876 0.0116138 0.0159525 0.0082329 0.0133231 0.0116055 0.0124354 0.0116024 0.0000010 0.0000010 0.0048110 0.0142663 0.0134103 0.0124394 0.0135072 0.0073138 0.0107293 0.0116038 0.0097977 0.0187996 0.0188025 0.0141261 0.0108503 0.0116342 0.0124637 0.0099621 0.0159240 0.0160608 0.0177870 0.0177904 0.0151041 0.0142822 0.0151650 0.0177886 0.0134403 0.0177755 0.0142555 0.0198462 0.0143745 0.0187262 0.0187455 0.0214974 0.0142789 0.0125533 0.0134356 0.0151831 0.0204954 0.0177318 0.0107499 0.0090600 0.0107829 0.0151752 0.0169214 0.0168286 0.0159998 0.0142841 0.0151375 0.0177746 0.0160228 0.0000010 0.0000010 0.0090490 0.0090637 0.0097944 0.0048564 0.0151296 0.0177485 0.0144142 0.0143555 0.0125759 0.0159324 0.0150913 0.0126518 0.0196836 0.0151815 0.0178149 0.0143339 0.0151300 0.0150478 0.0255195 0.0178265 0.0197026 0.0151578 0.0133611 0.0168301 0.0168206 0.0169878 0.0178698 0.0160203 0.0179158 0.0208731 0.0177155 0.0158979 0.0149948 0.0187401 0.0142969 0.0142687 0.0186643 0.0186829 0.0133266 0.0186673 0.0142201 0.0176943 0.0158801 0.0151318 0.0158848 0.0160407 0.0160365 0.0177693 0.0152195 0.0159735 0.0194942 0.0141405 0.0171812 0.0187420 0.0141881 0.0186658 0.0160198 0.0195062 0.0178965 0.0126266 0.0162521 0.0000010 0.0007919 0.0000010 0.0007877 0.0000010 0.0000010 0.0124761 0.0152391 0.0134239 0.0161836 0.0115751 0.0124432 0.0116149 0.0124482 0.0089492 0.0097977 0.0090336 0.0116159 0.0107620 0.0090692 0.0116291 0.0090619 0.0090490 0.0090683 0.0124992 0.0090481 0.0107795 0.0090410 0.0116223 0.0099281 0.0098993 0.0125694 0.0089832 0.0089564 0.0106445 0.0089571 0.0097986 0.0098825 0.0098948 0.0098860 0.0098860 0.0090336 0.0178637 0.0107449 0.0089832 0.0089895 0.0091013 0.0133772 0.0142635 0.0142546 0.0098659 0.0168821 0.0152055 0.0161390 0.0151556 0.0126017 0.0143504 0.0143189 0.0205711 0.0152443 0.0126313 0.0125348 0.0107661 0.0228279 0.0201021 0.0191746 0.0182838 0.0191141 0.0189900 0.0200545 0.0107602 0.0133521 0.0150892 0.0107661 0.0116291 0.0099278 0.0123900 0.0115976 0.0107622 0.0124659 0.0098854 0.0143185 0.0089872 0.0115473 0.0169131 0.0081104 0.0032164 0.0056550 0.0040294 0.0073430 0.0032257 0.0040309 0.0048454 0.0024063 0.0056892 0.0048680 0.0072830 0.0031848 0.0056502 0.0081966 0.0056206 0.0073221 0.0081666 
Cyafur     0.0457198 0.0204781 0.0177487 0.0178259 0.0125549 0.0073101 0.0151894 0.0144350 0.0117256 0.0000010 0.0125143 0.0208658 0.0180370 0.0190813 0.0208956 0.0199273 0.0250249 0.0227326 0.0089787 0.0089932 0.0090300 0.0090068 0.0162475 0.0031881 0.0031848 0.0031875 0.0000010 0.0150783 0.0177645 0.0177842 0.0160156 0.0141949 0.0090202 0.0098448 0.0106824 0.0107228 0.0090443 0.0134007 0.0000010 0.0000010 0.0000000 0.0124923 0.0116181 0.0159586 0.0082360 0.0133281 0.0116098 0.0124401 0.0116067 0.0000010 0.0000010 0.0056324 0.0142717 0.0134153 0.0124440 0.0135123 0.0073164 0.0107333 0.0116081 0.0106511 0.0188069 0.0188099 0.0141314 0.0108544 0.0116385 0.0124684 0.0099658 0.0168211 0.0169537 0.0177807 0.0177973 0.0151098 0.0151651 0.0151708 0.0177824 0.0143207 0.0177824 0.0151475 0.0207834 0.0152746 0.0196467 0.0196525 0.0215059 0.0151613 0.0134279 0.0143261 0.0160718 0.0214249 0.0186279 0.0107539 0.0090633 0.0107869 0.0160751 0.0169279 0.0177192 0.0169015 0.0151781 0.0160350 0.0186868 0.0169133 0.0000010 0.0000010 0.0090523 0.0090670 0.0106476 0.0056858 0.0160149 0.0186454 0.0153056 0.0152543 0.0134522 0.0168301 0.0150970 0.0135337 0.0196913 0.0160702 0.0169196 0.0152312 0.0151357 0.0159398 0.0255299 0.0178334 0.0197103 0.0160451 0.0142361 0.0177339 0.0177238 0.0179010 0.0178767 0.0169232 0.0188219 0.0198099 0.0177223 0.0159039 0.0150005 0.0196614 0.0151807 0.0151616 0.0195817 0.0186902 0.0142094 0.0186746 0.0142254 0.0177011 0.0158861 0.0160292 0.0158908 0.0169449 0.0169404 0.0186813 0.0160985 0.0168736 0.0204133 0.0150249 0.0181058 0.0187493 0.0150757 0.0195833 0.0169229 0.0204259 0.0188158 0.0135066 0.0171562 0.0000010 0.0000010 0.0000010 0.0000010 0.0000010 0.0000010 0.0124808 0.0143521 0.0134290 0.0161899 0.0115794 0.0124478 0.0116192 0.0124528 0.0097968 0.0106511 0.0090369 0.0116203 0.0107660 0.0090726 0.0116334 0.0090652 0.0090523 0.0090717 0.0125039 0.0090514 0.0107835 0.0090443 0.0116266 0.0099317 0.0099029 0.0125741 0.0089864 0.0098047 0.0115033 0.0098054 0.0106522 0.0098861 0.0098984 0.0098896 0.0098896 0.0090369 0.0169658 0.0107489 0.0089864 0.0089928 0.0091047 0.0133822 0.0142689 0.0142599 0.0098696 0.0177889 0.0160957 0.0170237 0.0160543 0.0134897 0.0152374 0.0152153 0.0205792 0.0152389 0.0135018 0.0134178 0.0107701 0.0228371 0.0201101 0.0191676 0.0182771 0.0191217 0.0189974 0.0200625 0.0107642 0.0133571 0.0150949 0.0107701 0.0116334 0.0090750 0.0123946 0.0116019 0.0107662 0.0124706 0.0098890 0.0143239 0.0089905 0.0115516 0.0178216 0.0089525 0.0040325 0.0064855 0.0048490 0.0081877 0.0040442 0.0048507 0.0056688 0.0032173 0.0065156 0.0056954 0.0081204 0.0039955 0.0056522 0.0090479 0.0056226 0.0073248 0.0081696 
Cypcol     0.0429621 0.0184809 0.0167856 0.0159360 0.0133748 0.0141671 0.0160121 0.0152639 0.0134615 0.0151694 0.0115901 0.0197340 0.0169574 0.0170785 0.0197618 0.0188122 0.0257311 0.0215704 0.0064442 0.0064545 0.0064806 0.0064642 0.0134131 0.0106648 0.0106533 0.0106627 0.0125827 0.0123448 0.0149438 0.0149600 0.0132368 0.0132346 0.0081380 0.0089560 0.0097859 0.0098295 0.0098548 0.0142199 0.0099257 0.0124876 0.0124923 0.0000000 0.0000010 0.0015743 0.0007891 0.0000010 0.0007858 0.0000010 0.0000010 0.0142632 0.0124713 0.0132834 0.0115272 0.0106906 0.0115255 0.0151391 0.0133934 0.0107128 0.0106965 0.0089236 0.0150580 0.0150604 0.0149433 0.0116738 0.0124633 0.0132828 0.0107832 0.0149079 0.0141548 0.0149679 0.0149708 0.0123592 0.0124143 0.0124081 0.0149694 0.0115853 0.0149586 0.0150920 0.0196606 0.0133682 0.0186117 0.0214178 0.0232022 0.0132804 0.0116107 0.0124475 0.0132943 0.0221905 0.0158877 0.0098508 0.0072961 0.0098808 0.0160158 0.0141210 0.0176667 0.0168391 0.0151223 0.0159760 0.0186173 0.0168632 0.0116093 0.0116443 0.0098635 0.0098795 0.0186052 0.0143271 0.0150799 0.0185899 0.0143665 0.0142321 0.0116314 0.0167682 0.0141595 0.0134939 0.0187020 0.0132929 0.0149910 0.0142481 0.0123797 0.0158815 0.0205861 0.0150006 0.0168174 0.0132725 0.0141945 0.0176684 0.0176583 0.0159450 0.0150364 0.0168606 0.0159645 0.0179218 0.0167608 0.0149627 0.0140695 0.0176732 0.0124269 0.0151060 0.0176025 0.0158405 0.0141577 0.0158275 0.0114995 0.0167411 0.0149460 0.0141221 0.0149504 0.0150158 0.0168777 0.0167211 0.0151692 0.0158777 0.0184235 0.0149702 0.0161240 0.0158896 0.0159007 0.0158262 0.0149963 0.0184348 0.0177872 0.0125190 0.0143209 0.0107487 0.0107772 0.0150668 0.0152259 0.0116230 0.0124643 0.0115594 0.0124572 0.0107013 0.0133677 0.0023780 0.0031808 0.0040049 0.0023851 0.0080836 0.0089236 0.0098468 0.0124347 0.0115799 0.0098855 0.0124489 0.0098775 0.0098635 0.0098846 0.0133207 0.0098625 0.0115987 0.0098548 0.0124415 0.0107464 0.0107152 0.0133952 0.0097918 0.0080901 0.0097626 0.0072578 0.0089245 0.0106971 0.0107103 0.0107008 0.0107008 0.0098468 0.0169000 0.0098463 0.0097918 0.0097987 0.0099205 0.0106646 0.0115250 0.0115179 0.0089784 0.0150059 0.0141901 0.0151492 0.0150648 0.0125269 0.0133722 0.0133171 0.0194750 0.0124712 0.0116821 0.0133690 0.0115843 0.0188798 0.0162318 0.0153358 0.0144686 0.0152892 0.0152052 0.0170802 0.0098603 0.0124260 0.0159127 0.0115845 0.0124489 0.0107460 0.0132042 0.0124152 0.0098620 0.0115500 0.0107001 0.0133768 0.0081114 0.0106447 0.0158762 0.0089211 0.0116935 0.0115198 0.0107672 0.0178673 0.0116665 0.0107596 0.0107516 0.0082146 0.0152037 0.0125680 0.0150089 0.0123759 0.0115684 0.0187994 0.0132349 0.0142090 0.0142056 
Cypdwj     0.0429555 0.0184772 0.0167822 0.0159327 0.0133719 0.0132867 0.0160088 0.0152607 0.0134586 0.0142756 0.0115876 0.0188195 0.0160614 0.0161755 0.0188458 0.0179034 0.0247687 0.0206457 0.0064428 0.0064531 0.0064791 0.0064627 0.0134102 0.0098099 0.0097994 0.0098080 0.0117020 0.0123422 0.0149406 0.0149569 0.0132339 0.0132317 0.0081362 0.0089540 0.0097837 0.0098274 0.0098526 0.0142169 0.0099146 0.0116138 0.0116181 0.0000010 0.0000000 0.0015740 0.0000010 0.0000010 0.0000010 0.0000010 0.0000010 0.0133765 0.0115987 0.0132806 0.0115247 0.0106882 0.0115230 0.0151827 0.0133905 0.0107105 0.0106942 0.0089216 0.0141793 0.0141815 0.0149402 0.0116712 0.0124606 0.0132800 0.0107808 0.0149048 0.0141519 0.0149648 0.0149677 0.0123565 0.0124116 0.0124054 0.0149662 0.0115828 0.0149554 0.0150888 0.0196567 0.0133653 0.0186080 0.0214136 0.0231804 0.0132776 0.0116081 0.0124448 0.0132914 0.0221862 0.0158844 0.0098486 0.0072945 0.0098786 0.0160124 0.0141180 0.0176632 0.0168356 0.0151192 0.0159727 0.0186135 0.0168598 0.0098961 0.0107742 0.0098533 0.0098773 0.0186015 0.0143110 0.0150767 0.0185861 0.0143635 0.0142291 0.0116289 0.0167648 0.0141565 0.0134910 0.0186983 0.0132901 0.0149879 0.0142451 0.0123770 0.0158782 0.0205820 0.0149974 0.0168140 0.0132697 0.0141915 0.0176648 0.0176548 0.0159417 0.0150333 0.0168572 0.0159612 0.0179181 0.0167574 0.0149596 0.0140666 0.0176696 0.0124242 0.0151028 0.0175990 0.0158372 0.0141547 0.0158243 0.0114970 0.0167377 0.0149429 0.0141191 0.0149473 0.0150126 0.0168742 0.0167177 0.0151660 0.0158744 0.0184199 0.0149671 0.0161206 0.0158863 0.0158974 0.0158230 0.0149932 0.0184311 0.0177836 0.0125051 0.0143178 0.0107368 0.0099128 0.0141796 0.0143285 0.0107545 0.0115922 0.0115568 0.0124545 0.0106989 0.0133648 0.0031788 0.0039874 0.0048153 0.0031884 0.0080818 0.0089216 0.0098446 0.0124320 0.0115774 0.0098834 0.0124462 0.0098753 0.0098613 0.0098824 0.0133178 0.0098603 0.0115961 0.0098526 0.0124388 0.0107441 0.0107129 0.0133923 0.0097897 0.0080882 0.0097604 0.0072561 0.0089225 0.0106947 0.0107003 0.0106985 0.0106985 0.0098446 0.0159574 0.0098441 0.0097897 0.0097966 0.0099183 0.0106623 0.0115225 0.0115154 0.0089764 0.0150028 0.0141871 0.0151460 0.0150617 0.0125242 0.0133803 0.0133142 0.0194711 0.0124685 0.0116795 0.0133661 0.0115818 0.0179673 0.0153307 0.0144398 0.0135760 0.0143962 0.0143172 0.0161906 0.0098501 0.0124233 0.0159094 0.0115819 0.0124462 0.0107436 0.0132014 0.0124126 0.0098598 0.0115474 0.0106978 0.0133740 0.0081095 0.0106424 0.0158729 0.0089191 0.0108244 0.0115173 0.0107648 0.0169560 0.0107947 0.0107573 0.0107492 0.0082128 0.0143081 0.0125653 0.0141254 0.0115104 0.0115658 0.0178817 0.0123644 0.0141932 0.0133227 
Cypkan     0.0472201 0.0202319 0.0203284 0.0185711 0.0168741 0.0176635 0.0195638 0.0188321 0.0169859 0.0177584 0.0150407 0.0224545 0.0196272 0.0197693 0.0224864 0.0215173 0.0285522 0.0243157 0.0097561 0.0097718 0.0098116 0.0097865 0.0169247 0.0140755 0.0140602 0.0140727 0.0160749 0.0157802 0.0184320 0.0184522 0.0166984 0.0166951 0.0114992 0.0123259 0.0131684 0.0132277 0.0132620 0.0177295 0.0133473 0.0159525 0.0159586 0.0015743 0.0015740 0.0000000 0.0031790 0.0023619 0.0031630 0.0023584 0.0007838 0.0177697 0.0159315 0.0167587 0.0149573 0.0141092 0.0149557 0.0187345 0.0159603 0.0141394 0.0141176 0.0122805 0.0176806 0.0176833 0.0184315 0.0151505 0.0159336 0.0167571 0.0142330 0.0183869 0.0176468 0.0184621 0.0184657 0.0157987 0.0158703 0.0158618 0.0184638 0.0150334 0.0184503 0.0186172 0.0232943 0.0168655 0.0203758 0.0250752 0.0268832 0.0167532 0.0150664 0.0159124 0.0167716 0.0258393 0.0194099 0.0132566 0.0106361 0.0132974 0.0186649 0.0176042 0.0212253 0.0203937 0.0186548 0.0186183 0.0222048 0.0204231 0.0141889 0.0151117 0.0132739 0.0132956 0.0221911 0.0178080 0.0186021 0.0203520 0.0179143 0.0177020 0.0150936 0.0203071 0.0176525 0.0170262 0.0223096 0.0167699 0.0184741 0.0177219 0.0158257 0.0194022 0.0242410 0.0185027 0.0203663 0.0167439 0.0176974 0.0212272 0.0212150 0.0194342 0.0185472 0.0204198 0.0195038 0.0214825 0.0202982 0.0184557 0.0175396 0.0212321 0.0158865 0.0186343 0.0211467 0.0193510 0.0176503 0.0193350 0.0149210 0.0202548 0.0184349 0.0176057 0.0184404 0.0185215 0.0204407 0.0202489 0.0186686 0.0193968 0.0219702 0.0184650 0.0196550 0.0194116 0.0194259 0.0193335 0.0184980 0.0219836 0.0213721 0.0160047 0.0178130 0.0141872 0.0133110 0.0185864 0.0178253 0.0150714 0.0159224 0.0150000 0.0159263 0.0141234 0.0168650 0.0056010 0.0064221 0.0072760 0.0056180 0.0114212 0.0122805 0.0132512 0.0158967 0.0150270 0.0133039 0.0159157 0.0132620 0.0132739 0.0133026 0.0168059 0.0132726 0.0150514 0.0132620 0.0159055 0.0141847 0.0141426 0.0169001 0.0131766 0.0114304 0.0131363 0.0105801 0.0122817 0.0141184 0.0141361 0.0141234 0.0141234 0.0132512 0.0204687 0.0132505 0.0131766 0.0131860 0.0133512 0.0140747 0.0149544 0.0149451 0.0123566 0.0185093 0.0176911 0.0186877 0.0185825 0.0160149 0.0168842 0.0167854 0.0230722 0.0159442 0.0151605 0.0168667 0.0150325 0.0215960 0.0189187 0.0180097 0.0171346 0.0179542 0.0178555 0.0197891 0.0132690 0.0141336 0.0194416 0.0150335 0.0159157 0.0133122 0.0166571 0.0158724 0.0132719 0.0132476 0.0132550 0.0151034 0.0106132 0.0123266 0.0193942 0.0122770 0.0133848 0.0149477 0.0142129 0.0214717 0.0151402 0.0142027 0.0141922 0.0116085 0.0187563 0.0160705 0.0185138 0.0158208 0.0150117 0.0224251 0.0166962 0.0177163 0.0177119 
Cypkib     0.0377883 0.0141304 0.0124548 0.0116169 0.0090956 0.0098903 0.0116707 0.0109037 0.0091530 0.0108340 0.0073697 0.0161784 0.0134630 0.0135575 0.0162009 0.0152752 0.0220137 0.0179819 0.0040075 0.0040139 0.0040268 0.0040199 0.0091201 0.0064910 0.0064840 0.0064897 0.0082950 0.0081420 0.0106779 0.0106895 0.0090028 0.0090016 0.0040248 0.0048322 0.0056468 0.0056718 0.0056861 0.0099289 0.0065598 0.0082329 0.0082360 0.0007891 0.0000010 0.0031790 0.0000000 0.0007877 0.0000010 0.0007859 0.0000010 0.0099566 0.0082224 0.0098860 0.0073308 0.0065027 0.0073242 0.0108155 0.0091067 0.0065210 0.0065112 0.0064581 0.0107592 0.0107609 0.0106775 0.0074222 0.0082188 0.0090337 0.0065633 0.0106530 0.0098845 0.0106950 0.0106971 0.0081514 0.0081870 0.0081833 0.0106960 0.0073674 0.0106884 0.0107822 0.0152224 0.0090914 0.0142191 0.0169524 0.0186790 0.0090326 0.0073834 0.0082091 0.0090415 0.0177353 0.0115814 0.0056793 0.0032077 0.0057010 0.0116741 0.0098611 0.0133171 0.0124941 0.0108037 0.0116358 0.0142226 0.0125118 0.0073808 0.0074025 0.0056911 0.0057002 0.0142282 0.0108606 0.0107737 0.0142123 0.0100299 0.0099378 0.0073964 0.0124420 0.0098878 0.0091754 0.0142957 0.0090406 0.0107113 0.0099489 0.0081579 0.0115770 0.0161216 0.0107181 0.0124788 0.0090268 0.0099034 0.0133184 0.0124296 0.0116227 0.0107435 0.0125101 0.0116374 0.0135079 0.0124365 0.0106912 0.0098255 0.0133227 0.0081953 0.0107923 0.0132699 0.0115479 0.0098865 0.0115386 0.0073134 0.0124227 0.0106795 0.0098538 0.0106825 0.0107289 0.0125226 0.0124080 0.0108366 0.0115748 0.0140876 0.0106966 0.0108475 0.0115833 0.0115909 0.0115377 0.0107146 0.0140962 0.0134064 0.0082485 0.0099991 0.0073773 0.0065583 0.0107620 0.0108735 0.0073890 0.0082178 0.0073506 0.0082146 0.0065144 0.0090909 0.0023873 0.0031933 0.0040145 0.0032025 0.0056307 0.0064536 0.0056815 0.0082003 0.0073635 0.0057037 0.0082091 0.0056991 0.0056911 0.0057031 0.0090587 0.0056905 0.0073754 0.0056861 0.0082047 0.0065409 0.0065224 0.0091093 0.0056502 0.0056352 0.0072862 0.0056307 0.0064587 0.0065114 0.0065148 0.0065137 0.0065137 0.0056815 0.0116693 0.0056813 0.0056502 0.0056541 0.0057236 0.0064922 0.0073293 0.0073249 0.0048444 0.0107219 0.0099089 0.0108231 0.0107636 0.0082550 0.0091017 0.0090568 0.0150802 0.0082238 0.0074279 0.0090852 0.0073664 0.0135020 0.0109197 0.0100526 0.0092048 0.0100231 0.0099683 0.0117562 0.0056895 0.0081946 0.0115989 0.0073660 0.0073460 0.0065410 0.0089808 0.0081871 0.0056903 0.0073447 0.0065134 0.0090969 0.0040117 0.0064799 0.0115743 0.0064563 0.0082795 0.0081656 0.0073958 0.0134626 0.0074168 0.0073907 0.0073851 0.0048902 0.0108503 0.0091440 0.0107216 0.0081605 0.0081996 0.0143685 0.0089999 0.0107723 0.0099169 
Cyplep     0.0439174 0.0193239 0.0176281 0.0167777 0.0142136 0.0150036 0.0168581 0.0161151 0.0143060 0.0160155 0.0124207 0.0196823 0.0169133 0.0170337 0.0197099 0.0187630 0.0256619 0.0215137 0.0072516 0.0072632 0.0072925 0.0072740 0.0142547 0.0114877 0.0114754 0.0114855 0.0134245 0.0131704 0.0157769 0.0157941 0.0140669 0.0140644 0.0089540 0.0097724 0.0106038 0.0106511 0.0106784 0.0150595 0.0107553 0.0133231 0.0133281 0.0000010 0.0000010 0.0023619 0.0007877 0.0000000 0.0007838 0.0000010 0.0000010 0.0151054 0.0133057 0.0141166 0.0123531 0.0115154 0.0123514 0.0160328 0.0142338 0.0115395 0.0115219 0.0097370 0.0150193 0.0150216 0.0157764 0.0125105 0.0132969 0.0141158 0.0116152 0.0157390 0.0149904 0.0158024 0.0158055 0.0131857 0.0132447 0.0132379 0.0158039 0.0124154 0.0157925 0.0159336 0.0205186 0.0142065 0.0194608 0.0222789 0.0240654 0.0141131 0.0124426 0.0132799 0.0141280 0.0230480 0.0167270 0.0106741 0.0081087 0.0107067 0.0168618 0.0149545 0.0185112 0.0176842 0.0159656 0.0168200 0.0194667 0.0177096 0.0115890 0.0124789 0.0106879 0.0107052 0.0194543 0.0151733 0.0159208 0.0194381 0.0152149 0.0150723 0.0124648 0.0176098 0.0149952 0.0143403 0.0195557 0.0141266 0.0158268 0.0150891 0.0132077 0.0167205 0.0214475 0.0158369 0.0176613 0.0141049 0.0150325 0.0185129 0.0185024 0.0167874 0.0158747 0.0177068 0.0168078 0.0187783 0.0176020 0.0157969 0.0149000 0.0185178 0.0132581 0.0159483 0.0184438 0.0166772 0.0149934 0.0166635 0.0123234 0.0175812 0.0157793 0.0149557 0.0157840 0.0158529 0.0177247 0.0175602 0.0160151 0.0167164 0.0192638 0.0158049 0.0169762 0.0167289 0.0167407 0.0166622 0.0158325 0.0192756 0.0186376 0.0133563 0.0151662 0.0115781 0.0116089 0.0159071 0.0160754 0.0124560 0.0132982 0.0123877 0.0132906 0.0115269 0.0142060 0.0031713 0.0039780 0.0048072 0.0031809 0.0088940 0.0097370 0.0106698 0.0132665 0.0124098 0.0107118 0.0132818 0.0107031 0.0106879 0.0107108 0.0141562 0.0106868 0.0124298 0.0106784 0.0132737 0.0115758 0.0115421 0.0142353 0.0106102 0.0089011 0.0105784 0.0080661 0.0097380 0.0115225 0.0115368 0.0115265 0.0115265 0.0106698 0.0177483 0.0106693 0.0106102 0.0106177 0.0107497 0.0114874 0.0123507 0.0123431 0.0097968 0.0158425 0.0150277 0.0159938 0.0159047 0.0133647 0.0142224 0.0141522 0.0203248 0.0133055 0.0125192 0.0142074 0.0124144 0.0188302 0.0161892 0.0152956 0.0144307 0.0152493 0.0151657 0.0170497 0.0106843 0.0132572 0.0167536 0.0124147 0.0132818 0.0115752 0.0140323 0.0132458 0.0106863 0.0123776 0.0115258 0.0142158 0.0089247 0.0114661 0.0167146 0.0097343 0.0116729 0.0123452 0.0115899 0.0187219 0.0125025 0.0115901 0.0115814 0.0090383 0.0160515 0.0134091 0.0158459 0.0132037 0.0123973 0.0196582 0.0140650 0.0150480 0.0150444 
Cypmic     0.0429195 0.0184637 0.0167700 0.0159211 0.0133622 0.0132771 0.0159970 0.0152495 0.0134488 0.0142652 0.0115793 0.0188055 0.0160496 0.0161635 0.0188318 0.0178901 0.0247496 0.0206303 0.0064383 0.0064486 0.0064746 0.0064582 0.0134005 0.0098030 0.0097925 0.0098011 0.0116935 0.0123334 0.0149299 0.0149461 0.0132244 0.0132223 0.0081305 0.0089477 0.0097768 0.0098204 0.0098456 0.0142066 0.0099075 0.0116055 0.0116098 0.0007858 0.0000010 0.0031630 0.0000010 0.0007838 0.0000000 0.0007826 0.0000010 0.0133668 0.0115904 0.0132710 0.0115165 0.0106806 0.0115148 0.0151716 0.0133808 0.0107028 0.0106865 0.0089154 0.0141690 0.0141712 0.0140613 0.0116628 0.0124516 0.0124066 0.0107730 0.0148941 0.0141416 0.0149540 0.0149569 0.0123477 0.0124027 0.0123965 0.0149554 0.0115745 0.0149325 0.0150779 0.0196421 0.0133557 0.0185789 0.0213976 0.0231630 0.0132680 0.0115998 0.0124358 0.0132818 0.0212586 0.0158728 0.0098416 0.0072894 0.0098716 0.0160007 0.0141078 0.0176502 0.0168233 0.0150957 0.0159610 0.0185998 0.0168474 0.0098890 0.0107664 0.0098463 0.0098702 0.0185878 0.0143006 0.0150658 0.0185725 0.0143529 0.0142188 0.0116205 0.0167525 0.0141462 0.0134811 0.0186844 0.0132805 0.0149771 0.0142347 0.0123682 0.0158666 0.0205666 0.0149866 0.0168017 0.0132601 0.0141812 0.0176519 0.0176419 0.0159300 0.0150224 0.0168448 0.0159495 0.0179048 0.0167451 0.0149488 0.0140565 0.0176567 0.0124153 0.0150918 0.0175862 0.0158257 0.0141445 0.0158128 0.0114888 0.0167255 0.0149322 0.0141089 0.0149365 0.0150018 0.0168618 0.0167056 0.0151549 0.0158629 0.0184065 0.0149563 0.0161087 0.0158748 0.0158859 0.0158115 0.0149823 0.0184177 0.0177705 0.0124960 0.0143073 0.0107291 0.0099057 0.0141693 0.0143181 0.0107468 0.0115839 0.0115486 0.0124456 0.0106913 0.0133552 0.0039795 0.0047948 0.0056295 0.0039946 0.0080762 0.0089153 0.0098376 0.0124130 0.0115691 0.0098683 0.0124373 0.0098603 0.0098463 0.0098753 0.0133082 0.0098533 0.0115878 0.0098456 0.0124198 0.0107364 0.0098543 0.0125112 0.0097828 0.0080826 0.0097536 0.0072511 0.0089162 0.0106871 0.0106927 0.0106909 0.0106909 0.0098376 0.0159458 0.0098371 0.0097828 0.0097897 0.0099031 0.0106547 0.0115142 0.0115072 0.0089701 0.0149797 0.0141768 0.0151349 0.0150507 0.0125151 0.0133706 0.0133046 0.0194567 0.0124595 0.0116711 0.0133564 0.0115735 0.0179540 0.0153066 0.0144292 0.0135660 0.0143856 0.0143067 0.0161786 0.0098431 0.0124144 0.0150193 0.0115642 0.0124373 0.0107360 0.0123334 0.0115445 0.0098528 0.0115392 0.0106815 0.0133643 0.0081039 0.0106349 0.0158614 0.0089128 0.0108166 0.0115091 0.0107571 0.0169435 0.0107870 0.0107496 0.0107415 0.0082069 0.0142976 0.0125562 0.0132481 0.0115022 0.0115576 0.0178684 0.0123555 0.0141829 0.0133131 
Cyppav     0.0427610 0.0184033 0.0167151 0.0158691 0.0133187 0.0141079 0.0159445 0.0151991 0.0134047 0.0151053 0.0115419 0.0196495 0.0168854 0.0170055 0.0196770 0.0187319 0.0256176 0.0214776 0.0064181 0.0064283 0.0064541 0.0064379 0.0133567 0.0106209 0.0106095 0.0106188 0.0125297 0.0122938 0.0148816 0.0148977 0.0131818 0.0131796 0.0081047 0.0089193 0.0097457 0.0097891 0.0098141 0.0141603 0.0098844 0.0124354 0.0124401 0.0000010 0.0000010 0.0023584 0.0007859 0.0000010 0.0007826 0.0000000 0.0000010 0.0142032 0.0124193 0.0132281 0.0114795 0.0106464 0.0114779 0.0150753 0.0133371 0.0106685 0.0106523 0.0088872 0.0149949 0.0149973 0.0148811 0.0116249 0.0124113 0.0132275 0.0107382 0.0148461 0.0140958 0.0149056 0.0149085 0.0123081 0.0123627 0.0123566 0.0149070 0.0115372 0.0148963 0.0150286 0.0195767 0.0133122 0.0185331 0.0213263 0.0231029 0.0132251 0.0115623 0.0123956 0.0132388 0.0220961 0.0158211 0.0098101 0.0072664 0.0098399 0.0159482 0.0140622 0.0175924 0.0167682 0.0150587 0.0159088 0.0185385 0.0167921 0.0115609 0.0115957 0.0098227 0.0098386 0.0185266 0.0142665 0.0150166 0.0185114 0.0143057 0.0141724 0.0115829 0.0166978 0.0141003 0.0134368 0.0186226 0.0132375 0.0149285 0.0141882 0.0123284 0.0158150 0.0204979 0.0149379 0.0167467 0.0132173 0.0141351 0.0175940 0.0175841 0.0158780 0.0149735 0.0167895 0.0158973 0.0178453 0.0166905 0.0149004 0.0140111 0.0175988 0.0123752 0.0150425 0.0175288 0.0157743 0.0140986 0.0157615 0.0114521 0.0166710 0.0148839 0.0140633 0.0148882 0.0149530 0.0168064 0.0166512 0.0151051 0.0158113 0.0183465 0.0149079 0.0160555 0.0158231 0.0158341 0.0157602 0.0149337 0.0183576 0.0177119 0.0124666 0.0142604 0.0107040 0.0107323 0.0150036 0.0151614 0.0115745 0.0124123 0.0115114 0.0124053 0.0106570 0.0133117 0.0023685 0.0031680 0.0039888 0.0023756 0.0080507 0.0088872 0.0098061 0.0123830 0.0115318 0.0098446 0.0123971 0.0098366 0.0098227 0.0098436 0.0132650 0.0098217 0.0115504 0.0098141 0.0123897 0.0107018 0.0106708 0.0133390 0.0097516 0.0080571 0.0097226 0.0072283 0.0088880 0.0106528 0.0106660 0.0106566 0.0106566 0.0098061 0.0168285 0.0098057 0.0097516 0.0097585 0.0098792 0.0106207 0.0114773 0.0114703 0.0089415 0.0149432 0.0141307 0.0150853 0.0150017 0.0124744 0.0133271 0.0132615 0.0193926 0.0124192 0.0116331 0.0133129 0.0115361 0.0187988 0.0161623 0.0152704 0.0144069 0.0152242 0.0151409 0.0170072 0.0098195 0.0123743 0.0158460 0.0115363 0.0123971 0.0107014 0.0131496 0.0123637 0.0098212 0.0115021 0.0106559 0.0133207 0.0080782 0.0106009 0.0158098 0.0088847 0.0116445 0.0114722 0.0107224 0.0177913 0.0116177 0.0107149 0.0107069 0.0081807 0.0151394 0.0125151 0.0149462 0.0123246 0.0115204 0.0187192 0.0131800 0.0141494 0.0141461 
Cypzon     0.0418066 0.0166800 0.0158746 0.0150171 0.0124822 0.0132735 0.0151005 0.0143501 0.0125625 0.0142613 0.0107137 0.0187899 0.0160365 0.0161502 0.0188161 0.0178754 0.0247282 0.0206130 0.0056137 0.0056226 0.0056452 0.0056309 0.0125174 0.0098004 0.0097899 0.0097985 0.0116903 0.0114705 0.0140505 0.0140658 0.0123540 0.0123520 0.0072915 0.0081055 0.0089304 0.0089701 0.0089930 0.0133230 0.0090574 0.0116024 0.0116067 0.0000010 0.0000010 0.0007838 0.0000010 0.0000010 0.0000010 0.0000010 0.0000000 0.0133632 0.0115873 0.0123971 0.0106560 0.0098241 0.0106544 0.0142332 0.0124991 0.0098444 0.0098294 0.0080764 0.0141576 0.0141599 0.0140501 0.0107907 0.0115799 0.0123967 0.0099087 0.0140171 0.0132624 0.0140732 0.0140759 0.0114838 0.0115347 0.0115291 0.0140745 0.0107095 0.0140644 0.0141892 0.0187204 0.0124761 0.0167972 0.0204679 0.0222423 0.0123947 0.0107329 0.0115655 0.0124074 0.0212410 0.0149838 0.0089894 0.0064566 0.0090167 0.0150917 0.0132308 0.0167498 0.0159250 0.0142176 0.0150545 0.0176909 0.0159477 0.0107315 0.0107636 0.0090009 0.0090154 0.0176793 0.0134226 0.0141778 0.0167774 0.0134596 0.0133345 0.0107520 0.0158582 0.0132667 0.0125927 0.0177707 0.0124062 0.0140948 0.0133494 0.0115027 0.0149780 0.0196373 0.0141037 0.0159047 0.0123872 0.0132993 0.0167514 0.0167419 0.0150376 0.0141373 0.0159453 0.0150561 0.0169907 0.0158512 0.0140682 0.0131828 0.0167561 0.0115463 0.0142023 0.0166894 0.0149396 0.0132651 0.0149275 0.0106305 0.0158328 0.0140527 0.0132318 0.0140568 0.0141180 0.0159613 0.0158140 0.0142613 0.0149746 0.0175079 0.0140753 0.0152054 0.0149858 0.0149961 0.0149263 0.0140996 0.0175186 0.0168634 0.0116317 0.0134172 0.0098772 0.0099031 0.0141654 0.0143141 0.0107439 0.0115808 0.0106855 0.0115743 0.0098339 0.0124756 0.0023743 0.0031758 0.0039986 0.0023814 0.0072430 0.0080764 0.0089857 0.0115536 0.0107044 0.0090210 0.0115666 0.0090137 0.0090009 0.0090201 0.0124318 0.0090000 0.0107217 0.0089930 0.0115599 0.0098750 0.0098465 0.0125012 0.0089358 0.0072488 0.0089093 0.0064228 0.0080772 0.0098299 0.0098420 0.0098334 0.0098334 0.0089857 0.0159821 0.0089853 0.0089358 0.0089421 0.0090527 0.0098004 0.0106539 0.0106474 0.0081258 0.0141087 0.0132953 0.0142428 0.0141639 0.0116390 0.0124902 0.0124286 0.0185445 0.0115872 0.0107984 0.0124768 0.0107085 0.0179391 0.0153068 0.0144174 0.0135550 0.0143739 0.0142951 0.0161518 0.0089981 0.0106911 0.0150072 0.0107085 0.0115666 0.0098667 0.0123237 0.0115354 0.0089996 0.0098282 0.0098248 0.0116193 0.0072619 0.0089421 0.0149733 0.0080741 0.0108088 0.0106492 0.0098939 0.0169387 0.0107841 0.0098870 0.0098796 0.0073598 0.0142937 0.0116765 0.0141114 0.0114992 0.0106938 0.0178633 0.0123522 0.0133126 0.0133095 
Ectdes     0.0469423 0.0214248 0.0195840 0.0187692 0.0143349 0.0098491 0.0170038 0.0162550 0.0125829 0.0000010 0.0142886 0.0218318 0.0189785 0.0200524 0.0218631 0.0208856 0.0250663 0.0237121 0.0106890 0.0107063 0.0107505 0.0107227 0.0180961 0.0048175 0.0048124 0.0048165 0.0000010 0.0159956 0.0196018 0.0196237 0.0178339 0.0150937 0.0107387 0.0115700 0.0124165 0.0124613 0.0107676 0.0151883 0.0007944 0.0000010 0.0000010 0.0142632 0.0133765 0.0177697 0.0099566 0.0151054 0.0133668 0.0142032 0.0133632 0.0000000 0.0007888 0.0056237 0.0160698 0.0152050 0.0142075 0.0153158 0.0081487 0.0124757 0.0133646 0.0115183 0.0197521 0.0206751 0.0159105 0.0117078 0.0124995 0.0142355 0.0117133 0.0177377 0.0178915 0.0196345 0.0196199 0.0169137 0.0160882 0.0169825 0.0196363 0.0152394 0.0196217 0.0160576 0.0217460 0.0161929 0.0205897 0.0206114 0.0234022 0.0160691 0.0143385 0.0152340 0.0170032 0.0223799 0.0195727 0.0125001 0.0107904 0.0125388 0.0169940 0.0187603 0.0186563 0.0178228 0.0160901 0.0169514 0.0196204 0.0178485 0.0007926 0.0000010 0.0107772 0.0107948 0.0106308 0.0056770 0.0169426 0.0195913 0.0162381 0.0161715 0.0143646 0.0177472 0.0168832 0.0144523 0.0215666 0.0170015 0.0196656 0.0161467 0.0169433 0.0168504 0.0275008 0.0196784 0.0215871 0.0169748 0.0151489 0.0186580 0.0186473 0.0188350 0.0197080 0.0178458 0.0197788 0.0227947 0.0195547 0.0177081 0.0167902 0.0206053 0.0161049 0.0160725 0.0205022 0.0205421 0.0150952 0.0205248 0.0160174 0.0195307 0.0176880 0.0169454 0.0176934 0.0178690 0.0178639 0.0196148 0.0170441 0.0177932 0.0213554 0.0159269 0.0190528 0.0206076 0.0159811 0.0205231 0.0178458 0.0213686 0.0197568 0.0144232 0.0181063 0.0007911 0.0015880 0.0007855 0.0007883 0.0007885 0.0015820 0.0142497 0.0170668 0.0152206 0.0180303 0.0133316 0.0142121 0.0133778 0.0142176 0.0106573 0.0115183 0.0107588 0.0133787 0.0125144 0.0108016 0.0133943 0.0107927 0.0107772 0.0108005 0.0142766 0.0107761 0.0125348 0.0107676 0.0133861 0.0116732 0.0116389 0.0143571 0.0106983 0.0106659 0.0123765 0.0106667 0.0115194 0.0116190 0.0116335 0.0116231 0.0116231 0.0107588 0.0197207 0.0124943 0.0106983 0.0107059 0.0108400 0.0151672 0.0160667 0.0160565 0.0115991 0.0187161 0.0170286 0.0179621 0.0169719 0.0143943 0.0161650 0.0161299 0.0224637 0.0170726 0.0144287 0.0143173 0.0125191 0.0247838 0.0220280 0.0210672 0.0201878 0.0210201 0.0208830 0.0219756 0.0125119 0.0151383 0.0168974 0.0125194 0.0133943 0.0116726 0.0141506 0.0133577 0.0125146 0.0142380 0.0116224 0.0161287 0.0107031 0.0132991 0.0187507 0.0098068 0.0040323 0.0064806 0.0048487 0.0081748 0.0040408 0.0056866 0.0056685 0.0032171 0.0065146 0.0056905 0.0089694 0.0048142 0.0064750 0.0090336 0.0064410 0.0081580 0.0098665 
EctspN     0.0445260 0.0195297 0.0177184 0.0169071 0.0125337 0.0072982 0.0151635 0.0144103 0.0126147 0.0000010 0.0124933 0.0198972 0.0170937 0.0181361 0.0199254 0.0189657 0.0230530 0.0217497 0.0089640 0.0089784 0.0090152 0.0089920 0.0162194 0.0039919 0.0039867 0.0039911 0.0000010 0.0141823 0.0177341 0.0177537 0.0159883 0.0132957 0.0090054 0.0098286 0.0106648 0.0107050 0.0090293 0.0133780 0.0000010 0.0000010 0.0000010 0.0124713 0.0115987 0.0159315 0.0082224 0.0133057 0.0115904 0.0124193 0.0115873 0.0007888 0.0000000 0.0064623 0.0142476 0.0133927 0.0124232 0.0134893 0.0081473 0.0107155 0.0115888 0.0097852 0.0187744 0.0187773 0.0141077 0.0117372 0.0116274 0.0124475 0.0099492 0.0159030 0.0160395 0.0177503 0.0177668 0.0150842 0.0142634 0.0151449 0.0177519 0.0134226 0.0177519 0.0142367 0.0198193 0.0143555 0.0187012 0.0187066 0.0205453 0.0142365 0.0125368 0.0134179 0.0151630 0.0204680 0.0177083 0.0107360 0.0090483 0.0107591 0.0151551 0.0168989 0.0167941 0.0159787 0.0142653 0.0151175 0.0177510 0.0159899 0.0000010 0.0000010 0.0090373 0.0090520 0.0115124 0.0065240 0.0151096 0.0177119 0.0143816 0.0143365 0.0125594 0.0159115 0.0150714 0.0126234 0.0196572 0.0151614 0.0168907 0.0143150 0.0151100 0.0150281 0.0254842 0.0178027 0.0196761 0.0151378 0.0133340 0.0168079 0.0167984 0.0169651 0.0178459 0.0159992 0.0178918 0.0208288 0.0176920 0.0158771 0.0149753 0.0187150 0.0142781 0.0142500 0.0186395 0.0186580 0.0133092 0.0186425 0.0142014 0.0176710 0.0158593 0.0151118 0.0158639 0.0160194 0.0160153 0.0177457 0.0151993 0.0159524 0.0194683 0.0141221 0.0171581 0.0187170 0.0141695 0.0186410 0.0159986 0.0194803 0.0178726 0.0126099 0.0162303 0.0015906 0.0015878 0.0015794 0.0015863 0.0007883 0.0007867 0.0124599 0.0143276 0.0134063 0.0161620 0.0115601 0.0124270 0.0115998 0.0124320 0.0089378 0.0097852 0.0090220 0.0116009 0.0107481 0.0090575 0.0116140 0.0090502 0.0090373 0.0090566 0.0124829 0.0090364 0.0107655 0.0090293 0.0116072 0.0099152 0.0098865 0.0125529 0.0089717 0.0089450 0.0106309 0.0089457 0.0097861 0.0098698 0.0098820 0.0098733 0.0098733 0.0090220 0.0169367 0.0107310 0.0089717 0.0089780 0.0090895 0.0133597 0.0142448 0.0142358 0.0098533 0.0168598 0.0151743 0.0161056 0.0151356 0.0125851 0.0143314 0.0143000 0.0196255 0.0152129 0.0126055 0.0125184 0.0107522 0.0227965 0.0200745 0.0191338 0.0182449 0.0190880 0.0189642 0.0200270 0.0107462 0.0133347 0.0150694 0.0107522 0.0116140 0.0090600 0.0123739 0.0115826 0.0107483 0.0124497 0.0098726 0.0142996 0.0089757 0.0115324 0.0168907 0.0081001 0.0040288 0.0064795 0.0048445 0.0090426 0.0048757 0.0048463 0.0056636 0.0032143 0.0073644 0.0065396 0.0081072 0.0039892 0.0064739 0.0099099 0.0064399 0.0081567 0.0081562 
Enamel     0.0476336 0.0176487 0.0158670 0.0150602 0.0133497 0.0089425 0.0150932 0.0143430 0.0116125 0.0073024 0.0124359 0.0207300 0.0179210 0.0189715 0.0207594 0.0188829 0.0258226 0.0225840 0.0097652 0.0097809 0.0089774 0.0097957 0.0170476 0.0039763 0.0039722 0.0039755 0.0056718 0.0123860 0.0158807 0.0158981 0.0141585 0.0115153 0.0089646 0.0097841 0.0106165 0.0106639 0.0089884 0.0141933 0.0048492 0.0048110 0.0056324 0.0132834 0.0132806 0.0167587 0.0098860 0.0141166 0.0132710 0.0132281 0.0123971 0.0056237 0.0064623 0.0000000 0.0141818 0.0133309 0.0123665 0.0142737 0.0089741 0.0115535 0.0115358 0.0105856 0.0196153 0.0196184 0.0140432 0.0098919 0.0106791 0.0132580 0.0099036 0.0140839 0.0142033 0.0159066 0.0159097 0.0132710 0.0124559 0.0133239 0.0159081 0.0116239 0.0158965 0.0124331 0.0179074 0.0125356 0.0168264 0.0168433 0.0195479 0.0124533 0.0107538 0.0116199 0.0133394 0.0185697 0.0158581 0.0106870 0.0090072 0.0107197 0.0133329 0.0150527 0.0149713 0.0141503 0.0124578 0.0133001 0.0158959 0.0141704 0.0056452 0.0048215 0.0089963 0.0090108 0.0072274 0.0048266 0.0132932 0.0158728 0.0125697 0.0133985 0.0116342 0.0140914 0.0132602 0.0108370 0.0177624 0.0142115 0.0168166 0.0125007 0.0132933 0.0132221 0.0234779 0.0159415 0.0195839 0.0133175 0.0115562 0.0149727 0.0149643 0.0151107 0.0159799 0.0141683 0.0160205 0.0189066 0.0158436 0.0140614 0.0149067 0.0177298 0.0124686 0.0124446 0.0167712 0.0167877 0.0115269 0.0167739 0.0124026 0.0158253 0.0157865 0.0132948 0.0140499 0.0141858 0.0141825 0.0150074 0.0133711 0.0141273 0.0175940 0.0123342 0.0170689 0.0168279 0.0123750 0.0167725 0.0141672 0.0176048 0.0160031 0.0116868 0.0152590 0.0031836 0.0064833 0.0072555 0.0081484 0.0048129 0.0056338 0.0132711 0.0160405 0.0142232 0.0169869 0.0123681 0.0132363 0.0124215 0.0141521 0.0097367 0.0105856 0.0089811 0.0115478 0.0115500 0.0090099 0.0115608 0.0090090 0.0089963 0.0090090 0.0124256 0.0089954 0.0107162 0.0089884 0.0115541 0.0098700 0.0098415 0.0124949 0.0089312 0.0097445 0.0114323 0.0097452 0.0105866 0.0098249 0.0098370 0.0098284 0.0098284 0.0089811 0.0177566 0.0106821 0.0089312 0.0089375 0.0090480 0.0132982 0.0141790 0.0141702 0.0098086 0.0150185 0.0133589 0.0142719 0.0133158 0.0107948 0.0125152 0.0124875 0.0186372 0.0142696 0.0108197 0.0115965 0.0107030 0.0236353 0.0209144 0.0199874 0.0190985 0.0199244 0.0198140 0.0208651 0.0106972 0.0132734 0.0149999 0.0107031 0.0115608 0.0098697 0.0106154 0.0115297 0.0106992 0.0123927 0.0098278 0.0142334 0.0089352 0.0114799 0.0168123 0.0088977 0.0032068 0.0023785 0.0031899 0.0056318 0.0031982 0.0048246 0.0039964 0.0007918 0.0039817 0.0048280 0.0080770 0.0039736 0.0023767 0.0056084 0.0047703 0.0048039 0.0089584 
Erecya     0.0430370 0.0184946 0.0167980 0.0159477 0.0098676 0.0159607 0.0124337 0.0116760 0.0107931 0.0169913 0.0098848 0.0225556 0.0197145 0.0198590 0.0225878 0.0216140 0.0287119 0.0244255 0.0097977 0.0098135 0.0098537 0.0098284 0.0116774 0.0124032 0.0123898 0.0124008 0.0143758 0.0123535 0.0149545 0.0149709 0.0132462 0.0132440 0.0064780 0.0072912 0.0081145 0.0081506 0.0064639 0.0106966 0.0116728 0.0142663 0.0142717 0.0115272 0.0115247 0.0149573 0.0073308 0.0123531 0.0115165 0.0114795 0.0106560 0.0160698 0.0142476 0.0141818 0.0000000 0.0007798 0.0098302 0.0125241 0.0134136 0.0090196 0.0090059 0.0123331 0.0159643 0.0159669 0.0114351 0.0082020 0.0089913 0.0115075 0.0073439 0.0149187 0.0141650 0.0149788 0.0149817 0.0123679 0.0124231 0.0124169 0.0149802 0.0115935 0.0149694 0.0151030 0.0187659 0.0133778 0.0186257 0.0214354 0.0232215 0.0132899 0.0116189 0.0124563 0.0133038 0.0222087 0.0158993 0.0081681 0.0056467 0.0073504 0.0160276 0.0141311 0.0176799 0.0168516 0.0151334 0.0159878 0.0186313 0.0168757 0.0133862 0.0134148 0.0064695 0.0064799 0.0204593 0.0161427 0.0150909 0.0186038 0.0143770 0.0142425 0.0116396 0.0167805 0.0141697 0.0135037 0.0187161 0.0133024 0.0150019 0.0133809 0.0123884 0.0158931 0.0206021 0.0150115 0.0168298 0.0132820 0.0142048 0.0176815 0.0176715 0.0159567 0.0150473 0.0168731 0.0159762 0.0179353 0.0167731 0.0149735 0.0140796 0.0176863 0.0115732 0.0151170 0.0176156 0.0158520 0.0141679 0.0158391 0.0115075 0.0167534 0.0149568 0.0141322 0.0149612 0.0150267 0.0168902 0.0167334 0.0151803 0.0158893 0.0184372 0.0149811 0.0170425 0.0159012 0.0150316 0.0158378 0.0150072 0.0184485 0.0178005 0.0125280 0.0143313 0.0116314 0.0125352 0.0168753 0.0170555 0.0133900 0.0142394 0.0081233 0.0124759 0.0107171 0.0133879 0.0106312 0.0114866 0.0106768 0.0123839 0.0114700 0.0123331 0.0064587 0.0089712 0.0089807 0.0064837 0.0089809 0.0064786 0.0064695 0.0064831 0.0098280 0.0064689 0.0081504 0.0064639 0.0089760 0.0073190 0.0072984 0.0098824 0.0064233 0.0114793 0.0131928 0.0114801 0.0123343 0.0072862 0.0072951 0.0056329 0.0056329 0.0064587 0.0132875 0.0081644 0.0064233 0.0064277 0.0065063 0.0007780 0.0015630 0.0000010 0.0073095 0.0150168 0.0142004 0.0151603 0.0150758 0.0115950 0.0124430 0.0133266 0.0194896 0.0124801 0.0107577 0.0133786 0.0064709 0.0198278 0.0171629 0.0162604 0.0144909 0.0162106 0.0152300 0.0171228 0.0081761 0.0089649 0.0123577 0.0081403 0.0089809 0.0073190 0.0097438 0.0089569 0.0064686 0.0081168 0.0072883 0.0098691 0.0047891 0.0072511 0.0158878 0.0123296 0.0126017 0.0132698 0.0125237 0.0178950 0.0125605 0.0125148 0.0125054 0.0099364 0.0152297 0.0143594 0.0168097 0.0141374 0.0133264 0.0188298 0.0150076 0.0160083 0.0160044 
Eremar     0.0420332 0.0166956 0.0150118 0.0141687 0.0090340 0.0151018 0.0115902 0.0108284 0.0099502 0.0161215 0.0090495 0.0216619 0.0188346 0.0189721 0.0216927 0.0207244 0.0277815 0.0235251 0.0089699 0.0089843 0.0090211 0.0089979 0.0108292 0.0115619 0.0115493 0.0115596 0.0135130 0.0115157 0.0132002 0.0141218 0.0115096 0.0124009 0.0056609 0.0064728 0.0072938 0.0073262 0.0056487 0.0098614 0.0108253 0.0134103 0.0134153 0.0106906 0.0106882 0.0141092 0.0065027 0.0115154 0.0106806 0.0106464 0.0098241 0.0152050 0.0133927 0.0133309 0.0007798 0.0000000 0.0089996 0.0116746 0.0125591 0.0081892 0.0081768 0.0114967 0.0151057 0.0151081 0.0106053 0.0073724 0.0081637 0.0106723 0.0065196 0.0140728 0.0124110 0.0141293 0.0141320 0.0115291 0.0106914 0.0115747 0.0141306 0.0107519 0.0141204 0.0133301 0.0169384 0.0116232 0.0168130 0.0195789 0.0213302 0.0124439 0.0107667 0.0116020 0.0115593 0.0203543 0.0141257 0.0073360 0.0048338 0.0065252 0.0142390 0.0123815 0.0158834 0.0150593 0.0133568 0.0141922 0.0168177 0.0150807 0.0125339 0.0125605 0.0056536 0.0056627 0.0195832 0.0152737 0.0133195 0.0167931 0.0125950 0.0124783 0.0107859 0.0159220 0.0133088 0.0117315 0.0168931 0.0115581 0.0132417 0.0124922 0.0106532 0.0141202 0.0187486 0.0132501 0.0150403 0.0115405 0.0124352 0.0168190 0.0167956 0.0141762 0.0132816 0.0150785 0.0141938 0.0161115 0.0159149 0.0141243 0.0132351 0.0158895 0.0107022 0.0133425 0.0158263 0.0140842 0.0133071 0.0141155 0.0106637 0.0158964 0.0141086 0.0123724 0.0141127 0.0132635 0.0150936 0.0158775 0.0133977 0.0141172 0.0175783 0.0141314 0.0142975 0.0141276 0.0141789 0.0149859 0.0132461 0.0175891 0.0159907 0.0116686 0.0125556 0.0107869 0.0116846 0.0160117 0.0161822 0.0125373 0.0133850 0.0073017 0.0116294 0.0098803 0.0125354 0.0098012 0.0106529 0.0098431 0.0115440 0.0106376 0.0114967 0.0056442 0.0081454 0.0081540 0.0056661 0.0081541 0.0056615 0.0056536 0.0056655 0.0089976 0.0056531 0.0073261 0.0056487 0.0081497 0.0064975 0.0064792 0.0090475 0.0056133 0.0106461 0.0123531 0.0106469 0.0114979 0.0064684 0.0064763 0.0048220 0.0048220 0.0056442 0.0115798 0.0073386 0.0056133 0.0056172 0.0056858 0.0000010 0.0007798 0.0007792 0.0064891 0.0132548 0.0124417 0.0133805 0.0133065 0.0107446 0.0115896 0.0115790 0.0176694 0.0107400 0.0090389 0.0116238 0.0056548 0.0170685 0.0144425 0.0135563 0.0126956 0.0135156 0.0125660 0.0144090 0.0073491 0.0081398 0.0115195 0.0073170 0.0072971 0.0064975 0.0089208 0.0081324 0.0056528 0.0072959 0.0064703 0.0090353 0.0039858 0.0064373 0.0150333 0.0114934 0.0117464 0.0124251 0.0116738 0.0170214 0.0117083 0.0116656 0.0116568 0.0090967 0.0143536 0.0134974 0.0159496 0.0132893 0.0124779 0.0179509 0.0141564 0.0151468 0.0151432 
Gnaper     0.0395446 0.0184934 0.0149403 0.0150176 0.0115827 0.0141121 0.0124298 0.0116723 0.0107896 0.0151097 0.0056116 0.0225551 0.0197135 0.0198579 0.0225873 0.0216132 0.0287136 0.0244256 0.0080706 0.0080835 0.0081162 0.0072660 0.0134317 0.0106243 0.0106129 0.0106223 0.0125337 0.0123518 0.0149529 0.0149692 0.0132445 0.0123423 0.0048027 0.0056059 0.0064171 0.0064453 0.0064615 0.0124179 0.0107737 0.0124394 0.0124440 0.0115255 0.0115230 0.0149557 0.0073242 0.0123514 0.0115148 0.0114779 0.0106544 0.0142075 0.0124232 0.0123665 0.0098302 0.0089996 0.0000000 0.0125203 0.0115979 0.0031739 0.0031692 0.0105652 0.0142020 0.0142043 0.0114314 0.0090712 0.0089882 0.0115038 0.0073413 0.0149171 0.0141634 0.0149772 0.0149801 0.0123662 0.0124214 0.0124152 0.0149786 0.0115918 0.0149678 0.0132667 0.0178042 0.0133761 0.0176721 0.0176900 0.0204014 0.0132882 0.0107244 0.0124546 0.0133021 0.0194179 0.0140586 0.0039784 0.0047957 0.0039901 0.0133004 0.0141295 0.0158076 0.0149874 0.0132931 0.0141361 0.0167371 0.0150086 0.0115752 0.0098835 0.0064671 0.0064775 0.0185315 0.0142708 0.0132562 0.0167127 0.0125345 0.0142408 0.0098895 0.0149249 0.0123564 0.0116753 0.0168118 0.0133008 0.0132481 0.0133388 0.0123867 0.0140532 0.0206011 0.0132565 0.0168284 0.0132803 0.0123863 0.0158091 0.0149223 0.0159551 0.0150457 0.0150064 0.0150918 0.0179340 0.0149184 0.0131545 0.0122787 0.0176850 0.0124340 0.0132789 0.0176142 0.0158505 0.0123548 0.0158375 0.0115058 0.0149014 0.0131400 0.0141306 0.0131438 0.0150251 0.0150214 0.0167320 0.0133337 0.0149630 0.0184360 0.0131610 0.0170411 0.0158997 0.0132047 0.0158362 0.0150056 0.0184473 0.0168502 0.0125263 0.0143296 0.0107357 0.0107358 0.0150080 0.0151659 0.0115782 0.0124162 0.0081267 0.0116058 0.0098601 0.0125099 0.0106296 0.0114849 0.0106751 0.0123822 0.0097181 0.0105652 0.0064564 0.0089681 0.0089776 0.0064813 0.0089778 0.0064762 0.0064671 0.0064807 0.0098247 0.0064665 0.0081476 0.0064615 0.0089729 0.0073164 0.0072957 0.0090306 0.0064209 0.0097259 0.0114101 0.0097266 0.0105662 0.0072836 0.0072924 0.0072861 0.0072861 0.0064564 0.0150407 0.0039736 0.0064209 0.0064254 0.0065039 0.0089778 0.0098283 0.0098222 0.0031647 0.0140977 0.0141987 0.0142316 0.0141528 0.0116297 0.0124803 0.0133249 0.0194886 0.0124784 0.0107899 0.0115686 0.0081377 0.0179977 0.0153561 0.0144635 0.0135981 0.0144197 0.0143404 0.0153203 0.0039786 0.0089619 0.0106463 0.0073033 0.0089778 0.0073164 0.0097405 0.0089538 0.0064662 0.0081139 0.0072857 0.0098658 0.0047872 0.0072485 0.0158862 0.0105622 0.0107919 0.0132681 0.0107161 0.0159969 0.0125126 0.0107087 0.0107104 0.0081761 0.0142575 0.0115771 0.0149506 0.0123285 0.0115241 0.0159188 0.0131841 0.0141537 0.0141503 
Gnapfe     0.0480071 0.0214858 0.0178164 0.0179106 0.0125680 0.0170118 0.0124724 0.0117126 0.0089946 0.0162395 0.0125914 0.0237296 0.0208373 0.0209916 0.0237640 0.0227712 0.0300125 0.0256313 0.0124781 0.0124985 0.0125507 0.0125178 0.0181932 0.0133942 0.0133796 0.0133916 0.0136115 0.0151853 0.0178751 0.0178950 0.0161151 0.0151729 0.0090750 0.0099045 0.0107473 0.0107960 0.0056224 0.0115239 0.0118110 0.0135072 0.0135123 0.0151391 0.0151827 0.0187345 0.0108155 0.0160328 0.0151716 0.0150753 0.0142332 0.0153158 0.0134893 0.0142737 0.0125241 0.0116746 0.0125203 0.0000000 0.0143971 0.0116973 0.0116793 0.0150787 0.0198103 0.0198134 0.0124019 0.0081995 0.0081251 0.0124814 0.0064889 0.0178308 0.0170343 0.0179048 0.0179083 0.0152033 0.0152733 0.0152651 0.0178635 0.0144229 0.0178932 0.0161038 0.0208657 0.0162548 0.0206493 0.0225218 0.0253500 0.0161304 0.0135036 0.0152780 0.0161629 0.0243072 0.0187161 0.0108196 0.0099766 0.0108531 0.0170428 0.0170334 0.0187093 0.0178737 0.0161364 0.0170000 0.0196762 0.0178996 0.0116736 0.0126512 0.0048076 0.0056362 0.0215834 0.0172085 0.0160907 0.0196469 0.0153646 0.0162574 0.0135158 0.0178403 0.0151904 0.0144811 0.0197684 0.0161852 0.0179065 0.0162323 0.0151934 0.0169388 0.0256306 0.0179017 0.0198358 0.0161211 0.0152287 0.0187560 0.0187452 0.0189359 0.0179887 0.0178968 0.0189591 0.0210153 0.0177898 0.0159642 0.0150927 0.0206652 0.0152891 0.0161188 0.0206308 0.0188069 0.0151525 0.0187911 0.0143133 0.0177847 0.0159840 0.0169940 0.0159510 0.0179634 0.0179151 0.0196717 0.0162260 0.0178440 0.0214368 0.0160102 0.0200949 0.0188213 0.0160650 0.0205825 0.0179400 0.0214302 0.0198145 0.0153907 0.0172806 0.0117686 0.0117687 0.0161280 0.0163010 0.0126277 0.0134816 0.0106321 0.0171584 0.0153011 0.0181267 0.0151749 0.0160714 0.0152420 0.0170255 0.0141900 0.0150788 0.0056179 0.0047919 0.0064511 0.0048180 0.0080972 0.0056350 0.0056272 0.0048175 0.0089551 0.0056266 0.0056352 0.0056224 0.0064478 0.0064670 0.0056243 0.0090045 0.0073137 0.0142017 0.0159621 0.0142028 0.0150802 0.0064382 0.0064460 0.0064404 0.0064404 0.0056179 0.0160792 0.0108146 0.0073137 0.0073188 0.0048304 0.0116459 0.0124924 0.0125139 0.0099296 0.0187694 0.0170777 0.0171177 0.0170206 0.0144362 0.0153098 0.0161764 0.0225277 0.0153454 0.0135760 0.0143587 0.0072829 0.0238163 0.0211262 0.0201392 0.0192911 0.0200563 0.0200122 0.0210069 0.0108300 0.0081014 0.0116012 0.0082128 0.0081157 0.0064670 0.0089831 0.0081409 0.0072803 0.0089321 0.0065154 0.0089924 0.0073170 0.0089464 0.0188508 0.0133137 0.0117285 0.0161441 0.0134941 0.0180190 0.0144974 0.0135165 0.0135063 0.0108986 0.0162764 0.0153967 0.0178288 0.0151553 0.0143360 0.0190060 0.0151444 0.0161557 0.0161087 
Gralem     0.0424098 0.0196295 0.0160080 0.0160921 0.0117011 0.0124333 0.0143259 0.0135669 0.0108720 0.0081315 0.0116633 0.0218039 0.0198653 0.0190935 0.0218352 0.0217815 0.0269817 0.0236821 0.0098438 0.0098597 0.0099003 0.0098747 0.0153712 0.0072967 0.0072889 0.0072953 0.0073617 0.0134036 0.0160601 0.0160779 0.0143177 0.0133930 0.0073726 0.0081958 0.0090302 0.0090708 0.0082095 0.0125454 0.0056833 0.0073138 0.0073164 0.0133934 0.0133905 0.0159603 0.0091067 0.0142338 0.0133808 0.0133371 0.0124991 0.0081487 0.0081473 0.0089741 0.0134136 0.0125591 0.0115979 0.0143971 0.0000000 0.0107799 0.0107634 0.0123923 0.0169886 0.0169913 0.0132820 0.0100044 0.0107915 0.0116206 0.0091215 0.0160207 0.0152235 0.0160865 0.0160897 0.0134195 0.0134805 0.0134735 0.0160365 0.0126361 0.0160762 0.0142975 0.0199082 0.0144304 0.0187968 0.0197217 0.0234403 0.0143210 0.0117324 0.0134850 0.0143599 0.0224162 0.0168971 0.0099120 0.0090760 0.0099424 0.0152315 0.0152227 0.0168910 0.0160474 0.0143263 0.0151935 0.0178411 0.0160705 0.0064867 0.0082127 0.0082168 0.0082301 0.0141269 0.0081835 0.0142860 0.0178148 0.0135606 0.0153448 0.0117324 0.0160293 0.0133974 0.0126776 0.0179090 0.0134953 0.0160762 0.0144213 0.0134105 0.0151389 0.0227454 0.0160720 0.0179833 0.0143230 0.0134417 0.0169329 0.0169233 0.0170926 0.0161615 0.0160680 0.0171136 0.0191279 0.0159725 0.0141747 0.0133227 0.0188108 0.0134845 0.0143108 0.0187795 0.0169782 0.0133752 0.0169641 0.0125408 0.0150914 0.0142024 0.0151877 0.0141630 0.0161254 0.0160962 0.0178357 0.0144157 0.0160326 0.0177813 0.0124807 0.0172884 0.0160756 0.0142737 0.0187359 0.0152770 0.0186696 0.0179506 0.0127101 0.0145424 0.0073542 0.0048286 0.0115721 0.0073083 0.0064833 0.0073056 0.0116321 0.0143781 0.0125719 0.0153172 0.0124695 0.0133454 0.0125148 0.0142698 0.0115246 0.0123923 0.0082029 0.0107496 0.0099232 0.0082352 0.0107616 0.0082285 0.0082168 0.0082343 0.0116536 0.0082159 0.0099392 0.0082095 0.0107805 0.0090903 0.0090641 0.0117105 0.0081571 0.0115339 0.0132565 0.0115348 0.0123935 0.0090487 0.0090599 0.0090519 0.0090519 0.0082029 0.0161559 0.0099074 0.0081571 0.0081628 0.0082643 0.0125281 0.0133697 0.0134026 0.0090336 0.0169450 0.0152620 0.0152978 0.0143211 0.0126480 0.0135032 0.0143613 0.0197274 0.0135436 0.0117947 0.0125296 0.0099269 0.0209358 0.0192116 0.0182420 0.0173840 0.0172620 0.0181277 0.0191661 0.0099216 0.0125048 0.0142369 0.0099269 0.0107867 0.0090901 0.0115519 0.0107575 0.0099234 0.0116226 0.0090513 0.0134628 0.0081608 0.0107110 0.0170169 0.0106679 0.0040228 0.0081739 0.0073433 0.0133324 0.0082352 0.0073603 0.0081922 0.0056959 0.0107881 0.0082311 0.0106546 0.0089695 0.0064911 0.0142728 0.0098032 0.0107294 0.0124669 
Gwcbel     0.0373418 0.0176716 0.0141248 0.0141980 0.0107661 0.0132954 0.0116126 0.0108493 0.0099693 0.0133660 0.0023599 0.0217121 0.0188771 0.0190154 0.0217431 0.0207721 0.0278499 0.0235804 0.0055922 0.0056011 0.0056235 0.0047949 0.0126046 0.0098167 0.0098061 0.0098147 0.0108103 0.0115398 0.0141366 0.0141521 0.0124291 0.0115310 0.0040058 0.0048094 0.0056201 0.0056448 0.0056590 0.0116016 0.0090726 0.0107293 0.0107333 0.0107128 0.0107105 0.0141394 0.0065210 0.0115395 0.0107028 0.0106685 0.0098444 0.0124757 0.0107155 0.0115535 0.0090196 0.0081892 0.0031739 0.0116973 0.0107799 0.0000000 0.0000010 0.0097620 0.0133803 0.0133825 0.0106253 0.0082543 0.0081789 0.0106927 0.0065316 0.0141028 0.0133438 0.0141596 0.0141623 0.0115533 0.0116048 0.0115991 0.0141609 0.0107745 0.0141507 0.0124501 0.0179310 0.0125528 0.0168486 0.0186572 0.0213947 0.0124703 0.0099092 0.0116360 0.0124832 0.0203983 0.0132451 0.0007810 0.0023658 0.0007832 0.0124817 0.0133118 0.0149912 0.0141694 0.0124749 0.0133182 0.0159170 0.0141895 0.0107504 0.0081969 0.0056639 0.0056730 0.0177080 0.0134450 0.0124402 0.0158938 0.0117106 0.0134167 0.0090742 0.0141102 0.0115442 0.0108522 0.0159878 0.0124820 0.0124324 0.0125179 0.0115724 0.0132400 0.0197643 0.0124403 0.0160038 0.0124628 0.0115721 0.0149926 0.0149842 0.0151310 0.0142245 0.0141874 0.0142680 0.0170983 0.0141040 0.0123447 0.0114715 0.0168608 0.0116166 0.0124616 0.0167932 0.0150318 0.0115427 0.0150195 0.0106945 0.0140881 0.0123312 0.0133128 0.0123347 0.0142049 0.0142016 0.0159120 0.0125130 0.0141463 0.0176169 0.0123509 0.0162058 0.0150785 0.0123918 0.0150182 0.0141863 0.0176277 0.0160244 0.0117030 0.0135005 0.0099115 0.0099116 0.0132767 0.0134152 0.0098768 0.0107095 0.0089985 0.0107872 0.0090471 0.0116876 0.0098214 0.0106750 0.0098635 0.0115682 0.0089169 0.0097620 0.0056545 0.0081606 0.0081692 0.0056764 0.0081693 0.0056718 0.0056639 0.0056758 0.0090146 0.0056633 0.0073397 0.0056590 0.0081649 0.0065094 0.0064911 0.0082175 0.0056234 0.0089240 0.0106056 0.0089247 0.0097630 0.0064803 0.0064882 0.0064825 0.0064825 0.0056545 0.0142196 0.0007800 0.0056234 0.0056273 0.0056962 0.0081694 0.0090178 0.0090123 0.0015702 0.0132819 0.0133771 0.0134082 0.0133339 0.0108099 0.0116601 0.0125047 0.0186614 0.0116580 0.0099697 0.0107530 0.0073308 0.0171589 0.0145179 0.0136266 0.0127611 0.0135855 0.0135105 0.0144840 0.0023688 0.0081549 0.0115416 0.0073305 0.0081693 0.0065095 0.0089374 0.0081475 0.0056631 0.0073094 0.0064822 0.0090524 0.0039929 0.0064491 0.0150658 0.0097593 0.0099714 0.0124514 0.0090017 0.0151705 0.0107653 0.0089955 0.0098961 0.0064937 0.0134327 0.0098439 0.0141345 0.0115181 0.0107115 0.0141299 0.0123725 0.0133346 0.0133314 
Gwcchr     0.0372775 0.0176442 0.0141031 0.0141761 0.0107496 0.0132750 0.0115948 0.0108326 0.0099539 0.0142627 0.0023565 0.0216773 0.0188472 0.0189850 0.0217082 0.0207389 0.0278037 0.0235424 0.0055840 0.0055928 0.0056152 0.0047878 0.0125850 0.0098018 0.0097913 0.0097999 0.0116918 0.0115222 0.0141149 0.0141303 0.0124101 0.0115135 0.0039999 0.0048023 0.0056117 0.0056364 0.0056505 0.0115838 0.0099395 0.0116038 0.0116081 0.0106965 0.0106942 0.0141176 0.0065112 0.0115219 0.0106865 0.0106523 0.0098294 0.0133646 0.0115888 0.0115358 0.0090059 0.0081768 0.0031692 0.0116793 0.0107634 0.0000010 0.0000000 0.0097474 0.0133597 0.0133618 0.0106093 0.0082417 0.0081665 0.0106764 0.0065218 0.0140812 0.0133232 0.0141377 0.0141405 0.0115357 0.0115870 0.0115813 0.0141391 0.0107580 0.0141289 0.0124310 0.0179027 0.0125334 0.0168223 0.0186280 0.0213609 0.0124512 0.0098941 0.0116181 0.0124640 0.0203663 0.0132248 0.0007798 0.0023624 0.0007821 0.0124625 0.0132913 0.0149681 0.0141475 0.0124557 0.0132977 0.0158923 0.0141676 0.0107427 0.0090548 0.0056554 0.0056645 0.0176804 0.0134241 0.0124211 0.0158693 0.0116925 0.0133959 0.0090604 0.0140886 0.0115266 0.0108355 0.0159629 0.0124628 0.0124134 0.0124985 0.0115547 0.0132197 0.0197329 0.0124213 0.0159789 0.0124436 0.0115544 0.0149695 0.0149611 0.0151074 0.0142025 0.0141655 0.0142459 0.0170713 0.0140824 0.0123259 0.0114541 0.0168345 0.0115987 0.0124425 0.0167671 0.0150085 0.0115252 0.0149963 0.0106782 0.0140665 0.0123124 0.0132923 0.0123160 0.0141830 0.0141797 0.0158874 0.0124937 0.0141245 0.0175896 0.0123321 0.0161803 0.0150551 0.0123729 0.0149951 0.0141644 0.0176003 0.0159995 0.0116849 0.0134795 0.0099044 0.0099045 0.0141669 0.0143155 0.0107453 0.0115823 0.0089849 0.0107707 0.0090334 0.0116695 0.0098065 0.0106588 0.0098485 0.0115506 0.0089035 0.0097473 0.0056460 0.0081482 0.0081569 0.0056679 0.0081570 0.0056633 0.0056554 0.0056673 0.0090009 0.0056549 0.0073286 0.0056505 0.0081526 0.0064996 0.0064814 0.0082050 0.0056151 0.0089106 0.0105896 0.0089113 0.0097483 0.0064706 0.0064784 0.0064728 0.0064728 0.0056460 0.0141977 0.0007789 0.0056151 0.0056189 0.0056876 0.0081570 0.0090042 0.0089987 0.0015679 0.0132616 0.0133564 0.0133874 0.0133134 0.0107933 0.0116421 0.0124854 0.0186321 0.0116400 0.0099543 0.0107366 0.0073198 0.0171317 0.0144950 0.0136052 0.0127411 0.0135641 0.0134895 0.0144612 0.0023654 0.0081426 0.0115240 0.0073195 0.0081570 0.0064997 0.0089240 0.0081352 0.0056546 0.0072984 0.0064725 0.0090386 0.0039870 0.0064394 0.0150425 0.0097446 0.0099561 0.0124323 0.0089881 0.0151469 0.0107488 0.0089819 0.0098810 0.0064839 0.0134118 0.0098290 0.0141128 0.0115006 0.0106952 0.0141082 0.0123537 0.0133141 0.0133109 
Hapmic     0.0438354 0.0192769 0.0166128 0.0158122 0.0123757 0.0131604 0.0149699 0.0142255 0.0124546 0.0123948 0.0106235 0.0196335 0.0168717 0.0178978 0.0196610 0.0187166 0.0255965 0.0214601 0.0055682 0.0055770 0.0055992 0.0055852 0.0142311 0.0088846 0.0097085 0.0088829 0.0107270 0.0140032 0.0175063 0.0175254 0.0157842 0.0131287 0.0072316 0.0080388 0.0088566 0.0088957 0.0089182 0.0114933 0.0090032 0.0097977 0.0106511 0.0089236 0.0089216 0.0122805 0.0064581 0.0097370 0.0089154 0.0088872 0.0080764 0.0115183 0.0097852 0.0105856 0.0123331 0.0114967 0.0105652 0.0150787 0.0123923 0.0097620 0.0097474 0.0000000 0.0167542 0.0167568 0.0139306 0.0115889 0.0114819 0.0122917 0.0098253 0.0157011 0.0158340 0.0175348 0.0175381 0.0148927 0.0140823 0.0149519 0.0175364 0.0132524 0.0175237 0.0140563 0.0195588 0.0141720 0.0184591 0.0202703 0.0230086 0.0140790 0.0123787 0.0132479 0.0149694 0.0220066 0.0157167 0.0089147 0.0080957 0.0089415 0.0149618 0.0166820 0.0165918 0.0157748 0.0140842 0.0149252 0.0175228 0.0157971 0.0097992 0.0098192 0.0089260 0.0081052 0.0157556 0.0115685 0.0149175 0.0174974 0.0133375 0.0150356 0.0124007 0.0157093 0.0148803 0.0124745 0.0194010 0.0140974 0.0175619 0.0141326 0.0149178 0.0148380 0.0232556 0.0175732 0.0176321 0.0140758 0.0131755 0.0165933 0.0165841 0.0167465 0.0176152 0.0157948 0.0176600 0.0205669 0.0174653 0.0156758 0.0147865 0.0184726 0.0140966 0.0140692 0.0183989 0.0184170 0.0131313 0.0184019 0.0140219 0.0174448 0.0156585 0.0149196 0.0156630 0.0158145 0.0158105 0.0175176 0.0150048 0.0157492 0.0192171 0.0139446 0.0169343 0.0184745 0.0139908 0.0166219 0.0157942 0.0192288 0.0176412 0.0133238 0.0151345 0.0089646 0.0098198 0.0123129 0.0141900 0.0098015 0.0097719 0.0105958 0.0107171 0.0089597 0.0116109 0.0080578 0.0088925 0.0080918 0.0097609 0.0007796 0.0015646 0.0089110 0.0114560 0.0106144 0.0089457 0.0114688 0.0089385 0.0089260 0.0089448 0.0123262 0.0089251 0.0106314 0.0089182 0.0114622 0.0097922 0.0097642 0.0123944 0.0088619 0.0007802 0.0023535 0.0007802 0.0015648 0.0097478 0.0097597 0.0097512 0.0097512 0.0089110 0.0176093 0.0089106 0.0088619 0.0088681 0.0089769 0.0114689 0.0123307 0.0123231 0.0080587 0.0148848 0.0149913 0.0159100 0.0149428 0.0124258 0.0132797 0.0141180 0.0202750 0.0150289 0.0115920 0.0123607 0.0106098 0.0206258 0.0179660 0.0170642 0.0161943 0.0169978 0.0169188 0.0170228 0.0089232 0.0114481 0.0148782 0.0106184 0.0114688 0.0097919 0.0122199 0.0114382 0.0089247 0.0105873 0.0097506 0.0123776 0.0072082 0.0097007 0.0166740 0.0015642 0.0090212 0.0106140 0.0081233 0.0150141 0.0107103 0.0089574 0.0089507 0.0064666 0.0132818 0.0107143 0.0122669 0.0097120 0.0106040 0.0159176 0.0122480 0.0131989 0.0131957 
Hemste     0.0394291 0.0231279 0.0232593 0.0214502 0.0179179 0.0205479 0.0206476 0.0199136 0.0180394 0.0206584 0.0160546 0.0159131 0.0141562 0.0142100 0.0159348 0.0150259 0.0216375 0.0176848 0.0141430 0.0141661 0.0133442 0.0133164 0.0123727 0.0159565 0.0168333 0.0168486 0.0189462 0.0185789 0.0212984 0.0194915 0.0195272 0.0186129 0.0124572 0.0132933 0.0141466 0.0133365 0.0142482 0.0168739 0.0161313 0.0187996 0.0188069 0.0150580 0.0141793 0.0176806 0.0107592 0.0150193 0.0141690 0.0149949 0.0141576 0.0197521 0.0187744 0.0196153 0.0159643 0.0151057 0.0142020 0.0198103 0.0169886 0.0133803 0.0133597 0.0167542 0.0000000 0.0007835 0.0194849 0.0161731 0.0169609 0.0177924 0.0152399 0.0212450 0.0186801 0.0195022 0.0186047 0.0176973 0.0177789 0.0177690 0.0195040 0.0169305 0.0194896 0.0215177 0.0234744 0.0178944 0.0251813 0.0281445 0.0280450 0.0177739 0.0160693 0.0169245 0.0177938 0.0289077 0.0223151 0.0124956 0.0115807 0.0125343 0.0215735 0.0204593 0.0241776 0.0233351 0.0215618 0.0224417 0.0251907 0.0233693 0.0169885 0.0170434 0.0142611 0.0142846 0.0251961 0.0207685 0.0214999 0.0251526 0.0208278 0.0196999 0.0170083 0.0232345 0.0196051 0.0199175 0.0253122 0.0177920 0.0213676 0.0197223 0.0186337 0.0223061 0.0273016 0.0194256 0.0214386 0.0177642 0.0205698 0.0241797 0.0241656 0.0223979 0.0186875 0.0233653 0.0215022 0.0226347 0.0232242 0.0213265 0.0203829 0.0241845 0.0177973 0.0215375 0.0213068 0.0213189 0.0196027 0.0222267 0.0177004 0.0231944 0.0213019 0.0204610 0.0213085 0.0204800 0.0233896 0.0222349 0.0206955 0.0222990 0.0230537 0.0213373 0.0207790 0.0223164 0.0214133 0.0222250 0.0213775 0.0249339 0.0234009 0.0179311 0.0189034 0.0169880 0.0160866 0.0214995 0.0207383 0.0178957 0.0187634 0.0160105 0.0169532 0.0151211 0.0179080 0.0149978 0.0158831 0.0150634 0.0159308 0.0158598 0.0167543 0.0142365 0.0169212 0.0160397 0.0142937 0.0169418 0.0142819 0.0142611 0.0142923 0.0178449 0.0142597 0.0151313 0.0142482 0.0169306 0.0151877 0.0151421 0.0170436 0.0141555 0.0158728 0.0176419 0.0158741 0.0167558 0.0151159 0.0151350 0.0151213 0.0151213 0.0142365 0.0234234 0.0142356 0.0141555 0.0141657 0.0143451 0.0150685 0.0159612 0.0159512 0.0115951 0.0195525 0.0196401 0.0179144 0.0196306 0.0179262 0.0170048 0.0187323 0.0241789 0.0187760 0.0170760 0.0188071 0.0151122 0.0150661 0.0124987 0.0107724 0.0107922 0.0124681 0.0115379 0.0151031 0.0142556 0.0169091 0.0205170 0.0160469 0.0169418 0.0151864 0.0176851 0.0168952 0.0142589 0.0159973 0.0151202 0.0179207 0.0124157 0.0150406 0.0222953 0.0167493 0.0161780 0.0177468 0.0170202 0.0244840 0.0179797 0.0170078 0.0169951 0.0134638 0.0216989 0.0189448 0.0214133 0.0186427 0.0178244 0.0254640 0.0195403 0.0206104 0.0196885 
HemstZ     0.0415531 0.0231314 0.0232629 0.0214536 0.0179207 0.0205511 0.0206509 0.0199168 0.0180423 0.0206616 0.0160571 0.0159156 0.0141584 0.0142122 0.0159373 0.0150282 0.0216409 0.0176876 0.0141452 0.0141684 0.0133463 0.0133185 0.0123747 0.0159590 0.0168359 0.0168512 0.0189492 0.0185817 0.0213017 0.0194946 0.0195302 0.0186158 0.0124592 0.0132954 0.0141488 0.0142132 0.0142504 0.0168766 0.0161339 0.0188025 0.0188099 0.0150604 0.0141815 0.0176833 0.0107609 0.0150216 0.0141712 0.0149973 0.0141599 0.0206751 0.0187773 0.0196184 0.0159669 0.0151081 0.0142043 0.0198134 0.0169913 0.0133825 0.0133618 0.0167568 0.0007835 0.0000000 0.0194879 0.0161757 0.0169636 0.0177952 0.0152423 0.0212483 0.0186830 0.0195052 0.0195090 0.0177000 0.0177817 0.0177718 0.0195070 0.0169332 0.0194926 0.0215210 0.0234781 0.0178972 0.0251852 0.0281487 0.0280493 0.0177767 0.0160719 0.0169271 0.0177966 0.0289121 0.0223185 0.0124976 0.0115825 0.0125363 0.0215769 0.0204624 0.0241813 0.0233387 0.0215651 0.0224452 0.0251946 0.0233730 0.0169912 0.0170461 0.0142633 0.0142869 0.0252000 0.0207718 0.0215033 0.0251564 0.0208311 0.0197030 0.0170110 0.0232381 0.0205193 0.0199206 0.0242974 0.0177948 0.0213709 0.0197254 0.0186366 0.0223095 0.0273058 0.0194286 0.0214419 0.0177669 0.0205730 0.0241834 0.0241693 0.0224014 0.0195961 0.0233690 0.0215056 0.0226382 0.0232278 0.0213298 0.0203861 0.0241882 0.0178001 0.0215409 0.0222266 0.0213222 0.0205168 0.0222302 0.0177031 0.0231980 0.0213052 0.0204642 0.0213118 0.0204831 0.0233933 0.0222384 0.0206988 0.0223025 0.0230573 0.0213407 0.0207823 0.0223199 0.0214166 0.0222284 0.0213809 0.0249377 0.0234045 0.0179339 0.0189064 0.0169907 0.0160892 0.0215028 0.0207416 0.0178985 0.0187663 0.0160131 0.0169558 0.0151235 0.0179109 0.0150002 0.0158855 0.0150658 0.0159332 0.0158623 0.0167569 0.0142387 0.0160330 0.0160422 0.0142960 0.0169444 0.0142842 0.0142633 0.0142946 0.0178478 0.0142620 0.0151337 0.0142504 0.0169333 0.0151901 0.0151445 0.0170463 0.0141577 0.0158753 0.0176447 0.0158766 0.0167584 0.0151183 0.0151374 0.0151237 0.0151237 0.0142387 0.0234271 0.0142379 0.0141577 0.0141679 0.0143474 0.0150708 0.0159637 0.0159537 0.0115969 0.0195556 0.0196432 0.0188248 0.0196337 0.0170343 0.0170074 0.0187353 0.0241827 0.0187790 0.0170787 0.0188101 0.0151146 0.0150685 0.0125007 0.0116365 0.0107939 0.0124610 0.0115397 0.0151055 0.0142579 0.0169118 0.0205202 0.0160494 0.0169444 0.0151888 0.0176879 0.0168979 0.0142611 0.0159998 0.0151226 0.0179235 0.0124176 0.0150430 0.0222987 0.0167519 0.0161805 0.0177496 0.0170229 0.0244879 0.0179825 0.0170104 0.0169978 0.0134659 0.0217023 0.0189478 0.0214167 0.0186456 0.0178272 0.0254679 0.0195433 0.0206136 0.0206083 
Hplkil     0.0463182 0.0202127 0.0166325 0.0167187 0.0089341 0.0158035 0.0106119 0.0098549 0.0089932 0.0168220 0.0114949 0.0243357 0.0214692 0.0216266 0.0243706 0.0233861 0.0305631 0.0262182 0.0113937 0.0114120 0.0114586 0.0114293 0.0169347 0.0122833 0.0122701 0.0122809 0.0142334 0.0140265 0.0166469 0.0166650 0.0149297 0.0140155 0.0080725 0.0088838 0.0097068 0.0097498 0.0064032 0.0123015 0.0124566 0.0141261 0.0141314 0.0149433 0.0149402 0.0184315 0.0106775 0.0157764 0.0140613 0.0148811 0.0140501 0.0159105 0.0141077 0.0140432 0.0114351 0.0106053 0.0114314 0.0124019 0.0132820 0.0106253 0.0106093 0.0139306 0.0194849 0.0194879 0.0000000 0.0073116 0.0072461 0.0047700 0.0072742 0.0166066 0.0158610 0.0166739 0.0166771 0.0140429 0.0141059 0.0140986 0.0166754 0.0132745 0.0157867 0.0140798 0.0205100 0.0150783 0.0193918 0.0212181 0.0239791 0.0149788 0.0123992 0.0141434 0.0149948 0.0229649 0.0175113 0.0097707 0.0089470 0.0098002 0.0158691 0.0149489 0.0175051 0.0166850 0.0141128 0.0149557 0.0184459 0.0149421 0.0123925 0.0132832 0.0064087 0.0056012 0.0202543 0.0159819 0.0149426 0.0184190 0.0133551 0.0159480 0.0124212 0.0166154 0.0140314 0.0124952 0.0185291 0.0149933 0.0166997 0.0150360 0.0140665 0.0157372 0.0242379 0.0167103 0.0185469 0.0149702 0.0140658 0.0175067 0.0174969 0.0176694 0.0167503 0.0167061 0.0176907 0.0196800 0.0166081 0.0148276 0.0139431 0.0194062 0.0141202 0.0149683 0.0193285 0.0157802 0.0140297 0.0175386 0.0131759 0.0165888 0.0148112 0.0158243 0.0148155 0.0167273 0.0167228 0.0184406 0.0150303 0.0166577 0.0201495 0.0148350 0.0187828 0.0176076 0.0148845 0.0193301 0.0167058 0.0201618 0.0185715 0.0133509 0.0160476 0.0124126 0.0124127 0.0167082 0.0168848 0.0132589 0.0140998 0.0114081 0.0159355 0.0141313 0.0168749 0.0131565 0.0148903 0.0140778 0.0158160 0.0130651 0.0139307 0.0063982 0.0080561 0.0088953 0.0039799 0.0088954 0.0056001 0.0055923 0.0047886 0.0097341 0.0064081 0.0080731 0.0064032 0.0047791 0.0072498 0.0055918 0.0048086 0.0063634 0.0130756 0.0147915 0.0130766 0.0139320 0.0072176 0.0072263 0.0072201 0.0072201 0.0063982 0.0148976 0.0097663 0.0063634 0.0063677 0.0056238 0.0105797 0.0114328 0.0114259 0.0089059 0.0166783 0.0159006 0.0159373 0.0158488 0.0133177 0.0141724 0.0150205 0.0212232 0.0141710 0.0124753 0.0132477 0.0080634 0.0234726 0.0198501 0.0189272 0.0189682 0.0197886 0.0196806 0.0207231 0.0097800 0.0105608 0.0105480 0.0064152 0.0088954 0.0072498 0.0079988 0.0072186 0.0080606 0.0097091 0.0064000 0.0114761 0.0063662 0.0088348 0.0175923 0.0122111 0.0124779 0.0149562 0.0124014 0.0177160 0.0142225 0.0123927 0.0123835 0.0098405 0.0159664 0.0142174 0.0148962 0.0139997 0.0131965 0.0186395 0.0148610 0.0158501 0.0158463 
HplspC     0.0401050 0.0169240 0.0142849 0.0143479 0.0073617 0.0134459 0.0031808 0.0032115 0.0000010 0.0135195 0.0091218 0.0200325 0.0172084 0.0173332 0.0200611 0.0190951 0.0261361 0.0218984 0.0090410 0.0090556 0.0090930 0.0090695 0.0136083 0.0099252 0.0099144 0.0099232 0.0100323 0.0107724 0.0133771 0.0133918 0.0116626 0.0116504 0.0057051 0.0065235 0.0073511 0.0073840 0.0032031 0.0090288 0.0100407 0.0108503 0.0108544 0.0116738 0.0116712 0.0151505 0.0074222 0.0125105 0.0116628 0.0116249 0.0107907 0.0117078 0.0117372 0.0098919 0.0082020 0.0073724 0.0090712 0.0081995 0.0100044 0.0082543 0.0082417 0.0115889 0.0161731 0.0161757 0.0073116 0.0000000 0.0007856 0.0073577 0.0040434 0.0133450 0.0125775 0.0133989 0.0134016 0.0107851 0.0108333 0.0108280 0.0134002 0.0099985 0.0133905 0.0125906 0.0171738 0.0117793 0.0170165 0.0188752 0.0216310 0.0117016 0.0100116 0.0108627 0.0117051 0.0206216 0.0151674 0.0073999 0.0057162 0.0074225 0.0135028 0.0116776 0.0151619 0.0143306 0.0126160 0.0125917 0.0160996 0.0143392 0.0108798 0.0100061 0.0032058 0.0024007 0.0160176 0.0117598 0.0125805 0.0160759 0.0118349 0.0126374 0.0100223 0.0142701 0.0116734 0.0109669 0.0161722 0.0117125 0.0134198 0.0126494 0.0108029 0.0133892 0.0208799 0.0134284 0.0152454 0.0116859 0.0117019 0.0151634 0.0151547 0.0143688 0.0134374 0.0143490 0.0143763 0.0144804 0.0142637 0.0124828 0.0115990 0.0161069 0.0108444 0.0126024 0.0160419 0.0142742 0.0116719 0.0133810 0.0099239 0.0142474 0.0124689 0.0125390 0.0124726 0.0134421 0.0143635 0.0142701 0.0117733 0.0142951 0.0168714 0.0124891 0.0145335 0.0143084 0.0125310 0.0160433 0.0134243 0.0168818 0.0161961 0.0100492 0.0127261 0.0082419 0.0091419 0.0134280 0.0126463 0.0099877 0.0117305 0.0081554 0.0126364 0.0108533 0.0135615 0.0107653 0.0116321 0.0108120 0.0116369 0.0107224 0.0115889 0.0032005 0.0056583 0.0056642 0.0024004 0.0056641 0.0032103 0.0023903 0.0024002 0.0064937 0.0032055 0.0040160 0.0032031 0.0040209 0.0040296 0.0040185 0.0048693 0.0040146 0.0107311 0.0124525 0.0107319 0.0115900 0.0040118 0.0040167 0.0040132 0.0040132 0.0032005 0.0115641 0.0073965 0.0040146 0.0040174 0.0015885 0.0073545 0.0082004 0.0081954 0.0065400 0.0151865 0.0126090 0.0135500 0.0134741 0.0109226 0.0117821 0.0117339 0.0179136 0.0108832 0.0100733 0.0108735 0.0048409 0.0191651 0.0164736 0.0155633 0.0146827 0.0155153 0.0163344 0.0164347 0.0074072 0.0073169 0.0098887 0.0048708 0.0056641 0.0040298 0.0073092 0.0065091 0.0048391 0.0064773 0.0048592 0.0082040 0.0040164 0.0064818 0.0143069 0.0098665 0.0091898 0.0098992 0.0091333 0.0134801 0.0100100 0.0100140 0.0091200 0.0065876 0.0108115 0.0100208 0.0142949 0.0116467 0.0090594 0.0134179 0.0116105 0.0125700 0.0134828 
Hplsta     0.0433429 0.0177043 0.0141503 0.0142238 0.0073164 0.0133194 0.0055850 0.0031923 0.0007833 0.0143006 0.0090380 0.0198984 0.0170952 0.0172183 0.0199266 0.0189679 0.0259537 0.0217507 0.0089586 0.0089730 0.0090097 0.0089866 0.0144064 0.0098340 0.0098234 0.0098321 0.0117121 0.0098529 0.0141622 0.0141777 0.0115889 0.0115516 0.0056540 0.0064649 0.0072848 0.0073171 0.0031744 0.0089467 0.0099726 0.0116342 0.0116385 0.0124633 0.0124606 0.0159336 0.0082188 0.0132969 0.0124516 0.0124113 0.0115799 0.0124995 0.0116274 0.0106791 0.0089913 0.0081637 0.0089882 0.0081251 0.0107915 0.0081789 0.0081665 0.0114819 0.0169609 0.0169636 0.0072461 0.0007856 0.0000000 0.0072913 0.0040076 0.0123960 0.0133680 0.0141852 0.0141880 0.0107173 0.0107650 0.0107597 0.0141866 0.0099355 0.0141763 0.0124725 0.0161606 0.0125756 0.0168796 0.0186920 0.0214351 0.0124928 0.0099269 0.0116569 0.0125058 0.0204365 0.0150238 0.0073328 0.0065110 0.0073549 0.0133752 0.0124675 0.0150184 0.0141951 0.0124974 0.0124736 0.0159461 0.0142153 0.0107784 0.0107931 0.0031771 0.0023802 0.0167985 0.0125548 0.0124626 0.0159229 0.0117319 0.0134412 0.0099446 0.0141358 0.0115648 0.0108718 0.0160172 0.0125045 0.0142072 0.0116717 0.0115931 0.0132638 0.0216655 0.0142163 0.0160332 0.0124852 0.0115928 0.0150199 0.0150114 0.0151587 0.0142504 0.0142132 0.0151775 0.0171145 0.0141295 0.0123668 0.0114919 0.0168919 0.0116375 0.0124841 0.0168241 0.0150591 0.0115634 0.0150468 0.0107135 0.0141135 0.0123532 0.0133369 0.0123567 0.0142308 0.0142274 0.0150548 0.0125356 0.0141719 0.0176493 0.0123730 0.0162361 0.0150950 0.0124140 0.0168254 0.0142121 0.0176601 0.0160540 0.0108561 0.0135253 0.0090576 0.0099303 0.0142042 0.0134409 0.0107734 0.0116209 0.0080818 0.0134305 0.0116469 0.0143566 0.0115528 0.0124190 0.0116027 0.0133184 0.0106240 0.0114819 0.0031719 0.0056080 0.0056139 0.0023799 0.0056138 0.0031815 0.0031744 0.0023797 0.0064357 0.0031768 0.0047996 0.0031744 0.0039855 0.0039941 0.0039831 0.0048260 0.0039793 0.0106325 0.0123371 0.0106333 0.0114831 0.0039766 0.0039814 0.0039780 0.0039780 0.0031719 0.0114917 0.0073294 0.0039793 0.0039821 0.0023733 0.0081440 0.0089896 0.0089841 0.0064811 0.0150659 0.0134014 0.0134326 0.0133581 0.0108293 0.0116811 0.0125273 0.0186962 0.0116790 0.0099876 0.0107723 0.0047980 0.0181198 0.0145567 0.0145600 0.0136888 0.0154133 0.0171297 0.0145226 0.0073400 0.0072512 0.0097982 0.0048274 0.0056138 0.0039942 0.0072437 0.0064508 0.0047963 0.0064195 0.0048160 0.0081296 0.0039811 0.0064240 0.0150934 0.0097764 0.0099821 0.0124537 0.0099210 0.0142710 0.0108148 0.0099212 0.0099066 0.0073799 0.0116022 0.0108179 0.0141601 0.0115387 0.0107135 0.0142050 0.0123858 0.0133491 0.0133556 
Hplvan     0.0453595 0.0203444 0.0167397 0.0168270 0.0072258 0.0141398 0.0106790 0.0081171 0.0082002 0.0151397 0.0115681 0.0226015 0.0197543 0.0198985 0.0226338 0.0216575 0.0287742 0.0244760 0.0097652 0.0097809 0.0098209 0.0097957 0.0152407 0.0106449 0.0106334 0.0106428 0.0125585 0.0141163 0.0167542 0.0167726 0.0150257 0.0141051 0.0081230 0.0089394 0.0097677 0.0098112 0.0064429 0.0106608 0.0107948 0.0124637 0.0124684 0.0132828 0.0132800 0.0167571 0.0090337 0.0141158 0.0124066 0.0132275 0.0123967 0.0142355 0.0124475 0.0132580 0.0115075 0.0106723 0.0115038 0.0124814 0.0116206 0.0106927 0.0106764 0.0122917 0.0177924 0.0177952 0.0047700 0.0073577 0.0072913 0.0000000 0.0073198 0.0167134 0.0159637 0.0167816 0.0167849 0.0141328 0.0141967 0.0141893 0.0167832 0.0133599 0.0158884 0.0150508 0.0206456 0.0151762 0.0195184 0.0213574 0.0241379 0.0150754 0.0124786 0.0142347 0.0150916 0.0231171 0.0176244 0.0098324 0.0090034 0.0098623 0.0159718 0.0150451 0.0176181 0.0167928 0.0142036 0.0150520 0.0185657 0.0168168 0.0115978 0.0116221 0.0064485 0.0056359 0.0185683 0.0142992 0.0150388 0.0185384 0.0134416 0.0160517 0.0125010 0.0167223 0.0141212 0.0125760 0.0186499 0.0150901 0.0168077 0.0151334 0.0141567 0.0158382 0.0244003 0.0168185 0.0186680 0.0150667 0.0141560 0.0176198 0.0176098 0.0177846 0.0168590 0.0168142 0.0178061 0.0198115 0.0167149 0.0149223 0.0140317 0.0195330 0.0142112 0.0150647 0.0194542 0.0158817 0.0141194 0.0176520 0.0132600 0.0166954 0.0149057 0.0159264 0.0149100 0.0168357 0.0168312 0.0185602 0.0151276 0.0167652 0.0202804 0.0149297 0.0179867 0.0177219 0.0149799 0.0194558 0.0168139 0.0202928 0.0186929 0.0134373 0.0161526 0.0116207 0.0107568 0.0150376 0.0151961 0.0116009 0.0124405 0.0097779 0.0142577 0.0124683 0.0151877 0.0115112 0.0132357 0.0124211 0.0141513 0.0114317 0.0122917 0.0064378 0.0081064 0.0081108 0.0040045 0.0089512 0.0056348 0.0056269 0.0048182 0.0097953 0.0064479 0.0081237 0.0064429 0.0048086 0.0072951 0.0056264 0.0048385 0.0064026 0.0114409 0.0131483 0.0114418 0.0122929 0.0072625 0.0072713 0.0072650 0.0072650 0.0064378 0.0149931 0.0098279 0.0064026 0.0064070 0.0056588 0.0106465 0.0115052 0.0114982 0.0089618 0.0167861 0.0160038 0.0160409 0.0159513 0.0134037 0.0142640 0.0151177 0.0213637 0.0142626 0.0125557 0.0133327 0.0081138 0.0217372 0.0181251 0.0172074 0.0172447 0.0180695 0.0179705 0.0189977 0.0098418 0.0106273 0.0106143 0.0064551 0.0089512 0.0072951 0.0080484 0.0072635 0.0081109 0.0097700 0.0064397 0.0115490 0.0064054 0.0088898 0.0177064 0.0105825 0.0116819 0.0132941 0.0107468 0.0178317 0.0125489 0.0107393 0.0107313 0.0081993 0.0151739 0.0125438 0.0132408 0.0123525 0.0115465 0.0187617 0.0132097 0.0141816 0.0141782 
Intloo     0.0424646 0.0159920 0.0124648 0.0125294 0.0073695 0.0116346 0.0082008 0.0074255 0.0048390 0.0126057 0.0073817 0.0199810 0.0171653 0.0172905 0.0200095 0.0190465 0.0260644 0.0218413 0.0073171 0.0073289 0.0073588 0.0073399 0.0126890 0.0081809 0.0081721 0.0081793 0.0100295 0.0098920 0.0124750 0.0124886 0.0107727 0.0098846 0.0040314 0.0048401 0.0056560 0.0056810 0.0007853 0.0064373 0.0082959 0.0099621 0.0099658 0.0107832 0.0107808 0.0142330 0.0065633 0.0116152 0.0107730 0.0107382 0.0099087 0.0117133 0.0099492 0.0099036 0.0073439 0.0065196 0.0073413 0.0064889 0.0091215 0.0065316 0.0065218 0.0098253 0.0152399 0.0152423 0.0072742 0.0040434 0.0040076 0.0073198 0.0000000 0.0124453 0.0116770 0.0124952 0.0124977 0.0099035 0.0099475 0.0099427 0.0124964 0.0091173 0.0124874 0.0107911 0.0162266 0.0108800 0.0151669 0.0169652 0.0196896 0.0108087 0.0082581 0.0099744 0.0108196 0.0187038 0.0133324 0.0056932 0.0048745 0.0057104 0.0116836 0.0116490 0.0133277 0.0125042 0.0108126 0.0116548 0.0142441 0.0125219 0.0091046 0.0091233 0.0007860 0.0007872 0.0160250 0.0117653 0.0107825 0.0142234 0.0100382 0.0117408 0.0082728 0.0124519 0.0098960 0.0091831 0.0143070 0.0108185 0.0125145 0.0108498 0.0099197 0.0115863 0.0198996 0.0125225 0.0143216 0.0108019 0.0099197 0.0133289 0.0133215 0.0134514 0.0125525 0.0125201 0.0134683 0.0153914 0.0124464 0.0106999 0.0098336 0.0151777 0.0099576 0.0108012 0.0151168 0.0133635 0.0098947 0.0133526 0.0090496 0.0124326 0.0106882 0.0116499 0.0106912 0.0125353 0.0125326 0.0142394 0.0108455 0.0124838 0.0159427 0.0107053 0.0145017 0.0134050 0.0107406 0.0151180 0.0125186 0.0159525 0.0143398 0.0100319 0.0118141 0.0082665 0.0082666 0.0125210 0.0126522 0.0091066 0.0099436 0.0055973 0.0117313 0.0099658 0.0126460 0.0098854 0.0107448 0.0099281 0.0116444 0.0089745 0.0098253 0.0007847 0.0031699 0.0031732 0.0007877 0.0031728 0.0007871 0.0007860 0.0007876 0.0039795 0.0007859 0.0015703 0.0007853 0.0031715 0.0015804 0.0015762 0.0040012 0.0023826 0.0089817 0.0106745 0.0089823 0.0098262 0.0015737 0.0015755 0.0015742 0.0015742 0.0007847 0.0107505 0.0056906 0.0023826 0.0023842 0.0007903 0.0065039 0.0073425 0.0073380 0.0048523 0.0133698 0.0117061 0.0117336 0.0116686 0.0091475 0.0099953 0.0108382 0.0169687 0.0099929 0.0083083 0.0090993 0.0023732 0.0191160 0.0164332 0.0155244 0.0146463 0.0154767 0.0153906 0.0163945 0.0056988 0.0047829 0.0081511 0.0040269 0.0031728 0.0015806 0.0056243 0.0039923 0.0023724 0.0039697 0.0032050 0.0056300 0.0023836 0.0039760 0.0133940 0.0081332 0.0083096 0.0107922 0.0082588 0.0134864 0.0100302 0.0082530 0.0082468 0.0057338 0.0117550 0.0100255 0.0124734 0.0098736 0.0090643 0.0143938 0.0107241 0.0116690 0.0116662 
Juldic     0.0493240 0.0080223 0.0080637 0.0064261 0.0168298 0.0194194 0.0177010 0.0169632 0.0160431 0.0186653 0.0150016 0.0234002 0.0205526 0.0216342 0.0234335 0.0224568 0.0295762 0.0252720 0.0148671 0.0148913 0.0149530 0.0149141 0.0186891 0.0140502 0.0140350 0.0140475 0.0169438 0.0007820 0.0063834 0.0063901 0.0039638 0.0015713 0.0097210 0.0105356 0.0113638 0.0114142 0.0115004 0.0176830 0.0142008 0.0159240 0.0168211 0.0149079 0.0149048 0.0183869 0.0106530 0.0157390 0.0148941 0.0148461 0.0140171 0.0177377 0.0159030 0.0140839 0.0149187 0.0140728 0.0149171 0.0178308 0.0160207 0.0141028 0.0140812 0.0157011 0.0212450 0.0212483 0.0166066 0.0133450 0.0123960 0.0167134 0.0124453 0.0000000 0.0047817 0.0063933 0.0063946 0.0031570 0.0015755 0.0023717 0.0063939 0.0007877 0.0063895 0.0072661 0.0081345 0.0039982 0.0080764 0.0106281 0.0114521 0.0031704 0.0031858 0.0031781 0.0047881 0.0097229 0.0064115 0.0132224 0.0106090 0.0132631 0.0072817 0.0055878 0.0072285 0.0072559 0.0064528 0.0072643 0.0080779 0.0080934 0.0159251 0.0159597 0.0115106 0.0115292 0.0203156 0.0178184 0.0056149 0.0097342 0.0056772 0.0023838 0.0031913 0.0047760 0.0056026 0.0040345 0.0097961 0.0031735 0.0072229 0.0015866 0.0039652 0.0055864 0.0132621 0.0064067 0.0080792 0.0031688 0.0056110 0.0072292 0.0072253 0.0056076 0.0047893 0.0080924 0.0048007 0.0073344 0.0080521 0.0063911 0.0071990 0.0080576 0.0023736 0.0064447 0.0055723 0.0055775 0.0047843 0.0088624 0.0031581 0.0063994 0.0080248 0.0031648 0.0063861 0.0039711 0.0072694 0.0047639 0.0040108 0.0039669 0.0063643 0.0047654 0.0064970 0.0072325 0.0072368 0.0072049 0.0047766 0.0080040 0.0089417 0.0031956 0.0040206 0.0132764 0.0159607 0.0185377 0.0205740 0.0159302 0.0158939 0.0167301 0.0176700 0.0158449 0.0186218 0.0139844 0.0148553 0.0149132 0.0157784 0.0148222 0.0157012 0.0114911 0.0140959 0.0141112 0.0115364 0.0141123 0.0115270 0.0115106 0.0115352 0.0149892 0.0115095 0.0132589 0.0115004 0.0141036 0.0124032 0.0123670 0.0150728 0.0114270 0.0148342 0.0165741 0.0148354 0.0157026 0.0123460 0.0123613 0.0123503 0.0123503 0.0114911 0.0185933 0.0132164 0.0114270 0.0114350 0.0115771 0.0140385 0.0149158 0.0149065 0.0123249 0.0064089 0.0039839 0.0040056 0.0056088 0.0015899 0.0031946 0.0023770 0.0097279 0.0039935 0.0032052 0.0048254 0.0132424 0.0243499 0.0207193 0.0207229 0.0198386 0.0215786 0.0214599 0.0206709 0.0132348 0.0158442 0.0175913 0.0132429 0.0141123 0.0124025 0.0148579 0.0140741 0.0132376 0.0149489 0.0123495 0.0168325 0.0114321 0.0140127 0.0055859 0.0139558 0.0125602 0.0123616 0.0141759 0.0177691 0.0151045 0.0150464 0.0150353 0.0115815 0.0169098 0.0169255 0.0166930 0.0140401 0.0132898 0.0186958 0.0166660 0.0176838 0.0194727 
Julkom     0.0461472 0.0047618 0.0039751 0.0031759 0.0160755 0.0186773 0.0169502 0.0162035 0.0152813 0.0188281 0.0142440 0.0235512 0.0206842 0.0217569 0.0235851 0.0226011 0.0297745 0.0254363 0.0141157 0.0141388 0.0141977 0.0141606 0.0179380 0.0124216 0.0132792 0.0132911 0.0170784 0.0031767 0.0023659 0.0015775 0.0015760 0.0015828 0.0089565 0.0097751 0.0106065 0.0106539 0.0107345 0.0169329 0.0143117 0.0160608 0.0169537 0.0141548 0.0141519 0.0176468 0.0098845 0.0149904 0.0141416 0.0140958 0.0132624 0.0178915 0.0160395 0.0142033 0.0141650 0.0124110 0.0141634 0.0170343 0.0152235 0.0133438 0.0133232 0.0158340 0.0186801 0.0186830 0.0158610 0.0125775 0.0133680 0.0159637 0.0116770 0.0047817 0.0000000 0.0015782 0.0015785 0.0015796 0.0000010 0.0015853 0.0015749 0.0007904 0.0015773 0.0039921 0.0056278 0.0015870 0.0064271 0.0089372 0.0089261 0.0023829 0.0007917 0.0007897 0.0015779 0.0097255 0.0064091 0.0124614 0.0098436 0.0124999 0.0040005 0.0015780 0.0039716 0.0039865 0.0031909 0.0039911 0.0047942 0.0064404 0.0160502 0.0160853 0.0107441 0.0107616 0.0204926 0.0179571 0.0031777 0.0064192 0.0040307 0.0007919 0.0023923 0.0039896 0.0056305 0.0016005 0.0089542 0.0007877 0.0047794 0.0007921 0.0015733 0.0023734 0.0089891 0.0039673 0.0039896 0.0000010 0.0039948 0.0048043 0.0048017 0.0039924 0.0007877 0.0048028 0.0048098 0.0048556 0.0056203 0.0039828 0.0064310 0.0080599 0.0007879 0.0039943 0.0039647 0.0031659 0.0047989 0.0048068 0.0015781 0.0072601 0.0089215 0.0015743 0.0056030 0.0031751 0.0039938 0.0031658 0.0023960 0.0023681 0.0064018 0.0064411 0.0040221 0.0031698 0.0048093 0.0072470 0.0047888 0.0080509 0.0048083 0.0024016 0.0015962 0.0133890 0.0151887 0.0186982 0.0198272 0.0160553 0.0160302 0.0159796 0.0169205 0.0150918 0.0178735 0.0132313 0.0141045 0.0141598 0.0141465 0.0149472 0.0158341 0.0107258 0.0133060 0.0133518 0.0107683 0.0133214 0.0107595 0.0107441 0.0107672 0.0142321 0.0107430 0.0124959 0.0107345 0.0133445 0.0116371 0.0116030 0.0143121 0.0106656 0.0149594 0.0167150 0.0149606 0.0158356 0.0115832 0.0115977 0.0115873 0.0115873 0.0107258 0.0178456 0.0124557 0.0106656 0.0106732 0.0108065 0.0132827 0.0141292 0.0141535 0.0115635 0.0031673 0.0007879 0.0023876 0.0007876 0.0000010 0.0007932 0.0007879 0.0047810 0.0023880 0.0000010 0.0023918 0.0124803 0.0236365 0.0209507 0.0199903 0.0182235 0.0199274 0.0198653 0.0209190 0.0124732 0.0150911 0.0168444 0.0124807 0.0133526 0.0116261 0.0141069 0.0133163 0.0124758 0.0141938 0.0115866 0.0160780 0.0106704 0.0132580 0.0072806 0.0140730 0.0126469 0.0124544 0.0142631 0.0178805 0.0152093 0.0151641 0.0151391 0.0116708 0.0170282 0.0170598 0.0159035 0.0132818 0.0125254 0.0188590 0.0150305 0.0160332 0.0178181 
JulmaN     0.0470024 0.0080591 0.0064394 0.0056310 0.0168989 0.0185936 0.0177740 0.0170335 0.0161091 0.0205816 0.0141809 0.0254058 0.0225050 0.0226717 0.0254425 0.0244453 0.0317168 0.0273080 0.0149268 0.0149512 0.0150134 0.0149742 0.0187669 0.0132330 0.0140912 0.0141038 0.0179246 0.0031661 0.0031650 0.0000010 0.0023719 0.0023719 0.0097588 0.0105766 0.0114082 0.0114510 0.0115459 0.0177558 0.0151475 0.0177870 0.0177807 0.0149679 0.0149648 0.0184621 0.0106950 0.0158024 0.0149540 0.0149056 0.0140732 0.0196345 0.0177503 0.0159066 0.0149788 0.0141293 0.0149772 0.0179048 0.0160865 0.0141596 0.0141377 0.0175348 0.0195022 0.0195052 0.0166739 0.0133989 0.0141852 0.0167816 0.0124952 0.0063933 0.0015782 0.0000000 0.0000010 0.0000010 0.0015780 0.0000010 0.0000010 0.0000010 0.0000010 0.0072997 0.0098551 0.0048308 0.0097914 0.0123820 0.0115033 0.0039855 0.0023908 0.0031898 0.0039927 0.0131713 0.0072587 0.0132753 0.0106506 0.0133163 0.0073154 0.0039840 0.0072567 0.0072893 0.0064826 0.0072979 0.0081153 0.0098054 0.0168877 0.0169248 0.0115562 0.0115750 0.0222442 0.0197252 0.0039930 0.0097727 0.0065350 0.0040119 0.0040167 0.0031600 0.0072714 0.0048773 0.0115391 0.0031840 0.0064249 0.0031946 0.0039809 0.0056118 0.0115846 0.0055958 0.0064470 0.0023781 0.0072831 0.0039634 0.0039613 0.0072838 0.0031837 0.0081299 0.0072932 0.0073519 0.0064302 0.0047846 0.0055849 0.0114603 0.0031849 0.0073039 0.0072317 0.0055957 0.0072704 0.0055671 0.0031696 0.0055852 0.0080494 0.0039842 0.0047772 0.0064348 0.0073030 0.0039522 0.0048448 0.0039825 0.0080298 0.0080681 0.0064846 0.0056152 0.0039675 0.0088958 0.0080875 0.0097026 0.0081397 0.0048408 0.0040344 0.0150934 0.0160260 0.0204379 0.0206609 0.0168933 0.0177531 0.0167984 0.0168448 0.0159092 0.0186990 0.0140402 0.0149148 0.0149732 0.0149592 0.0166406 0.0175349 0.0115366 0.0141526 0.0141680 0.0115822 0.0141691 0.0115727 0.0115562 0.0115811 0.0150499 0.0115551 0.0133120 0.0115459 0.0141604 0.0124527 0.0124162 0.0151342 0.0114719 0.0166542 0.0184219 0.0166555 0.0175365 0.0123951 0.0124105 0.0123994 0.0123994 0.0115366 0.0177655 0.0132692 0.0114719 0.0114801 0.0116232 0.0140947 0.0149759 0.0149665 0.0123738 0.0064333 0.0039979 0.0048348 0.0039989 0.0015957 0.0023974 0.0040006 0.0072606 0.0048208 0.0015979 0.0056688 0.0132955 0.0253994 0.0226714 0.0217229 0.0199067 0.0216705 0.0215509 0.0226181 0.0132877 0.0159086 0.0176633 0.0132960 0.0141691 0.0115853 0.0149175 0.0141307 0.0132906 0.0150093 0.0123986 0.0169016 0.0114770 0.0140687 0.0089169 0.0157597 0.0134972 0.0141560 0.0160000 0.0196703 0.0160622 0.0160002 0.0159884 0.0124999 0.0178751 0.0179053 0.0185560 0.0158562 0.0133433 0.0206150 0.0167337 0.0177566 0.0195537 
JulmaS     0.0470226 0.0080607 0.0064407 0.0056321 0.0169022 0.0195036 0.0177775 0.0170368 0.0161123 0.0205855 0.0141836 0.0254107 0.0225094 0.0226761 0.0254474 0.0244501 0.0317229 0.0273132 0.0149297 0.0149540 0.0150163 0.0149771 0.0187705 0.0132356 0.0140939 0.0141065 0.0179281 0.0031667 0.0031657 0.0000010 0.0023724 0.0023724 0.0097607 0.0105787 0.0114104 0.0114510 0.0115482 0.0177592 0.0151505 0.0177904 0.0177973 0.0149708 0.0149677 0.0184657 0.0106971 0.0158055 0.0149569 0.0149085 0.0140759 0.0196199 0.0177668 0.0159097 0.0149817 0.0141320 0.0149801 0.0179083 0.0160897 0.0141623 0.0141405 0.0175381 0.0186047 0.0195090 0.0166771 0.0134016 0.0141880 0.0167849 0.0124977 0.0063946 0.0015785 0.0000010 0.0000000 0.0000010 0.0015783 0.0000010 0.0000010 0.0000010 0.0000010 0.0073011 0.0098570 0.0048318 0.0097934 0.0123933 0.0123657 0.0039891 0.0023913 0.0031904 0.0039935 0.0131738 0.0072601 0.0132779 0.0106527 0.0133189 0.0073169 0.0039848 0.0072631 0.0072908 0.0064838 0.0072993 0.0081169 0.0098143 0.0168910 0.0169281 0.0115584 0.0115773 0.0222484 0.0197290 0.0039937 0.0097815 0.0065363 0.0040127 0.0040174 0.0031606 0.0072663 0.0048783 0.0115414 0.0031846 0.0072519 0.0031952 0.0039816 0.0056129 0.0115869 0.0055969 0.0064482 0.0023785 0.0072896 0.0039642 0.0039620 0.0072852 0.0031816 0.0081315 0.0072946 0.0073586 0.0064314 0.0047855 0.0055860 0.0114626 0.0031855 0.0073053 0.0072267 0.0055968 0.0072654 0.0055681 0.0031702 0.0055863 0.0080509 0.0039850 0.0047782 0.0064360 0.0073044 0.0039530 0.0048457 0.0039833 0.0080314 0.0080697 0.0064859 0.0056163 0.0039682 0.0088976 0.0080891 0.0097045 0.0081413 0.0048418 0.0040352 0.0150963 0.0160292 0.0204419 0.0206649 0.0168966 0.0177565 0.0168016 0.0177462 0.0159123 0.0187027 0.0140429 0.0149177 0.0149761 0.0149621 0.0166438 0.0175383 0.0115388 0.0141553 0.0141708 0.0115845 0.0141719 0.0115750 0.0115584 0.0115833 0.0150528 0.0115573 0.0133146 0.0115482 0.0141631 0.0124552 0.0124186 0.0151371 0.0114741 0.0166574 0.0184254 0.0166587 0.0175399 0.0123975 0.0124129 0.0124019 0.0124019 0.0115388 0.0186739 0.0132718 0.0114741 0.0114823 0.0116255 0.0140975 0.0149788 0.0149694 0.0123762 0.0064346 0.0040014 0.0048348 0.0039997 0.0015961 0.0023979 0.0040014 0.0080941 0.0048251 0.0015994 0.0056700 0.0132981 0.0254043 0.0226758 0.0217229 0.0199256 0.0216748 0.0215550 0.0226225 0.0132903 0.0159117 0.0176667 0.0132985 0.0141719 0.0124545 0.0149204 0.0141334 0.0132932 0.0150122 0.0124010 0.0169049 0.0114793 0.0140715 0.0089186 0.0157628 0.0134999 0.0141588 0.0160149 0.0196741 0.0160653 0.0160034 0.0159915 0.0125023 0.0178918 0.0179088 0.0185596 0.0158592 0.0133459 0.0206190 0.0167370 0.0177601 0.0195392 
Julmrk     0.0449355 0.0064067 0.0047990 0.0039959 0.0142308 0.0167989 0.0150928 0.0143427 0.0134381 0.0178388 0.0124357 0.0225633 0.0197218 0.0198663 0.0225954 0.0216215 0.0287202 0.0244334 0.0123250 0.0123450 0.0123959 0.0123638 0.0160556 0.0115002 0.0114980 0.0115082 0.0152199 0.0000010 0.0015729 0.0000010 0.0007846 0.0015741 0.0072528 0.0080623 0.0088826 0.0089219 0.0089883 0.0150778 0.0125056 0.0151041 0.0151098 0.0123592 0.0123565 0.0157987 0.0081514 0.0131857 0.0123477 0.0123081 0.0114838 0.0169137 0.0150842 0.0132710 0.0123679 0.0115291 0.0123662 0.0152033 0.0134195 0.0115533 0.0115357 0.0148927 0.0176973 0.0177000 0.0140429 0.0107851 0.0107173 0.0141328 0.0099035 0.0031570 0.0015796 0.0000010 0.0000010 0.0000000 0.0015759 0.0000010 0.0000010 0.0000010 0.0000010 0.0056414 0.0081628 0.0032008 0.0072768 0.0098217 0.0106465 0.0031784 0.0015877 0.0023831 0.0031810 0.0106042 0.0047952 0.0106869 0.0081182 0.0107195 0.0056535 0.0023752 0.0056123 0.0056335 0.0048310 0.0056400 0.0064509 0.0072921 0.0142215 0.0142520 0.0089962 0.0090108 0.0194936 0.0169906 0.0031888 0.0080978 0.0040467 0.0031940 0.0015925 0.0023685 0.0048038 0.0032274 0.0089828 0.0023788 0.0047900 0.0031924 0.0015779 0.0039831 0.0098654 0.0039792 0.0056229 0.0015793 0.0048146 0.0031689 0.0031671 0.0056292 0.0023805 0.0064625 0.0048180 0.0056876 0.0047922 0.0031693 0.0031623 0.0089229 0.0023779 0.0056402 0.0055913 0.0047739 0.0048031 0.0047687 0.0007854 0.0039717 0.0055838 0.0023753 0.0023670 0.0047940 0.0056440 0.0039591 0.0040182 0.0023743 0.0063859 0.0055967 0.0056722 0.0039848 0.0031721 0.0064113 0.0056099 0.0072116 0.0072966 0.0032054 0.0032136 0.0124613 0.0133698 0.0177168 0.0179064 0.0142257 0.0150756 0.0141468 0.0150669 0.0132741 0.0159994 0.0114571 0.0123156 0.0123634 0.0132069 0.0140155 0.0148927 0.0089811 0.0115476 0.0115601 0.0090163 0.0115606 0.0090090 0.0089962 0.0090154 0.0124254 0.0089953 0.0107161 0.0089883 0.0115539 0.0098699 0.0098414 0.0124947 0.0089312 0.0140269 0.0157646 0.0140280 0.0148941 0.0098248 0.0098369 0.0098283 0.0098283 0.0089811 0.0159739 0.0106820 0.0089312 0.0089375 0.0090480 0.0115011 0.0123655 0.0123579 0.0098085 0.0047962 0.0031851 0.0032056 0.0031883 0.0007942 0.0015921 0.0023842 0.0072596 0.0023898 0.0007959 0.0040220 0.0107029 0.0225377 0.0189472 0.0189330 0.0180370 0.0188901 0.0187861 0.0189030 0.0106971 0.0132731 0.0149995 0.0107029 0.0115606 0.0098696 0.0123174 0.0115295 0.0106991 0.0123925 0.0098277 0.0142330 0.0089352 0.0114798 0.0064265 0.0131504 0.0108635 0.0115511 0.0133577 0.0169435 0.0134002 0.0133482 0.0133383 0.0099072 0.0151893 0.0152029 0.0158775 0.0132298 0.0107414 0.0178684 0.0140929 0.0150782 0.0168448 
Julorn     0.0451811 0.0039636 0.0031771 0.0023796 0.0142955 0.0168760 0.0151617 0.0144084 0.0134993 0.0170110 0.0124915 0.0217266 0.0188901 0.0199420 0.0217576 0.0207860 0.0278676 0.0235958 0.0123798 0.0124000 0.0124513 0.0124190 0.0161296 0.0115512 0.0115490 0.0115592 0.0152760 0.0007867 0.0015723 0.0015773 0.0007843 0.0007879 0.0072840 0.0080971 0.0089211 0.0089607 0.0090277 0.0151465 0.0125508 0.0142822 0.0151651 0.0124143 0.0124116 0.0158703 0.0081870 0.0132447 0.0124027 0.0123627 0.0115347 0.0160882 0.0142634 0.0124559 0.0124231 0.0106914 0.0124214 0.0152733 0.0134805 0.0116048 0.0115870 0.0140823 0.0177789 0.0177817 0.0141059 0.0108333 0.0107650 0.0141967 0.0099475 0.0015755 0.0000010 0.0015780 0.0015783 0.0015759 0.0000000 0.0015815 0.0015782 0.0007898 0.0015771 0.0031907 0.0048340 0.0007916 0.0048015 0.0072913 0.0080996 0.0015862 0.0007914 0.0007900 0.0015772 0.0072467 0.0039785 0.0107342 0.0081535 0.0107672 0.0031974 0.0007865 0.0031743 0.0031862 0.0023909 0.0031899 0.0039904 0.0048122 0.0142732 0.0143039 0.0090357 0.0090504 0.0186706 0.0161613 0.0023789 0.0056113 0.0024088 0.0000010 0.0007945 0.0023788 0.0031886 0.0007988 0.0064690 0.0000010 0.0031714 0.0000010 0.0000010 0.0015772 0.0081638 0.0023717 0.0031814 0.0000010 0.0023828 0.0039906 0.0039885 0.0023811 0.0000010 0.0039975 0.0023833 0.0032183 0.0048125 0.0031823 0.0047944 0.0056053 0.0000010 0.0031900 0.0031629 0.0031609 0.0031840 0.0039927 0.0000010 0.0048040 0.0064312 0.0000010 0.0039871 0.0023729 0.0031921 0.0023710 0.0015903 0.0007864 0.0047806 0.0039901 0.0023989 0.0023751 0.0039947 0.0056155 0.0023731 0.0064169 0.0048151 0.0015940 0.0007951 0.0116439 0.0134304 0.0168947 0.0179900 0.0142774 0.0142553 0.0142108 0.0151356 0.0133338 0.0160729 0.0115077 0.0123703 0.0124185 0.0132660 0.0132067 0.0140824 0.0090204 0.0115991 0.0116116 0.0090559 0.0116122 0.0090486 0.0090357 0.0090550 0.0124811 0.0090348 0.0107637 0.0090277 0.0116054 0.0099135 0.0098848 0.0125510 0.0089701 0.0132174 0.0149533 0.0132184 0.0140837 0.0098681 0.0098803 0.0098716 0.0098716 0.0090204 0.0160472 0.0107293 0.0089701 0.0089764 0.0090879 0.0115522 0.0124206 0.0124130 0.0098516 0.0023740 0.0007884 0.0007931 0.0007892 0.0000010 0.0007936 0.0000010 0.0047910 0.0007906 0.0000010 0.0015924 0.0107504 0.0217864 0.0181821 0.0181674 0.0172680 0.0181262 0.0180256 0.0181393 0.0107445 0.0133328 0.0150676 0.0107504 0.0116122 0.0099132 0.0123721 0.0115808 0.0107465 0.0124479 0.0098710 0.0142978 0.0089741 0.0115306 0.0048109 0.0123428 0.0109026 0.0107382 0.0125373 0.0161163 0.0134488 0.0133965 0.0133865 0.0099423 0.0152452 0.0152589 0.0150603 0.0124174 0.0107893 0.0170396 0.0141563 0.0151470 0.0169224 
Julreg     0.0440327 0.0064313 0.0048174 0.0040112 0.0142881 0.0168667 0.0151536 0.0144008 0.0134923 0.0179118 0.0116161 0.0226575 0.0198031 0.0199488 0.0226900 0.0217115 0.0288445 0.0245361 0.0123737 0.0123938 0.0124451 0.0124128 0.0161208 0.0115456 0.0115433 0.0115536 0.0152705 0.0000010 0.0015788 0.0000010 0.0007875 0.0007878 0.0072808 0.0080935 0.0089170 0.0089566 0.0090235 0.0151274 0.0125557 0.0151650 0.0151708 0.0124081 0.0124054 0.0158618 0.0081833 0.0132379 0.0123965 0.0123566 0.0115291 0.0169825 0.0151449 0.0133239 0.0124169 0.0115747 0.0124152 0.0152651 0.0134735 0.0115991 0.0115813 0.0149519 0.0177690 0.0177718 0.0140986 0.0108280 0.0107597 0.0141893 0.0099427 0.0023717 0.0015853 0.0000010 0.0000010 0.0000010 0.0015815 0.0000000 0.0000010 0.0000010 0.0000010 0.0056632 0.0073539 0.0032102 0.0073050 0.0098515 0.0106786 0.0023861 0.0015912 0.0023884 0.0031903 0.0097988 0.0039998 0.0107290 0.0081498 0.0107542 0.0056754 0.0023842 0.0056338 0.0056552 0.0048496 0.0056618 0.0064759 0.0073204 0.0142786 0.0143094 0.0090315 0.0090462 0.0195731 0.0170601 0.0031981 0.0081292 0.0040623 0.0023979 0.0015985 0.0015805 0.0040062 0.0032398 0.0081744 0.0015874 0.0048083 0.0023967 0.0015839 0.0039983 0.0099043 0.0039943 0.0048243 0.0015838 0.0048331 0.0031809 0.0031791 0.0048297 0.0015872 0.0064875 0.0040188 0.0048798 0.0048105 0.0031813 0.0031743 0.0081201 0.0015868 0.0056619 0.0056126 0.0047921 0.0048172 0.0039762 0.0007884 0.0031806 0.0047908 0.0015851 0.0023759 0.0048124 0.0056658 0.0031704 0.0032169 0.0015844 0.0055932 0.0048018 0.0048666 0.0040000 0.0031841 0.0064359 0.0048131 0.0072393 0.0073250 0.0032126 0.0024126 0.0125110 0.0134114 0.0177888 0.0179799 0.0142829 0.0151363 0.0142034 0.0151275 0.0133270 0.0160642 0.0115021 0.0123642 0.0124123 0.0132592 0.0140710 0.0149519 0.0090162 0.0115933 0.0116059 0.0090517 0.0116065 0.0090444 0.0090315 0.0090444 0.0124748 0.0090242 0.0107585 0.0090235 0.0115913 0.0099088 0.0098802 0.0125447 0.0089660 0.0140825 0.0158275 0.0140836 0.0149533 0.0098634 0.0098756 0.0098669 0.0098669 0.0090162 0.0151464 0.0107241 0.0089660 0.0089723 0.0090837 0.0115465 0.0124144 0.0124068 0.0098469 0.0048146 0.0031972 0.0024066 0.0032005 0.0007965 0.0015967 0.0023912 0.0072876 0.0023967 0.0007989 0.0040374 0.0107452 0.0226146 0.0190258 0.0189971 0.0180980 0.0189539 0.0188632 0.0189669 0.0107393 0.0124540 0.0132679 0.0098555 0.0116065 0.0098997 0.0115056 0.0098344 0.0098839 0.0115758 0.0090093 0.0134073 0.0089700 0.0106683 0.0056288 0.0132023 0.0109071 0.0115968 0.0134113 0.0170126 0.0134541 0.0134017 0.0133917 0.0099464 0.0152510 0.0152646 0.0159413 0.0132824 0.0107840 0.0179415 0.0141490 0.0142527 0.0169131 
JulreK     0.0468782 0.0080417 0.0064256 0.0056189 0.0169005 0.0185953 0.0177757 0.0170351 0.0161106 0.0205834 0.0150638 0.0253452 0.0224522 0.0226180 0.0253817 0.0243873 0.0316382 0.0272424 0.0149282 0.0149526 0.0150148 0.0149756 0.0187686 0.0132343 0.0140925 0.0141051 0.0179263 0.0031664 0.0031654 0.0000010 0.0023722 0.0023722 0.0097597 0.0105777 0.0114093 0.0114521 0.0115470 0.0177574 0.0151490 0.0177886 0.0177824 0.0149694 0.0149662 0.0184638 0.0106960 0.0158039 0.0149554 0.0149070 0.0140745 0.0196363 0.0177519 0.0159081 0.0149802 0.0141306 0.0149786 0.0178635 0.0160365 0.0141609 0.0141391 0.0175364 0.0195040 0.0195070 0.0166754 0.0134002 0.0141866 0.0167832 0.0124964 0.0063939 0.0015749 0.0000010 0.0000010 0.0000010 0.0015782 0.0000010 0.0000000 0.0000010 0.0000010 0.0072838 0.0098334 0.0048246 0.0097700 0.0123546 0.0114779 0.0039771 0.0023878 0.0031830 0.0039876 0.0131421 0.0072430 0.0132766 0.0106517 0.0133176 0.0072995 0.0039844 0.0072410 0.0072736 0.0064685 0.0072820 0.0080976 0.0097840 0.0168893 0.0169264 0.0115573 0.0115761 0.0222461 0.0197270 0.0039845 0.0097513 0.0065207 0.0040123 0.0040080 0.0031603 0.0072663 0.0048667 0.0115135 0.0031843 0.0064166 0.0031949 0.0039724 0.0056124 0.0115589 0.0055839 0.0064476 0.0023730 0.0072838 0.0039638 0.0039617 0.0072845 0.0031841 0.0081122 0.0072939 0.0073527 0.0064164 0.0047744 0.0055855 0.0114351 0.0031852 0.0072880 0.0072325 0.0055963 0.0072547 0.0055676 0.0031699 0.0055781 0.0080502 0.0039758 0.0047671 0.0064303 0.0072871 0.0039439 0.0048453 0.0039741 0.0080195 0.0080689 0.0064853 0.0056031 0.0039679 0.0088766 0.0080883 0.0096816 0.0081220 0.0048413 0.0040349 0.0150948 0.0160275 0.0204398 0.0206628 0.0168949 0.0177547 0.0167999 0.0168464 0.0159107 0.0187008 0.0140415 0.0149162 0.0149746 0.0149606 0.0166421 0.0175365 0.0115377 0.0141208 0.0141694 0.0115833 0.0141373 0.0115739 0.0115573 0.0115822 0.0150513 0.0115562 0.0133133 0.0115470 0.0141617 0.0124539 0.0124174 0.0151356 0.0114730 0.0166557 0.0184236 0.0166570 0.0175381 0.0123963 0.0124117 0.0124006 0.0124006 0.0115377 0.0177671 0.0132705 0.0114730 0.0114812 0.0116244 0.0140961 0.0149423 0.0149680 0.0123750 0.0064195 0.0039894 0.0048244 0.0039903 0.0015924 0.0023923 0.0039921 0.0072449 0.0048212 0.0015945 0.0056566 0.0132967 0.0253388 0.0226734 0.0216717 0.0199085 0.0216196 0.0215528 0.0226201 0.0132890 0.0159101 0.0176650 0.0132972 0.0141705 0.0115864 0.0149189 0.0141320 0.0132919 0.0150107 0.0123998 0.0169032 0.0114781 0.0140701 0.0089178 0.0157612 0.0134986 0.0141574 0.0159637 0.0196247 0.0160637 0.0160017 0.0159899 0.0125011 0.0178767 0.0179070 0.0185136 0.0158576 0.0133445 0.0206169 0.0167353 0.0177583 0.0195555 
Jultra     0.0420308 0.0048092 0.0040157 0.0032073 0.0134530 0.0160300 0.0143173 0.0135590 0.0126537 0.0161582 0.0107902 0.0208550 0.0180297 0.0190717 0.0208847 0.0199167 0.0269655 0.0227193 0.0115530 0.0115718 0.0116198 0.0115896 0.0152785 0.0107248 0.0107227 0.0107322 0.0144254 0.0000010 0.0015844 0.0000010 0.0007903 0.0000010 0.0064740 0.0072866 0.0081092 0.0081452 0.0082059 0.0143032 0.0117125 0.0134403 0.0143207 0.0115853 0.0115828 0.0150334 0.0073674 0.0124154 0.0115745 0.0115372 0.0107095 0.0152394 0.0134226 0.0116239 0.0115935 0.0107519 0.0115918 0.0144229 0.0126361 0.0107745 0.0107580 0.0132524 0.0169305 0.0169332 0.0132745 0.0099985 0.0099355 0.0133599 0.0091173 0.0007877 0.0007904 0.0000010 0.0000010 0.0000010 0.0007898 0.0000010 0.0000010 0.0000000 0.0000010 0.0040330 0.0048603 0.0016004 0.0056649 0.0081786 0.0090094 0.0007930 0.0007957 0.0007943 0.0023914 0.0081416 0.0040107 0.0099072 0.0073373 0.0099376 0.0040416 0.0015900 0.0040121 0.0040273 0.0032226 0.0040320 0.0048424 0.0056766 0.0134319 0.0134607 0.0082132 0.0082265 0.0178197 0.0152944 0.0032041 0.0064841 0.0032479 0.0007969 0.0007988 0.0007905 0.0032061 0.0016152 0.0073593 0.0007933 0.0040073 0.0007965 0.0007922 0.0023914 0.0090820 0.0031966 0.0040215 0.0007915 0.0032117 0.0023864 0.0023851 0.0032094 0.0007938 0.0048472 0.0032132 0.0040677 0.0040099 0.0023868 0.0031856 0.0064770 0.0007930 0.0040321 0.0039964 0.0039938 0.0032014 0.0039896 0.0000010 0.0031919 0.0048079 0.0007921 0.0023843 0.0031982 0.0040348 0.0015806 0.0024114 0.0007924 0.0039829 0.0031912 0.0032335 0.0032011 0.0023889 0.0048127 0.0031984 0.0056142 0.0056801 0.0016027 0.0016063 0.0108108 0.0125779 0.0160478 0.0171308 0.0134358 0.0134149 0.0133732 0.0142929 0.0124990 0.0152252 0.0106845 0.0115443 0.0115892 0.0124354 0.0123798 0.0132525 0.0081993 0.0107691 0.0107808 0.0082315 0.0107812 0.0082249 0.0082132 0.0082307 0.0116474 0.0082123 0.0099344 0.0082059 0.0107750 0.0090861 0.0090599 0.0117128 0.0081536 0.0123899 0.0141210 0.0123908 0.0132537 0.0090445 0.0090557 0.0090477 0.0090477 0.0081993 0.0152005 0.0099027 0.0081536 0.0081593 0.0082606 0.0107257 0.0115912 0.0115840 0.0090295 0.0031997 0.0015940 0.0016035 0.0015956 0.0000010 0.0007979 0.0007947 0.0056513 0.0015983 0.0008004 0.0024148 0.0099221 0.0217721 0.0181692 0.0181556 0.0172568 0.0181144 0.0180140 0.0181265 0.0099168 0.0124979 0.0142285 0.0099221 0.0107812 0.0090779 0.0115458 0.0107520 0.0099186 0.0116165 0.0090472 0.0134550 0.0081572 0.0107056 0.0040087 0.0115186 0.0100535 0.0099022 0.0116998 0.0152657 0.0125953 0.0125574 0.0125367 0.0091126 0.0143832 0.0144090 0.0133408 0.0107248 0.0099581 0.0161856 0.0124480 0.0134170 0.0151772 
Julunt     0.0480758 0.0080543 0.0064356 0.0056277 0.0168881 0.0194872 0.0177626 0.0170224 0.0160988 0.0205680 0.0150529 0.0253886 0.0224901 0.0226565 0.0254252 0.0244289 0.0316943 0.0272893 0.0149174 0.0149418 0.0150039 0.0149648 0.0187547 0.0132248 0.0140824 0.0140950 0.0179129 0.0031642 0.0031632 0.0000010 0.0023706 0.0023705 0.0097529 0.0105702 0.0114013 0.0114521 0.0115388 0.0177444 0.0151379 0.0177755 0.0177824 0.0149586 0.0149554 0.0184503 0.0106884 0.0157925 0.0149325 0.0148963 0.0140644 0.0196217 0.0177519 0.0158965 0.0149694 0.0141204 0.0149678 0.0178932 0.0160762 0.0141507 0.0141289 0.0175237 0.0194896 0.0194926 0.0157867 0.0133905 0.0141763 0.0158884 0.0124874 0.0063895 0.0015773 0.0000010 0.0000010 0.0000010 0.0015771 0.0000010 0.0000010 0.0000010 0.0000000 0.0072953 0.0098490 0.0048280 0.0097855 0.0123832 0.0123557 0.0039859 0.0023894 0.0031879 0.0039903 0.0131631 0.0072543 0.0132670 0.0106441 0.0133079 0.0073110 0.0039816 0.0072574 0.0072850 0.0064735 0.0072935 0.0081104 0.0098064 0.0168769 0.0169139 0.0115490 0.0115678 0.0222295 0.0197123 0.0039906 0.0097736 0.0065310 0.0040095 0.0040143 0.0031581 0.0072671 0.0048744 0.0115320 0.0031821 0.0072461 0.0031927 0.0039785 0.0056085 0.0115774 0.0055925 0.0064431 0.0023767 0.0072838 0.0039611 0.0039589 0.0072794 0.0031819 0.0081250 0.0072888 0.0073527 0.0064264 0.0047818 0.0055817 0.0114533 0.0031830 0.0072995 0.0072274 0.0055924 0.0072661 0.0055638 0.0031677 0.0055819 0.0080446 0.0039819 0.0047744 0.0064309 0.0072986 0.0039499 0.0048419 0.0039802 0.0080250 0.0080633 0.0064807 0.0056118 0.0039651 0.0088905 0.0080827 0.0096967 0.0081348 0.0048379 0.0040321 0.0150838 0.0160158 0.0204246 0.0206473 0.0168825 0.0177416 0.0167877 0.0177313 0.0158991 0.0186869 0.0140201 0.0149055 0.0149638 0.0149498 0.0166301 0.0175238 0.0115294 0.0141321 0.0141591 0.0115656 0.0141602 0.0115562 0.0115397 0.0115739 0.0150404 0.0115479 0.0133037 0.0115388 0.0141399 0.0124450 0.0115490 0.0142444 0.0114649 0.0166436 0.0184102 0.0166450 0.0175254 0.0123874 0.0124028 0.0123918 0.0123918 0.0115294 0.0186582 0.0132609 0.0114649 0.0114730 0.0116065 0.0140859 0.0149665 0.0149571 0.0123662 0.0064244 0.0039983 0.0048352 0.0039965 0.0015948 0.0023960 0.0039983 0.0080876 0.0048212 0.0015981 0.0056654 0.0132871 0.0253822 0.0226369 0.0217249 0.0199085 0.0216561 0.0215366 0.0226030 0.0132794 0.0158985 0.0167647 0.0132768 0.0141602 0.0124443 0.0140412 0.0132541 0.0132823 0.0149998 0.0123808 0.0168907 0.0114700 0.0140600 0.0089115 0.0157498 0.0134887 0.0141472 0.0160016 0.0196575 0.0160519 0.0159900 0.0159782 0.0124920 0.0178767 0.0178937 0.0176523 0.0158461 0.0133349 0.0206014 0.0167231 0.0177452 0.0195410 
Lamcal     0.0499211 0.0055922 0.0039696 0.0031813 0.0151558 0.0177417 0.0160244 0.0152757 0.0143620 0.0169784 0.0133417 0.0226996 0.0207518 0.0209206 0.0227322 0.0226760 0.0289034 0.0245827 0.0132222 0.0132438 0.0132987 0.0132641 0.0189283 0.0124036 0.0123901 0.0124012 0.0152582 0.0056326 0.0056057 0.0072960 0.0048010 0.0039958 0.0081044 0.0089188 0.0097451 0.0097884 0.0098619 0.0160083 0.0125736 0.0142555 0.0151475 0.0150920 0.0150888 0.0186172 0.0107822 0.0159336 0.0150779 0.0150286 0.0141892 0.0160576 0.0142367 0.0124331 0.0151030 0.0133301 0.0132667 0.0161038 0.0142975 0.0124501 0.0124310 0.0140563 0.0215177 0.0215210 0.0140798 0.0125906 0.0124725 0.0150508 0.0107911 0.0072661 0.0039921 0.0072997 0.0073011 0.0056414 0.0031907 0.0056632 0.0072838 0.0040330 0.0072953 0.0000000 0.0090051 0.0032008 0.0064335 0.0064192 0.0089351 0.0048211 0.0015917 0.0023930 0.0039981 0.0088739 0.0055862 0.0115753 0.0107371 0.0116109 0.0015817 0.0039935 0.0039648 0.0047747 0.0023756 0.0023774 0.0039702 0.0031704 0.0142569 0.0142875 0.0098706 0.0098866 0.0177382 0.0161304 0.0015788 0.0039710 0.0023980 0.0040206 0.0040098 0.0056226 0.0039928 0.0000010 0.0072513 0.0048182 0.0080830 0.0023949 0.0047924 0.0031679 0.0098735 0.0072530 0.0089702 0.0039884 0.0007888 0.0056262 0.0064448 0.0048239 0.0056393 0.0031708 0.0073091 0.0099278 0.0056080 0.0039734 0.0064213 0.0072505 0.0031916 0.0015782 0.0064272 0.0072573 0.0023751 0.0081567 0.0039938 0.0064288 0.0072476 0.0039805 0.0055907 0.0056276 0.0023756 0.0072762 0.0040134 0.0031691 0.0089180 0.0056100 0.0082153 0.0039880 0.0048129 0.0064488 0.0064439 0.0080800 0.0039892 0.0016033 0.0056974 0.0125255 0.0142766 0.0168625 0.0188703 0.0142611 0.0142286 0.0150658 0.0178927 0.0160422 0.0188581 0.0141557 0.0150380 0.0150974 0.0159740 0.0131825 0.0140564 0.0098539 0.0124150 0.0124574 0.0098927 0.0124291 0.0098847 0.0098706 0.0098917 0.0133306 0.0098696 0.0116072 0.0098619 0.0124507 0.0107543 0.0107230 0.0133956 0.0097989 0.0131932 0.0149255 0.0131942 0.0140577 0.0107048 0.0107181 0.0107086 0.0107086 0.0098539 0.0169131 0.0115700 0.0097989 0.0098058 0.0099277 0.0142111 0.0141777 0.0150906 0.0106868 0.0047863 0.0023870 0.0040113 0.0015819 0.0007958 0.0023973 0.0031891 0.0064382 0.0048367 0.0007951 0.0023872 0.0115928 0.0237339 0.0220023 0.0210114 0.0192313 0.0200078 0.0208791 0.0219501 0.0115863 0.0141843 0.0159249 0.0115930 0.0124582 0.0107539 0.0132140 0.0124244 0.0115886 0.0132950 0.0107079 0.0151581 0.0098033 0.0123704 0.0081444 0.0123204 0.0108905 0.0125128 0.0124849 0.0160355 0.0143574 0.0133814 0.0133714 0.0099315 0.0152275 0.0152411 0.0141195 0.0123947 0.0116346 0.0170068 0.0150080 0.0160088 0.0177905 
Lamkun     0.0534175 0.0114585 0.0115194 0.0098352 0.0207946 0.0234745 0.0216998 0.0209657 0.0200012 0.0227200 0.0188745 0.0263840 0.0243870 0.0245885 0.0263817 0.0263555 0.0304523 0.0282990 0.0186999 0.0178298 0.0188110 0.0178579 0.0227499 0.0169550 0.0178424 0.0178588 0.0209393 0.0073169 0.0097911 0.0098500 0.0081304 0.0064949 0.0133325 0.0141717 0.0150291 0.0150977 0.0152162 0.0216761 0.0180594 0.0198462 0.0207834 0.0196606 0.0196567 0.0232943 0.0152224 0.0205186 0.0196421 0.0195767 0.0187204 0.0217460 0.0198193 0.0179074 0.0187659 0.0169384 0.0178042 0.0208657 0.0199082 0.0179310 0.0179027 0.0195588 0.0234744 0.0234781 0.0205100 0.0171738 0.0161606 0.0206456 0.0162266 0.0081345 0.0056278 0.0098551 0.0098570 0.0081628 0.0048340 0.0073539 0.0098334 0.0048603 0.0098490 0.0090051 0.0000000 0.0048556 0.0132597 0.0132976 0.0132709 0.0056678 0.0040365 0.0048461 0.0048273 0.0132179 0.0115130 0.0170105 0.0142732 0.0170643 0.0090310 0.0089794 0.0106537 0.0106871 0.0090228 0.0090091 0.0115400 0.0115543 0.0198299 0.0198919 0.0152162 0.0152555 0.0244077 0.0218490 0.0081566 0.0115235 0.0099625 0.0056860 0.0090567 0.0098797 0.0098775 0.0074066 0.0133214 0.0056553 0.0123533 0.0048654 0.0089517 0.0072982 0.0160248 0.0114953 0.0098524 0.0056381 0.0090178 0.0124642 0.0124572 0.0073321 0.0064886 0.0098467 0.0089719 0.0099068 0.0115519 0.0098220 0.0141438 0.0098030 0.0048354 0.0090102 0.0106329 0.0106459 0.0089994 0.0115990 0.0089800 0.0115638 0.0124161 0.0064584 0.0123820 0.0098168 0.0098634 0.0089817 0.0073754 0.0072864 0.0114915 0.0098565 0.0091067 0.0098088 0.0124560 0.0141225 0.0098244 0.0140744 0.0081636 0.0057163 0.0065513 0.0170821 0.0198932 0.0225590 0.0247282 0.0198541 0.0198076 0.0206666 0.0216595 0.0197429 0.0226625 0.0186756 0.0195892 0.0196334 0.0196346 0.0186412 0.0195590 0.0152036 0.0169708 0.0170306 0.0152653 0.0179011 0.0152525 0.0152301 0.0152638 0.0188587 0.0152286 0.0170588 0.0152162 0.0179322 0.0161708 0.0161216 0.0189519 0.0151163 0.0186567 0.0204679 0.0186583 0.0195608 0.0160935 0.0161140 0.0160993 0.0160993 0.0152036 0.0235682 0.0170024 0.0151163 0.0151274 0.0144284 0.0178463 0.0187033 0.0187502 0.0160644 0.0098009 0.0073143 0.0073532 0.0056530 0.0057067 0.0065279 0.0064785 0.0106519 0.0090365 0.0065392 0.0090430 0.0170370 0.0267432 0.0240289 0.0239724 0.0221645 0.0238855 0.0247717 0.0239714 0.0170261 0.0197430 0.0215613 0.0170385 0.0179443 0.0161692 0.0186882 0.0178946 0.0170306 0.0188058 0.0160981 0.0207980 0.0151232 0.0178135 0.0124496 0.0177382 0.0163660 0.0161131 0.0179847 0.0217175 0.0190072 0.0189334 0.0189193 0.0153266 0.0208973 0.0209191 0.0196512 0.0178490 0.0179892 0.0227565 0.0205853 0.0216778 0.0235409 
Lamlap     0.0467051 0.0064266 0.0064598 0.0048261 0.0152829 0.0178913 0.0161592 0.0154049 0.0144828 0.0171222 0.0134524 0.0218378 0.0189859 0.0200593 0.0218691 0.0208921 0.0280142 0.0237170 0.0133309 0.0133528 0.0134087 0.0133735 0.0171443 0.0116330 0.0124919 0.0125031 0.0153871 0.0031944 0.0048007 0.0048284 0.0031887 0.0015919 0.0081694 0.0089905 0.0098235 0.0098676 0.0099423 0.0161428 0.0126291 0.0143745 0.0152746 0.0133682 0.0133653 0.0168655 0.0090914 0.0142065 0.0133557 0.0133122 0.0124761 0.0161929 0.0143555 0.0125356 0.0133778 0.0116232 0.0133761 0.0162548 0.0144304 0.0125528 0.0125334 0.0141720 0.0178944 0.0178972 0.0150783 0.0117793 0.0125756 0.0151762 0.0108800 0.0039982 0.0015870 0.0048308 0.0048318 0.0032008 0.0007916 0.0032102 0.0048246 0.0016004 0.0048280 0.0032008 0.0048556 0.0000000 0.0064700 0.0090054 0.0106699 0.0007927 0.0000010 0.0000010 0.0000010 0.0089495 0.0056331 0.0116704 0.0090537 0.0117066 0.0040140 0.0039981 0.0056298 0.0056376 0.0040167 0.0040175 0.0064556 0.0048238 0.0143759 0.0144071 0.0099512 0.0099675 0.0187922 0.0162670 0.0040119 0.0064621 0.0024075 0.0007964 0.0024021 0.0056653 0.0040225 0.0016047 0.0073240 0.0007928 0.0056255 0.0007973 0.0023826 0.0040002 0.0107294 0.0048116 0.0056507 0.0007899 0.0023953 0.0073308 0.0073268 0.0032033 0.0023924 0.0048233 0.0040226 0.0048853 0.0081541 0.0064713 0.0072997 0.0056187 0.0000010 0.0031975 0.0031811 0.0048049 0.0031991 0.0081746 0.0023879 0.0073101 0.0073028 0.0023835 0.0064661 0.0031905 0.0048279 0.0048208 0.0024115 0.0031868 0.0056180 0.0040147 0.0032362 0.0056330 0.0073385 0.0064663 0.0040013 0.0081047 0.0023828 0.0007978 0.0016066 0.0117185 0.0143960 0.0170043 0.0190320 0.0143802 0.0143472 0.0151915 0.0161161 0.0134169 0.0161745 0.0124467 0.0133205 0.0133631 0.0133603 0.0132906 0.0141721 0.0099342 0.0125284 0.0125603 0.0099736 0.0125428 0.0099655 0.0099512 0.0099726 0.0134412 0.0099502 0.0117028 0.0099423 0.0125535 0.0108426 0.0108109 0.0135171 0.0098782 0.0133014 0.0150488 0.0133025 0.0141734 0.0107924 0.0108059 0.0107962 0.0107962 0.0099342 0.0170558 0.0116650 0.0098782 0.0098853 0.0100092 0.0124952 0.0133558 0.0133668 0.0107740 0.0031882 0.0015897 0.0015978 0.0015890 0.0007981 0.0016001 0.0007919 0.0064530 0.0023941 0.0007986 0.0024060 0.0116882 0.0228667 0.0201684 0.0192089 0.0183308 0.0191482 0.0190702 0.0201205 0.0116816 0.0143022 0.0160580 0.0116884 0.0125611 0.0108422 0.0133226 0.0125268 0.0116839 0.0134049 0.0107955 0.0152853 0.0098827 0.0124719 0.0064908 0.0124210 0.0109811 0.0108065 0.0125996 0.0161973 0.0135458 0.0134927 0.0134826 0.0100131 0.0153559 0.0153697 0.0151350 0.0124965 0.0117307 0.0171511 0.0151327 0.0161433 0.0179410 
Lamlem     0.0531255 0.0063936 0.0055872 0.0047949 0.0196562 0.0222958 0.0196284 0.0198162 0.0188690 0.0215455 0.0168284 0.0273939 0.0244453 0.0255894 0.0274339 0.0264184 0.0338258 0.0293222 0.0176120 0.0176410 0.0176991 0.0176684 0.0225747 0.0167848 0.0167664 0.0167815 0.0197920 0.0064398 0.0080559 0.0097864 0.0064221 0.0064465 0.0123364 0.0131642 0.0140087 0.0140718 0.0133093 0.0205246 0.0179070 0.0187262 0.0196467 0.0186117 0.0186080 0.0203758 0.0142191 0.0194608 0.0185789 0.0185331 0.0167972 0.0205897 0.0187012 0.0168264 0.0186257 0.0168130 0.0176721 0.0206493 0.0187968 0.0168486 0.0168223 0.0184591 0.0251813 0.0251852 0.0193918 0.0170165 0.0168796 0.0195184 0.0151669 0.0080764 0.0064271 0.0097914 0.0097934 0.0072768 0.0048015 0.0073050 0.0097700 0.0056649 0.0097855 0.0064335 0.0132597 0.0064700 0.0000000 0.0097634 0.0123154 0.0081196 0.0048251 0.0048133 0.0072569 0.0105723 0.0072251 0.0159445 0.0141687 0.0159943 0.0048002 0.0072536 0.0047692 0.0056018 0.0039869 0.0047888 0.0047800 0.0047908 0.0178261 0.0187687 0.0141933 0.0142166 0.0232130 0.0206855 0.0056091 0.0047767 0.0056622 0.0056361 0.0056444 0.0089391 0.0064460 0.0040267 0.0097814 0.0056182 0.0089005 0.0048207 0.0055934 0.0064097 0.0115520 0.0080673 0.0097829 0.0055993 0.0048007 0.0089447 0.0097804 0.0089475 0.0081044 0.0056068 0.0081184 0.0098998 0.0089217 0.0072368 0.0080748 0.0080698 0.0056193 0.0047965 0.0088898 0.0080673 0.0056066 0.0106670 0.0047946 0.0089202 0.0105904 0.0064083 0.0072361 0.0072537 0.0047888 0.0089187 0.0056435 0.0064021 0.0080588 0.0089184 0.0090443 0.0064205 0.0089519 0.0080843 0.0072521 0.0064046 0.0089496 0.0048470 0.0065077 0.0169391 0.0187699 0.0213943 0.0235131 0.0187336 0.0186902 0.0195381 0.0214946 0.0195944 0.0224888 0.0176439 0.0185448 0.0177171 0.0195106 0.0175576 0.0184592 0.0141689 0.0168004 0.0168589 0.0142256 0.0168207 0.0142139 0.0141933 0.0142242 0.0177594 0.0141919 0.0159892 0.0141805 0.0168496 0.0151152 0.0150700 0.0178594 0.0140886 0.0175720 0.0193528 0.0175734 0.0184609 0.0150440 0.0150630 0.0150494 0.0150494 0.0141689 0.0214606 0.0159371 0.0140886 0.0132281 0.0142765 0.0177136 0.0185778 0.0186103 0.0150174 0.0055918 0.0039912 0.0056375 0.0064291 0.0040196 0.0048361 0.0039909 0.0097450 0.0056452 0.0040215 0.0040051 0.0159690 0.0284710 0.0257545 0.0247355 0.0238886 0.0246553 0.0245788 0.0256933 0.0150721 0.0186304 0.0204172 0.0159702 0.0168607 0.0151139 0.0176010 0.0168145 0.0159631 0.0177104 0.0150483 0.0196594 0.0140950 0.0167395 0.0089619 0.0166699 0.0153095 0.0159937 0.0168979 0.0205625 0.0188459 0.0178285 0.0178153 0.0142820 0.0179317 0.0197714 0.0194481 0.0167725 0.0160264 0.0197402 0.0194621 0.0205260 0.0223580 
Lammel     0.0533861 0.0105743 0.0072289 0.0072622 0.0196767 0.0213939 0.0224105 0.0216862 0.0207258 0.0215686 0.0195975 0.0284621 0.0264476 0.0266442 0.0285040 0.0284578 0.0349759 0.0304092 0.0194173 0.0194495 0.0195319 0.0194800 0.0255086 0.0168016 0.0167832 0.0167984 0.0198129 0.0089632 0.0106004 0.0123845 0.0089379 0.0081171 0.0140730 0.0149067 0.0157593 0.0158193 0.0159545 0.0205462 0.0179404 0.0187455 0.0196525 0.0214178 0.0214136 0.0250752 0.0169524 0.0222789 0.0213976 0.0213263 0.0204679 0.0206114 0.0187066 0.0168433 0.0214354 0.0195789 0.0176900 0.0225218 0.0197217 0.0186572 0.0186280 0.0202703 0.0281445 0.0281487 0.0212181 0.0188752 0.0186920 0.0213574 0.0169652 0.0106281 0.0089372 0.0123820 0.0123933 0.0098217 0.0072913 0.0098515 0.0123546 0.0081786 0.0123832 0.0064192 0.0132976 0.0090054 0.0097634 0.0000000 0.0048072 0.0106780 0.0064841 0.0081406 0.0098011 0.0031577 0.0088877 0.0177404 0.0159884 0.0177962 0.0089472 0.0097896 0.0088753 0.0089130 0.0072756 0.0089257 0.0089081 0.0080832 0.0187462 0.0187881 0.0159689 0.0159953 0.0233150 0.0207084 0.0064320 0.0097250 0.0073262 0.0081616 0.0073154 0.0106336 0.0081099 0.0048525 0.0114865 0.0089705 0.0097677 0.0064804 0.0080875 0.0064104 0.0142006 0.0097687 0.0141173 0.0081018 0.0064391 0.0106404 0.0114853 0.0115282 0.0106460 0.0089139 0.0089956 0.0133969 0.0080865 0.0064181 0.0097529 0.0080962 0.0072902 0.0072663 0.0114526 0.0106156 0.0072551 0.0124197 0.0064539 0.0089213 0.0122994 0.0089247 0.0080674 0.0089556 0.0072680 0.0123502 0.0081458 0.0080606 0.0123143 0.0106088 0.0116242 0.0080968 0.0106878 0.0114930 0.0106366 0.0089204 0.0098046 0.0065329 0.0099123 0.0169704 0.0196803 0.0214180 0.0235389 0.0187529 0.0187095 0.0213790 0.0234395 0.0224338 0.0254080 0.0204189 0.0213400 0.0214264 0.0223366 0.0193567 0.0202705 0.0159413 0.0186035 0.0186689 0.0160055 0.0168376 0.0159923 0.0159689 0.0160040 0.0195812 0.0159674 0.0177905 0.0159545 0.0186585 0.0160171 0.0168562 0.0187764 0.0141023 0.0193726 0.0211747 0.0193743 0.0202723 0.0168270 0.0168483 0.0168330 0.0168330 0.0159413 0.0205591 0.0177321 0.0141023 0.0141125 0.0151751 0.0205006 0.0204591 0.0214174 0.0167967 0.0080767 0.0064600 0.0064720 0.0064393 0.0048495 0.0048439 0.0056383 0.0097715 0.0081504 0.0048450 0.0048230 0.0159849 0.0295538 0.0287945 0.0277242 0.0268721 0.0257011 0.0275681 0.0287255 0.0177565 0.0204599 0.0222685 0.0177697 0.0186711 0.0159953 0.0194052 0.0186198 0.0177613 0.0195265 0.0168317 0.0215138 0.0158576 0.0185358 0.0115470 0.0184579 0.0153249 0.0160594 0.0177975 0.0196785 0.0188814 0.0178468 0.0178335 0.0142961 0.0188457 0.0197933 0.0194528 0.0167894 0.0160425 0.0216034 0.0194822 0.0205476 0.0223821 
Lamoce     0.0542917 0.0105516 0.0080678 0.0080986 0.0224478 0.0232393 0.0252247 0.0245121 0.0235323 0.0243795 0.0223572 0.0303281 0.0273186 0.0285047 0.0303730 0.0293338 0.0368793 0.0322882 0.0221484 0.0221853 0.0222801 0.0222204 0.0254196 0.0194982 0.0194767 0.0194945 0.0226049 0.0106201 0.0105775 0.0123569 0.0097564 0.0089527 0.0167069 0.0175485 0.0184121 0.0176012 0.0186431 0.0233270 0.0206756 0.0214974 0.0215059 0.0232022 0.0231804 0.0268832 0.0186790 0.0240654 0.0231630 0.0231029 0.0222423 0.0234022 0.0205453 0.0195479 0.0232215 0.0213302 0.0204014 0.0253500 0.0234403 0.0213947 0.0213609 0.0230086 0.0280450 0.0280493 0.0239791 0.0216310 0.0214351 0.0241379 0.0196896 0.0114521 0.0089261 0.0115033 0.0123657 0.0106465 0.0080996 0.0106786 0.0114779 0.0090094 0.0123557 0.0089351 0.0132709 0.0106699 0.0123154 0.0048072 0.0000000 0.0098107 0.0081429 0.0089595 0.0106145 0.0047855 0.0105693 0.0204428 0.0177289 0.0205248 0.0097951 0.0097687 0.0088855 0.0106034 0.0089517 0.0097637 0.0097523 0.0106116 0.0214975 0.0215466 0.0186601 0.0186912 0.0269974 0.0235130 0.0080864 0.0097362 0.0098758 0.0081502 0.0098349 0.0106409 0.0106383 0.0073483 0.0140793 0.0089506 0.0114326 0.0073159 0.0097308 0.0072373 0.0159368 0.0114337 0.0132192 0.0089097 0.0080970 0.0114995 0.0123392 0.0106509 0.0097954 0.0106129 0.0098195 0.0133713 0.0097687 0.0080761 0.0123024 0.0097482 0.0081142 0.0097796 0.0131325 0.0122890 0.0097533 0.0123819 0.0080960 0.0123200 0.0140264 0.0080670 0.0114328 0.0106203 0.0081043 0.0114687 0.0089989 0.0080664 0.0131419 0.0123177 0.0124614 0.0097574 0.0123693 0.0131794 0.0114613 0.0122836 0.0115059 0.0081806 0.0098979 0.0196799 0.0224732 0.0242071 0.0263958 0.0215060 0.0214557 0.0241626 0.0243012 0.0242331 0.0272408 0.0221890 0.0231178 0.0231944 0.0241280 0.0220781 0.0230089 0.0186276 0.0213325 0.0214083 0.0187033 0.0195409 0.0186878 0.0186601 0.0187016 0.0223387 0.0186584 0.0205183 0.0186431 0.0213962 0.0187174 0.0195623 0.0224654 0.0167430 0.0220964 0.0239280 0.0220984 0.0230110 0.0195281 0.0195385 0.0195351 0.0195351 0.0186276 0.0214808 0.0204502 0.0167430 0.0167552 0.0178681 0.0222791 0.0231608 0.0232020 0.0194919 0.0105871 0.0064491 0.0073098 0.0089351 0.0064964 0.0073226 0.0081012 0.0105958 0.0089754 0.0056704 0.0081378 0.0186789 0.0303476 0.0276218 0.0256229 0.0238233 0.0274726 0.0264214 0.0295250 0.0204781 0.0232274 0.0250638 0.0204947 0.0204333 0.0177990 0.0221346 0.0213523 0.0204842 0.0222750 0.0195335 0.0243150 0.0185290 0.0212546 0.0123785 0.0211638 0.0180465 0.0178080 0.0196249 0.0233900 0.0216361 0.0205846 0.0205695 0.0169749 0.0206815 0.0225829 0.0240505 0.0194839 0.0187461 0.0244176 0.0222229 0.0233290 0.0251923 
LamorC     0.0440909 0.0072379 0.0072754 0.0056367 0.0151807 0.0168715 0.0160508 0.0153010 0.0143857 0.0170064 0.0133635 0.0216661 0.0188390 0.0199021 0.0216969 0.0207286 0.0277852 0.0235292 0.0132436 0.0132652 0.0133203 0.0132856 0.0170282 0.0115572 0.0124102 0.0124213 0.0152692 0.0023765 0.0056117 0.0039863 0.0048023 0.0007882 0.0081174 0.0089331 0.0097606 0.0097971 0.0098778 0.0160346 0.0125572 0.0142789 0.0151613 0.0132804 0.0132776 0.0167532 0.0090326 0.0141131 0.0132680 0.0132251 0.0123947 0.0160691 0.0142365 0.0124533 0.0132899 0.0124439 0.0132882 0.0161304 0.0143210 0.0124703 0.0124512 0.0140790 0.0177739 0.0177767 0.0149788 0.0117016 0.0124928 0.0150754 0.0108087 0.0031704 0.0023829 0.0039855 0.0039891 0.0031784 0.0015862 0.0023861 0.0039771 0.0007930 0.0039859 0.0048211 0.0056678 0.0007927 0.0081196 0.0106780 0.0098107 0.0000000 0.0000010 0.0000010 0.0015842 0.0097751 0.0064456 0.0115941 0.0089955 0.0116298 0.0048275 0.0048121 0.0064367 0.0064502 0.0048266 0.0048276 0.0072707 0.0064529 0.0142802 0.0142977 0.0098866 0.0099027 0.0186652 0.0161571 0.0040093 0.0072729 0.0048669 0.0015946 0.0032006 0.0039986 0.0040087 0.0032244 0.0081479 0.0015873 0.0064401 0.0015963 0.0039861 0.0048108 0.0124651 0.0064408 0.0056462 0.0015814 0.0040128 0.0064564 0.0064529 0.0032005 0.0023903 0.0056334 0.0048371 0.0057074 0.0072649 0.0056059 0.0072535 0.0064290 0.0007917 0.0048162 0.0056101 0.0064317 0.0031880 0.0080951 0.0031817 0.0064390 0.0064326 0.0023794 0.0064199 0.0048135 0.0056388 0.0031728 0.0032188 0.0031813 0.0047714 0.0031825 0.0040538 0.0064448 0.0064631 0.0072431 0.0048126 0.0080465 0.0048213 0.0007979 0.0024124 0.0116415 0.0143001 0.0168901 0.0189017 0.0142845 0.0142519 0.0150905 0.0151319 0.0142084 0.0169677 0.0123656 0.0132333 0.0132754 0.0132726 0.0132038 0.0140791 0.0098698 0.0124351 0.0124777 0.0099088 0.0124493 0.0099007 0.0098866 0.0099078 0.0133524 0.0098856 0.0116261 0.0098778 0.0124710 0.0107718 0.0107404 0.0134273 0.0098146 0.0132145 0.0149497 0.0132155 0.0140804 0.0107222 0.0107355 0.0107260 0.0107260 0.0098698 0.0160431 0.0115888 0.0098146 0.0098216 0.0099439 0.0124135 0.0132563 0.0132791 0.0107041 0.0048016 0.0031887 0.0023993 0.0023875 0.0007958 0.0015943 0.0015879 0.0064402 0.0040209 0.0024051 0.0040293 0.0116117 0.0225363 0.0198956 0.0198808 0.0190113 0.0198336 0.0197886 0.0208386 0.0116051 0.0142075 0.0159509 0.0116118 0.0124784 0.0099115 0.0132354 0.0124446 0.0116075 0.0133166 0.0107253 0.0151830 0.0098190 0.0123904 0.0056281 0.0123402 0.0109084 0.0107361 0.0124962 0.0160737 0.0134556 0.0134033 0.0133932 0.0099477 0.0152414 0.0152663 0.0150213 0.0124148 0.0116536 0.0170350 0.0150325 0.0160351 0.0178198 
Lamorn     0.0455124 0.0047992 0.0023834 0.0031959 0.0116948 0.0151294 0.0134247 0.0126638 0.0117658 0.0152498 0.0107845 0.0208709 0.0180433 0.0190862 0.0209006 0.0199318 0.0269862 0.0227365 0.0098392 0.0098551 0.0098957 0.0098701 0.0153127 0.0090198 0.0098617 0.0098705 0.0135258 0.0023845 0.0031855 0.0023896 0.0023853 0.0007914 0.0056446 0.0064539 0.0072723 0.0073044 0.0073585 0.0125279 0.0117278 0.0125533 0.0134279 0.0116107 0.0116081 0.0150664 0.0073834 0.0124426 0.0115998 0.0115623 0.0107329 0.0143385 0.0125368 0.0107538 0.0116189 0.0107667 0.0107244 0.0135036 0.0117324 0.0099092 0.0098941 0.0123787 0.0160693 0.0160719 0.0123992 0.0100116 0.0099269 0.0124786 0.0082581 0.0031858 0.0007917 0.0023908 0.0023913 0.0015877 0.0007914 0.0015912 0.0023878 0.0007957 0.0023894 0.0015917 0.0040365 0.0000010 0.0048251 0.0064841 0.0081429 0.0000010 0.0000000 0.0000010 0.0007891 0.0072851 0.0039916 0.0090485 0.0073532 0.0090696 0.0023973 0.0023902 0.0039885 0.0040071 0.0023952 0.0023916 0.0040035 0.0031980 0.0125457 0.0125724 0.0073650 0.0073769 0.0169071 0.0144031 0.0015880 0.0039948 0.0024148 0.0007961 0.0024077 0.0031958 0.0015918 0.0008008 0.0048400 0.0007926 0.0048134 0.0007962 0.0015857 0.0023835 0.0081918 0.0040020 0.0040176 0.0007897 0.0007929 0.0048208 0.0048225 0.0023989 0.0007938 0.0031970 0.0032105 0.0040638 0.0040004 0.0023818 0.0039912 0.0040021 0.0000010 0.0023917 0.0039928 0.0039930 0.0015873 0.0056457 0.0015855 0.0039968 0.0039929 0.0015866 0.0031822 0.0031976 0.0023935 0.0031909 0.0015984 0.0023825 0.0031779 0.0023853 0.0032406 0.0031946 0.0048268 0.0056345 0.0040067 0.0048008 0.0007930 0.0000010 0.0016062 0.0108248 0.0117063 0.0151461 0.0162121 0.0125492 0.0125297 0.0124910 0.0143246 0.0125265 0.0152591 0.0107077 0.0115695 0.0107473 0.0116037 0.0115124 0.0123788 0.0073526 0.0098902 0.0099150 0.0073814 0.0090506 0.0073754 0.0073650 0.0073807 0.0107755 0.0073643 0.0090732 0.0073585 0.0099097 0.0082232 0.0082063 0.0108359 0.0064813 0.0115124 0.0132416 0.0115226 0.0123800 0.0081924 0.0082025 0.0081953 0.0081953 0.0073526 0.0125443 0.0090443 0.0064813 0.0064858 0.0074014 0.0107491 0.0115999 0.0116094 0.0081789 0.0023856 0.0007929 0.0007958 0.0007919 0.0007966 0.0007957 0.0007922 0.0048187 0.0015919 0.0007971 0.0007964 0.0082152 0.0198703 0.0172391 0.0172423 0.0163722 0.0172018 0.0171465 0.0181676 0.0090572 0.0107578 0.0124684 0.0090554 0.0099153 0.0082297 0.0098296 0.0090360 0.0082094 0.0098894 0.0073522 0.0116924 0.0073150 0.0089974 0.0048340 0.0106570 0.0091897 0.0099246 0.0108081 0.0143419 0.0126232 0.0116767 0.0116679 0.0082538 0.0134874 0.0135102 0.0133163 0.0107210 0.0090949 0.0152759 0.0124433 0.0125337 0.0151709 
LamorS     0.0453427 0.0047835 0.0048079 0.0031926 0.0143341 0.0169211 0.0152024 0.0144475 0.0135360 0.0161524 0.0125251 0.0207962 0.0179662 0.0190324 0.0208257 0.0198608 0.0268863 0.0226547 0.0124128 0.0124331 0.0124847 0.0124522 0.0161731 0.0107288 0.0115799 0.0115902 0.0144309 0.0023804 0.0039842 0.0031882 0.0031824 0.0007901 0.0073035 0.0081187 0.0089449 0.0089847 0.0090521 0.0151872 0.0117170 0.0134356 0.0143261 0.0124475 0.0124448 0.0159124 0.0082091 0.0132799 0.0124358 0.0123956 0.0115655 0.0152340 0.0134179 0.0116199 0.0124563 0.0116020 0.0124546 0.0152780 0.0134850 0.0116360 0.0116181 0.0132479 0.0169245 0.0169271 0.0141434 0.0108627 0.0116569 0.0142347 0.0099744 0.0031781 0.0007897 0.0031898 0.0031904 0.0023831 0.0007900 0.0023884 0.0031830 0.0007943 0.0031879 0.0023930 0.0048461 0.0000010 0.0048133 0.0081406 0.0089595 0.0000010 0.0000010 0.0000000 0.0007896 0.0080969 0.0048052 0.0107631 0.0081754 0.0107884 0.0023954 0.0031889 0.0039852 0.0040038 0.0023949 0.0023897 0.0040002 0.0031976 0.0134371 0.0134659 0.0090601 0.0090748 0.0178132 0.0153030 0.0023891 0.0039947 0.0032293 0.0007948 0.0024035 0.0040083 0.0032033 0.0016053 0.0064845 0.0007907 0.0056154 0.0007950 0.0023780 0.0031878 0.0081441 0.0048022 0.0039847 0.0007877 0.0015920 0.0056425 0.0056445 0.0015905 0.0015887 0.0031944 0.0040182 0.0048799 0.0056326 0.0039906 0.0056239 0.0048044 0.0000010 0.0023898 0.0039832 0.0047945 0.0023863 0.0064565 0.0023816 0.0056319 0.0056263 0.0015814 0.0047998 0.0031899 0.0023935 0.0031805 0.0024068 0.0023767 0.0039748 0.0031902 0.0032326 0.0039896 0.0056535 0.0056159 0.0039970 0.0055979 0.0015878 0.0000010 0.0007948 0.0108071 0.0134667 0.0160421 0.0180386 0.0134285 0.0134103 0.0142489 0.0151762 0.0133696 0.0161161 0.0115384 0.0124033 0.0124517 0.0124401 0.0123756 0.0132479 0.0090447 0.0116031 0.0116429 0.0090804 0.0116163 0.0090730 0.0090601 0.0090795 0.0125146 0.0090592 0.0107927 0.0090521 0.0116366 0.0099403 0.0099115 0.0116399 0.0089941 0.0123857 0.0141161 0.0123866 0.0132492 0.0098946 0.0099069 0.0098981 0.0098981 0.0090447 0.0151951 0.0107581 0.0089941 0.0089941 0.0091126 0.0115831 0.0124249 0.0124461 0.0098780 0.0023798 0.0007904 0.0007951 0.0007900 0.0007953 0.0007950 0.0007897 0.0048029 0.0023893 0.0007963 0.0015950 0.0107794 0.0207260 0.0181112 0.0180978 0.0172439 0.0180552 0.0180140 0.0190435 0.0107657 0.0124937 0.0133101 0.0107717 0.0116434 0.0099400 0.0115419 0.0107407 0.0099152 0.0116126 0.0090442 0.0134503 0.0089982 0.0106944 0.0048222 0.0115147 0.0100664 0.0099077 0.0116684 0.0152239 0.0126115 0.0125622 0.0125528 0.0091161 0.0144019 0.0144145 0.0141834 0.0115842 0.0108184 0.0161798 0.0141941 0.0142984 0.0169677 
Lamsig     0.0475330 0.0063939 0.0056060 0.0047981 0.0151971 0.0177907 0.0151743 0.0153177 0.0144011 0.0179338 0.0133775 0.0226527 0.0197983 0.0208620 0.0226851 0.0217066 0.0288395 0.0245311 0.0123943 0.0124145 0.0124660 0.0124336 0.0170472 0.0115689 0.0124230 0.0124341 0.0161898 0.0039811 0.0039674 0.0039907 0.0031690 0.0023804 0.0081251 0.0089417 0.0097702 0.0098137 0.0098876 0.0160388 0.0134411 0.0151831 0.0160718 0.0132943 0.0132914 0.0167716 0.0090415 0.0141280 0.0132818 0.0132388 0.0124074 0.0170032 0.0151630 0.0133394 0.0133038 0.0115593 0.0133021 0.0161629 0.0143599 0.0124832 0.0124640 0.0149694 0.0177938 0.0177966 0.0149948 0.0117051 0.0125058 0.0150916 0.0108196 0.0047881 0.0015779 0.0039927 0.0039935 0.0031810 0.0015772 0.0031903 0.0039876 0.0023914 0.0039903 0.0039981 0.0048273 0.0000010 0.0072569 0.0098011 0.0106145 0.0015842 0.0007891 0.0007896 0.0000000 0.0097403 0.0064187 0.0116059 0.0090042 0.0116417 0.0040066 0.0031754 0.0056010 0.0056222 0.0040058 0.0039971 0.0064379 0.0056284 0.0151732 0.0152062 0.0098964 0.0099125 0.0195974 0.0170810 0.0039888 0.0064289 0.0040344 0.0015855 0.0032014 0.0056362 0.0040010 0.0024076 0.0072960 0.0015795 0.0055954 0.0015896 0.0023700 0.0039799 0.0107003 0.0047859 0.0048038 0.0015728 0.0031868 0.0072929 0.0072889 0.0031870 0.0015820 0.0048100 0.0048095 0.0040363 0.0072780 0.0056158 0.0072603 0.0064169 0.0007878 0.0039972 0.0047739 0.0047742 0.0039897 0.0064655 0.0023753 0.0072706 0.0072634 0.0023698 0.0064314 0.0039825 0.0048146 0.0047962 0.0023949 0.0031707 0.0064059 0.0048068 0.0032178 0.0047888 0.0073006 0.0080874 0.0047919 0.0088945 0.0039987 0.0007946 0.0024006 0.0125255 0.0143272 0.0178105 0.0189234 0.0151779 0.0151543 0.0151067 0.0160404 0.0142234 0.0169866 0.0123783 0.0132471 0.0124331 0.0132864 0.0140873 0.0149695 0.0098796 0.0124591 0.0124906 0.0099186 0.0124733 0.0099105 0.0098964 0.0099176 0.0133664 0.0098954 0.0116380 0.0098876 0.0124839 0.0107826 0.0107512 0.0134415 0.0098242 0.0140873 0.0158462 0.0140999 0.0149709 0.0107329 0.0107463 0.0107367 0.0107367 0.0098796 0.0169597 0.0116006 0.0098242 0.0098312 0.0099538 0.0124263 0.0132820 0.0132929 0.0107148 0.0039733 0.0023786 0.0023912 0.0015820 0.0015936 0.0023926 0.0015813 0.0064200 0.0031921 0.0015936 0.0032029 0.0116235 0.0227346 0.0200520 0.0190983 0.0182207 0.0190374 0.0189613 0.0200046 0.0116170 0.0142226 0.0159683 0.0116237 0.0124914 0.0107822 0.0132491 0.0124574 0.0116193 0.0133306 0.0107360 0.0151995 0.0098287 0.0124031 0.0072854 0.0132175 0.0117889 0.0116100 0.0134074 0.0170081 0.0143468 0.0142910 0.0142803 0.0108139 0.0161571 0.0161719 0.0159371 0.0132978 0.0116655 0.0179637 0.0150486 0.0160527 0.0178398 
Lamspe     0.0587548 0.0113492 0.0088636 0.0088974 0.0214360 0.0240893 0.0241875 0.0234729 0.0225035 0.0233462 0.0213498 0.0312055 0.0281864 0.0293817 0.0312517 0.0302084 0.0378208 0.0331693 0.0211519 0.0211869 0.0212769 0.0212202 0.0262846 0.0185231 0.0185028 0.0185196 0.0215838 0.0089079 0.0113771 0.0131644 0.0097178 0.0080842 0.0157639 0.0165998 0.0174565 0.0175357 0.0176737 0.0223087 0.0196770 0.0204954 0.0214249 0.0221905 0.0221862 0.0258393 0.0177353 0.0230480 0.0212586 0.0220961 0.0212410 0.0223799 0.0204680 0.0185697 0.0222087 0.0203543 0.0194179 0.0243072 0.0224162 0.0203983 0.0203663 0.0220066 0.0289077 0.0289121 0.0229649 0.0206216 0.0204365 0.0231171 0.0187038 0.0097229 0.0097255 0.0131713 0.0131738 0.0106042 0.0072467 0.0097988 0.0131421 0.0081416 0.0131631 0.0088739 0.0132179 0.0089495 0.0105723 0.0031577 0.0047855 0.0097751 0.0072851 0.0080969 0.0097403 0.0000000 0.0088588 0.0194732 0.0167693 0.0195346 0.0105982 0.0105696 0.0105203 0.0114048 0.0097534 0.0105727 0.0105519 0.0105723 0.0204958 0.0205421 0.0176898 0.0177191 0.0250962 0.0224850 0.0080608 0.0113796 0.0089908 0.0072858 0.0089619 0.0105987 0.0089161 0.0073189 0.0123045 0.0080824 0.0122435 0.0064593 0.0088668 0.0080316 0.0167546 0.0113933 0.0131666 0.0080521 0.0080734 0.0123057 0.0131562 0.0106085 0.0097565 0.0114151 0.0081049 0.0124539 0.0105698 0.0088729 0.0114045 0.0080466 0.0072538 0.0097408 0.0122286 0.0122404 0.0080571 0.0132017 0.0072370 0.0105759 0.0122589 0.0080416 0.0105443 0.0097370 0.0089037 0.0114232 0.0081257 0.0080345 0.0113904 0.0105740 0.0106959 0.0105574 0.0123604 0.0122718 0.0097307 0.0113872 0.0123126 0.0064927 0.0090116 0.0186943 0.0214590 0.0231825 0.0253389 0.0205035 0.0204560 0.0231405 0.0251577 0.0232076 0.0261808 0.0211905 0.0221102 0.0221994 0.0231076 0.0210853 0.0220069 0.0176592 0.0203395 0.0204112 0.0177305 0.0185632 0.0177158 0.0176898 0.0177288 0.0213322 0.0176882 0.0195284 0.0176737 0.0203998 0.0177436 0.0185835 0.0214526 0.0157973 0.0211027 0.0229174 0.0211046 0.0220088 0.0185512 0.0185748 0.0185579 0.0185579 0.0176592 0.0232536 0.0194640 0.0157973 0.0158088 0.0168998 0.0212749 0.0221510 0.0221901 0.0185174 0.0097066 0.0072488 0.0064555 0.0097352 0.0056505 0.0064703 0.0064245 0.0131075 0.0081131 0.0064747 0.0072741 0.0177075 0.0323170 0.0295727 0.0285245 0.0276770 0.0284303 0.0283427 0.0295022 0.0194906 0.0222143 0.0240340 0.0195059 0.0204140 0.0186380 0.0211388 0.0203579 0.0194962 0.0212711 0.0185564 0.0232856 0.0175662 0.0202655 0.0106257 0.0201798 0.0170673 0.0168436 0.0195511 0.0223680 0.0206268 0.0195908 0.0195764 0.0160148 0.0206215 0.0215635 0.0230337 0.0185095 0.0177710 0.0233831 0.0212226 0.0223104 0.0241566 
Lamtig     0.0495879 0.0063753 0.0047533 0.0039639 0.0177476 0.0203511 0.0186243 0.0178891 0.0169612 0.0205153 0.0141380 0.0273355 0.0243933 0.0255150 0.0273754 0.0263622 0.0337527 0.0292598 0.0140116 0.0140344 0.0140924 0.0140559 0.0197340 0.0149404 0.0149241 0.0149375 0.0187645 0.0047877 0.0055747 0.0072550 0.0039669 0.0031728 0.0088922 0.0097048 0.0105301 0.0105767 0.0123748 0.0186050 0.0169189 0.0177318 0.0186279 0.0158877 0.0158844 0.0194099 0.0115814 0.0167270 0.0158728 0.0158211 0.0149838 0.0195727 0.0177083 0.0158581 0.0158993 0.0141257 0.0140586 0.0187161 0.0168971 0.0132451 0.0132248 0.0157167 0.0223151 0.0223185 0.0175113 0.0151674 0.0150238 0.0176244 0.0133324 0.0064115 0.0064091 0.0072587 0.0072601 0.0047952 0.0039785 0.0039998 0.0072430 0.0040107 0.0072543 0.0055862 0.0115130 0.0056331 0.0072251 0.0088877 0.0105693 0.0064456 0.0039916 0.0048052 0.0064187 0.0088588 0.0000000 0.0123697 0.0115330 0.0124076 0.0064153 0.0064142 0.0063688 0.0072121 0.0055964 0.0064001 0.0063876 0.0063998 0.0177197 0.0177587 0.0123858 0.0124059 0.0221734 0.0196628 0.0031596 0.0080177 0.0048196 0.0040025 0.0048085 0.0047806 0.0039737 0.0031989 0.0072386 0.0047934 0.0080495 0.0023842 0.0047695 0.0055656 0.0089695 0.0072230 0.0089264 0.0047757 0.0031665 0.0064140 0.0072323 0.0072642 0.0056121 0.0072185 0.0064447 0.0081858 0.0072208 0.0055722 0.0047627 0.0080548 0.0039824 0.0055894 0.0088711 0.0080475 0.0039623 0.0106444 0.0031701 0.0039627 0.0055745 0.0039642 0.0039512 0.0072434 0.0055887 0.0080706 0.0039926 0.0023580 0.0080479 0.0064004 0.0081836 0.0064018 0.0072438 0.0072368 0.0064166 0.0097088 0.0080794 0.0040235 0.0056677 0.0159767 0.0168736 0.0203737 0.0215252 0.0177257 0.0176981 0.0158601 0.0186932 0.0168406 0.0196615 0.0140741 0.0158310 0.0158934 0.0167693 0.0148369 0.0157167 0.0123647 0.0149541 0.0150056 0.0124136 0.0149717 0.0124035 0.0123858 0.0124124 0.0158902 0.0123846 0.0141482 0.0123748 0.0149974 0.0132872 0.0132481 0.0159790 0.0122954 0.0148489 0.0165906 0.0148501 0.0157182 0.0132256 0.0132420 0.0132302 0.0132302 0.0123647 0.0195226 0.0123641 0.0122954 0.0123042 0.0124576 0.0150069 0.0158588 0.0158862 0.0114790 0.0039561 0.0039824 0.0023804 0.0047772 0.0007918 0.0023858 0.0031768 0.0097244 0.0039997 0.0023874 0.0023775 0.0141306 0.0254988 0.0228165 0.0218242 0.0209819 0.0217548 0.0216872 0.0227625 0.0123813 0.0149787 0.0185083 0.0141312 0.0150068 0.0132863 0.0157503 0.0149661 0.0123839 0.0140886 0.0132293 0.0159570 0.0105930 0.0131606 0.0072759 0.0157121 0.0143321 0.0159597 0.0159249 0.0195612 0.0178460 0.0168312 0.0168188 0.0133254 0.0187266 0.0187448 0.0184547 0.0158080 0.0141812 0.0205494 0.0175741 0.0186061 0.0204072 
Lchabe     0.0362604 0.0167654 0.0132430 0.0133114 0.0098996 0.0124164 0.0107415 0.0099757 0.0091029 0.0133923 0.0031545 0.0207617 0.0179488 0.0180783 0.0207911 0.0198285 0.0268438 0.0226179 0.0047753 0.0047829 0.0048020 0.0039807 0.0117180 0.0089643 0.0089547 0.0089625 0.0108312 0.0106745 0.0132539 0.0132683 0.0115558 0.0106665 0.0031925 0.0039926 0.0047989 0.0048200 0.0048320 0.0107314 0.0090898 0.0107499 0.0107539 0.0098508 0.0098486 0.0132566 0.0056793 0.0106741 0.0098416 0.0098101 0.0089894 0.0125001 0.0107360 0.0106870 0.0081681 0.0073360 0.0039784 0.0108196 0.0099120 0.0007810 0.0007798 0.0089147 0.0124956 0.0124976 0.0097707 0.0073999 0.0073328 0.0098324 0.0056932 0.0132224 0.0124614 0.0132753 0.0132779 0.0106869 0.0107342 0.0107290 0.0132766 0.0099072 0.0132670 0.0115753 0.0170105 0.0116704 0.0159445 0.0177404 0.0204428 0.0115941 0.0090485 0.0107631 0.0116059 0.0194732 0.0123697 0.0000000 0.0015714 0.0000010 0.0116047 0.0124317 0.0141041 0.0132846 0.0115983 0.0124276 0.0150213 0.0133034 0.0098933 0.0090621 0.0048362 0.0048439 0.0167999 0.0125554 0.0115662 0.0149996 0.0108317 0.0125293 0.0082175 0.0132294 0.0106786 0.0099784 0.0150876 0.0116048 0.0132957 0.0116381 0.0106957 0.0123650 0.0188306 0.0133042 0.0151028 0.0115870 0.0106955 0.0141055 0.0140861 0.0142348 0.0133360 0.0133015 0.0133766 0.0161798 0.0132236 0.0114779 0.0106116 0.0159559 0.0107451 0.0115861 0.0158922 0.0141420 0.0106773 0.0141305 0.0098340 0.0132088 0.0114653 0.0124225 0.0114686 0.0133177 0.0133147 0.0150165 0.0116335 0.0132631 0.0167138 0.0114836 0.0143571 0.0141858 0.0115214 0.0141293 0.0133002 0.0167241 0.0151221 0.0108248 0.0126072 0.0090578 0.0090579 0.0133026 0.0134416 0.0098956 0.0107300 0.0081492 0.0107795 0.0090407 0.0116791 0.0089685 0.0098161 0.0090068 0.0107007 0.0080756 0.0089146 0.0048282 0.0073164 0.0073241 0.0048468 0.0073241 0.0048429 0.0048362 0.0048463 0.0081635 0.0048357 0.0064992 0.0048320 0.0073203 0.0056739 0.0056580 0.0073673 0.0048018 0.0080820 0.0097527 0.0080826 0.0089155 0.0056486 0.0056554 0.0056505 0.0056505 0.0048282 0.0124634 0.0015640 0.0048018 0.0048051 0.0048637 0.0073242 0.0081665 0.0081615 0.0007822 0.0124040 0.0124924 0.0125215 0.0124524 0.0099398 0.0107854 0.0116258 0.0177442 0.0107832 0.0091034 0.0098876 0.0064913 0.0152906 0.0126836 0.0118060 0.0109508 0.0117709 0.0117064 0.0126542 0.0031664 0.0073113 0.0106760 0.0064910 0.0064735 0.0056739 0.0080940 0.0073047 0.0048355 0.0064724 0.0056503 0.0081977 0.0031822 0.0056215 0.0141741 0.0089121 0.0091049 0.0115765 0.0081519 0.0142718 0.0098988 0.0081463 0.0090363 0.0056602 0.0125339 0.0089888 0.0132521 0.0106546 0.0098497 0.0132477 0.0115036 0.0124529 0.0124500 
Lchaur     0.0350452 0.0140705 0.0124024 0.0115682 0.0090650 0.0107185 0.0099045 0.0091345 0.0082662 0.0116716 0.0031679 0.0179289 0.0151869 0.0152943 0.0179539 0.0170178 0.0238354 0.0197466 0.0047963 0.0048039 0.0048232 0.0048111 0.0090893 0.0073056 0.0072978 0.0073042 0.0091283 0.0081089 0.0106337 0.0106452 0.0089658 0.0089647 0.0023909 0.0031906 0.0039948 0.0040122 0.0040223 0.0098953 0.0065466 0.0090600 0.0090633 0.0072961 0.0072945 0.0106361 0.0032077 0.0081087 0.0072894 0.0072664 0.0064566 0.0107904 0.0090483 0.0090072 0.0056467 0.0048338 0.0047957 0.0099766 0.0090760 0.0023658 0.0023624 0.0080957 0.0115807 0.0115825 0.0089470 0.0057162 0.0065110 0.0090034 0.0048745 0.0106090 0.0098436 0.0106506 0.0106527 0.0081182 0.0081535 0.0081498 0.0106517 0.0073373 0.0106441 0.0107371 0.0142732 0.0090537 0.0141687 0.0159884 0.0177289 0.0089955 0.0073532 0.0081754 0.0090042 0.0167693 0.0115330 0.0015714 0.0000000 0.0015759 0.0116248 0.0098204 0.0132608 0.0124414 0.0107585 0.0115964 0.0141722 0.0124589 0.0082119 0.0082286 0.0040257 0.0040322 0.0159288 0.0108377 0.0107287 0.0141517 0.0099877 0.0098964 0.0073661 0.0123896 0.0098469 0.0091370 0.0142344 0.0090033 0.0106668 0.0099074 0.0081312 0.0115286 0.0160514 0.0106735 0.0124261 0.0089897 0.0098703 0.0132620 0.0132546 0.0115739 0.0106987 0.0124572 0.0115885 0.0134499 0.0123842 0.0106469 0.0097851 0.0132663 0.0081617 0.0107471 0.0132139 0.0114998 0.0098456 0.0114906 0.0072838 0.0123705 0.0106353 0.0098211 0.0106383 0.0106843 0.0124695 0.0123560 0.0107910 0.0115265 0.0140281 0.0106522 0.0125789 0.0115349 0.0106871 0.0114896 0.0106701 0.0140366 0.0133493 0.0082217 0.0099572 0.0065238 0.0082180 0.0115939 0.0117142 0.0082136 0.0090433 0.0073264 0.0081872 0.0064930 0.0090603 0.0064418 0.0072707 0.0064689 0.0081286 0.0072604 0.0080957 0.0040191 0.0064964 0.0065033 0.0040346 0.0065032 0.0040313 0.0040257 0.0040341 0.0073392 0.0040253 0.0056806 0.0040223 0.0064999 0.0048579 0.0048444 0.0073799 0.0039971 0.0072662 0.0089307 0.0072667 0.0080965 0.0048363 0.0048422 0.0048380 0.0048380 0.0040191 0.0124850 0.0015707 0.0039971 0.0039999 0.0040486 0.0048223 0.0056456 0.0056422 0.0015714 0.0106773 0.0098677 0.0107777 0.0107186 0.0082268 0.0090640 0.0090194 0.0150156 0.0081900 0.0073973 0.0090540 0.0056737 0.0152704 0.0126673 0.0117910 0.0109370 0.0117560 0.0116916 0.0126379 0.0023723 0.0064919 0.0098442 0.0056734 0.0065032 0.0048581 0.0072768 0.0064859 0.0040252 0.0056572 0.0048378 0.0073700 0.0023833 0.0048132 0.0115259 0.0080935 0.0074194 0.0081421 0.0073221 0.0125425 0.0073524 0.0064911 0.0073638 0.0040270 0.0108285 0.0073251 0.0124109 0.0089802 0.0081758 0.0115465 0.0098218 0.0107498 0.0107473 
Lchsta     0.0363865 0.0168178 0.0132837 0.0133526 0.0090738 0.0124547 0.0107744 0.0100066 0.0091309 0.0134216 0.0031637 0.0208286 0.0180059 0.0181373 0.0208583 0.0198921 0.0269334 0.0226912 0.0047894 0.0047970 0.0048162 0.0039924 0.0108798 0.0089914 0.0089817 0.0089896 0.0108647 0.0107070 0.0132948 0.0133093 0.0115913 0.0106990 0.0032019 0.0040044 0.0048132 0.0048343 0.0048465 0.0099050 0.0091177 0.0107829 0.0107869 0.0098808 0.0098786 0.0132974 0.0057010 0.0107067 0.0098716 0.0098399 0.0090167 0.0125388 0.0107591 0.0107197 0.0073504 0.0065252 0.0039901 0.0108531 0.0099424 0.0007832 0.0007821 0.0089415 0.0125343 0.0125363 0.0098002 0.0074225 0.0073549 0.0098623 0.0057104 0.0132631 0.0124999 0.0133163 0.0133189 0.0107195 0.0107672 0.0107542 0.0133176 0.0099376 0.0133079 0.0116109 0.0170643 0.0117066 0.0159943 0.0177962 0.0205248 0.0116298 0.0090696 0.0107884 0.0116417 0.0195346 0.0124076 0.0000010 0.0015759 0.0000000 0.0116405 0.0124700 0.0141477 0.0133257 0.0116340 0.0124761 0.0150680 0.0133445 0.0099236 0.0090899 0.0048507 0.0048584 0.0168524 0.0125945 0.0116017 0.0150461 0.0108553 0.0125682 0.0082425 0.0132701 0.0107112 0.0100000 0.0142538 0.0116405 0.0133368 0.0116741 0.0107371 0.0124029 0.0188907 0.0133453 0.0151500 0.0116226 0.0107370 0.0141490 0.0141411 0.0142792 0.0133773 0.0133426 0.0134182 0.0162311 0.0132642 0.0115128 0.0106438 0.0160058 0.0107781 0.0116217 0.0159416 0.0141858 0.0107099 0.0141742 0.0098639 0.0132493 0.0115002 0.0124709 0.0115035 0.0133589 0.0133559 0.0150631 0.0116695 0.0133039 0.0167658 0.0115186 0.0153407 0.0142298 0.0115566 0.0141730 0.0133413 0.0167761 0.0151694 0.0108583 0.0126466 0.0090855 0.0090856 0.0133437 0.0134837 0.0099260 0.0107629 0.0073334 0.0108127 0.0090683 0.0117153 0.0089956 0.0098459 0.0090342 0.0107334 0.0080998 0.0089415 0.0048426 0.0073385 0.0073462 0.0048613 0.0073463 0.0048574 0.0048507 0.0048608 0.0081883 0.0048502 0.0065188 0.0048465 0.0073424 0.0056909 0.0056749 0.0073896 0.0048160 0.0081063 0.0097821 0.0081069 0.0089423 0.0056655 0.0056724 0.0048426 0.0048426 0.0048426 0.0116274 0.0015686 0.0048160 0.0048193 0.0048783 0.0065095 0.0073489 0.0073445 0.0007845 0.0124422 0.0125311 0.0125603 0.0124908 0.0099703 0.0108186 0.0116617 0.0178001 0.0108164 0.0091313 0.0099179 0.0056791 0.0162762 0.0136529 0.0127552 0.0118918 0.0127262 0.0126559 0.0136210 0.0031757 0.0064981 0.0098537 0.0065059 0.0073463 0.0056910 0.0072838 0.0064921 0.0040290 0.0056625 0.0048424 0.0073771 0.0031916 0.0048177 0.0142181 0.0089390 0.0091328 0.0116121 0.0081765 0.0143164 0.0099220 0.0081709 0.0090639 0.0056772 0.0125741 0.0090161 0.0132929 0.0106870 0.0098797 0.0132885 0.0115388 0.0116218 0.0124884 
Lepatt     0.0500575 0.0047904 0.0047874 0.0031855 0.0160837 0.0186862 0.0169586 0.0162118 0.0152893 0.0179238 0.0133352 0.0246577 0.0217502 0.0228615 0.0246935 0.0236946 0.0309798 0.0265666 0.0141231 0.0141462 0.0142052 0.0141565 0.0198970 0.0133009 0.0132864 0.0132983 0.0161931 0.0056447 0.0056177 0.0073117 0.0048112 0.0040043 0.0089618 0.0097807 0.0106126 0.0106600 0.0107407 0.0169413 0.0143556 0.0151752 0.0160751 0.0160158 0.0160124 0.0186649 0.0116741 0.0168618 0.0160007 0.0159482 0.0150917 0.0169940 0.0151551 0.0133329 0.0160276 0.0142390 0.0133004 0.0170428 0.0152315 0.0124817 0.0124625 0.0149618 0.0215735 0.0215769 0.0158691 0.0135028 0.0133752 0.0159718 0.0116836 0.0072817 0.0040005 0.0073154 0.0073169 0.0056535 0.0031974 0.0056754 0.0072995 0.0040416 0.0073110 0.0015817 0.0090310 0.0040140 0.0048002 0.0089472 0.0097951 0.0048275 0.0023973 0.0023954 0.0040066 0.0105982 0.0064153 0.0116047 0.0116248 0.0116405 0.0000000 0.0048129 0.0007848 0.0007865 0.0000010 0.0000010 0.0007858 0.0015789 0.0151765 0.0151969 0.0107502 0.0107678 0.0195861 0.0170716 0.0015832 0.0000010 0.0040146 0.0040292 0.0040119 0.0056347 0.0048117 0.0015935 0.0056268 0.0040104 0.0081060 0.0032061 0.0048026 0.0031745 0.0107497 0.0072736 0.0081469 0.0039968 0.0023825 0.0064564 0.0064587 0.0048343 0.0056514 0.0000010 0.0073190 0.0099495 0.0064450 0.0047957 0.0056147 0.0064353 0.0032006 0.0000010 0.0072660 0.0072728 0.0031800 0.0090199 0.0048132 0.0072703 0.0080923 0.0039917 0.0064250 0.0064579 0.0000010 0.0072918 0.0040219 0.0039773 0.0097765 0.0056220 0.0082399 0.0048100 0.0064689 0.0081232 0.0072875 0.0080932 0.0048177 0.0032287 0.0048787 0.0134325 0.0151978 0.0178006 0.0198354 0.0151812 0.0151465 0.0159878 0.0188462 0.0169773 0.0198232 0.0150684 0.0159582 0.0160216 0.0169049 0.0140804 0.0149619 0.0107319 0.0133132 0.0133590 0.0107745 0.0133286 0.0107657 0.0107502 0.0107734 0.0133599 0.0107492 0.0125028 0.0107407 0.0133517 0.0116437 0.0116095 0.0143079 0.0106717 0.0140919 0.0158380 0.0140930 0.0149633 0.0115897 0.0116042 0.0115938 0.0115938 0.0107319 0.0178543 0.0124625 0.0106717 0.0098270 0.0108049 0.0151277 0.0159865 0.0160143 0.0107138 0.0056112 0.0031981 0.0048378 0.0031862 0.0024019 0.0032141 0.0040052 0.0081124 0.0056662 0.0024014 0.0032007 0.0124872 0.0247569 0.0220607 0.0210670 0.0192823 0.0209997 0.0209339 0.0220082 0.0116116 0.0150989 0.0168528 0.0124876 0.0133599 0.0116431 0.0141143 0.0133235 0.0124827 0.0142013 0.0115931 0.0160862 0.0106765 0.0132652 0.0090031 0.0132111 0.0117919 0.0134187 0.0133888 0.0169832 0.0152842 0.0142943 0.0142836 0.0108169 0.0161604 0.0161752 0.0159143 0.0132913 0.0125323 0.0179536 0.0159261 0.0169420 0.0187379 
Lepcun     0.0485536 0.0055730 0.0039749 0.0031784 0.0160231 0.0186318 0.0160184 0.0152698 0.0143563 0.0196868 0.0142097 0.0245043 0.0216168 0.0217764 0.0245397 0.0235479 0.0307528 0.0264003 0.0140820 0.0141050 0.0141636 0.0141267 0.0178940 0.0132620 0.0132476 0.0132594 0.0170522 0.0031722 0.0023606 0.0039820 0.0015725 0.0031789 0.0089355 0.0097522 0.0105817 0.0106213 0.0107090 0.0168917 0.0142768 0.0169214 0.0169279 0.0141210 0.0141180 0.0176042 0.0098611 0.0149545 0.0141078 0.0140622 0.0132308 0.0187603 0.0168989 0.0150527 0.0141311 0.0123815 0.0141295 0.0170334 0.0152227 0.0133118 0.0132913 0.0166820 0.0204593 0.0204624 0.0149489 0.0116776 0.0124675 0.0150451 0.0116490 0.0055878 0.0015780 0.0039840 0.0039848 0.0023752 0.0007865 0.0023842 0.0039844 0.0015900 0.0039816 0.0039935 0.0089794 0.0039981 0.0072536 0.0097896 0.0097687 0.0048121 0.0023902 0.0031889 0.0031754 0.0105696 0.0064142 0.0124317 0.0098204 0.0124700 0.0048129 0.0000000 0.0047822 0.0048002 0.0040012 0.0048020 0.0056112 0.0072687 0.0160258 0.0160608 0.0107185 0.0107273 0.0213648 0.0188309 0.0031827 0.0072447 0.0040303 0.0023856 0.0023943 0.0056224 0.0056175 0.0024063 0.0089536 0.0023747 0.0047741 0.0023882 0.0015732 0.0031674 0.0089886 0.0039702 0.0056080 0.0015765 0.0047952 0.0048089 0.0048062 0.0047965 0.0023745 0.0056212 0.0048028 0.0065007 0.0056199 0.0039826 0.0064162 0.0088941 0.0015788 0.0048054 0.0055760 0.0039610 0.0056167 0.0056264 0.0015745 0.0072591 0.0089008 0.0023690 0.0056026 0.0047780 0.0048091 0.0056080 0.0032005 0.0031674 0.0088789 0.0072531 0.0073301 0.0031674 0.0064548 0.0072496 0.0055923 0.0088842 0.0064528 0.0040127 0.0032080 0.0142390 0.0151656 0.0195653 0.0197781 0.0160176 0.0168892 0.0159410 0.0168794 0.0150555 0.0178299 0.0131998 0.0140709 0.0141259 0.0149921 0.0157916 0.0166821 0.0107004 0.0133052 0.0115886 0.0107339 0.0133206 0.0107339 0.0107185 0.0107328 0.0141979 0.0107175 0.0124660 0.0107090 0.0124457 0.0116093 0.0115754 0.0134000 0.0106404 0.0158044 0.0175659 0.0158057 0.0166836 0.0115557 0.0115700 0.0115598 0.0115598 0.0107004 0.0178021 0.0124259 0.0106404 0.0106480 0.0107807 0.0132510 0.0141284 0.0141196 0.0115360 0.0055962 0.0023790 0.0040049 0.0031803 0.0015939 0.0023968 0.0023790 0.0072402 0.0023825 0.0007943 0.0040120 0.0124505 0.0236356 0.0209160 0.0199894 0.0181781 0.0199264 0.0198160 0.0208667 0.0124344 0.0150547 0.0168037 0.0124407 0.0133206 0.0116087 0.0140733 0.0132845 0.0124460 0.0141597 0.0115590 0.0160389 0.0106452 0.0132265 0.0080972 0.0149141 0.0126391 0.0133087 0.0151520 0.0187942 0.0151999 0.0151411 0.0151298 0.0116533 0.0170177 0.0170336 0.0176934 0.0150052 0.0124954 0.0197347 0.0158797 0.0168924 0.0186832 
Lepelo     0.0518520 0.0063757 0.0047529 0.0039669 0.0177413 0.0194354 0.0186176 0.0178826 0.0169551 0.0195916 0.0150688 0.0263608 0.0234398 0.0245670 0.0263991 0.0253941 0.0327241 0.0282738 0.0157545 0.0157801 0.0158458 0.0158044 0.0215834 0.0149351 0.0149189 0.0149322 0.0178621 0.0056035 0.0055770 0.0072581 0.0047764 0.0039753 0.0105720 0.0113900 0.0122227 0.0122684 0.0123704 0.0185984 0.0160284 0.0168286 0.0177192 0.0176667 0.0176632 0.0212253 0.0133171 0.0185112 0.0176502 0.0175924 0.0167498 0.0186563 0.0167941 0.0149713 0.0176799 0.0158834 0.0158076 0.0187093 0.0168910 0.0149912 0.0149681 0.0165918 0.0241776 0.0241813 0.0175051 0.0151619 0.0150184 0.0176181 0.0133277 0.0072285 0.0039716 0.0072567 0.0072631 0.0056123 0.0031743 0.0056338 0.0072410 0.0040121 0.0072574 0.0039648 0.0106537 0.0056298 0.0047692 0.0088753 0.0088855 0.0064367 0.0039885 0.0039852 0.0056010 0.0105203 0.0063688 0.0141041 0.0132608 0.0141477 0.0007848 0.0047822 0.0000000 0.0000010 0.0000010 0.0007829 0.0000010 0.0031576 0.0168296 0.0168664 0.0123814 0.0124015 0.0212457 0.0187417 0.0023641 0.0015651 0.0048158 0.0039998 0.0039955 0.0055937 0.0064096 0.0023889 0.0072336 0.0039813 0.0072198 0.0031829 0.0047679 0.0031518 0.0106696 0.0072205 0.0080871 0.0039679 0.0039648 0.0064093 0.0064116 0.0064348 0.0056102 0.0007827 0.0072711 0.0098681 0.0063981 0.0047610 0.0055740 0.0080492 0.0039825 0.0015714 0.0080371 0.0072198 0.0047647 0.0089532 0.0047783 0.0072173 0.0096934 0.0039629 0.0063784 0.0064165 0.0000010 0.0072385 0.0039927 0.0039487 0.0097047 0.0072159 0.0090217 0.0047752 0.0064217 0.0088953 0.0072343 0.0080340 0.0064230 0.0048399 0.0048428 0.0150829 0.0168675 0.0194570 0.0215174 0.0168352 0.0167967 0.0176357 0.0196010 0.0186376 0.0215024 0.0167103 0.0176035 0.0176733 0.0185583 0.0157066 0.0165919 0.0123604 0.0149488 0.0150002 0.0124092 0.0149664 0.0123991 0.0123814 0.0124080 0.0158845 0.0123802 0.0141432 0.0123704 0.0149921 0.0132825 0.0132434 0.0159733 0.0122911 0.0157194 0.0174706 0.0157206 0.0165935 0.0132209 0.0132373 0.0132256 0.0132256 0.0123604 0.0186087 0.0140976 0.0122911 0.0114442 0.0124532 0.0167759 0.0176346 0.0176653 0.0131981 0.0055706 0.0031728 0.0047983 0.0039647 0.0023866 0.0031908 0.0039762 0.0072254 0.0056209 0.0023845 0.0031775 0.0141255 0.0274255 0.0247247 0.0236983 0.0219113 0.0236402 0.0235669 0.0246661 0.0132455 0.0167438 0.0185017 0.0141262 0.0150015 0.0124126 0.0157447 0.0149608 0.0141204 0.0158415 0.0132246 0.0177440 0.0122966 0.0148951 0.0089367 0.0148342 0.0134513 0.0150671 0.0150232 0.0186451 0.0169491 0.0159455 0.0159337 0.0124579 0.0178129 0.0178430 0.0175551 0.0149243 0.0141761 0.0196234 0.0175679 0.0185994 0.0203999 
Lepkam     0.0507635 0.0072200 0.0055814 0.0047913 0.0169103 0.0195124 0.0177858 0.0170450 0.0161202 0.0187552 0.0142428 0.0245482 0.0225748 0.0227600 0.0245837 0.0245222 0.0308386 0.0264482 0.0149369 0.0149613 0.0150236 0.0149844 0.0207374 0.0141163 0.0141009 0.0141135 0.0170254 0.0056247 0.0055979 0.0072857 0.0047943 0.0039903 0.0097659 0.0105843 0.0114163 0.0114673 0.0115542 0.0177676 0.0151968 0.0159998 0.0169015 0.0168391 0.0168356 0.0203937 0.0124941 0.0176842 0.0168233 0.0167682 0.0159250 0.0178228 0.0159787 0.0141503 0.0168516 0.0150593 0.0149874 0.0178737 0.0160474 0.0141694 0.0141475 0.0157748 0.0233351 0.0233387 0.0166850 0.0143306 0.0141951 0.0167928 0.0125042 0.0072559 0.0039865 0.0072893 0.0072908 0.0056335 0.0031862 0.0056552 0.0072736 0.0040273 0.0072850 0.0047747 0.0106871 0.0056376 0.0056018 0.0089130 0.0106034 0.0064502 0.0040071 0.0040038 0.0056222 0.0114048 0.0072121 0.0132846 0.0124414 0.0133257 0.0007865 0.0048002 0.0000010 0.0000000 0.0000010 0.0007865 0.0007831 0.0039634 0.0160010 0.0160359 0.0115645 0.0115833 0.0204132 0.0179043 0.0031706 0.0023646 0.0048268 0.0040150 0.0040010 0.0056148 0.0072527 0.0023927 0.0072451 0.0039963 0.0080716 0.0031977 0.0047857 0.0031635 0.0107081 0.0072428 0.0081179 0.0039828 0.0047921 0.0064393 0.0064358 0.0064592 0.0056314 0.0007833 0.0072988 0.0099134 0.0072406 0.0055873 0.0064123 0.0088916 0.0039947 0.0015738 0.0080675 0.0072471 0.0055966 0.0081450 0.0048005 0.0072427 0.0105710 0.0039750 0.0072181 0.0064408 0.0007852 0.0072659 0.0040078 0.0039669 0.0105835 0.0072431 0.0090566 0.0047919 0.0056227 0.0097688 0.0064348 0.0080624 0.0072573 0.0056799 0.0048613 0.0142559 0.0160236 0.0186264 0.0206741 0.0160062 0.0159695 0.0168096 0.0196794 0.0178052 0.0206600 0.0158873 0.0158470 0.0168453 0.0177293 0.0148917 0.0157749 0.0115448 0.0141293 0.0141779 0.0115905 0.0141457 0.0115811 0.0115645 0.0115894 0.0150602 0.0115634 0.0133214 0.0115542 0.0141702 0.0124616 0.0124250 0.0151336 0.0114801 0.0149038 0.0166522 0.0149050 0.0157764 0.0124039 0.0124193 0.0124083 0.0124083 0.0115448 0.0186825 0.0132785 0.0114801 0.0106345 0.0116221 0.0159498 0.0167961 0.0168376 0.0123826 0.0064083 0.0039947 0.0056402 0.0031743 0.0023958 0.0040088 0.0039919 0.0080816 0.0056511 0.0023936 0.0039952 0.0133048 0.0255988 0.0238634 0.0228587 0.0210694 0.0218393 0.0227143 0.0238067 0.0124271 0.0159194 0.0176750 0.0133053 0.0141789 0.0124609 0.0149277 0.0141404 0.0133000 0.0150195 0.0124074 0.0169130 0.0114852 0.0140784 0.0098145 0.0140210 0.0126201 0.0142411 0.0142097 0.0177987 0.0161146 0.0151180 0.0151067 0.0116361 0.0169910 0.0170069 0.0158465 0.0141061 0.0133527 0.0187860 0.0167449 0.0177684 0.0195663 
Lepken     0.0500324 0.0056025 0.0031718 0.0031849 0.0151863 0.0177776 0.0160568 0.0153068 0.0143911 0.0170129 0.0124601 0.0227467 0.0207945 0.0209640 0.0227795 0.0227231 0.0289651 0.0246340 0.0132485 0.0132701 0.0133252 0.0132905 0.0189672 0.0124282 0.0124147 0.0124258 0.0152892 0.0048234 0.0048005 0.0064793 0.0039962 0.0031939 0.0081202 0.0089362 0.0097641 0.0098076 0.0098814 0.0160406 0.0134782 0.0142841 0.0151781 0.0151223 0.0151192 0.0186548 0.0108037 0.0159656 0.0150957 0.0150587 0.0142176 0.0160901 0.0142653 0.0124578 0.0151334 0.0133568 0.0132931 0.0161364 0.0143263 0.0124749 0.0124557 0.0140842 0.0215618 0.0215651 0.0141128 0.0126160 0.0124974 0.0142036 0.0108126 0.0064528 0.0031909 0.0064826 0.0064838 0.0048310 0.0023909 0.0048496 0.0064685 0.0032226 0.0064735 0.0023756 0.0090228 0.0040167 0.0039869 0.0072756 0.0089517 0.0048266 0.0023952 0.0023949 0.0040058 0.0097534 0.0055964 0.0115983 0.0107585 0.0116340 0.0000010 0.0040012 0.0000010 0.0000010 0.0000000 0.0000010 0.0000010 0.0015764 0.0142855 0.0143163 0.0098901 0.0099062 0.0186723 0.0161632 0.0015804 0.0007864 0.0040166 0.0032136 0.0032025 0.0048149 0.0048135 0.0015932 0.0056218 0.0031987 0.0072681 0.0023973 0.0039891 0.0023738 0.0090392 0.0064412 0.0073098 0.0031879 0.0023842 0.0056321 0.0056340 0.0048333 0.0048292 0.0000010 0.0064910 0.0090922 0.0056183 0.0039806 0.0047979 0.0064340 0.0031949 0.0000010 0.0072645 0.0064451 0.0031815 0.0073343 0.0039979 0.0056200 0.0080907 0.0031816 0.0056010 0.0056385 0.0000010 0.0064617 0.0032078 0.0031724 0.0080972 0.0056209 0.0082307 0.0031865 0.0048184 0.0081216 0.0056332 0.0056130 0.0048134 0.0032309 0.0040530 0.0125507 0.0143054 0.0168965 0.0189090 0.0142898 0.0142572 0.0150961 0.0179291 0.0160746 0.0188967 0.0141723 0.0150681 0.0151167 0.0160062 0.0132086 0.0140843 0.0098734 0.0124295 0.0124823 0.0099043 0.0124539 0.0098962 0.0098821 0.0099114 0.0133573 0.0098892 0.0116303 0.0098814 0.0124654 0.0107757 0.0098901 0.0125483 0.0098181 0.0132193 0.0149552 0.0132203 0.0140856 0.0107260 0.0107394 0.0107298 0.0107298 0.0098734 0.0169473 0.0115930 0.0098181 0.0089782 0.0099393 0.0142396 0.0150837 0.0151209 0.0107079 0.0047913 0.0023913 0.0040186 0.0023798 0.0015978 0.0024017 0.0031924 0.0064501 0.0048418 0.0015964 0.0023916 0.0116159 0.0237835 0.0220295 0.0210552 0.0192715 0.0200493 0.0209224 0.0219960 0.0107464 0.0142127 0.0150749 0.0116066 0.0124830 0.0107753 0.0123784 0.0115868 0.0116117 0.0133215 0.0107204 0.0151887 0.0098225 0.0123949 0.0081595 0.0123447 0.0109125 0.0125379 0.0125099 0.0160679 0.0143865 0.0134082 0.0133982 0.0099513 0.0152584 0.0152720 0.0132785 0.0124193 0.0116578 0.0170414 0.0150380 0.0160411 0.0178266 
LepmeK     0.0510377 0.0047791 0.0047761 0.0031780 0.0160303 0.0186395 0.0160256 0.0152769 0.0143631 0.0178787 0.0133024 0.0245939 0.0216946 0.0228025 0.0246295 0.0236335 0.0308971 0.0264975 0.0140886 0.0141116 0.0141702 0.0141333 0.0198463 0.0132683 0.0132431 0.0132657 0.0161390 0.0056312 0.0056044 0.0072942 0.0047998 0.0039948 0.0089331 0.0097494 0.0105870 0.0106342 0.0107145 0.0168991 0.0143332 0.0151375 0.0160350 0.0159760 0.0159727 0.0186183 0.0116358 0.0168200 0.0159610 0.0159088 0.0150545 0.0169514 0.0151175 0.0133001 0.0159878 0.0141922 0.0141361 0.0170000 0.0151935 0.0133182 0.0132977 0.0149252 0.0224417 0.0224452 0.0149557 0.0125917 0.0124736 0.0150520 0.0116548 0.0072643 0.0039911 0.0072979 0.0072993 0.0056400 0.0031899 0.0056618 0.0072820 0.0040320 0.0072935 0.0023774 0.0090091 0.0040175 0.0047888 0.0089257 0.0097637 0.0048276 0.0023916 0.0023897 0.0039971 0.0105727 0.0064001 0.0124276 0.0115964 0.0124761 0.0000010 0.0048020 0.0007829 0.0007865 0.0000010 0.0000000 0.0007858 0.0015789 0.0151388 0.0151716 0.0107240 0.0107327 0.0195370 0.0170287 0.0015795 0.0000010 0.0040210 0.0040196 0.0040152 0.0056213 0.0047965 0.0015961 0.0056224 0.0040009 0.0080866 0.0031986 0.0047875 0.0031671 0.0107235 0.0072562 0.0081274 0.0039874 0.0023772 0.0064410 0.0064381 0.0048228 0.0056379 0.0000010 0.0073073 0.0099252 0.0064297 0.0047844 0.0056014 0.0064353 0.0031930 0.0000010 0.0080769 0.0072555 0.0031747 0.0089981 0.0048018 0.0072530 0.0080729 0.0039791 0.0064098 0.0064483 0.0000010 0.0072744 0.0040124 0.0039679 0.0097530 0.0056087 0.0073555 0.0047987 0.0064535 0.0089396 0.0072701 0.0080738 0.0048140 0.0032213 0.0048670 0.0133993 0.0151726 0.0177562 0.0197851 0.0151435 0.0151089 0.0159481 0.0187986 0.0169349 0.0197730 0.0150312 0.0159188 0.0159818 0.0168628 0.0140460 0.0149252 0.0107058 0.0132805 0.0133261 0.0107394 0.0132958 0.0107394 0.0107240 0.0107383 0.0142045 0.0107230 0.0124721 0.0107145 0.0124518 0.0116151 0.0115812 0.0134064 0.0106458 0.0140574 0.0157991 0.0140585 0.0149266 0.0115614 0.0115758 0.0115655 0.0115655 0.0107058 0.0169143 0.0124320 0.0106458 0.0098033 0.0107862 0.0150902 0.0159468 0.0159746 0.0115418 0.0055979 0.0031905 0.0048253 0.0031787 0.0023984 0.0032065 0.0039957 0.0080930 0.0056527 0.0023978 0.0031931 0.0124566 0.0246108 0.0219312 0.0209441 0.0191703 0.0208599 0.0208126 0.0218793 0.0115832 0.0150616 0.0168110 0.0124467 0.0124217 0.0116145 0.0140798 0.0132908 0.0124521 0.0141663 0.0115648 0.0160461 0.0106506 0.0132328 0.0089814 0.0131790 0.0117626 0.0133855 0.0133558 0.0169407 0.0152460 0.0142588 0.0142482 0.0107903 0.0161065 0.0161346 0.0158751 0.0132588 0.0125015 0.0179084 0.0158868 0.0168998 0.0186909 
Lepmim     0.0543258 0.0063946 0.0047668 0.0039786 0.0186961 0.0213170 0.0195795 0.0188471 0.0179093 0.0205656 0.0159998 0.0274048 0.0244543 0.0255992 0.0274449 0.0264287 0.0338418 0.0293345 0.0166804 0.0167078 0.0167777 0.0167337 0.0225826 0.0158571 0.0158397 0.0158540 0.0188244 0.0064409 0.0064101 0.0081112 0.0056043 0.0047987 0.0114509 0.0122739 0.0131126 0.0131713 0.0132723 0.0195590 0.0169723 0.0177746 0.0186868 0.0186173 0.0186135 0.0222048 0.0142226 0.0194667 0.0185998 0.0185385 0.0176909 0.0196204 0.0177510 0.0158959 0.0186313 0.0168177 0.0167371 0.0196762 0.0178411 0.0159170 0.0158923 0.0175228 0.0251907 0.0251946 0.0184459 0.0160996 0.0159461 0.0185657 0.0142441 0.0080779 0.0047942 0.0081153 0.0081169 0.0064509 0.0039904 0.0064759 0.0080976 0.0048424 0.0081104 0.0039702 0.0115400 0.0064556 0.0047800 0.0089081 0.0097523 0.0072707 0.0040035 0.0040002 0.0064379 0.0105519 0.0063876 0.0150213 0.0141722 0.0150680 0.0007858 0.0056112 0.0000010 0.0007831 0.0000010 0.0007858 0.0000000 0.0031616 0.0177755 0.0178148 0.0132841 0.0133059 0.0222266 0.0197110 0.0023711 0.0015708 0.0048225 0.0048284 0.0048113 0.0064295 0.0064286 0.0023922 0.0072437 0.0048060 0.0089022 0.0031949 0.0055942 0.0039618 0.0107021 0.0080688 0.0089471 0.0047898 0.0039792 0.0064335 0.0072544 0.0072809 0.0064485 0.0007838 0.0081256 0.0107607 0.0064171 0.0047751 0.0055905 0.0080540 0.0048074 0.0015735 0.0088915 0.0080680 0.0047788 0.0098238 0.0047962 0.0072388 0.0097225 0.0047836 0.0063973 0.0072600 0.0000010 0.0080891 0.0048185 0.0039634 0.0097339 0.0080636 0.0098997 0.0047893 0.0072660 0.0089220 0.0080843 0.0080580 0.0064319 0.0048544 0.0056828 0.0160151 0.0178011 0.0204232 0.0225129 0.0177816 0.0177407 0.0185843 0.0215018 0.0196004 0.0224966 0.0176489 0.0185503 0.0186243 0.0195166 0.0166293 0.0175229 0.0132615 0.0158717 0.0159267 0.0133142 0.0158906 0.0133033 0.0132841 0.0133129 0.0168191 0.0132829 0.0150632 0.0132723 0.0159180 0.0141957 0.0141536 0.0169135 0.0131867 0.0166429 0.0184091 0.0166443 0.0175245 0.0141294 0.0141471 0.0141344 0.0141344 0.0132615 0.0204851 0.0150144 0.0131867 0.0123330 0.0133616 0.0177187 0.0185833 0.0186158 0.0141047 0.0055870 0.0031843 0.0048159 0.0039795 0.0023956 0.0032003 0.0039911 0.0080771 0.0056461 0.0023950 0.0031869 0.0150443 0.0284828 0.0257645 0.0247448 0.0229446 0.0246645 0.0245879 0.0257032 0.0141557 0.0176844 0.0194570 0.0150452 0.0159282 0.0141946 0.0166701 0.0158847 0.0150388 0.0167731 0.0141334 0.0186991 0.0131926 0.0158144 0.0089636 0.0157493 0.0143772 0.0159863 0.0159514 0.0196089 0.0179026 0.0168841 0.0168716 0.0133668 0.0187862 0.0188045 0.0184990 0.0158456 0.0150983 0.0205998 0.0185124 0.0195602 0.0213761 
Leppro     0.0497078 0.0080531 0.0055857 0.0056087 0.0169346 0.0186325 0.0178114 0.0170697 0.0161434 0.0187824 0.0150942 0.0245847 0.0226081 0.0227938 0.0246203 0.0245586 0.0308858 0.0264878 0.0149580 0.0149825 0.0150450 0.0150056 0.0207679 0.0141362 0.0141208 0.0141335 0.0170500 0.0064532 0.0080728 0.0098074 0.0064354 0.0056251 0.0097794 0.0105989 0.0114322 0.0114751 0.0115704 0.0177931 0.0152060 0.0160228 0.0169133 0.0168632 0.0168598 0.0204231 0.0125118 0.0177096 0.0168474 0.0167921 0.0159477 0.0178485 0.0159899 0.0141704 0.0168757 0.0150807 0.0150086 0.0178996 0.0160705 0.0141895 0.0141676 0.0157971 0.0233693 0.0233730 0.0149421 0.0143392 0.0142153 0.0168168 0.0125219 0.0080934 0.0064404 0.0098054 0.0098143 0.0072921 0.0048122 0.0073204 0.0097840 0.0056766 0.0098064 0.0031704 0.0115543 0.0048238 0.0047908 0.0080832 0.0106116 0.0064529 0.0031980 0.0031976 0.0056284 0.0105723 0.0063998 0.0133034 0.0124589 0.0133445 0.0015789 0.0072687 0.0031576 0.0039634 0.0015764 0.0015789 0.0031616 0.0000000 0.0160239 0.0160589 0.0115807 0.0115996 0.0204427 0.0179303 0.0031740 0.0031626 0.0040144 0.0056602 0.0048205 0.0080976 0.0048038 0.0023953 0.0056093 0.0056337 0.0080778 0.0040124 0.0056049 0.0055888 0.0115772 0.0080786 0.0106538 0.0056146 0.0023773 0.0081027 0.0089335 0.0072949 0.0081150 0.0023672 0.0081413 0.0107741 0.0080762 0.0064101 0.0056011 0.0064197 0.0048137 0.0007855 0.0089086 0.0089170 0.0031745 0.0115483 0.0048054 0.0064269 0.0080726 0.0064260 0.0064050 0.0072739 0.0015764 0.0097805 0.0056495 0.0055910 0.0089123 0.0064272 0.0090669 0.0056121 0.0089416 0.0089392 0.0080998 0.0064189 0.0064397 0.0032236 0.0065259 0.0142645 0.0160466 0.0186532 0.0207044 0.0160291 0.0159924 0.0168336 0.0187915 0.0178308 0.0206903 0.0159099 0.0168027 0.0168571 0.0177548 0.0149126 0.0157972 0.0115610 0.0141492 0.0141980 0.0116068 0.0141658 0.0115974 0.0115807 0.0116057 0.0150817 0.0115796 0.0133403 0.0115704 0.0141903 0.0124792 0.0124425 0.0151552 0.0114961 0.0149248 0.0166757 0.0149259 0.0157987 0.0124213 0.0124368 0.0124257 0.0124257 0.0115610 0.0178029 0.0132972 0.0114961 0.0106492 0.0116481 0.0159726 0.0168201 0.0168618 0.0124000 0.0055976 0.0039963 0.0048227 0.0039861 0.0032092 0.0040164 0.0039959 0.0080878 0.0056529 0.0032063 0.0031907 0.0133236 0.0256372 0.0238992 0.0228753 0.0220282 0.0218717 0.0227481 0.0238196 0.0124446 0.0159420 0.0177003 0.0133241 0.0141991 0.0116100 0.0149487 0.0141604 0.0133188 0.0150408 0.0124248 0.0169373 0.0115013 0.0140983 0.0089810 0.0140406 0.0126382 0.0142614 0.0142195 0.0178244 0.0161379 0.0151396 0.0151283 0.0116525 0.0170030 0.0170315 0.0158690 0.0141260 0.0133716 0.0188133 0.0167687 0.0177940 0.0195946 
Lesper     0.0431667 0.0195563 0.0168452 0.0169182 0.0116780 0.0073089 0.0142960 0.0135388 0.0117531 0.0000010 0.0116404 0.0180692 0.0153034 0.0163091 0.0180946 0.0171501 0.0211633 0.0199029 0.0081355 0.0081485 0.0081818 0.0081609 0.0153381 0.0023837 0.0023812 0.0023833 0.0000010 0.0141919 0.0168600 0.0168786 0.0151203 0.0133145 0.0081730 0.0089944 0.0098278 0.0098719 0.0081880 0.0125202 0.0000010 0.0000010 0.0000010 0.0116093 0.0098961 0.0141889 0.0073808 0.0115890 0.0098890 0.0115609 0.0107315 0.0007926 0.0000010 0.0056452 0.0133862 0.0125339 0.0115752 0.0116736 0.0064867 0.0107504 0.0107427 0.0097992 0.0169885 0.0169912 0.0123925 0.0108798 0.0107784 0.0115978 0.0091046 0.0159251 0.0160502 0.0168877 0.0168910 0.0142215 0.0142732 0.0142786 0.0168893 0.0134319 0.0168769 0.0142569 0.0198299 0.0143759 0.0178261 0.0187462 0.0214975 0.0142802 0.0125457 0.0134371 0.0151732 0.0204958 0.0177197 0.0098933 0.0082119 0.0099236 0.0151765 0.0160258 0.0168296 0.0160010 0.0142855 0.0151388 0.0177755 0.0160239 0.0000000 0.0000010 0.0082019 0.0082152 0.0115308 0.0056989 0.0151198 0.0177494 0.0144050 0.0143569 0.0125683 0.0159336 0.0142096 0.0126534 0.0187690 0.0151717 0.0169142 0.0143353 0.0142457 0.0150491 0.0245599 0.0169251 0.0187873 0.0151481 0.0133626 0.0168312 0.0168216 0.0169888 0.0169661 0.0160215 0.0179034 0.0199398 0.0168202 0.0150155 0.0141191 0.0187408 0.0142879 0.0142701 0.0186650 0.0177786 0.0133281 0.0177638 0.0133430 0.0159164 0.0141265 0.0151331 0.0141307 0.0160419 0.0160377 0.0177702 0.0152096 0.0159747 0.0194948 0.0141419 0.0171823 0.0178346 0.0141778 0.0186666 0.0160210 0.0195068 0.0178974 0.0126281 0.0162412 0.0015970 0.0007939 0.0015821 0.0007939 0.0007916 0.0007905 0.0116093 0.0143480 0.0125466 0.0152844 0.0107161 0.0115786 0.0107536 0.0124839 0.0089507 0.0097992 0.0081880 0.0107539 0.0099044 0.0082202 0.0107659 0.0082135 0.0082019 0.0082194 0.0116307 0.0082010 0.0099204 0.0081946 0.0107597 0.0090734 0.0090473 0.0116958 0.0081424 0.0089579 0.0106461 0.0089586 0.0098002 0.0090320 0.0090431 0.0090352 0.0090352 0.0081880 0.0169603 0.0098888 0.0081424 0.0081482 0.0082492 0.0125030 0.0133836 0.0133752 0.0090170 0.0168832 0.0152068 0.0161282 0.0151569 0.0126032 0.0143412 0.0143203 0.0205714 0.0143529 0.0126236 0.0125363 0.0099082 0.0209422 0.0182410 0.0173236 0.0164401 0.0172697 0.0171737 0.0191028 0.0099028 0.0124798 0.0142074 0.0099081 0.0107659 0.0090732 0.0115294 0.0107368 0.0099046 0.0115999 0.0090346 0.0134352 0.0081461 0.0106905 0.0169142 0.0081118 0.0032145 0.0056602 0.0040332 0.0082065 0.0040535 0.0040291 0.0048465 0.0024071 0.0057023 0.0057085 0.0072844 0.0031858 0.0048324 0.0082214 0.0048071 0.0064940 0.0073283 
Lessta     0.0436072 0.0196001 0.0168821 0.0169554 0.0117026 0.0073235 0.0143268 0.0135681 0.0108737 0.0015924 0.0107973 0.0199703 0.0171559 0.0181890 0.0199988 0.0190351 0.0240995 0.0218301 0.0081518 0.0081650 0.0081984 0.0081707 0.0153718 0.0023881 0.0023856 0.0023877 0.0000010 0.0142223 0.0168969 0.0169156 0.0151531 0.0133428 0.0081895 0.0090127 0.0098480 0.0098922 0.0082113 0.0125467 0.0000010 0.0000010 0.0000010 0.0116443 0.0107742 0.0151117 0.0074025 0.0124789 0.0107664 0.0115957 0.0107636 0.0000010 0.0000010 0.0048215 0.0134148 0.0125605 0.0098835 0.0126512 0.0082127 0.0081969 0.0090548 0.0098192 0.0170434 0.0170461 0.0132832 0.0100061 0.0107931 0.0116221 0.0091233 0.0159597 0.0160853 0.0169248 0.0169281 0.0142520 0.0143039 0.0143094 0.0169264 0.0134607 0.0169139 0.0142875 0.0198919 0.0144071 0.0187687 0.0187881 0.0215466 0.0142977 0.0125724 0.0134659 0.0152062 0.0205421 0.0177587 0.0090621 0.0082286 0.0090899 0.0151969 0.0160608 0.0168664 0.0160359 0.0143163 0.0151716 0.0178148 0.0160589 0.0000010 0.0000000 0.0082185 0.0082319 0.0098159 0.0048753 0.0151526 0.0177885 0.0144363 0.0143880 0.0125847 0.0159682 0.0142401 0.0126805 0.0188110 0.0152047 0.0160529 0.0143663 0.0142763 0.0150815 0.0246181 0.0160633 0.0188293 0.0151809 0.0133911 0.0159801 0.0168584 0.0170264 0.0170036 0.0160565 0.0179283 0.0199855 0.0168570 0.0150478 0.0141491 0.0187827 0.0143187 0.0143009 0.0187066 0.0178179 0.0133564 0.0178030 0.0133714 0.0168370 0.0141491 0.0151659 0.0150354 0.0160769 0.0160728 0.0178095 0.0152427 0.0160094 0.0195383 0.0141721 0.0172207 0.0178742 0.0142198 0.0187081 0.0160560 0.0195504 0.0179373 0.0126551 0.0162772 0.0000010 0.0015998 0.0007894 0.0015940 0.0000010 0.0000010 0.0116337 0.0134101 0.0116291 0.0143347 0.0107383 0.0116028 0.0107751 0.0116076 0.0089689 0.0098192 0.0082046 0.0107762 0.0099249 0.0082369 0.0107883 0.0082302 0.0082185 0.0082361 0.0116551 0.0082177 0.0099409 0.0082113 0.0107821 0.0090921 0.0090658 0.0117109 0.0081588 0.0089761 0.0106680 0.0089767 0.0098202 0.0090504 0.0090617 0.0090536 0.0090536 0.0082046 0.0169977 0.0090548 0.0081588 0.0081646 0.0082660 0.0125295 0.0134122 0.0134037 0.0081911 0.0169202 0.0152400 0.0161637 0.0151898 0.0126302 0.0143723 0.0143513 0.0206181 0.0143840 0.0126506 0.0125629 0.0099287 0.0209930 0.0182845 0.0173645 0.0164787 0.0173104 0.0171979 0.0182412 0.0090677 0.0125062 0.0142378 0.0099286 0.0107883 0.0090919 0.0115534 0.0107591 0.0099251 0.0116241 0.0090531 0.0134640 0.0081625 0.0107126 0.0169514 0.0081281 0.0048880 0.0056674 0.0040382 0.0073591 0.0032279 0.0040369 0.0048526 0.0024099 0.0056978 0.0048753 0.0072989 0.0031917 0.0048385 0.0082147 0.0048131 0.0065023 0.0073430 
Limdar     0.0410852 0.0150121 0.0115284 0.0115877 0.0064919 0.0107055 0.0073143 0.0065407 0.0039967 0.0116573 0.0065024 0.0189153 0.0161408 0.0162560 0.0189419 0.0179931 0.0248996 0.0207510 0.0064460 0.0064563 0.0064824 0.0064660 0.0117335 0.0072968 0.0072890 0.0072953 0.0091171 0.0089858 0.0115377 0.0115502 0.0098539 0.0089793 0.0031964 0.0039975 0.0048049 0.0048260 0.0000010 0.0055829 0.0073983 0.0090490 0.0090523 0.0098635 0.0098533 0.0132739 0.0056911 0.0106879 0.0098463 0.0098227 0.0090009 0.0107772 0.0090373 0.0089963 0.0064695 0.0056536 0.0064671 0.0048076 0.0082168 0.0056639 0.0056554 0.0089260 0.0142611 0.0142633 0.0064087 0.0032058 0.0031771 0.0064485 0.0007860 0.0115106 0.0107441 0.0115562 0.0115584 0.0089962 0.0090357 0.0090315 0.0115573 0.0082132 0.0115490 0.0098706 0.0152162 0.0099512 0.0141933 0.0159689 0.0186601 0.0098866 0.0073650 0.0090601 0.0098964 0.0176898 0.0123858 0.0048362 0.0040257 0.0048507 0.0107502 0.0107185 0.0123814 0.0115645 0.0098901 0.0107240 0.0132841 0.0115807 0.0082019 0.0082185 0.0000000 0.0000010 0.0150427 0.0108245 0.0098628 0.0132650 0.0091174 0.0108022 0.0073780 0.0115166 0.0089895 0.0082719 0.0133419 0.0098954 0.0115739 0.0099239 0.0090107 0.0106615 0.0188562 0.0115812 0.0133557 0.0098803 0.0090107 0.0123826 0.0123757 0.0124950 0.0116087 0.0115791 0.0125107 0.0144014 0.0115115 0.0097880 0.0089333 0.0142032 0.0090448 0.0098798 0.0141467 0.0124142 0.0089884 0.0124042 0.0081528 0.0114990 0.0097774 0.0107193 0.0097802 0.0115929 0.0115906 0.0132797 0.0099199 0.0115458 0.0149663 0.0097929 0.0135216 0.0124524 0.0098248 0.0141479 0.0115776 0.0149754 0.0133723 0.0091118 0.0108691 0.0073724 0.0073724 0.0115799 0.0116998 0.0082036 0.0090323 0.0047556 0.0107935 0.0090523 0.0116944 0.0089799 0.0098287 0.0090183 0.0107145 0.0080858 0.0089259 0.0000010 0.0015664 0.0015680 0.0000010 0.0023593 0.0000010 0.0000010 0.0000010 0.0031553 0.0000010 0.0015704 0.0000010 0.0023583 0.0007834 0.0007813 0.0031721 0.0015748 0.0080922 0.0097651 0.0080928 0.0089268 0.0007801 0.0007810 0.0007803 0.0007803 0.0000010 0.0089631 0.0048340 0.0015748 0.0015759 0.0000010 0.0056401 0.0064682 0.0064643 0.0040076 0.0124202 0.0107706 0.0107958 0.0107366 0.0082402 0.0090789 0.0099132 0.0159721 0.0090765 0.0074093 0.0081972 0.0015686 0.0180755 0.0154212 0.0145247 0.0136556 0.0144805 0.0144006 0.0153852 0.0048372 0.0039503 0.0072704 0.0031929 0.0023593 0.0007835 0.0047783 0.0031653 0.0015680 0.0031478 0.0023821 0.0047831 0.0015755 0.0031527 0.0124425 0.0072547 0.0074103 0.0098716 0.0073654 0.0125272 0.0091102 0.0073604 0.0073548 0.0048704 0.0108153 0.0091058 0.0115363 0.0089694 0.0081659 0.0134225 0.0098099 0.0107368 0.0107343 
Loblab     0.0400652 0.0150367 0.0115471 0.0116066 0.0064971 0.0107229 0.0064940 0.0057163 0.0031935 0.0116765 0.0065128 0.0189649 0.0161826 0.0162985 0.0189916 0.0180400 0.0249669 0.0208057 0.0064563 0.0064666 0.0064928 0.0064763 0.0117529 0.0073085 0.0073007 0.0073070 0.0091320 0.0090003 0.0115564 0.0115690 0.0098699 0.0089938 0.0032015 0.0040039 0.0048125 0.0048337 0.0000010 0.0055917 0.0074103 0.0090637 0.0090670 0.0098795 0.0098773 0.0132956 0.0057002 0.0107052 0.0098702 0.0098386 0.0090154 0.0107948 0.0090520 0.0090108 0.0064799 0.0056627 0.0064775 0.0056362 0.0082301 0.0056730 0.0056645 0.0081052 0.0142846 0.0142869 0.0056012 0.0024007 0.0023802 0.0056359 0.0007872 0.0115292 0.0107616 0.0115750 0.0115773 0.0090108 0.0090504 0.0090462 0.0115761 0.0082265 0.0115678 0.0098866 0.0152555 0.0099675 0.0142166 0.0159953 0.0186912 0.0099027 0.0073769 0.0090748 0.0099125 0.0177191 0.0124059 0.0048439 0.0040322 0.0048584 0.0107678 0.0107273 0.0124015 0.0115833 0.0099062 0.0107327 0.0133059 0.0115996 0.0082152 0.0082319 0.0000010 0.0000000 0.0150675 0.0108325 0.0098789 0.0132867 0.0091323 0.0108199 0.0073900 0.0115353 0.0090041 0.0082855 0.0133639 0.0099115 0.0115928 0.0099401 0.0090253 0.0106788 0.0188879 0.0116001 0.0133776 0.0098964 0.0090253 0.0124027 0.0123958 0.0125155 0.0116277 0.0115980 0.0125313 0.0144254 0.0115302 0.0098038 0.0089476 0.0142266 0.0090595 0.0098958 0.0141699 0.0124345 0.0090029 0.0124244 0.0081659 0.0115176 0.0097932 0.0107368 0.0097959 0.0116119 0.0116095 0.0133014 0.0099361 0.0115646 0.0149908 0.0098087 0.0135441 0.0124728 0.0098407 0.0141710 0.0115965 0.0150000 0.0133943 0.0091192 0.0108870 0.0073843 0.0073844 0.0115988 0.0117191 0.0082169 0.0090470 0.0047630 0.0099217 0.0090597 0.0108137 0.0089944 0.0098446 0.0090329 0.0107319 0.0080987 0.0089403 0.0000010 0.0023608 0.0023632 0.0000010 0.0023630 0.0000010 0.0000010 0.0000010 0.0031602 0.0000010 0.0015728 0.0000010 0.0015704 0.0007846 0.0007825 0.0023764 0.0015773 0.0081052 0.0097808 0.0081058 0.0089411 0.0007813 0.0007822 0.0007815 0.0007815 0.0000010 0.0098498 0.0048417 0.0015773 0.0015784 0.0000010 0.0056491 0.0064786 0.0064747 0.0040140 0.0124404 0.0107883 0.0108135 0.0107541 0.0082536 0.0090937 0.0099294 0.0159985 0.0090913 0.0074153 0.0082105 0.0015710 0.0181061 0.0154472 0.0145491 0.0136785 0.0145048 0.0144246 0.0154110 0.0048488 0.0039565 0.0072820 0.0031954 0.0015711 0.0007847 0.0047859 0.0031703 0.0015705 0.0031527 0.0023859 0.0047907 0.0015780 0.0031576 0.0124629 0.0072663 0.0074224 0.0098877 0.0073774 0.0125478 0.0091251 0.0073723 0.0073667 0.0048782 0.0108330 0.0091207 0.0115551 0.0089838 0.0081791 0.0134447 0.0098258 0.0107543 0.0107518 
Mdcrot     0.0544990 0.0240460 0.0221862 0.0213744 0.0186988 0.0132102 0.0205785 0.0206984 0.0169123 0.0132604 0.0186385 0.0264064 0.0234782 0.0246083 0.0264448 0.0254372 0.0317685 0.0283242 0.0149186 0.0149429 0.0141322 0.0149659 0.0225869 0.0097472 0.0097368 0.0097453 0.0107234 0.0185625 0.0222070 0.0222318 0.0204264 0.0176486 0.0149885 0.0158276 0.0166868 0.0167628 0.0150292 0.0195619 0.0107323 0.0097944 0.0106476 0.0186052 0.0186015 0.0221911 0.0142282 0.0194543 0.0185878 0.0185266 0.0176793 0.0106308 0.0115124 0.0072274 0.0204593 0.0195832 0.0185315 0.0215834 0.0141269 0.0177080 0.0176804 0.0157556 0.0251961 0.0252000 0.0202543 0.0160176 0.0167985 0.0185683 0.0160250 0.0203156 0.0204926 0.0222442 0.0222484 0.0194936 0.0186706 0.0195731 0.0222461 0.0178197 0.0222295 0.0177382 0.0244077 0.0187922 0.0232130 0.0233150 0.0269974 0.0186652 0.0169071 0.0178132 0.0195974 0.0250962 0.0221734 0.0167999 0.0159288 0.0168524 0.0195861 0.0213648 0.0212457 0.0204132 0.0186723 0.0195370 0.0222266 0.0204427 0.0115308 0.0098159 0.0150427 0.0150675 0.0000000 0.0106813 0.0195269 0.0221934 0.0188448 0.0196866 0.0178345 0.0203265 0.0194759 0.0170420 0.0242061 0.0205046 0.0232007 0.0187382 0.0195282 0.0194205 0.0302224 0.0222940 0.0261060 0.0195646 0.0177137 0.0212476 0.0212354 0.0214519 0.0223486 0.0204394 0.0224071 0.0254781 0.0221529 0.0202812 0.0211508 0.0241586 0.0186900 0.0186518 0.0231366 0.0231599 0.0176666 0.0231403 0.0185878 0.0221241 0.0220688 0.0195308 0.0202642 0.0204667 0.0204603 0.0222218 0.0196444 0.0194658 0.0239685 0.0184822 0.0217006 0.0232340 0.0167648 0.0231385 0.0204406 0.0221458 0.0223837 0.0179179 0.0216654 0.0081073 0.0124064 0.0114526 0.0132732 0.0097982 0.0106508 0.0185869 0.0215057 0.0196034 0.0225009 0.0176374 0.0185383 0.0168157 0.0185945 0.0148734 0.0157557 0.0150169 0.0176993 0.0168195 0.0150770 0.0177209 0.0150646 0.0150427 0.0150756 0.0186231 0.0150413 0.0168470 0.0150292 0.0177092 0.0159705 0.0159226 0.0187279 0.0149317 0.0148855 0.0166320 0.0148867 0.0157572 0.0158952 0.0141485 0.0159008 0.0159008 0.0150169 0.0241963 0.0167920 0.0149317 0.0149425 0.0151310 0.0195343 0.0204554 0.0204423 0.0158669 0.0213138 0.0196268 0.0205925 0.0195607 0.0169731 0.0187589 0.0187191 0.0251079 0.0205923 0.0170142 0.0177757 0.0168257 0.0294388 0.0266448 0.0256846 0.0247744 0.0256008 0.0244976 0.0265815 0.0168152 0.0194959 0.0212897 0.0168271 0.0177209 0.0159690 0.0184568 0.0176724 0.0168195 0.0185716 0.0158996 0.0205350 0.0149384 0.0175934 0.0231932 0.0140037 0.0073378 0.0072668 0.0089540 0.0115135 0.0081529 0.0106774 0.0097959 0.0048219 0.0098303 0.0098342 0.0131610 0.0097403 0.0072603 0.0123910 0.0097185 0.0114853 0.0149858 
Mdcten     0.0483122 0.0215247 0.0196742 0.0188556 0.0143995 0.0064418 0.0170815 0.0163296 0.0126390 0.0056782 0.0143527 0.0219356 0.0190679 0.0201472 0.0219673 0.0209844 0.0270996 0.0238261 0.0107354 0.0107529 0.0107975 0.0107694 0.0181803 0.0056616 0.0056556 0.0056605 0.0057260 0.0160678 0.0196922 0.0197143 0.0179155 0.0151614 0.0107857 0.0116207 0.0124711 0.0125278 0.0108148 0.0152569 0.0057254 0.0048564 0.0056858 0.0143271 0.0143110 0.0178080 0.0108606 0.0151733 0.0143006 0.0142665 0.0134226 0.0056770 0.0065240 0.0048266 0.0161427 0.0152737 0.0142708 0.0172085 0.0081835 0.0134450 0.0134241 0.0115685 0.0207685 0.0207718 0.0159819 0.0117598 0.0125548 0.0142992 0.0117653 0.0178184 0.0179571 0.0197252 0.0197290 0.0169906 0.0161613 0.0170601 0.0197270 0.0152944 0.0197123 0.0161304 0.0218490 0.0162670 0.0206855 0.0207084 0.0235130 0.0161571 0.0144031 0.0153030 0.0170810 0.0224850 0.0196628 0.0125554 0.0108377 0.0125945 0.0170716 0.0188309 0.0187417 0.0179043 0.0161632 0.0170287 0.0197110 0.0179303 0.0056989 0.0048753 0.0108245 0.0108325 0.0106813 0.0000000 0.0170197 0.0196816 0.0163126 0.0171173 0.0144294 0.0178280 0.0169757 0.0145179 0.0216678 0.0170792 0.0197383 0.0161813 0.0170205 0.0169267 0.0276355 0.0197695 0.0216885 0.0170523 0.0152171 0.0187435 0.0187327 0.0188763 0.0198181 0.0179275 0.0198710 0.0228469 0.0196446 0.0177885 0.0168660 0.0207023 0.0161781 0.0161455 0.0206166 0.0206384 0.0151770 0.0206199 0.0160898 0.0196024 0.0177683 0.0170226 0.0177736 0.0179509 0.0179458 0.0197053 0.0170810 0.0178744 0.0214555 0.0159984 0.0190952 0.0207046 0.0160532 0.0206183 0.0179276 0.0214689 0.0198486 0.0153789 0.0181461 0.0040364 0.0048612 0.0073370 0.0065171 0.0048545 0.0056873 0.0143135 0.0171451 0.0152895 0.0181138 0.0133907 0.0142755 0.0134495 0.0152120 0.0107035 0.0115685 0.0108059 0.0134383 0.0125699 0.0108490 0.0134540 0.0108148 0.0108245 0.0108480 0.0143406 0.0108234 0.0125905 0.0108148 0.0134457 0.0117248 0.0116902 0.0144218 0.0107448 0.0107122 0.0124307 0.0107130 0.0115696 0.0116701 0.0116848 0.0116743 0.0116743 0.0108059 0.0198123 0.0125496 0.0107448 0.0107525 0.0108878 0.0152356 0.0161396 0.0161293 0.0116500 0.0188021 0.0171066 0.0180620 0.0170493 0.0144594 0.0162388 0.0161885 0.0225695 0.0171510 0.0144941 0.0143817 0.0125746 0.0238659 0.0211171 0.0201804 0.0202840 0.0201161 0.0210016 0.0220809 0.0125674 0.0152064 0.0169741 0.0125750 0.0134540 0.0117242 0.0142135 0.0134171 0.0125700 0.0143017 0.0116735 0.0162022 0.0107497 0.0133579 0.0188370 0.0098491 0.0032050 0.0056731 0.0015856 0.0056354 0.0032168 0.0023926 0.0007893 0.0015961 0.0073769 0.0023941 0.0090063 0.0048334 0.0040063 0.0099287 0.0064670 0.0047975 0.0064587 
Neobif     0.0472871 0.0047761 0.0023662 0.0023758 0.0151436 0.0177274 0.0160115 0.0152633 0.0143503 0.0178694 0.0133311 0.0236280 0.0216669 0.0218273 0.0236621 0.0236032 0.0298768 0.0255201 0.0132118 0.0132333 0.0132881 0.0132536 0.0189127 0.0123938 0.0123804 0.0123914 0.0161321 0.0047995 0.0031716 0.0039910 0.0023769 0.0023807 0.0080981 0.0089119 0.0097375 0.0097807 0.0098541 0.0159954 0.0143151 0.0151296 0.0160149 0.0150799 0.0150767 0.0186021 0.0107737 0.0159208 0.0150658 0.0150166 0.0141778 0.0169426 0.0151096 0.0132932 0.0150909 0.0133195 0.0132562 0.0160907 0.0142860 0.0124402 0.0124211 0.0149175 0.0214999 0.0215033 0.0149426 0.0125805 0.0124626 0.0150388 0.0107825 0.0056149 0.0031777 0.0039930 0.0039937 0.0031888 0.0023789 0.0031981 0.0039845 0.0032041 0.0039906 0.0015788 0.0081566 0.0040119 0.0056091 0.0064320 0.0080864 0.0040093 0.0015880 0.0023891 0.0039888 0.0080608 0.0031596 0.0115662 0.0107287 0.0116017 0.0015832 0.0031827 0.0023641 0.0031706 0.0015804 0.0015795 0.0023711 0.0031740 0.0151198 0.0151526 0.0098628 0.0098789 0.0195269 0.0170197 0.0000000 0.0031659 0.0032039 0.0023970 0.0031993 0.0023733 0.0023799 0.0007948 0.0048000 0.0031887 0.0064232 0.0007925 0.0031732 0.0023675 0.0081719 0.0055991 0.0064615 0.0031744 0.0015809 0.0031753 0.0039779 0.0040053 0.0031912 0.0023736 0.0056441 0.0073739 0.0039789 0.0023685 0.0031703 0.0056125 0.0023814 0.0015797 0.0072449 0.0056069 0.0023713 0.0064649 0.0023805 0.0031686 0.0047847 0.0023732 0.0031632 0.0056233 0.0015793 0.0047924 0.0023910 0.0007849 0.0072495 0.0047913 0.0065100 0.0023771 0.0039842 0.0072694 0.0056194 0.0072458 0.0039957 0.0024079 0.0040402 0.0133922 0.0142769 0.0177470 0.0188548 0.0151245 0.0151010 0.0150538 0.0169259 0.0150966 0.0178793 0.0141444 0.0150260 0.0150853 0.0159612 0.0140388 0.0149175 0.0098462 0.0124052 0.0124476 0.0098849 0.0124193 0.0098769 0.0098628 0.0098840 0.0133200 0.0098619 0.0115980 0.0098541 0.0124409 0.0107458 0.0107146 0.0133848 0.0097912 0.0140502 0.0157909 0.0140513 0.0149189 0.0106964 0.0107097 0.0107002 0.0107002 0.0098462 0.0168994 0.0115609 0.0097912 0.0097981 0.0099199 0.0141997 0.0150415 0.0150785 0.0106784 0.0039737 0.0015856 0.0023898 0.0015793 0.0007940 0.0015899 0.0023812 0.0056131 0.0031992 0.0007939 0.0015858 0.0115836 0.0237139 0.0219838 0.0209938 0.0192152 0.0199911 0.0208617 0.0219316 0.0115772 0.0124351 0.0159121 0.0115838 0.0124483 0.0107454 0.0132036 0.0124146 0.0115795 0.0115583 0.0098490 0.0151459 0.0097956 0.0106524 0.0064731 0.0131721 0.0117478 0.0133784 0.0133488 0.0169194 0.0152267 0.0142410 0.0142304 0.0107769 0.0160996 0.0161143 0.0149849 0.0132519 0.0116254 0.0178991 0.0149961 0.0159959 0.0177761 
Neobou     0.0519489 0.0063858 0.0063823 0.0047819 0.0177707 0.0203703 0.0195504 0.0188191 0.0178827 0.0205349 0.0159764 0.0273625 0.0244170 0.0255598 0.0274025 0.0263881 0.0337876 0.0292889 0.0166563 0.0166835 0.0167532 0.0167093 0.0225484 0.0158341 0.0158168 0.0158310 0.0187963 0.0080851 0.0080461 0.0097746 0.0072358 0.0064253 0.0114347 0.0122565 0.0130940 0.0131432 0.0132532 0.0186292 0.0169473 0.0177485 0.0186454 0.0185899 0.0185861 0.0203520 0.0142123 0.0194381 0.0185725 0.0185114 0.0167774 0.0195913 0.0177119 0.0158728 0.0186038 0.0167931 0.0167127 0.0196469 0.0178148 0.0158938 0.0158693 0.0174974 0.0251526 0.0251564 0.0184190 0.0160759 0.0159229 0.0185384 0.0142234 0.0097342 0.0064192 0.0097727 0.0097815 0.0080978 0.0056113 0.0081292 0.0097513 0.0064841 0.0097736 0.0039710 0.0115235 0.0064621 0.0047767 0.0097250 0.0097362 0.0072729 0.0039948 0.0039947 0.0064289 0.0113796 0.0080177 0.0149996 0.0141517 0.0150461 0.0000010 0.0072447 0.0015651 0.0023646 0.0007864 0.0000010 0.0015708 0.0031626 0.0177494 0.0177885 0.0132650 0.0132867 0.0221934 0.0196816 0.0031659 0.0000000 0.0056480 0.0064653 0.0064575 0.0080708 0.0064197 0.0032018 0.0072451 0.0064350 0.0097220 0.0048120 0.0072227 0.0055706 0.0124010 0.0097229 0.0106181 0.0064133 0.0039710 0.0080758 0.0089039 0.0072708 0.0080945 0.0007846 0.0089511 0.0124597 0.0080552 0.0063935 0.0072179 0.0072360 0.0056168 0.0015751 0.0105518 0.0097220 0.0047722 0.0115094 0.0064169 0.0088844 0.0097089 0.0064049 0.0080300 0.0089106 0.0007848 0.0097479 0.0064530 0.0055728 0.0114036 0.0080523 0.0107404 0.0064126 0.0089181 0.0105886 0.0097419 0.0088766 0.0064332 0.0048399 0.0073376 0.0159916 0.0177897 0.0203929 0.0224789 0.0177554 0.0177147 0.0185570 0.0205458 0.0195713 0.0224627 0.0176231 0.0185231 0.0185969 0.0194878 0.0166053 0.0174975 0.0132424 0.0158487 0.0159035 0.0132950 0.0149909 0.0132841 0.0132650 0.0132937 0.0167945 0.0132638 0.0150413 0.0132532 0.0158948 0.0141635 0.0141332 0.0168886 0.0123110 0.0166189 0.0183823 0.0166202 0.0174991 0.0141090 0.0141267 0.0141140 0.0141140 0.0132424 0.0186396 0.0149926 0.0123110 0.0114627 0.0133313 0.0176927 0.0185560 0.0185884 0.0140844 0.0072133 0.0047941 0.0064399 0.0047831 0.0040061 0.0048164 0.0056124 0.0088946 0.0072850 0.0040024 0.0048000 0.0141487 0.0284385 0.0257245 0.0246876 0.0228917 0.0246266 0.0245502 0.0256634 0.0141353 0.0176585 0.0194283 0.0150233 0.0159050 0.0132986 0.0166459 0.0158617 0.0150170 0.0167487 0.0141130 0.0186714 0.0131738 0.0157916 0.0106380 0.0157266 0.0143561 0.0159615 0.0159281 0.0195798 0.0178761 0.0168594 0.0168469 0.0133474 0.0187288 0.0187765 0.0184720 0.0158226 0.0150763 0.0205690 0.0184853 0.0195312 0.0213442 
Neobre     0.0458543 0.0064740 0.0040013 0.0040178 0.0144278 0.0170326 0.0144058 0.0145428 0.0136247 0.0171540 0.0126059 0.0239248 0.0210072 0.0221006 0.0239597 0.0229579 0.0302661 0.0258427 0.0124922 0.0125127 0.0125650 0.0125321 0.0182158 0.0116570 0.0116538 0.0116547 0.0153929 0.0040385 0.0048387 0.0065317 0.0032134 0.0032200 0.0073489 0.0081692 0.0090007 0.0090410 0.0091093 0.0152867 0.0135660 0.0144142 0.0153056 0.0143665 0.0143635 0.0179143 0.0100299 0.0152149 0.0143529 0.0143057 0.0134596 0.0162381 0.0143816 0.0125697 0.0143770 0.0125950 0.0125345 0.0153646 0.0135606 0.0117106 0.0116925 0.0133375 0.0208278 0.0208311 0.0133551 0.0118349 0.0117319 0.0134416 0.0100382 0.0056772 0.0040307 0.0065350 0.0065363 0.0040467 0.0024088 0.0040623 0.0065207 0.0032479 0.0065310 0.0023980 0.0099625 0.0024075 0.0056622 0.0073262 0.0098758 0.0048669 0.0024148 0.0032293 0.0040344 0.0089908 0.0048196 0.0108317 0.0099877 0.0108553 0.0040146 0.0040303 0.0048158 0.0048268 0.0040166 0.0040210 0.0048225 0.0040144 0.0144050 0.0144363 0.0091174 0.0091323 0.0188448 0.0163126 0.0032039 0.0056480 0.0000000 0.0032353 0.0007956 0.0056801 0.0024058 0.0000010 0.0065012 0.0040388 0.0056704 0.0024151 0.0023990 0.0031995 0.0099476 0.0048456 0.0073717 0.0032070 0.0015965 0.0065087 0.0065110 0.0057021 0.0048635 0.0048273 0.0057030 0.0066078 0.0056671 0.0040158 0.0048361 0.0064879 0.0032185 0.0032003 0.0056650 0.0040253 0.0023972 0.0073940 0.0024043 0.0056664 0.0064881 0.0040216 0.0040126 0.0048550 0.0040142 0.0073512 0.0024146 0.0040055 0.0081676 0.0048441 0.0066003 0.0048486 0.0065215 0.0065144 0.0056818 0.0081654 0.0056823 0.0024303 0.0049127 0.0126643 0.0135432 0.0170516 0.0181596 0.0144094 0.0143868 0.0143415 0.0162206 0.0144196 0.0172253 0.0134275 0.0143147 0.0143716 0.0152538 0.0124589 0.0133376 0.0091018 0.0116773 0.0117176 0.0091314 0.0116907 0.0091305 0.0091174 0.0091305 0.0117182 0.0091165 0.0099979 0.0091093 0.0108401 0.0100037 0.0099744 0.0117843 0.0090506 0.0124691 0.0142120 0.0124701 0.0133388 0.0099574 0.0099698 0.0099609 0.0099609 0.0091018 0.0161963 0.0108267 0.0090506 0.0090571 0.0091639 0.0134805 0.0143401 0.0143651 0.0099406 0.0040138 0.0024109 0.0032249 0.0040219 0.0016095 0.0024195 0.0024088 0.0081787 0.0032313 0.0016081 0.0016027 0.0108482 0.0240128 0.0213008 0.0203050 0.0194503 0.0202207 0.0201760 0.0212497 0.0108422 0.0134550 0.0152063 0.0108483 0.0117182 0.0100034 0.0124844 0.0116862 0.0108443 0.0125615 0.0099603 0.0144300 0.0090547 0.0116351 0.0073846 0.0115919 0.0109941 0.0126512 0.0126227 0.0162275 0.0145077 0.0135200 0.0135098 0.0100330 0.0153873 0.0154012 0.0151628 0.0125305 0.0108878 0.0162929 0.0142860 0.0152872 0.0170799 
Neobri     0.0489993 0.0047945 0.0048200 0.0032006 0.0161648 0.0187816 0.0161407 0.0162942 0.0153665 0.0170996 0.0143223 0.0227930 0.0199193 0.0210068 0.0228259 0.0218406 0.0289966 0.0246841 0.0133205 0.0133423 0.0133981 0.0133630 0.0180387 0.0133541 0.0133515 0.0133635 0.0153666 0.0015883 0.0031794 0.0040099 0.0023808 0.0007921 0.0090042 0.0098272 0.0106632 0.0107110 0.0107926 0.0170129 0.0126240 0.0143555 0.0152543 0.0142321 0.0142291 0.0177020 0.0099378 0.0150723 0.0142188 0.0141724 0.0133345 0.0161715 0.0143365 0.0133985 0.0142425 0.0124783 0.0142408 0.0162574 0.0153448 0.0134167 0.0133959 0.0150356 0.0196999 0.0197030 0.0159480 0.0126374 0.0134412 0.0160517 0.0117408 0.0023838 0.0007919 0.0040119 0.0040127 0.0031940 0.0000010 0.0023979 0.0040123 0.0007969 0.0040095 0.0040206 0.0056860 0.0007964 0.0056361 0.0081616 0.0081502 0.0015946 0.0007961 0.0007948 0.0015855 0.0072858 0.0040025 0.0125293 0.0098964 0.0125682 0.0040292 0.0023856 0.0039998 0.0040150 0.0032136 0.0040196 0.0048284 0.0056602 0.0143569 0.0143880 0.0108022 0.0108199 0.0196866 0.0171173 0.0023970 0.0064653 0.0032353 0.0000000 0.0016006 0.0032060 0.0032067 0.0016095 0.0073402 0.0000010 0.0039941 0.0000010 0.0015836 0.0023848 0.0090549 0.0031913 0.0031984 0.0000010 0.0032002 0.0056643 0.0056612 0.0023832 0.0007926 0.0048371 0.0023960 0.0032211 0.0064896 0.0048284 0.0064648 0.0039981 0.0000010 0.0040197 0.0031796 0.0031787 0.0032035 0.0056671 0.0015862 0.0056520 0.0072969 0.0000010 0.0056450 0.0023839 0.0040224 0.0023893 0.0007927 0.0007899 0.0048061 0.0040114 0.0024067 0.0031933 0.0056702 0.0056437 0.0015856 0.0072779 0.0056636 0.0016015 0.0007958 0.0117029 0.0143889 0.0169820 0.0190069 0.0143612 0.0143282 0.0160679 0.0170145 0.0151749 0.0179735 0.0133030 0.0141813 0.0133623 0.0150968 0.0141494 0.0150357 0.0107837 0.0134101 0.0134248 0.0108267 0.0134257 0.0107926 0.0108022 0.0108256 0.0143103 0.0108012 0.0125642 0.0107926 0.0134175 0.0117005 0.0116660 0.0143911 0.0107229 0.0141494 0.0159165 0.0141621 0.0150371 0.0116460 0.0116606 0.0116502 0.0116502 0.0107837 0.0179453 0.0125235 0.0107229 0.0107306 0.0108653 0.0133550 0.0142397 0.0142307 0.0116260 0.0023823 0.0015895 0.0007967 0.0015901 0.0000010 0.0007990 0.0000010 0.0056350 0.0015957 0.0007992 0.0024061 0.0125484 0.0238320 0.0210891 0.0201543 0.0192397 0.0200902 0.0199781 0.0210390 0.0125412 0.0151741 0.0169376 0.0125488 0.0134257 0.0116999 0.0141837 0.0133890 0.0125438 0.0142715 0.0116494 0.0161673 0.0107278 0.0133301 0.0048368 0.0132755 0.0118502 0.0116611 0.0134869 0.0171106 0.0144218 0.0143654 0.0143547 0.0108695 0.0162423 0.0162573 0.0160317 0.0133565 0.0125940 0.0180456 0.0160056 0.0170278 0.0188338 
NeobrM     0.0389957 0.0056198 0.0039990 0.0040123 0.0125879 0.0151568 0.0125684 0.0126869 0.0117871 0.0152776 0.0108038 0.0208902 0.0180599 0.0190857 0.0209200 0.0199503 0.0269854 0.0227577 0.0107076 0.0107250 0.0107693 0.0107327 0.0153407 0.0107439 0.0107323 0.0107418 0.0126516 0.0015893 0.0031909 0.0040146 0.0015899 0.0015920 0.0056544 0.0064651 0.0072849 0.0073172 0.0073715 0.0134358 0.0117384 0.0125759 0.0134522 0.0116314 0.0116289 0.0150936 0.0073964 0.0124648 0.0116205 0.0115829 0.0107520 0.0143646 0.0125594 0.0116342 0.0116396 0.0107859 0.0098895 0.0135158 0.0117324 0.0090742 0.0090604 0.0124007 0.0170083 0.0170110 0.0124212 0.0100223 0.0099446 0.0125010 0.0082728 0.0031913 0.0023923 0.0040167 0.0040174 0.0015925 0.0007945 0.0015985 0.0040080 0.0007988 0.0040143 0.0040098 0.0090567 0.0024021 0.0056444 0.0073154 0.0098349 0.0032006 0.0024077 0.0024035 0.0032014 0.0089619 0.0048085 0.0082175 0.0073661 0.0082425 0.0040119 0.0023943 0.0039955 0.0040010 0.0032025 0.0040152 0.0048113 0.0048205 0.0125683 0.0125847 0.0073780 0.0073900 0.0178345 0.0144294 0.0031993 0.0064575 0.0007956 0.0016006 0.0000000 0.0040095 0.0032071 0.0000010 0.0073169 0.0023971 0.0040029 0.0016020 0.0007913 0.0023875 0.0099233 0.0031954 0.0056712 0.0015880 0.0023980 0.0048335 0.0048308 0.0048479 0.0032099 0.0048199 0.0040263 0.0049014 0.0048195 0.0031874 0.0031898 0.0064488 0.0015936 0.0031984 0.0048172 0.0031954 0.0031978 0.0048325 0.0007925 0.0048189 0.0056325 0.0023871 0.0031849 0.0032044 0.0040084 0.0048208 0.0016015 0.0031886 0.0064459 0.0040009 0.0048957 0.0040080 0.0048385 0.0056394 0.0040136 0.0064441 0.0064917 0.0024142 0.0032387 0.0108442 0.0117177 0.0151735 0.0162418 0.0125718 0.0125523 0.0125134 0.0134549 0.0108084 0.0135036 0.0107267 0.0115901 0.0116353 0.0124961 0.0115328 0.0124008 0.0073655 0.0098990 0.0099326 0.0073945 0.0099099 0.0073885 0.0073780 0.0073937 0.0107948 0.0073773 0.0090893 0.0073715 0.0099273 0.0082445 0.0082208 0.0108464 0.0073246 0.0115422 0.0132652 0.0115431 0.0124020 0.0082069 0.0082170 0.0082098 0.0082098 0.0073655 0.0143281 0.0090604 0.0073246 0.0073297 0.0074206 0.0107683 0.0116102 0.0116301 0.0073535 0.0040016 0.0015935 0.0032176 0.0032042 0.0008009 0.0024124 0.0007952 0.0073016 0.0015989 0.0008007 0.0015978 0.0090781 0.0199680 0.0173262 0.0163749 0.0155345 0.0163244 0.0162731 0.0172854 0.0090733 0.0116425 0.0133656 0.0090780 0.0099329 0.0082444 0.0107009 0.0099061 0.0090749 0.0107663 0.0082093 0.0125898 0.0073279 0.0098635 0.0048429 0.0106758 0.0100718 0.0108097 0.0108178 0.0152424 0.0135161 0.0116977 0.0116889 0.0091135 0.0144089 0.0135348 0.0142006 0.0115984 0.0099672 0.0161994 0.0133336 0.0143159 0.0151984 
Neobue     0.0493510 0.0080725 0.0064183 0.0056257 0.0168388 0.0194297 0.0177105 0.0169724 0.0160517 0.0186753 0.0150095 0.0254570 0.0225491 0.0236657 0.0254939 0.0244942 0.0317851 0.0273639 0.0148749 0.0148991 0.0149609 0.0149220 0.0206479 0.0140576 0.0140424 0.0140549 0.0169529 0.0031716 0.0047866 0.0031584 0.0039854 0.0007857 0.0097260 0.0105410 0.0113697 0.0114202 0.0115064 0.0176924 0.0151325 0.0159324 0.0168301 0.0167682 0.0167648 0.0203071 0.0124420 0.0176098 0.0167525 0.0166978 0.0158582 0.0177472 0.0159115 0.0140914 0.0167805 0.0159220 0.0149249 0.0178403 0.0160293 0.0141102 0.0140886 0.0157093 0.0232345 0.0232381 0.0166154 0.0142701 0.0141358 0.0167223 0.0124519 0.0047760 0.0039896 0.0031600 0.0031606 0.0023685 0.0023788 0.0015805 0.0031603 0.0007905 0.0031581 0.0056226 0.0098797 0.0056653 0.0089391 0.0106336 0.0106409 0.0039986 0.0031958 0.0040083 0.0056362 0.0105987 0.0047806 0.0132294 0.0123896 0.0132701 0.0056347 0.0056224 0.0055937 0.0056148 0.0048149 0.0056213 0.0064295 0.0080976 0.0159336 0.0159682 0.0115166 0.0115353 0.0203265 0.0178280 0.0023733 0.0080708 0.0056801 0.0032060 0.0040095 0.0000000 0.0056055 0.0032192 0.0098012 0.0040027 0.0089333 0.0015872 0.0056179 0.0039701 0.0133495 0.0072523 0.0081302 0.0039968 0.0056139 0.0023560 0.0023547 0.0056424 0.0048188 0.0064410 0.0064772 0.0090730 0.0064091 0.0047691 0.0055668 0.0097850 0.0031931 0.0056259 0.0089101 0.0080846 0.0047868 0.0072146 0.0047931 0.0039539 0.0063827 0.0023803 0.0047618 0.0072749 0.0056252 0.0031594 0.0032004 0.0015776 0.0080493 0.0047638 0.0065004 0.0072778 0.0023584 0.0089108 0.0064443 0.0097190 0.0081333 0.0048465 0.0048683 0.0141961 0.0159692 0.0185475 0.0205851 0.0159387 0.0159024 0.0167389 0.0195952 0.0177297 0.0205712 0.0158208 0.0167083 0.0167743 0.0176545 0.0148300 0.0157094 0.0114971 0.0141033 0.0141187 0.0115424 0.0141197 0.0115331 0.0115166 0.0115413 0.0149972 0.0115155 0.0132659 0.0115064 0.0141111 0.0124097 0.0123735 0.0150808 0.0114329 0.0148420 0.0165828 0.0148432 0.0157109 0.0123525 0.0123678 0.0123568 0.0123568 0.0114971 0.0186032 0.0132233 0.0114329 0.0114410 0.0115832 0.0158828 0.0167773 0.0167667 0.0123314 0.0072543 0.0048244 0.0048372 0.0048099 0.0007950 0.0032047 0.0040087 0.0097899 0.0056574 0.0024041 0.0048279 0.0132494 0.0273842 0.0246251 0.0236798 0.0218395 0.0236037 0.0234728 0.0245669 0.0132417 0.0158526 0.0176006 0.0132499 0.0141197 0.0124090 0.0148657 0.0140815 0.0132446 0.0149568 0.0123560 0.0168414 0.0114380 0.0140201 0.0072670 0.0139631 0.0125669 0.0141814 0.0141834 0.0177786 0.0160462 0.0150544 0.0150432 0.0115876 0.0169188 0.0169345 0.0167018 0.0140475 0.0132969 0.0187059 0.0166748 0.0176932 0.0194831 
NeocaK     0.0463088 0.0072442 0.0047819 0.0039940 0.0142190 0.0167843 0.0142026 0.0143306 0.0134270 0.0178230 0.0124257 0.0245739 0.0216777 0.0218382 0.0246094 0.0236145 0.0308696 0.0264754 0.0123153 0.0123352 0.0123860 0.0123540 0.0179439 0.0115014 0.0114797 0.0114992 0.0151943 0.0039864 0.0064173 0.0072678 0.0047958 0.0031787 0.0072419 0.0080501 0.0088761 0.0089073 0.0089816 0.0150651 0.0134065 0.0150913 0.0150970 0.0141595 0.0141565 0.0176525 0.0098878 0.0149952 0.0141462 0.0141003 0.0132667 0.0168832 0.0150714 0.0132602 0.0141697 0.0133088 0.0123564 0.0151904 0.0133974 0.0115442 0.0115266 0.0148803 0.0196051 0.0205193 0.0140314 0.0116734 0.0115648 0.0141212 0.0098960 0.0056026 0.0056305 0.0072714 0.0072663 0.0048038 0.0031886 0.0040062 0.0072663 0.0032061 0.0072671 0.0039928 0.0098775 0.0040225 0.0064460 0.0081099 0.0106383 0.0040087 0.0015918 0.0032033 0.0040010 0.0089161 0.0039737 0.0106786 0.0098469 0.0107112 0.0048117 0.0056175 0.0064096 0.0072527 0.0048135 0.0047965 0.0064286 0.0048038 0.0142096 0.0142401 0.0089895 0.0090041 0.0194759 0.0169757 0.0023799 0.0064197 0.0024058 0.0032067 0.0032071 0.0056055 0.0000000 0.0024080 0.0040004 0.0040006 0.0072613 0.0015917 0.0039862 0.0055887 0.0116018 0.0064408 0.0081225 0.0039947 0.0023789 0.0072520 0.0080762 0.0056418 0.0048104 0.0056103 0.0056492 0.0073741 0.0056030 0.0039704 0.0047702 0.0048100 0.0015872 0.0039919 0.0089003 0.0056071 0.0023757 0.0089357 0.0031806 0.0039755 0.0039661 0.0048033 0.0039673 0.0072680 0.0048041 0.0072701 0.0023934 0.0031752 0.0072435 0.0039722 0.0073758 0.0056237 0.0080891 0.0080996 0.0064434 0.0089079 0.0064690 0.0024073 0.0048666 0.0133588 0.0133589 0.0177012 0.0178904 0.0142138 0.0150628 0.0141352 0.0160347 0.0142185 0.0169805 0.0132356 0.0141091 0.0141644 0.0150330 0.0140040 0.0148803 0.0089744 0.0115386 0.0115510 0.0090095 0.0115515 0.0090023 0.0089895 0.0090087 0.0124154 0.0089886 0.0107078 0.0089816 0.0115448 0.0098624 0.0098340 0.0124846 0.0089246 0.0140154 0.0157513 0.0140165 0.0148817 0.0098174 0.0098295 0.0098208 0.0098208 0.0089744 0.0159602 0.0106738 0.0089246 0.0089309 0.0090412 0.0132870 0.0141669 0.0141581 0.0098011 0.0056101 0.0040080 0.0015924 0.0048057 0.0024019 0.0023992 0.0031971 0.0097877 0.0032019 0.0024024 0.0032000 0.0106947 0.0236234 0.0209048 0.0199595 0.0190894 0.0198978 0.0198053 0.0208555 0.0106888 0.0132515 0.0149869 0.0106947 0.0115515 0.0098621 0.0123076 0.0115204 0.0106908 0.0123826 0.0098202 0.0142212 0.0089286 0.0114708 0.0064588 0.0131398 0.0108550 0.0133451 0.0133358 0.0169286 0.0143095 0.0133373 0.0133274 0.0098996 0.0151764 0.0151899 0.0158640 0.0132191 0.0107331 0.0178525 0.0140813 0.0150655 0.0168146 
Neocal     0.0458859 0.0040134 0.0023937 0.0015986 0.0135514 0.0161476 0.0135305 0.0136590 0.0127466 0.0153570 0.0117416 0.0210844 0.0191390 0.0192961 0.0211148 0.0210628 0.0272752 0.0229713 0.0116360 0.0116551 0.0117037 0.0116731 0.0173106 0.0108115 0.0107997 0.0108093 0.0136207 0.0024121 0.0032098 0.0048749 0.0024035 0.0016007 0.0065196 0.0073379 0.0081664 0.0082029 0.0082646 0.0144079 0.0118056 0.0126518 0.0135337 0.0134939 0.0134910 0.0170262 0.0091754 0.0143403 0.0134811 0.0134368 0.0125927 0.0144523 0.0126234 0.0108370 0.0135037 0.0117315 0.0116753 0.0144811 0.0126776 0.0108522 0.0108355 0.0124745 0.0199175 0.0199206 0.0124952 0.0109669 0.0108718 0.0125760 0.0091831 0.0040345 0.0016005 0.0048773 0.0048783 0.0032274 0.0007988 0.0032398 0.0048667 0.0016152 0.0048744 0.0000010 0.0074066 0.0016047 0.0040267 0.0048525 0.0073483 0.0032244 0.0008008 0.0016053 0.0024076 0.0073189 0.0031989 0.0099784 0.0091370 0.0100000 0.0015935 0.0024063 0.0023889 0.0023927 0.0015932 0.0015961 0.0023922 0.0023953 0.0126534 0.0126805 0.0082719 0.0082855 0.0170420 0.0145179 0.0007948 0.0032018 0.0000010 0.0016095 0.0000010 0.0032192 0.0024080 0.0000000 0.0056735 0.0024122 0.0048475 0.0008010 0.0015964 0.0007937 0.0082705 0.0040264 0.0065392 0.0015966 0.0000010 0.0040356 0.0040370 0.0032315 0.0032290 0.0023929 0.0040557 0.0057704 0.0040256 0.0023960 0.0040214 0.0056639 0.0016012 0.0015898 0.0040251 0.0040243 0.0007951 0.0057228 0.0015985 0.0040260 0.0056661 0.0015958 0.0032012 0.0032198 0.0015934 0.0048616 0.0008014 0.0015912 0.0065009 0.0032126 0.0049245 0.0024049 0.0040434 0.0048608 0.0040378 0.0056689 0.0032182 0.0008061 0.0032603 0.0109182 0.0126589 0.0152661 0.0172584 0.0126569 0.0126162 0.0134705 0.0162706 0.0135435 0.0163300 0.0125628 0.0134452 0.0134986 0.0143769 0.0116011 0.0124745 0.0082578 0.0108214 0.0108586 0.0082846 0.0108336 0.0082838 0.0082719 0.0082838 0.0108591 0.0082711 0.0100060 0.0082646 0.0099861 0.0091515 0.0091249 0.0109124 0.0082115 0.0116105 0.0133445 0.0116114 0.0124757 0.0091093 0.0091207 0.0091125 0.0091125 0.0082578 0.0153122 0.0099738 0.0082115 0.0082173 0.0083141 0.0126122 0.0134592 0.0134925 0.0090940 0.0023966 0.0007983 0.0016082 0.0007957 0.0000010 0.0008024 0.0007984 0.0048529 0.0024192 0.0000010 0.0000010 0.0099936 0.0221146 0.0203694 0.0193807 0.0185085 0.0183629 0.0192578 0.0203205 0.0099881 0.0125886 0.0143321 0.0099935 0.0108591 0.0091513 0.0116287 0.0108295 0.0099899 0.0117004 0.0091120 0.0135535 0.0082152 0.0107823 0.0057141 0.0107387 0.0092681 0.0109072 0.0108824 0.0144318 0.0127429 0.0117765 0.0117676 0.0083233 0.0136156 0.0136274 0.0125305 0.0108037 0.0100300 0.0153850 0.0134185 0.0144082 0.0161924 
Neocau     0.0536836 0.0114351 0.0080660 0.0081067 0.0187815 0.0214171 0.0196705 0.0189343 0.0179911 0.0225317 0.0169086 0.0285252 0.0264799 0.0257297 0.0285673 0.0284933 0.0350583 0.0304775 0.0167546 0.0167822 0.0168528 0.0168083 0.0226904 0.0159273 0.0159098 0.0159242 0.0198374 0.0081333 0.0097632 0.0115331 0.0081070 0.0072944 0.0114995 0.0123263 0.0131689 0.0132281 0.0133300 0.0196488 0.0179621 0.0196836 0.0196913 0.0187020 0.0186983 0.0223096 0.0142957 0.0195557 0.0186844 0.0186226 0.0177707 0.0215666 0.0196572 0.0177624 0.0187161 0.0168931 0.0168118 0.0197684 0.0179090 0.0159878 0.0159629 0.0194010 0.0253122 0.0242974 0.0185291 0.0161722 0.0160172 0.0186499 0.0143070 0.0097961 0.0089542 0.0115391 0.0115414 0.0089828 0.0064690 0.0081744 0.0115135 0.0073593 0.0115320 0.0072513 0.0133214 0.0073240 0.0097814 0.0114865 0.0140793 0.0081479 0.0048400 0.0064845 0.0072960 0.0123045 0.0072386 0.0150876 0.0142344 0.0142538 0.0056268 0.0089536 0.0072336 0.0072451 0.0056218 0.0056224 0.0072437 0.0056093 0.0187690 0.0188110 0.0133419 0.0133639 0.0242061 0.0216678 0.0048000 0.0072451 0.0065012 0.0073402 0.0073169 0.0098012 0.0040004 0.0056735 0.0000000 0.0073004 0.0106164 0.0056661 0.0072622 0.0089068 0.0133036 0.0097703 0.0106164 0.0072781 0.0056295 0.0115070 0.0123575 0.0089934 0.0081393 0.0056086 0.0090049 0.0108068 0.0097676 0.0080749 0.0072573 0.0080997 0.0056463 0.0047989 0.0123220 0.0106212 0.0056183 0.0133040 0.0064569 0.0064406 0.0080902 0.0081013 0.0080685 0.0106574 0.0056179 0.0115103 0.0064917 0.0072495 0.0114769 0.0081029 0.0108104 0.0080993 0.0123776 0.0123659 0.0098040 0.0114668 0.0097902 0.0048778 0.0073397 0.0178968 0.0178820 0.0223734 0.0226200 0.0187757 0.0196457 0.0186687 0.0216029 0.0196906 0.0226035 0.0177283 0.0186344 0.0187092 0.0196061 0.0184912 0.0194012 0.0133190 0.0159421 0.0159976 0.0133723 0.0159612 0.0133613 0.0133419 0.0133710 0.0168945 0.0133407 0.0151298 0.0133300 0.0159888 0.0142581 0.0142156 0.0169772 0.0132437 0.0185065 0.0203023 0.0185080 0.0194030 0.0141912 0.0142090 0.0141962 0.0141962 0.0133190 0.0205811 0.0150806 0.0132437 0.0132437 0.0134201 0.0177988 0.0177563 0.0187005 0.0141663 0.0089210 0.0073026 0.0056608 0.0064512 0.0048554 0.0048464 0.0064674 0.0114834 0.0064970 0.0048530 0.0064726 0.0151107 0.0276422 0.0258919 0.0248660 0.0240142 0.0228024 0.0247075 0.0258300 0.0150906 0.0177641 0.0195459 0.0151117 0.0159991 0.0142570 0.0167441 0.0159553 0.0151052 0.0168481 0.0141952 0.0187845 0.0132496 0.0158843 0.0107066 0.0175959 0.0153428 0.0178772 0.0178384 0.0215385 0.0189045 0.0178682 0.0178549 0.0143124 0.0197969 0.0198179 0.0194918 0.0177049 0.0151653 0.0225677 0.0185962 0.0196500 0.0214768 
Neochi     0.0465048 0.0055860 0.0047939 0.0039885 0.0151956 0.0177889 0.0160667 0.0153162 0.0143997 0.0179320 0.0133762 0.0226848 0.0198260 0.0208915 0.0227173 0.0217373 0.0288820 0.0245662 0.0132561 0.0132777 0.0133329 0.0132982 0.0170455 0.0124186 0.0132868 0.0132878 0.0161882 0.0023772 0.0031648 0.0031824 0.0023699 0.0007890 0.0081243 0.0089408 0.0097692 0.0098127 0.0098866 0.0160505 0.0134398 0.0151815 0.0160702 0.0132929 0.0132901 0.0167699 0.0090406 0.0141266 0.0132805 0.0132375 0.0124062 0.0170015 0.0151614 0.0142115 0.0133024 0.0115581 0.0133008 0.0161852 0.0134953 0.0124820 0.0124628 0.0140974 0.0177920 0.0177948 0.0149933 0.0117125 0.0125045 0.0150901 0.0108185 0.0031735 0.0007877 0.0031840 0.0031846 0.0023788 0.0000010 0.0015874 0.0031843 0.0007933 0.0031821 0.0048182 0.0056553 0.0007928 0.0056182 0.0089705 0.0089506 0.0015873 0.0007926 0.0007907 0.0015795 0.0080824 0.0047934 0.0116048 0.0090033 0.0116405 0.0040104 0.0023747 0.0039813 0.0039963 0.0031987 0.0040009 0.0048060 0.0056337 0.0151717 0.0152047 0.0098954 0.0099115 0.0205046 0.0170792 0.0031887 0.0064350 0.0040388 0.0000010 0.0023971 0.0040027 0.0040006 0.0024122 0.0073004 0.0000000 0.0047838 0.0000010 0.0015776 0.0031748 0.0081466 0.0039815 0.0000010 0.0000010 0.0039970 0.0064634 0.0064598 0.0031867 0.0000010 0.0048146 0.0023719 0.0023939 0.0064591 0.0048060 0.0056147 0.0056047 0.0000010 0.0040010 0.0039669 0.0039671 0.0039980 0.0064665 0.0015789 0.0056305 0.0064379 0.0007871 0.0056186 0.0031747 0.0040037 0.0023799 0.0015903 0.0015786 0.0039748 0.0039942 0.0032157 0.0039812 0.0064701 0.0064399 0.0015746 0.0072438 0.0056410 0.0015951 0.0000010 0.0125242 0.0143258 0.0178087 0.0189214 0.0151764 0.0151527 0.0151052 0.0160388 0.0142220 0.0169848 0.0123771 0.0132457 0.0132975 0.0132851 0.0132208 0.0140975 0.0098786 0.0124758 0.0124894 0.0099176 0.0124901 0.0099096 0.0098954 0.0099166 0.0133651 0.0098944 0.0116368 0.0098866 0.0124826 0.0107816 0.0107502 0.0134401 0.0098233 0.0132316 0.0149694 0.0132326 0.0140988 0.0107319 0.0107452 0.0107357 0.0107357 0.0098786 0.0160150 0.0115994 0.0098233 0.0098233 0.0099528 0.0124251 0.0132998 0.0132916 0.0107137 0.0023748 0.0015833 0.0007931 0.0015828 0.0000010 0.0007941 0.0000010 0.0056088 0.0015871 0.0007955 0.0023966 0.0116223 0.0227670 0.0200499 0.0191253 0.0182188 0.0190642 0.0189593 0.0200025 0.0116075 0.0142211 0.0159667 0.0116225 0.0124901 0.0107811 0.0132478 0.0124562 0.0116181 0.0133292 0.0107350 0.0151979 0.0098277 0.0124019 0.0048159 0.0123560 0.0126552 0.0124727 0.0134256 0.0179340 0.0152193 0.0142896 0.0142789 0.0116679 0.0170538 0.0161702 0.0168456 0.0141668 0.0125326 0.0188701 0.0159272 0.0169434 0.0178380 
Neochr     0.0473144 0.0088407 0.0072250 0.0064184 0.0169254 0.0177173 0.0178019 0.0170604 0.0161345 0.0206143 0.0133229 0.0244547 0.0224731 0.0217325 0.0244899 0.0244289 0.0306852 0.0263465 0.0149497 0.0149742 0.0150366 0.0149973 0.0187966 0.0150009 0.0149845 0.0149979 0.0179529 0.0047846 0.0055685 0.0072468 0.0039629 0.0056098 0.0097735 0.0105926 0.0114255 0.0106237 0.0115636 0.0177836 0.0151712 0.0178149 0.0169196 0.0149910 0.0149879 0.0184741 0.0107113 0.0158268 0.0149771 0.0149285 0.0140948 0.0196656 0.0168907 0.0168166 0.0150019 0.0132417 0.0132481 0.0179065 0.0160762 0.0124324 0.0124134 0.0175619 0.0213676 0.0213709 0.0166997 0.0134198 0.0142072 0.0168077 0.0125145 0.0072229 0.0047794 0.0064249 0.0072519 0.0047900 0.0031714 0.0048083 0.0064166 0.0040073 0.0072461 0.0080830 0.0123533 0.0056255 0.0089005 0.0097677 0.0114326 0.0064401 0.0048134 0.0056154 0.0055954 0.0122435 0.0080495 0.0132957 0.0106668 0.0133368 0.0081060 0.0047741 0.0072198 0.0080716 0.0072681 0.0080866 0.0089022 0.0080778 0.0169142 0.0160529 0.0115739 0.0115928 0.0232007 0.0197383 0.0064232 0.0097220 0.0056704 0.0039941 0.0040029 0.0089333 0.0072613 0.0048475 0.0106164 0.0047838 0.0000000 0.0048120 0.0023626 0.0064054 0.0115149 0.0007830 0.0080772 0.0039677 0.0056121 0.0097796 0.0097742 0.0072454 0.0056016 0.0089119 0.0064382 0.0056641 0.0089106 0.0072328 0.0072372 0.0105440 0.0039761 0.0072589 0.0063891 0.0047652 0.0072503 0.0089391 0.0031656 0.0080658 0.0097354 0.0055807 0.0072271 0.0047820 0.0080923 0.0088973 0.0048233 0.0063959 0.0105345 0.0089127 0.0089991 0.0039653 0.0097899 0.0097322 0.0072286 0.0097002 0.0097658 0.0056585 0.0056525 0.0151168 0.0160511 0.0204702 0.0206939 0.0169198 0.0177809 0.0168245 0.0150860 0.0150482 0.0178211 0.0140617 0.0149378 0.0149963 0.0158667 0.0166662 0.0175621 0.0115542 0.0141539 0.0141899 0.0116000 0.0141705 0.0115802 0.0115739 0.0115988 0.0150732 0.0115727 0.0133326 0.0115636 0.0141822 0.0124719 0.0124353 0.0141761 0.0114893 0.0166799 0.0184505 0.0166812 0.0175637 0.0124141 0.0124295 0.0124185 0.0124185 0.0115542 0.0168896 0.0115536 0.0114893 0.0114975 0.0116411 0.0141164 0.0149665 0.0149896 0.0123927 0.0064035 0.0031747 0.0039998 0.0056021 0.0032032 0.0040075 0.0031706 0.0080455 0.0031813 0.0015914 0.0039995 0.0133159 0.0235877 0.0218463 0.0199492 0.0190913 0.0198865 0.0207329 0.0217948 0.0115699 0.0159333 0.0167512 0.0133164 0.0141910 0.0107385 0.0149404 0.0141422 0.0133111 0.0150325 0.0124176 0.0169281 0.0114945 0.0140802 0.0089303 0.0157840 0.0144041 0.0150535 0.0151225 0.0205711 0.0169674 0.0160252 0.0160133 0.0133803 0.0179101 0.0179337 0.0185511 0.0167628 0.0142388 0.0215684 0.0176464 0.0186836 0.0195845 
Neocra     0.0477594 0.0039886 0.0031893 0.0023942 0.0152395 0.0178401 0.0161131 0.0153608 0.0144416 0.0170730 0.0134147 0.0228194 0.0199421 0.0210312 0.0228523 0.0218658 0.0290310 0.0247128 0.0132939 0.0133157 0.0133712 0.0133362 0.0180594 0.0124597 0.0124573 0.0124684 0.0153431 0.0007928 0.0031829 0.0031930 0.0023815 0.0007923 0.0081475 0.0089662 0.0097970 0.0098407 0.0099150 0.0160968 0.0135140 0.0143339 0.0152312 0.0142481 0.0142451 0.0177219 0.0099489 0.0150891 0.0142347 0.0141882 0.0133494 0.0161467 0.0143150 0.0125007 0.0133809 0.0124922 0.0133388 0.0162323 0.0144213 0.0125179 0.0124985 0.0141326 0.0197223 0.0197254 0.0150360 0.0126494 0.0116717 0.0151334 0.0108498 0.0015866 0.0007921 0.0031946 0.0031952 0.0031924 0.0000010 0.0023967 0.0031949 0.0007965 0.0031927 0.0023949 0.0048654 0.0007973 0.0048207 0.0064804 0.0073159 0.0015963 0.0007962 0.0007950 0.0015896 0.0064593 0.0023842 0.0116381 0.0099074 0.0116741 0.0032061 0.0023882 0.0031829 0.0031977 0.0023973 0.0031986 0.0031949 0.0040124 0.0143353 0.0143663 0.0099239 0.0099401 0.0187382 0.0161813 0.0007925 0.0048120 0.0024151 0.0000010 0.0016020 0.0015872 0.0015917 0.0008010 0.0056661 0.0000010 0.0048120 0.0000000 0.0015866 0.0015828 0.0082169 0.0040011 0.0032018 0.0000010 0.0015897 0.0040003 0.0040017 0.0023857 0.0007934 0.0040084 0.0024002 0.0040435 0.0048307 0.0031946 0.0048125 0.0031955 0.0000010 0.0031986 0.0039896 0.0039883 0.0015901 0.0056591 0.0015865 0.0040030 0.0056331 0.0000010 0.0040013 0.0031906 0.0023959 0.0015859 0.0007916 0.0007894 0.0039972 0.0031940 0.0024035 0.0031964 0.0040080 0.0048289 0.0015873 0.0064578 0.0048416 0.0007999 0.0007967 0.0125838 0.0143672 0.0169558 0.0189765 0.0143396 0.0143068 0.0151486 0.0170338 0.0151920 0.0179939 0.0133178 0.0141971 0.0142531 0.0151137 0.0132538 0.0141326 0.0099070 0.0125117 0.0125253 0.0099462 0.0125260 0.0099150 0.0099239 0.0099452 0.0134035 0.0099229 0.0116703 0.0099150 0.0125185 0.0108127 0.0107811 0.0134790 0.0098513 0.0132646 0.0150067 0.0132656 0.0141340 0.0107627 0.0107761 0.0107665 0.0107665 0.0099070 0.0170069 0.0116327 0.0098513 0.0098583 0.0099816 0.0133699 0.0142556 0.0133699 0.0107444 0.0015864 0.0007934 0.0000010 0.0015890 0.0000010 0.0000010 0.0000010 0.0048215 0.0015960 0.0007987 0.0007968 0.0116558 0.0238392 0.0201761 0.0201604 0.0192271 0.0201135 0.0200011 0.0201282 0.0116492 0.0142620 0.0160125 0.0116560 0.0125260 0.0108122 0.0132856 0.0124919 0.0116515 0.0133675 0.0107658 0.0152419 0.0098558 0.0124373 0.0040235 0.0123868 0.0109504 0.0116741 0.0125827 0.0161750 0.0144249 0.0134548 0.0134447 0.0099854 0.0153120 0.0153258 0.0151145 0.0124619 0.0116980 0.0171017 0.0150901 0.0160973 0.0178894 
Neocyg     0.0461713 0.0055563 0.0039630 0.0031689 0.0142551 0.0168280 0.0151186 0.0143673 0.0134609 0.0178703 0.0124564 0.0225496 0.0197095 0.0198539 0.0225818 0.0216083 0.0287038 0.0244189 0.0123454 0.0123655 0.0124165 0.0123844 0.0160835 0.0115294 0.0115169 0.0115271 0.0152462 0.0015762 0.0023588 0.0039789 0.0007835 0.0023759 0.0072642 0.0080750 0.0088968 0.0089361 0.0090028 0.0151036 0.0125267 0.0151300 0.0151357 0.0123797 0.0123770 0.0158257 0.0081579 0.0132077 0.0123682 0.0123284 0.0115027 0.0169433 0.0151100 0.0132933 0.0123884 0.0106532 0.0123867 0.0151934 0.0134105 0.0115724 0.0115547 0.0149178 0.0186337 0.0186366 0.0140665 0.0108029 0.0115931 0.0141567 0.0099197 0.0039652 0.0015733 0.0039809 0.0039816 0.0015779 0.0000010 0.0015839 0.0039724 0.0007922 0.0039785 0.0047924 0.0089517 0.0023826 0.0055934 0.0080875 0.0097308 0.0039861 0.0015857 0.0023780 0.0023700 0.0088668 0.0047695 0.0106957 0.0081312 0.0107371 0.0048026 0.0015732 0.0047679 0.0047857 0.0039891 0.0047875 0.0055942 0.0056049 0.0142457 0.0142763 0.0090107 0.0090253 0.0195282 0.0170205 0.0031732 0.0072227 0.0023990 0.0015836 0.0007913 0.0056179 0.0039862 0.0015964 0.0072622 0.0015776 0.0023626 0.0015866 0.0000000 0.0031650 0.0089608 0.0015705 0.0056036 0.0007838 0.0031763 0.0064430 0.0064344 0.0047928 0.0023727 0.0056042 0.0031808 0.0048442 0.0056029 0.0039706 0.0047815 0.0072148 0.0007866 0.0039841 0.0039576 0.0023621 0.0039767 0.0056219 0.0000010 0.0056022 0.0072361 0.0023601 0.0039675 0.0023698 0.0047946 0.0055910 0.0023919 0.0031579 0.0072086 0.0056053 0.0048312 0.0023637 0.0064497 0.0064069 0.0039683 0.0072067 0.0064332 0.0023965 0.0023976 0.0124822 0.0133925 0.0177479 0.0179381 0.0142499 0.0151014 0.0141708 0.0150927 0.0132964 0.0160271 0.0114759 0.0123360 0.0123839 0.0132407 0.0140390 0.0149179 0.0089955 0.0115399 0.0115792 0.0090308 0.0115529 0.0090235 0.0090107 0.0090299 0.0124461 0.0090098 0.0107337 0.0090028 0.0115730 0.0098860 0.0098574 0.0125157 0.0089455 0.0140504 0.0157915 0.0140515 0.0149193 0.0098408 0.0098529 0.0098442 0.0098442 0.0089955 0.0151169 0.0106995 0.0089455 0.0089518 0.0090626 0.0115201 0.0123573 0.0123784 0.0098243 0.0039595 0.0015770 0.0023842 0.0031707 0.0007931 0.0015876 0.0007863 0.0072182 0.0007892 0.0000010 0.0023848 0.0107205 0.0206949 0.0180703 0.0171218 0.0162884 0.0170693 0.0170161 0.0180281 0.0107146 0.0132954 0.0150251 0.0107128 0.0106906 0.0098857 0.0123378 0.0115485 0.0107166 0.0124131 0.0098436 0.0142573 0.0089495 0.0114986 0.0064365 0.0131722 0.0108816 0.0115701 0.0133489 0.0169326 0.0134229 0.0133708 0.0133608 0.0099234 0.0152030 0.0152292 0.0158674 0.0132520 0.0107591 0.0179000 0.0141166 0.0151040 0.0168741 
Neocyl     0.0508363 0.0055716 0.0039550 0.0031695 0.0159482 0.0185286 0.0168156 0.0160742 0.0151600 0.0177717 0.0141326 0.0245033 0.0216153 0.0227184 0.0245387 0.0235467 0.0307806 0.0263998 0.0140063 0.0140290 0.0140769 0.0140505 0.0197261 0.0131907 0.0131765 0.0131882 0.0160558 0.0039770 0.0039574 0.0056090 0.0031635 0.0023703 0.0088888 0.0097011 0.0105261 0.0105727 0.0106521 0.0167986 0.0142480 0.0150478 0.0159398 0.0158815 0.0158782 0.0194022 0.0115770 0.0167205 0.0158666 0.0158150 0.0149780 0.0168504 0.0150281 0.0132221 0.0158931 0.0141202 0.0140532 0.0169388 0.0151389 0.0132400 0.0132197 0.0148380 0.0223061 0.0223095 0.0157372 0.0133892 0.0132638 0.0158382 0.0115863 0.0055864 0.0023734 0.0056118 0.0056129 0.0039831 0.0015772 0.0039983 0.0056124 0.0023914 0.0056085 0.0031679 0.0072982 0.0040002 0.0064097 0.0064104 0.0072373 0.0048108 0.0023835 0.0031878 0.0039799 0.0080316 0.0055656 0.0123650 0.0115286 0.0124029 0.0031745 0.0031674 0.0031518 0.0031635 0.0023738 0.0031671 0.0039618 0.0055888 0.0150491 0.0150815 0.0106615 0.0106788 0.0194205 0.0169267 0.0023675 0.0055706 0.0031995 0.0023848 0.0023875 0.0039701 0.0055887 0.0007937 0.0089068 0.0031748 0.0064054 0.0015828 0.0031650 0.0000000 0.0106893 0.0055929 0.0072544 0.0023712 0.0031630 0.0047806 0.0047781 0.0047953 0.0039818 0.0039689 0.0056192 0.0081763 0.0039683 0.0023622 0.0063832 0.0072296 0.0023745 0.0031697 0.0063890 0.0055798 0.0039657 0.0056249 0.0031676 0.0072216 0.0088544 0.0023681 0.0055739 0.0047818 0.0031693 0.0056065 0.0023806 0.0023618 0.0088770 0.0055768 0.0073335 0.0047837 0.0047856 0.0080762 0.0055908 0.0088823 0.0056128 0.0040180 0.0040223 0.0133201 0.0150825 0.0176506 0.0196656 0.0150537 0.0150196 0.0158539 0.0186858 0.0168340 0.0196536 0.0149428 0.0158249 0.0158872 0.0167628 0.0139642 0.0148381 0.0106435 0.0132335 0.0132478 0.0106853 0.0132487 0.0106767 0.0106615 0.0106843 0.0141209 0.0106605 0.0123989 0.0106521 0.0132407 0.0115470 0.0115135 0.0141996 0.0105768 0.0139755 0.0157066 0.0139766 0.0148395 0.0114940 0.0115082 0.0114981 0.0114981 0.0106435 0.0177035 0.0123593 0.0105768 0.0105917 0.0107230 0.0150011 0.0158900 0.0158800 0.0114746 0.0047687 0.0023782 0.0039964 0.0023713 0.0007930 0.0023900 0.0023782 0.0072385 0.0039955 0.0007928 0.0023801 0.0123836 0.0255518 0.0228071 0.0218692 0.0200403 0.0217995 0.0216784 0.0227531 0.0123677 0.0149728 0.0167116 0.0123839 0.0132487 0.0115465 0.0139976 0.0132130 0.0123791 0.0140831 0.0114973 0.0159507 0.0105890 0.0131556 0.0072632 0.0131024 0.0116929 0.0133065 0.0133082 0.0168799 0.0151550 0.0141745 0.0141640 0.0107271 0.0160237 0.0160382 0.0158187 0.0131813 0.0124280 0.0178011 0.0157933 0.0167993 0.0185794 
Neodev     0.0546279 0.0097771 0.0089814 0.0073195 0.0245773 0.0273049 0.0255026 0.0247832 0.0237906 0.0285206 0.0207231 0.0315841 0.0295134 0.0287440 0.0316315 0.0315783 0.0382967 0.0335743 0.0205295 0.0205640 0.0206523 0.0205966 0.0246600 0.0215400 0.0215158 0.0215359 0.0257242 0.0107060 0.0098013 0.0115786 0.0089773 0.0107296 0.0150917 0.0159367 0.0168021 0.0168792 0.0188388 0.0254735 0.0227290 0.0255195 0.0255299 0.0205861 0.0205820 0.0242410 0.0161216 0.0214475 0.0205666 0.0204979 0.0196373 0.0275008 0.0254842 0.0234779 0.0206021 0.0187486 0.0206011 0.0256306 0.0227454 0.0197643 0.0197329 0.0232556 0.0273016 0.0273058 0.0242379 0.0208799 0.0216655 0.0244003 0.0198996 0.0132621 0.0089891 0.0115846 0.0115869 0.0098654 0.0081638 0.0099043 0.0115589 0.0090820 0.0115774 0.0098735 0.0160248 0.0107294 0.0115520 0.0142006 0.0159368 0.0124651 0.0081918 0.0081441 0.0107003 0.0167546 0.0089695 0.0188306 0.0160514 0.0188907 0.0107497 0.0089886 0.0106696 0.0107081 0.0090392 0.0107235 0.0107021 0.0115772 0.0245599 0.0246181 0.0188562 0.0188879 0.0302224 0.0276355 0.0081719 0.0124010 0.0099476 0.0090549 0.0099233 0.0133495 0.0116018 0.0082705 0.0133036 0.0081466 0.0115149 0.0082169 0.0089608 0.0106893 0.0000000 0.0106601 0.0106182 0.0089806 0.0098806 0.0133581 0.0142263 0.0124530 0.0098611 0.0107178 0.0124686 0.0143517 0.0107206 0.0089979 0.0124234 0.0132428 0.0081692 0.0098757 0.0140988 0.0115149 0.0115733 0.0133568 0.0073107 0.0115704 0.0150429 0.0098146 0.0106860 0.0115514 0.0098780 0.0115465 0.0099424 0.0098145 0.0149820 0.0150675 0.0152459 0.0064518 0.0142498 0.0106817 0.0115390 0.0123630 0.0098294 0.0091046 0.0090275 0.0226448 0.0236602 0.0283131 0.0286371 0.0245707 0.0254686 0.0225332 0.0235431 0.0215969 0.0245632 0.0186795 0.0205111 0.0205942 0.0215032 0.0223134 0.0232559 0.0188230 0.0215607 0.0216381 0.0189003 0.0215887 0.0188844 0.0188562 0.0188986 0.0225793 0.0188544 0.0198835 0.0188388 0.0216258 0.0198310 0.0197692 0.0217655 0.0187126 0.0223321 0.0241865 0.0223341 0.0232580 0.0197343 0.0197597 0.0197414 0.0197414 0.0188230 0.0264533 0.0188217 0.0187126 0.0177710 0.0189696 0.0196698 0.0196300 0.0205848 0.0178666 0.0081299 0.0073105 0.0056626 0.0056451 0.0065350 0.0048648 0.0073079 0.0115285 0.0073177 0.0065334 0.0056693 0.0207103 0.0286978 0.0279330 0.0268872 0.0250592 0.0248473 0.0267145 0.0278659 0.0178846 0.0215977 0.0253380 0.0207132 0.0216415 0.0198282 0.0223713 0.0215808 0.0188532 0.0206468 0.0197397 0.0226762 0.0169086 0.0196338 0.0142171 0.0232486 0.0210386 0.0216152 0.0235818 0.0265160 0.0237134 0.0236224 0.0236049 0.0199071 0.0256706 0.0257003 0.0243110 0.0233976 0.0207854 0.0285636 0.0243279 0.0254761 0.0273830 
Neoese     0.0457180 0.0080133 0.0064031 0.0055994 0.0169364 0.0195432 0.0178135 0.0170715 0.0161449 0.0206278 0.0133314 0.0224132 0.0204921 0.0197332 0.0224450 0.0223904 0.0285253 0.0242706 0.0149592 0.0149837 0.0150462 0.0150068 0.0168831 0.0141372 0.0141218 0.0141345 0.0179647 0.0039778 0.0047630 0.0055930 0.0031638 0.0047982 0.0097796 0.0105992 0.0114326 0.0114837 0.0115709 0.0177952 0.0151809 0.0178265 0.0178334 0.0150006 0.0149974 0.0185027 0.0107181 0.0158369 0.0149866 0.0149379 0.0141037 0.0196784 0.0178027 0.0159415 0.0150115 0.0132501 0.0132565 0.0179017 0.0160720 0.0124403 0.0124213 0.0175732 0.0194256 0.0194286 0.0167103 0.0134284 0.0142163 0.0168185 0.0125225 0.0064067 0.0039673 0.0055958 0.0055969 0.0039792 0.0023717 0.0039943 0.0055839 0.0031966 0.0055925 0.0072530 0.0114953 0.0048116 0.0080673 0.0097687 0.0114337 0.0064408 0.0040020 0.0048022 0.0047859 0.0113933 0.0072230 0.0133042 0.0106735 0.0133453 0.0072736 0.0039702 0.0072205 0.0072428 0.0064412 0.0072562 0.0080688 0.0080786 0.0169251 0.0160633 0.0115812 0.0116001 0.0222940 0.0197695 0.0055991 0.0097229 0.0048456 0.0031913 0.0031954 0.0072523 0.0064408 0.0040264 0.0097703 0.0039815 0.0007830 0.0040011 0.0015705 0.0055929 0.0106601 0.0000000 0.0080822 0.0031649 0.0056175 0.0080862 0.0080818 0.0072587 0.0047912 0.0080776 0.0056214 0.0056746 0.0080762 0.0064100 0.0072416 0.0097118 0.0031743 0.0064331 0.0055787 0.0039629 0.0064254 0.0072572 0.0023693 0.0072443 0.0097414 0.0047683 0.0064049 0.0039760 0.0072613 0.0072173 0.0040133 0.0055798 0.0097037 0.0080852 0.0073176 0.0031630 0.0080947 0.0088945 0.0064118 0.0088654 0.0089252 0.0048397 0.0048426 0.0151265 0.0160615 0.0204836 0.0207076 0.0169307 0.0177924 0.0168354 0.0168820 0.0150578 0.0178327 0.0140706 0.0149472 0.0150059 0.0158768 0.0166768 0.0175733 0.0115615 0.0141503 0.0141990 0.0116073 0.0141668 0.0115978 0.0115812 0.0116062 0.0150829 0.0115801 0.0133411 0.0115709 0.0141913 0.0124798 0.0124432 0.0151564 0.0114966 0.0166905 0.0184623 0.0166918 0.0175749 0.0124219 0.0124374 0.0124263 0.0124263 0.0115615 0.0187118 0.0115609 0.0114966 0.0115047 0.0116485 0.0141254 0.0149626 0.0149992 0.0124006 0.0055864 0.0031750 0.0040002 0.0047875 0.0023953 0.0031966 0.0023730 0.0088796 0.0031868 0.0015916 0.0031927 0.0133244 0.0215563 0.0198546 0.0188928 0.0180595 0.0188203 0.0187759 0.0207389 0.0115772 0.0159435 0.0177023 0.0133249 0.0142001 0.0124791 0.0149499 0.0141615 0.0133196 0.0150421 0.0124255 0.0169390 0.0115017 0.0140993 0.0089358 0.0157940 0.0135271 0.0141869 0.0160091 0.0196522 0.0160978 0.0160356 0.0160236 0.0125272 0.0179283 0.0179454 0.0176542 0.0158908 0.0133724 0.0206614 0.0167704 0.0177960 0.0195972 
Neofal     0.0521270 0.0097225 0.0072636 0.0064527 0.0188008 0.0214373 0.0196896 0.0189530 0.0180100 0.0225529 0.0169253 0.0274713 0.0245138 0.0246983 0.0275116 0.0264930 0.0339233 0.0294052 0.0167711 0.0167988 0.0168695 0.0168249 0.0207091 0.0159363 0.0177017 0.0168274 0.0198566 0.0064347 0.0064064 0.0064437 0.0056011 0.0048111 0.0115115 0.0123389 0.0131823 0.0132416 0.0133437 0.0196687 0.0170218 0.0197026 0.0197103 0.0168174 0.0168140 0.0203663 0.0124788 0.0176613 0.0168017 0.0167467 0.0159047 0.0215871 0.0196761 0.0195839 0.0168298 0.0150403 0.0168284 0.0198358 0.0179833 0.0160038 0.0159789 0.0176321 0.0214386 0.0214419 0.0185469 0.0152454 0.0160332 0.0186680 0.0143216 0.0080792 0.0039896 0.0064470 0.0064482 0.0056229 0.0031814 0.0048243 0.0064476 0.0040215 0.0064431 0.0089702 0.0098524 0.0056507 0.0097829 0.0141173 0.0132192 0.0056462 0.0040176 0.0039847 0.0048038 0.0131666 0.0089264 0.0151028 0.0124261 0.0151500 0.0081469 0.0056080 0.0080871 0.0081179 0.0073098 0.0081274 0.0089471 0.0106538 0.0187873 0.0188293 0.0133557 0.0133776 0.0261060 0.0216885 0.0064615 0.0106181 0.0073717 0.0031984 0.0056712 0.0081302 0.0081225 0.0065392 0.0106164 0.0000010 0.0080772 0.0032018 0.0056036 0.0072544 0.0106182 0.0080822 0.0000000 0.0023778 0.0089560 0.0106665 0.0106606 0.0072822 0.0031833 0.0089632 0.0072916 0.0073556 0.0098072 0.0081075 0.0089295 0.0089206 0.0031845 0.0081341 0.0088861 0.0072333 0.0089583 0.0098177 0.0056084 0.0097968 0.0097732 0.0047952 0.0097760 0.0072558 0.0081331 0.0056216 0.0040241 0.0056103 0.0097415 0.0097887 0.0073572 0.0063959 0.0106779 0.0106212 0.0064276 0.0122921 0.0098206 0.0056760 0.0000010 0.0169603 0.0179146 0.0223944 0.0226413 0.0187940 0.0196645 0.0186868 0.0196540 0.0177818 0.0206320 0.0158671 0.0167572 0.0168236 0.0168076 0.0167326 0.0176322 0.0133327 0.0159959 0.0160136 0.0133860 0.0160151 0.0133750 0.0133557 0.0133848 0.0169113 0.0133544 0.0151451 0.0133437 0.0160048 0.0142727 0.0142301 0.0170067 0.0132572 0.0167463 0.0185243 0.0167477 0.0176338 0.0142056 0.0142235 0.0142107 0.0142107 0.0133327 0.0206008 0.0150958 0.0132572 0.0123266 0.0134340 0.0159294 0.0168266 0.0168159 0.0141807 0.0064272 0.0056316 0.0040186 0.0048100 0.0040349 0.0032134 0.0048134 0.0097631 0.0048234 0.0040329 0.0064962 0.0151260 0.0265936 0.0238293 0.0228833 0.0210402 0.0228097 0.0226826 0.0237728 0.0141486 0.0177815 0.0195646 0.0151270 0.0160151 0.0142716 0.0167606 0.0159712 0.0151205 0.0168648 0.0142097 0.0188038 0.0132632 0.0159001 0.0089651 0.0158467 0.0162595 0.0177832 0.0178988 0.0234931 0.0188648 0.0178857 0.0178724 0.0152140 0.0216641 0.0198372 0.0223043 0.0195196 0.0169633 0.0244655 0.0204209 0.0215027 0.0214971 
NeofaM     0.0473934 0.0047574 0.0039683 0.0031705 0.0151718 0.0177611 0.0151491 0.0152921 0.0143771 0.0179037 0.0133555 0.0225926 0.0197465 0.0208068 0.0226249 0.0216493 0.0287604 0.0244658 0.0132358 0.0132573 0.0133124 0.0132777 0.0170186 0.0115407 0.0124027 0.0124037 0.0161627 0.0023719 0.0023638 0.0023769 0.0015734 0.0007878 0.0081121 0.0089274 0.0097545 0.0097979 0.0098716 0.0160254 0.0134189 0.0151578 0.0160451 0.0132725 0.0132697 0.0167439 0.0090268 0.0141049 0.0132601 0.0132173 0.0123872 0.0169748 0.0151378 0.0133175 0.0132820 0.0115405 0.0132803 0.0161211 0.0143230 0.0124628 0.0124436 0.0140758 0.0177642 0.0177669 0.0149702 0.0116859 0.0124852 0.0150667 0.0108019 0.0031688 0.0000010 0.0023781 0.0023785 0.0015793 0.0000010 0.0015838 0.0023730 0.0007915 0.0023767 0.0039884 0.0056381 0.0007899 0.0055993 0.0081018 0.0089097 0.0015814 0.0007897 0.0007877 0.0015728 0.0080521 0.0047757 0.0115870 0.0089897 0.0116226 0.0039968 0.0015765 0.0039679 0.0039828 0.0031879 0.0039874 0.0047898 0.0056146 0.0151481 0.0151809 0.0098803 0.0098964 0.0195646 0.0170523 0.0031744 0.0064133 0.0032070 0.0000010 0.0015880 0.0039968 0.0039947 0.0015966 0.0072781 0.0000010 0.0039677 0.0000010 0.0007838 0.0023712 0.0089806 0.0031649 0.0023778 0.0000000 0.0031843 0.0056313 0.0056283 0.0031820 0.0000010 0.0047983 0.0031827 0.0024035 0.0056150 0.0039791 0.0056064 0.0064063 0.0000010 0.0039875 0.0031604 0.0031605 0.0039800 0.0048143 0.0007862 0.0056143 0.0072518 0.0007837 0.0047849 0.0023727 0.0039901 0.0031711 0.0007926 0.0015729 0.0047703 0.0047992 0.0024027 0.0031669 0.0056372 0.0064181 0.0031713 0.0072193 0.0048038 0.0015927 0.0007939 0.0125049 0.0143035 0.0177808 0.0188914 0.0151527 0.0151292 0.0150817 0.0160138 0.0142000 0.0169582 0.0123582 0.0132255 0.0132771 0.0132647 0.0132006 0.0140759 0.0098636 0.0124276 0.0124702 0.0099025 0.0124418 0.0098944 0.0098803 0.0099015 0.0133444 0.0098793 0.0116189 0.0098716 0.0124634 0.0107650 0.0107337 0.0134192 0.0098084 0.0132114 0.0149464 0.0132124 0.0140772 0.0107155 0.0107288 0.0107193 0.0107193 0.0098636 0.0169314 0.0115816 0.0098084 0.0098154 0.0099375 0.0124060 0.0132485 0.0132712 0.0106974 0.0023653 0.0007866 0.0007907 0.0007869 0.0000010 0.0007906 0.0000010 0.0047766 0.0015848 0.0000010 0.0015887 0.0116045 0.0226741 0.0200176 0.0190479 0.0181896 0.0189873 0.0189291 0.0199704 0.0115980 0.0141991 0.0159418 0.0116047 0.0124709 0.0107646 0.0132275 0.0124371 0.0116003 0.0133087 0.0107186 0.0151742 0.0098128 0.0123829 0.0056257 0.0123372 0.0117596 0.0115910 0.0133733 0.0169641 0.0143229 0.0142674 0.0142567 0.0107962 0.0161300 0.0161448 0.0158964 0.0132760 0.0116464 0.0179334 0.0150238 0.0160260 0.0178100 
Neofas     0.0462922 0.0047818 0.0039696 0.0023803 0.0142543 0.0159352 0.0151177 0.0133988 0.0134604 0.0160618 0.0124560 0.0227315 0.0198667 0.0209500 0.0227642 0.0217817 0.0289453 0.0246175 0.0114902 0.0115089 0.0115563 0.0115264 0.0179903 0.0115291 0.0115166 0.0115268 0.0143501 0.0039945 0.0055970 0.0072845 0.0039828 0.0031831 0.0072643 0.0080751 0.0088968 0.0089299 0.0090028 0.0150903 0.0125461 0.0133611 0.0142361 0.0141945 0.0141915 0.0176974 0.0099034 0.0150325 0.0141812 0.0141351 0.0132993 0.0151489 0.0133340 0.0115562 0.0142048 0.0124352 0.0123863 0.0152287 0.0134417 0.0115721 0.0115544 0.0131755 0.0205698 0.0205730 0.0140658 0.0117019 0.0115928 0.0141560 0.0099197 0.0056110 0.0039948 0.0072831 0.0072896 0.0048146 0.0023828 0.0048331 0.0072838 0.0032117 0.0072838 0.0007888 0.0090178 0.0023953 0.0048007 0.0064391 0.0080970 0.0040128 0.0007929 0.0015920 0.0031868 0.0080734 0.0031665 0.0106955 0.0098703 0.0107370 0.0023825 0.0047952 0.0039648 0.0047921 0.0023842 0.0023772 0.0039792 0.0023773 0.0133626 0.0133911 0.0090107 0.0090253 0.0177137 0.0152171 0.0015809 0.0039710 0.0015965 0.0032002 0.0023980 0.0056139 0.0023789 0.0000010 0.0056295 0.0039970 0.0056121 0.0015897 0.0031763 0.0031630 0.0098806 0.0056175 0.0089560 0.0031843 0.0000000 0.0056174 0.0064297 0.0048164 0.0056305 0.0031801 0.0056441 0.0082073 0.0056157 0.0039788 0.0047817 0.0056162 0.0023852 0.0015816 0.0055991 0.0064232 0.0007879 0.0089861 0.0023778 0.0056102 0.0055969 0.0039828 0.0039757 0.0047986 0.0023809 0.0072813 0.0031970 0.0031713 0.0072545 0.0039778 0.0056808 0.0048047 0.0064450 0.0056304 0.0056155 0.0072589 0.0040042 0.0007975 0.0048622 0.0116419 0.0133919 0.0159528 0.0179365 0.0133664 0.0133361 0.0141701 0.0160696 0.0151346 0.0179254 0.0132584 0.0141439 0.0133270 0.0150705 0.0123082 0.0131755 0.0089956 0.0115664 0.0115789 0.0090309 0.0115795 0.0090235 0.0090107 0.0090300 0.0124457 0.0090099 0.0107336 0.0090028 0.0115727 0.0098859 0.0098574 0.0125152 0.0089455 0.0123082 0.0140388 0.0123191 0.0131768 0.0098407 0.0098529 0.0098442 0.0098442 0.0089956 0.0142311 0.0106993 0.0089455 0.0089518 0.0090627 0.0133197 0.0142020 0.0141931 0.0098243 0.0031728 0.0015859 0.0023918 0.0023800 0.0007952 0.0015949 0.0015879 0.0064427 0.0031983 0.0007950 0.0007919 0.0107203 0.0227475 0.0200328 0.0190946 0.0181896 0.0190480 0.0189433 0.0199855 0.0107144 0.0132949 0.0150242 0.0107203 0.0106905 0.0090333 0.0123374 0.0115482 0.0107165 0.0124127 0.0098436 0.0142565 0.0089495 0.0114983 0.0064686 0.0114522 0.0100106 0.0116302 0.0116229 0.0151749 0.0134563 0.0124928 0.0124834 0.0090661 0.0142991 0.0143339 0.0141384 0.0115209 0.0107589 0.0160890 0.0141159 0.0151031 0.0168728 
Neofur     0.0516432 0.0080776 0.0064223 0.0056292 0.0177429 0.0203456 0.0186193 0.0178843 0.0169567 0.0195934 0.0158991 0.0264288 0.0234996 0.0246303 0.0264673 0.0254594 0.0328114 0.0283472 0.0157559 0.0157816 0.0158473 0.0158059 0.0215854 0.0149365 0.0149203 0.0149336 0.0178637 0.0047887 0.0056038 0.0039615 0.0047993 0.0031710 0.0105730 0.0113911 0.0122238 0.0122783 0.0123716 0.0186001 0.0160299 0.0168301 0.0177339 0.0176684 0.0176648 0.0212272 0.0133184 0.0185129 0.0176519 0.0175940 0.0167514 0.0186580 0.0168079 0.0149727 0.0176815 0.0168190 0.0158091 0.0187560 0.0169329 0.0149926 0.0149695 0.0165933 0.0241797 0.0241834 0.0175067 0.0151634 0.0150199 0.0176198 0.0133289 0.0072292 0.0048043 0.0039634 0.0039642 0.0031689 0.0039906 0.0031809 0.0039638 0.0023864 0.0039611 0.0056262 0.0124642 0.0073308 0.0089447 0.0106404 0.0114995 0.0064564 0.0048208 0.0056425 0.0072929 0.0123057 0.0064140 0.0141055 0.0132620 0.0141490 0.0064564 0.0048089 0.0064093 0.0064393 0.0056321 0.0064410 0.0064335 0.0081027 0.0168312 0.0159801 0.0123826 0.0124027 0.0212476 0.0187435 0.0031753 0.0080758 0.0065087 0.0056643 0.0048335 0.0023560 0.0072520 0.0040356 0.0115070 0.0064634 0.0097796 0.0040003 0.0064430 0.0047806 0.0133581 0.0080862 0.0106665 0.0056313 0.0056174 0.0000000 0.0015666 0.0081352 0.0072948 0.0072649 0.0089883 0.0116550 0.0064131 0.0047721 0.0055703 0.0114875 0.0056394 0.0064463 0.0097540 0.0089242 0.0056040 0.0080440 0.0056064 0.0055706 0.0080278 0.0048055 0.0047648 0.0081116 0.0056287 0.0055800 0.0056536 0.0039768 0.0097193 0.0072166 0.0090211 0.0072824 0.0031552 0.0089164 0.0089424 0.0097251 0.0081385 0.0056791 0.0073705 0.0150843 0.0168691 0.0194587 0.0215193 0.0168367 0.0167983 0.0176374 0.0205207 0.0186394 0.0215043 0.0167118 0.0176051 0.0176750 0.0185601 0.0157081 0.0165935 0.0123615 0.0149853 0.0132599 0.0124104 0.0150029 0.0124003 0.0123826 0.0124092 0.0158860 0.0123814 0.0141445 0.0123716 0.0149935 0.0132837 0.0132447 0.0159748 0.0122923 0.0157208 0.0174722 0.0157221 0.0165950 0.0132221 0.0132386 0.0132268 0.0132268 0.0123615 0.0195173 0.0140990 0.0122923 0.0123010 0.0124544 0.0167775 0.0176781 0.0176669 0.0131993 0.0072589 0.0048274 0.0064904 0.0056262 0.0023980 0.0040197 0.0056432 0.0097961 0.0073141 0.0032138 0.0048309 0.0141269 0.0283686 0.0255964 0.0246451 0.0227951 0.0245654 0.0244290 0.0255358 0.0141186 0.0167454 0.0185034 0.0141276 0.0150029 0.0132829 0.0157462 0.0149622 0.0141218 0.0158430 0.0132259 0.0177457 0.0122978 0.0148965 0.0089375 0.0148356 0.0134526 0.0150685 0.0150710 0.0186916 0.0160582 0.0159470 0.0159352 0.0124592 0.0178277 0.0178446 0.0175982 0.0149257 0.0141775 0.0196252 0.0175695 0.0186011 0.0204017 
NeofuU     0.0516073 0.0089059 0.0072418 0.0064483 0.0177328 0.0203340 0.0186087 0.0178740 0.0169470 0.0195821 0.0158902 0.0264130 0.0234857 0.0246156 0.0264515 0.0254442 0.0327910 0.0283301 0.0157471 0.0157728 0.0158384 0.0157971 0.0215728 0.0149281 0.0149119 0.0149252 0.0178535 0.0047861 0.0056008 0.0039593 0.0047967 0.0031693 0.0105672 0.0113849 0.0122171 0.0122715 0.0123647 0.0185895 0.0160208 0.0168206 0.0177238 0.0176583 0.0176548 0.0212150 0.0124296 0.0185024 0.0176419 0.0175841 0.0167419 0.0186473 0.0167984 0.0149643 0.0176715 0.0167956 0.0149223 0.0187452 0.0169233 0.0149842 0.0149611 0.0165841 0.0241656 0.0241693 0.0174969 0.0151547 0.0150114 0.0176098 0.0133215 0.0072253 0.0048017 0.0039613 0.0039620 0.0031671 0.0039885 0.0031791 0.0039617 0.0023851 0.0039589 0.0064448 0.0124572 0.0073268 0.0097804 0.0114853 0.0123392 0.0064529 0.0048225 0.0056445 0.0072889 0.0131562 0.0072323 0.0140861 0.0132546 0.0141411 0.0064587 0.0048062 0.0064116 0.0064358 0.0056340 0.0064381 0.0072544 0.0089335 0.0168216 0.0168584 0.0123757 0.0123958 0.0212354 0.0187327 0.0039779 0.0089039 0.0065110 0.0056612 0.0048308 0.0023547 0.0080762 0.0040370 0.0123575 0.0064598 0.0097742 0.0040017 0.0064344 0.0047781 0.0142263 0.0080818 0.0106606 0.0056283 0.0064297 0.0015666 0.0000000 0.0081307 0.0072908 0.0072675 0.0089834 0.0116485 0.0072314 0.0055802 0.0063806 0.0123363 0.0056364 0.0064485 0.0097486 0.0089193 0.0064193 0.0080396 0.0056084 0.0063808 0.0088507 0.0047991 0.0055717 0.0081071 0.0064477 0.0055770 0.0056505 0.0039782 0.0105533 0.0072127 0.0081496 0.0081104 0.0031535 0.0097494 0.0089375 0.0105596 0.0089733 0.0065056 0.0073664 0.0150758 0.0168595 0.0194476 0.0215068 0.0168272 0.0167887 0.0176274 0.0205089 0.0186287 0.0214918 0.0167024 0.0175952 0.0176649 0.0185495 0.0156993 0.0165842 0.0123547 0.0149769 0.0132525 0.0124035 0.0149945 0.0123934 0.0123757 0.0124023 0.0158770 0.0123745 0.0141366 0.0123647 0.0149851 0.0132763 0.0132373 0.0159657 0.0122855 0.0157121 0.0174624 0.0157133 0.0165857 0.0132148 0.0132312 0.0132194 0.0132194 0.0123547 0.0186064 0.0140911 0.0122855 0.0122942 0.0124474 0.0167680 0.0176680 0.0176569 0.0131920 0.0080841 0.0056452 0.0073187 0.0056281 0.0023988 0.0048359 0.0056452 0.0106371 0.0073167 0.0032149 0.0056492 0.0141190 0.0272971 0.0245478 0.0236059 0.0217721 0.0235303 0.0234002 0.0244900 0.0141106 0.0167359 0.0184929 0.0141196 0.0140795 0.0132754 0.0157374 0.0149538 0.0141139 0.0158341 0.0132185 0.0177356 0.0122910 0.0148882 0.0097725 0.0148274 0.0134450 0.0150600 0.0150624 0.0186808 0.0169410 0.0159379 0.0159261 0.0124522 0.0178027 0.0178344 0.0175883 0.0149174 0.0141695 0.0196139 0.0175596 0.0185905 0.0203900 
Neogra     0.0510761 0.0072308 0.0072682 0.0056311 0.0179101 0.0205392 0.0187955 0.0180553 0.0171168 0.0197815 0.0160469 0.0246064 0.0207708 0.0228137 0.0246420 0.0236453 0.0308844 0.0265114 0.0159009 0.0159271 0.0159940 0.0159519 0.0198072 0.0150738 0.0150572 0.0150708 0.0180333 0.0048037 0.0055937 0.0072801 0.0047906 0.0031897 0.0106671 0.0114927 0.0123333 0.0123888 0.0124838 0.0187759 0.0152376 0.0169878 0.0179010 0.0159450 0.0159417 0.0194342 0.0116227 0.0167874 0.0159300 0.0158780 0.0150376 0.0188350 0.0169651 0.0151107 0.0159567 0.0141762 0.0159551 0.0189359 0.0170926 0.0151310 0.0151074 0.0167465 0.0223979 0.0224014 0.0176694 0.0143688 0.0151587 0.0177846 0.0134514 0.0056076 0.0039924 0.0072838 0.0072852 0.0056292 0.0023811 0.0048297 0.0072845 0.0032094 0.0072794 0.0048239 0.0073321 0.0032033 0.0089475 0.0115282 0.0106509 0.0032005 0.0023989 0.0015905 0.0031870 0.0106085 0.0072642 0.0142348 0.0115739 0.0142792 0.0048343 0.0047965 0.0064348 0.0064592 0.0048333 0.0048228 0.0072809 0.0072949 0.0169888 0.0170264 0.0124950 0.0125155 0.0214519 0.0188763 0.0040053 0.0072708 0.0057021 0.0023832 0.0048479 0.0056424 0.0056418 0.0032315 0.0089934 0.0031867 0.0072454 0.0023857 0.0047928 0.0047953 0.0124530 0.0072587 0.0072822 0.0031820 0.0048164 0.0081352 0.0081307 0.0000000 0.0039958 0.0056412 0.0048075 0.0081705 0.0089710 0.0072812 0.0097757 0.0072627 0.0015847 0.0048267 0.0080614 0.0072416 0.0048176 0.0089807 0.0047969 0.0089537 0.0089400 0.0023770 0.0089425 0.0064359 0.0056467 0.0056279 0.0040097 0.0031782 0.0089111 0.0056297 0.0048168 0.0064384 0.0081437 0.0097838 0.0056121 0.0105968 0.0064760 0.0032176 0.0040195 0.0142938 0.0170275 0.0196432 0.0217283 0.0169945 0.0169553 0.0178025 0.0187619 0.0169018 0.0197342 0.0150021 0.0158879 0.0159507 0.0168300 0.0158522 0.0167466 0.0124736 0.0151235 0.0151402 0.0125234 0.0151414 0.0124838 0.0124950 0.0125222 0.0160335 0.0124938 0.0142746 0.0124838 0.0151319 0.0134054 0.0133656 0.0152268 0.0124030 0.0158652 0.0176342 0.0158665 0.0167481 0.0133426 0.0133594 0.0133474 0.0133474 0.0124736 0.0197039 0.0142282 0.0124030 0.0124119 0.0125681 0.0150609 0.0159536 0.0159435 0.0133193 0.0072612 0.0040006 0.0048419 0.0040001 0.0015963 0.0040317 0.0031888 0.0089309 0.0048262 0.0032188 0.0056699 0.0142566 0.0256600 0.0229031 0.0219610 0.0201240 0.0218907 0.0217686 0.0228488 0.0142481 0.0169014 0.0177720 0.0142573 0.0151414 0.0134045 0.0158910 0.0142159 0.0142514 0.0159896 0.0133464 0.0179129 0.0124086 0.0141533 0.0081266 0.0149710 0.0135774 0.0133594 0.0152108 0.0188692 0.0161583 0.0160956 0.0160836 0.0125730 0.0179966 0.0180139 0.0177627 0.0150628 0.0143082 0.0198141 0.0177334 0.0187769 0.0205974 
NeogrM     0.0428569 0.0064043 0.0047931 0.0039912 0.0169774 0.0195907 0.0178567 0.0171132 0.0161843 0.0206785 0.0151317 0.0255278 0.0226119 0.0227802 0.0255649 0.0245624 0.0318740 0.0274397 0.0149949 0.0150195 0.0150823 0.0150427 0.0188549 0.0132933 0.0141555 0.0141682 0.0180087 0.0031806 0.0031646 0.0031822 0.0023716 0.0015842 0.0098025 0.0106240 0.0114594 0.0115003 0.0115984 0.0178383 0.0151912 0.0178698 0.0178767 0.0150364 0.0150333 0.0185472 0.0107435 0.0158747 0.0150224 0.0149735 0.0141373 0.0197080 0.0178459 0.0159799 0.0150473 0.0132816 0.0150457 0.0179887 0.0161615 0.0142245 0.0142025 0.0176152 0.0186875 0.0195961 0.0167503 0.0134374 0.0142504 0.0168590 0.0125525 0.0047893 0.0007877 0.0031837 0.0031816 0.0023805 0.0000010 0.0015872 0.0031841 0.0007938 0.0031819 0.0056393 0.0064886 0.0023924 0.0081044 0.0106460 0.0097954 0.0023903 0.0007938 0.0015887 0.0015820 0.0097565 0.0056121 0.0133360 0.0106987 0.0133773 0.0056514 0.0023745 0.0056102 0.0056314 0.0048292 0.0056379 0.0064485 0.0081150 0.0169661 0.0170036 0.0116087 0.0116277 0.0223486 0.0198181 0.0031912 0.0080945 0.0048635 0.0007926 0.0032099 0.0048188 0.0048104 0.0032290 0.0081393 0.0000010 0.0056016 0.0007934 0.0023727 0.0039818 0.0098611 0.0047912 0.0031833 0.0000010 0.0056305 0.0072948 0.0072908 0.0039958 0.0000000 0.0064601 0.0040021 0.0040367 0.0064587 0.0048057 0.0072584 0.0080855 0.0000010 0.0056426 0.0055824 0.0039699 0.0056269 0.0064660 0.0023747 0.0064522 0.0080913 0.0015792 0.0064386 0.0047940 0.0056419 0.0039923 0.0015949 0.0023754 0.0064164 0.0064469 0.0048583 0.0039836 0.0073024 0.0089355 0.0047931 0.0097458 0.0064677 0.0032138 0.0007969 0.0151227 0.0160857 0.0205335 0.0207587 0.0169718 0.0178355 0.0168759 0.0178251 0.0159825 0.0187863 0.0141040 0.0149828 0.0150418 0.0150276 0.0167167 0.0176154 0.0115889 0.0142174 0.0142330 0.0116350 0.0142341 0.0116255 0.0116087 0.0116338 0.0151191 0.0116076 0.0133730 0.0115984 0.0142253 0.0125097 0.0124728 0.0152042 0.0115237 0.0167304 0.0185066 0.0167317 0.0176170 0.0124515 0.0124671 0.0124559 0.0124559 0.0115889 0.0187573 0.0133298 0.0115237 0.0115319 0.0116764 0.0141590 0.0150444 0.0150350 0.0124300 0.0047929 0.0023844 0.0015915 0.0023833 0.0007972 0.0007960 0.0015851 0.0064305 0.0023868 0.0007968 0.0040211 0.0133563 0.0246546 0.0219155 0.0209607 0.0191565 0.0209141 0.0207979 0.0218636 0.0133485 0.0159819 0.0177450 0.0133568 0.0142341 0.0124977 0.0149855 0.0141953 0.0133514 0.0150781 0.0124550 0.0169801 0.0115289 0.0141328 0.0072872 0.0158316 0.0135599 0.0142209 0.0160860 0.0197638 0.0161369 0.0160744 0.0160624 0.0125572 0.0179721 0.0179893 0.0186420 0.0159289 0.0134045 0.0207122 0.0168107 0.0178392 0.0196266 
Neohec     0.0497148 0.0072265 0.0055864 0.0047966 0.0169320 0.0195374 0.0178086 0.0170671 0.0161410 0.0187794 0.0142610 0.0245804 0.0226043 0.0227899 0.0246160 0.0245543 0.0308799 0.0264830 0.0149558 0.0149803 0.0150428 0.0150034 0.0207644 0.0141342 0.0141073 0.0141314 0.0170332 0.0064524 0.0064215 0.0081258 0.0056143 0.0048073 0.0097703 0.0105890 0.0114306 0.0114817 0.0115689 0.0177904 0.0152163 0.0160203 0.0169232 0.0168606 0.0168572 0.0204198 0.0125101 0.0177068 0.0168448 0.0167895 0.0159453 0.0178458 0.0159992 0.0141683 0.0168731 0.0150785 0.0150064 0.0178968 0.0160680 0.0141874 0.0141655 0.0157948 0.0233653 0.0233690 0.0167061 0.0143490 0.0142132 0.0168142 0.0125201 0.0080924 0.0048028 0.0081299 0.0081315 0.0064625 0.0039975 0.0064875 0.0081122 0.0048472 0.0081250 0.0031708 0.0098467 0.0048233 0.0056068 0.0089139 0.0106129 0.0056334 0.0031970 0.0031944 0.0048100 0.0114151 0.0072185 0.0133015 0.0124572 0.0133426 0.0000010 0.0056212 0.0007827 0.0007833 0.0000010 0.0000010 0.0007838 0.0023672 0.0160215 0.0160565 0.0115791 0.0115980 0.0204394 0.0179275 0.0023736 0.0007846 0.0048273 0.0048371 0.0048199 0.0064410 0.0056103 0.0023929 0.0056086 0.0048146 0.0089119 0.0040084 0.0056042 0.0039689 0.0107178 0.0080776 0.0089632 0.0047983 0.0031801 0.0072649 0.0072675 0.0056412 0.0064601 0.0000000 0.0081403 0.0107804 0.0072471 0.0055923 0.0064181 0.0072411 0.0039986 0.0007848 0.0089074 0.0080824 0.0039784 0.0098417 0.0056166 0.0072492 0.0089031 0.0047921 0.0072245 0.0072731 0.0000010 0.0081037 0.0048271 0.0047745 0.0105930 0.0064264 0.0090657 0.0047962 0.0072790 0.0097776 0.0080988 0.0080697 0.0056180 0.0040369 0.0056885 0.0142742 0.0160442 0.0186502 0.0207009 0.0160267 0.0159900 0.0168311 0.0197048 0.0178280 0.0206869 0.0159075 0.0168001 0.0168669 0.0177520 0.0149104 0.0157949 0.0115594 0.0141472 0.0141959 0.0116052 0.0141637 0.0115958 0.0115791 0.0116041 0.0150794 0.0115780 0.0133384 0.0115689 0.0141882 0.0124775 0.0124408 0.0151529 0.0114945 0.0149226 0.0166732 0.0149238 0.0157963 0.0124196 0.0124351 0.0124240 0.0124240 0.0115594 0.0187065 0.0132954 0.0114945 0.0106478 0.0116465 0.0159702 0.0168175 0.0168592 0.0123982 0.0064140 0.0039983 0.0056453 0.0031747 0.0032035 0.0040124 0.0048051 0.0080888 0.0064770 0.0032028 0.0039988 0.0133217 0.0256326 0.0238950 0.0228889 0.0210973 0.0218493 0.0227442 0.0238382 0.0124429 0.0159397 0.0176976 0.0133222 0.0141970 0.0124767 0.0149465 0.0141584 0.0133169 0.0150386 0.0124231 0.0169347 0.0114997 0.0140962 0.0098233 0.0140386 0.0126364 0.0142593 0.0142278 0.0178216 0.0161354 0.0151373 0.0151260 0.0116509 0.0170130 0.0170289 0.0158666 0.0141240 0.0133697 0.0188103 0.0167662 0.0177912 0.0195915 
Neohel     0.0500000 0.0080693 0.0072776 0.0064594 0.0161317 0.0205647 0.0179058 0.0180775 0.0171378 0.0207327 0.0160666 0.0255962 0.0226717 0.0237771 0.0256335 0.0246279 0.0319623 0.0275137 0.0159204 0.0159466 0.0160137 0.0159583 0.0198312 0.0150924 0.0150758 0.0150894 0.0189614 0.0039955 0.0056009 0.0072895 0.0039865 0.0031958 0.0106806 0.0115072 0.0123487 0.0124043 0.0124995 0.0169922 0.0161435 0.0179158 0.0188219 0.0159645 0.0159612 0.0195038 0.0116374 0.0168078 0.0159495 0.0158973 0.0150561 0.0197788 0.0178918 0.0160205 0.0159762 0.0141938 0.0150918 0.0189591 0.0171136 0.0142680 0.0142459 0.0176600 0.0215022 0.0215056 0.0176907 0.0143763 0.0151775 0.0178061 0.0134683 0.0048007 0.0048098 0.0072932 0.0072946 0.0048180 0.0023833 0.0040188 0.0072939 0.0032132 0.0072888 0.0073091 0.0089719 0.0040226 0.0081184 0.0089956 0.0098195 0.0048371 0.0032105 0.0040182 0.0048095 0.0081049 0.0064447 0.0133766 0.0115885 0.0134182 0.0073190 0.0048028 0.0072711 0.0072988 0.0064910 0.0073073 0.0081256 0.0081413 0.0179034 0.0179283 0.0125107 0.0125313 0.0224071 0.0198710 0.0056441 0.0089511 0.0057030 0.0023960 0.0040263 0.0064772 0.0056492 0.0040557 0.0090049 0.0023719 0.0064382 0.0024002 0.0031808 0.0056192 0.0124686 0.0056214 0.0072916 0.0031827 0.0056441 0.0089883 0.0089834 0.0048075 0.0040021 0.0081403 0.0000000 0.0040013 0.0089825 0.0072906 0.0081110 0.0064480 0.0023856 0.0064828 0.0072465 0.0064276 0.0056455 0.0081493 0.0023812 0.0073003 0.0089514 0.0031808 0.0072848 0.0056246 0.0064820 0.0064604 0.0023902 0.0039909 0.0080911 0.0064625 0.0048583 0.0064468 0.0089978 0.0089573 0.0048045 0.0080960 0.0089948 0.0032205 0.0032042 0.0152016 0.0170484 0.0205879 0.0217543 0.0179096 0.0178814 0.0178241 0.0187845 0.0169225 0.0197580 0.0150205 0.0159073 0.0159703 0.0168505 0.0167589 0.0176601 0.0124893 0.0151422 0.0151589 0.0125392 0.0133987 0.0125289 0.0125107 0.0125380 0.0160532 0.0125095 0.0142924 0.0124995 0.0151506 0.0125478 0.0133823 0.0161304 0.0107018 0.0167727 0.0185538 0.0167741 0.0176617 0.0133593 0.0133761 0.0133641 0.0133641 0.0124893 0.0179083 0.0142459 0.0107018 0.0107094 0.0117120 0.0150795 0.0159731 0.0159630 0.0124677 0.0064421 0.0040081 0.0032121 0.0056418 0.0016020 0.0032195 0.0023907 0.0097854 0.0032036 0.0024097 0.0048539 0.0125233 0.0247343 0.0219861 0.0210482 0.0201508 0.0209811 0.0208641 0.0219339 0.0142659 0.0169220 0.0186999 0.0142751 0.0151602 0.0134213 0.0159104 0.0151187 0.0142691 0.0160092 0.0133631 0.0179347 0.0124242 0.0150516 0.0073049 0.0158715 0.0144801 0.0133809 0.0161272 0.0198154 0.0170713 0.0170052 0.0169925 0.0134612 0.0180117 0.0189424 0.0186898 0.0159693 0.0143260 0.0207666 0.0177548 0.0187996 0.0206221 
Neokom     0.0516655 0.0106845 0.0090306 0.0082045 0.0199537 0.0216944 0.0180194 0.0191246 0.0181725 0.0237810 0.0180399 0.0288007 0.0257819 0.0259795 0.0288436 0.0278026 0.0353648 0.0307714 0.0178720 0.0179019 0.0179783 0.0179302 0.0219029 0.0161269 0.0170137 0.0170293 0.0210188 0.0056834 0.0073100 0.0073534 0.0056653 0.0048663 0.0125143 0.0133542 0.0142114 0.0142659 0.0143882 0.0208357 0.0171199 0.0208731 0.0198099 0.0179218 0.0179181 0.0214825 0.0135079 0.0187783 0.0179048 0.0178453 0.0169907 0.0227947 0.0208288 0.0189066 0.0179353 0.0161115 0.0179340 0.0210153 0.0191279 0.0170983 0.0170713 0.0205669 0.0226347 0.0226382 0.0196800 0.0144804 0.0171145 0.0198115 0.0153914 0.0073344 0.0048556 0.0073519 0.0073586 0.0056876 0.0032183 0.0048798 0.0073527 0.0040677 0.0073527 0.0099278 0.0099068 0.0048853 0.0098998 0.0133969 0.0133713 0.0057074 0.0040638 0.0048799 0.0040363 0.0124539 0.0081858 0.0161798 0.0134499 0.0162311 0.0099495 0.0065007 0.0098681 0.0099134 0.0090922 0.0099252 0.0107607 0.0107741 0.0199398 0.0199855 0.0144014 0.0144254 0.0254781 0.0228469 0.0073739 0.0124597 0.0066078 0.0032211 0.0049014 0.0090730 0.0073741 0.0057704 0.0108068 0.0023939 0.0056641 0.0040435 0.0048442 0.0081763 0.0143517 0.0056746 0.0073556 0.0024035 0.0082073 0.0116550 0.0116485 0.0081705 0.0040367 0.0107804 0.0040013 0.0000000 0.0107794 0.0090472 0.0098823 0.0107327 0.0032215 0.0090804 0.0081485 0.0073166 0.0082152 0.0090718 0.0048484 0.0090514 0.0107413 0.0048484 0.0090399 0.0073414 0.0099323 0.0081989 0.0007914 0.0065033 0.0090078 0.0090518 0.0057245 0.0081810 0.0116676 0.0116137 0.0073403 0.0124400 0.0107942 0.0040532 0.0032209 0.0180767 0.0190531 0.0236110 0.0238759 0.0199474 0.0208321 0.0198318 0.0198887 0.0189083 0.0218193 0.0169500 0.0178567 0.0179286 0.0178949 0.0196390 0.0205671 0.0143763 0.0170897 0.0171090 0.0144346 0.0171108 0.0143882 0.0143882 0.0144332 0.0180237 0.0144000 0.0162109 0.0143882 0.0170994 0.0153382 0.0152917 0.0181278 0.0142937 0.0196554 0.0214866 0.0196571 0.0205690 0.0152650 0.0152845 0.0152705 0.0152705 0.0143763 0.0197906 0.0161721 0.0142937 0.0143041 0.0144738 0.0170175 0.0179318 0.0179203 0.0152376 0.0065039 0.0048652 0.0032410 0.0065255 0.0032557 0.0032507 0.0032243 0.0098736 0.0048750 0.0032518 0.0057330 0.0162050 0.0279101 0.0250979 0.0241149 0.0231987 0.0240546 0.0239189 0.0250376 0.0161949 0.0189093 0.0207250 0.0162063 0.0171108 0.0144386 0.0178607 0.0170633 0.0161990 0.0179733 0.0152694 0.0199570 0.0143002 0.0169861 0.0099221 0.0187263 0.0164579 0.0170772 0.0190220 0.0228391 0.0190956 0.0190222 0.0190079 0.0153974 0.0209793 0.0210174 0.0216485 0.0188442 0.0162491 0.0238189 0.0197533 0.0208372 0.0226983 
NeoleL     0.0518080 0.0080570 0.0047741 0.0047978 0.0168313 0.0194211 0.0177026 0.0169648 0.0160445 0.0204963 0.0150029 0.0263456 0.0243519 0.0236007 0.0263838 0.0263171 0.0327046 0.0282574 0.0148684 0.0148926 0.0149543 0.0149154 0.0206386 0.0140514 0.0140362 0.0140487 0.0178520 0.0056005 0.0064202 0.0064270 0.0056130 0.0047835 0.0097218 0.0105365 0.0113647 0.0114152 0.0115014 0.0176846 0.0160194 0.0177155 0.0177223 0.0167608 0.0167574 0.0202982 0.0124365 0.0176020 0.0167451 0.0166905 0.0158512 0.0195547 0.0176920 0.0158436 0.0167731 0.0159149 0.0149184 0.0177898 0.0159725 0.0141040 0.0140824 0.0174653 0.0232242 0.0232278 0.0166081 0.0142637 0.0141295 0.0167149 0.0124464 0.0080521 0.0056203 0.0064302 0.0064314 0.0047922 0.0048125 0.0048105 0.0064164 0.0040099 0.0064264 0.0056080 0.0115519 0.0081541 0.0089217 0.0080865 0.0097687 0.0072649 0.0040004 0.0056326 0.0072780 0.0105698 0.0072208 0.0132236 0.0123842 0.0132642 0.0064450 0.0056199 0.0063981 0.0072406 0.0056183 0.0064297 0.0064171 0.0080762 0.0168202 0.0168570 0.0115115 0.0115302 0.0221529 0.0196446 0.0039789 0.0080552 0.0056671 0.0064896 0.0048195 0.0064091 0.0056030 0.0040256 0.0097676 0.0064591 0.0089106 0.0048307 0.0056029 0.0039683 0.0107206 0.0080762 0.0098072 0.0056150 0.0056157 0.0064131 0.0072314 0.0089710 0.0064587 0.0072471 0.0089825 0.0107794 0.0000000 0.0015657 0.0055686 0.0097583 0.0056318 0.0064305 0.0105928 0.0080811 0.0055897 0.0072472 0.0039811 0.0055750 0.0080254 0.0064288 0.0047495 0.0089448 0.0056144 0.0080633 0.0056499 0.0055933 0.0097028 0.0080379 0.0116454 0.0047966 0.0072429 0.0088935 0.0097796 0.0088644 0.0081118 0.0056774 0.0073656 0.0159620 0.0159621 0.0203549 0.0205759 0.0168257 0.0176818 0.0167316 0.0195865 0.0177218 0.0205620 0.0158139 0.0167009 0.0167669 0.0176467 0.0165750 0.0174655 0.0114921 0.0140643 0.0141124 0.0115373 0.0140806 0.0115280 0.0115115 0.0115362 0.0149905 0.0115104 0.0132600 0.0115014 0.0141048 0.0124042 0.0123680 0.0150632 0.0114279 0.0165885 0.0183486 0.0165898 0.0174671 0.0123470 0.0123623 0.0123514 0.0123514 0.0114921 0.0185949 0.0132175 0.0114279 0.0114360 0.0115781 0.0158758 0.0167182 0.0167593 0.0123259 0.0072403 0.0048151 0.0056468 0.0047990 0.0032014 0.0031956 0.0056293 0.0089287 0.0056549 0.0032081 0.0048153 0.0132435 0.0263393 0.0246140 0.0236105 0.0218296 0.0225915 0.0234622 0.0245558 0.0132359 0.0158456 0.0175928 0.0132440 0.0141135 0.0124035 0.0148592 0.0140753 0.0132388 0.0149502 0.0123505 0.0168340 0.0114330 0.0140139 0.0089349 0.0156979 0.0134437 0.0159451 0.0159103 0.0195287 0.0169395 0.0159365 0.0159247 0.0124510 0.0178160 0.0178329 0.0175454 0.0157936 0.0132910 0.0205304 0.0166674 0.0176854 0.0194745 
Neoleu     0.0494138 0.0063948 0.0031574 0.0031730 0.0150254 0.0175882 0.0158862 0.0151433 0.0142381 0.0186339 0.0132282 0.0243838 0.0224254 0.0216697 0.0244187 0.0243581 0.0306236 0.0262698 0.0131108 0.0131319 0.0131859 0.0131519 0.0187603 0.0122990 0.0122858 0.0122967 0.0160194 0.0039682 0.0047772 0.0047822 0.0039777 0.0031638 0.0080377 0.0088454 0.0096646 0.0097072 0.0097795 0.0158704 0.0142162 0.0158979 0.0159039 0.0149627 0.0149596 0.0184557 0.0106912 0.0157969 0.0149488 0.0149004 0.0140682 0.0177081 0.0158771 0.0140614 0.0149735 0.0141243 0.0131545 0.0159642 0.0141747 0.0123447 0.0123259 0.0156758 0.0213265 0.0213298 0.0148276 0.0124828 0.0123668 0.0149223 0.0106999 0.0063911 0.0039828 0.0047846 0.0047855 0.0031693 0.0031823 0.0031813 0.0047744 0.0023868 0.0047818 0.0039734 0.0098220 0.0064713 0.0072368 0.0064181 0.0080761 0.0056059 0.0023818 0.0039906 0.0056158 0.0088729 0.0055722 0.0114779 0.0106469 0.0115128 0.0047957 0.0039826 0.0047610 0.0055873 0.0039806 0.0047844 0.0047751 0.0064101 0.0150155 0.0150478 0.0097880 0.0098038 0.0202812 0.0177885 0.0023685 0.0063935 0.0040158 0.0048284 0.0031874 0.0047691 0.0039704 0.0023960 0.0080749 0.0048060 0.0072328 0.0031946 0.0039706 0.0023622 0.0089979 0.0064100 0.0081075 0.0039791 0.0039788 0.0047721 0.0055802 0.0072812 0.0048057 0.0055923 0.0072906 0.0090472 0.0015657 0.0000000 0.0039461 0.0080675 0.0039910 0.0047850 0.0088920 0.0064138 0.0039609 0.0055923 0.0023698 0.0039506 0.0063702 0.0047836 0.0031416 0.0072603 0.0039751 0.0063998 0.0040029 0.0039630 0.0080220 0.0063800 0.0099004 0.0031719 0.0055890 0.0072191 0.0080847 0.0071958 0.0064379 0.0040221 0.0056828 0.0141657 0.0141658 0.0185067 0.0187044 0.0150201 0.0158680 0.0149370 0.0177365 0.0159037 0.0186925 0.0140353 0.0149096 0.0149680 0.0158367 0.0147986 0.0156759 0.0097716 0.0123102 0.0123520 0.0098098 0.0123241 0.0098019 0.0097880 0.0098088 0.0132173 0.0097871 0.0115092 0.0097795 0.0123454 0.0106637 0.0106330 0.0132812 0.0097175 0.0148106 0.0165472 0.0148117 0.0156773 0.0106151 0.0106282 0.0106189 0.0106189 0.0097716 0.0167667 0.0114726 0.0097175 0.0097243 0.0098442 0.0140898 0.0149249 0.0149613 0.0105974 0.0055871 0.0031840 0.0040007 0.0031737 0.0015873 0.0015855 0.0039892 0.0072472 0.0040071 0.0015917 0.0031844 0.0114950 0.0243773 0.0226634 0.0216785 0.0199146 0.0206802 0.0215433 0.0226101 0.0114887 0.0140635 0.0157884 0.0114952 0.0123527 0.0106633 0.0131027 0.0123195 0.0114909 0.0131823 0.0106182 0.0150277 0.0097218 0.0122664 0.0072524 0.0139337 0.0116671 0.0141511 0.0141200 0.0176713 0.0151209 0.0141431 0.0141326 0.0107038 0.0159874 0.0160019 0.0157466 0.0140178 0.0115361 0.0186644 0.0148802 0.0158709 0.0176362 
Neolon     0.0483481 0.0088730 0.0055766 0.0056044 0.0141283 0.0166770 0.0149837 0.0142385 0.0133410 0.0177079 0.0123471 0.0244105 0.0215351 0.0216934 0.0244456 0.0234580 0.0306581 0.0262987 0.0122381 0.0122577 0.0123079 0.0122763 0.0178272 0.0131350 0.0131208 0.0131324 0.0151090 0.0039611 0.0055763 0.0055822 0.0039689 0.0039587 0.0072030 0.0080068 0.0088213 0.0088600 0.0089255 0.0149690 0.0133208 0.0149948 0.0150005 0.0140695 0.0140666 0.0175396 0.0098255 0.0149000 0.0140565 0.0140111 0.0131828 0.0167902 0.0149753 0.0149067 0.0140796 0.0132351 0.0122787 0.0150927 0.0133227 0.0114715 0.0114541 0.0147865 0.0203829 0.0203861 0.0139431 0.0115990 0.0114919 0.0140317 0.0098336 0.0071990 0.0064310 0.0055849 0.0055860 0.0031623 0.0047944 0.0031743 0.0055855 0.0031856 0.0055817 0.0064213 0.0141438 0.0072997 0.0080748 0.0097529 0.0123024 0.0072535 0.0039912 0.0056239 0.0072603 0.0114045 0.0047627 0.0106116 0.0097851 0.0106438 0.0056147 0.0064162 0.0055740 0.0064123 0.0047979 0.0056014 0.0055905 0.0056011 0.0141191 0.0141491 0.0089333 0.0089476 0.0211508 0.0168660 0.0031703 0.0072179 0.0048361 0.0064648 0.0031898 0.0055668 0.0047702 0.0040214 0.0072573 0.0056147 0.0072372 0.0048125 0.0047815 0.0063832 0.0124234 0.0072416 0.0089295 0.0056064 0.0047817 0.0055703 0.0063806 0.0097757 0.0072584 0.0064181 0.0081110 0.0098823 0.0055686 0.0039461 0.0000000 0.0080799 0.0056145 0.0047919 0.0097124 0.0080502 0.0047704 0.0097140 0.0031636 0.0031502 0.0039391 0.0064166 0.0023513 0.0080772 0.0047913 0.0088801 0.0056284 0.0047698 0.0088474 0.0071864 0.0098853 0.0064233 0.0063907 0.0080494 0.0089044 0.0088527 0.0089399 0.0048339 0.0065037 0.0132737 0.0132738 0.0175877 0.0177744 0.0141232 0.0149668 0.0140455 0.0168169 0.0150003 0.0177635 0.0131520 0.0140198 0.0140744 0.0149373 0.0139161 0.0147866 0.0089184 0.0114659 0.0114782 0.0089531 0.0114787 0.0089459 0.0089333 0.0089522 0.0123370 0.0089324 0.0106404 0.0089255 0.0114721 0.0098004 0.0097723 0.0124053 0.0088692 0.0139273 0.0156518 0.0139283 0.0147880 0.0097560 0.0097679 0.0097594 0.0097594 0.0089184 0.0158581 0.0106068 0.0088692 0.0088754 0.0089843 0.0132028 0.0140769 0.0140681 0.0097398 0.0064077 0.0048078 0.0048189 0.0064264 0.0023903 0.0031932 0.0048073 0.0105972 0.0040012 0.0023953 0.0031890 0.0106274 0.0244041 0.0216929 0.0207680 0.0198825 0.0207027 0.0205887 0.0216420 0.0106216 0.0131785 0.0148918 0.0106274 0.0114787 0.0098001 0.0122305 0.0114480 0.0106236 0.0123045 0.0097588 0.0141305 0.0088731 0.0113990 0.0064188 0.0130575 0.0125162 0.0150017 0.0132618 0.0186068 0.0150974 0.0132524 0.0132426 0.0106875 0.0168492 0.0150922 0.0175197 0.0148602 0.0123753 0.0195357 0.0157256 0.0167264 0.0167223 
Neolou     0.0529971 0.0096744 0.0097249 0.0080729 0.0178589 0.0223132 0.0205631 0.0198314 0.0188841 0.0215623 0.0177871 0.0263677 0.0234467 0.0245739 0.0264060 0.0254010 0.0327303 0.0282806 0.0167393 0.0167668 0.0168372 0.0167929 0.0206040 0.0176856 0.0176661 0.0176822 0.0198071 0.0072479 0.0096981 0.0114544 0.0080536 0.0064371 0.0123447 0.0131731 0.0140184 0.0140815 0.0141904 0.0187064 0.0169799 0.0187401 0.0196614 0.0176732 0.0176696 0.0212321 0.0133227 0.0185178 0.0176567 0.0175988 0.0167561 0.0206053 0.0187150 0.0177298 0.0176863 0.0158895 0.0176850 0.0206652 0.0188108 0.0168608 0.0168345 0.0184726 0.0241845 0.0241882 0.0194062 0.0161069 0.0168919 0.0195330 0.0151777 0.0080576 0.0080599 0.0114603 0.0114626 0.0089229 0.0056053 0.0081201 0.0114351 0.0064770 0.0114533 0.0072505 0.0098030 0.0056187 0.0080698 0.0080962 0.0097482 0.0064290 0.0040021 0.0048044 0.0064169 0.0080466 0.0080548 0.0159559 0.0132663 0.0160058 0.0064353 0.0088941 0.0080492 0.0088916 0.0064340 0.0064353 0.0080540 0.0064197 0.0187408 0.0187827 0.0142032 0.0142266 0.0241586 0.0207023 0.0056125 0.0072360 0.0064879 0.0039981 0.0064488 0.0097850 0.0048100 0.0056639 0.0080997 0.0056047 0.0105440 0.0031955 0.0072148 0.0072296 0.0132428 0.0097118 0.0089206 0.0064063 0.0056162 0.0114875 0.0123363 0.0072627 0.0080855 0.0072411 0.0064480 0.0107327 0.0097583 0.0080675 0.0080799 0.0000000 0.0039852 0.0056067 0.0105397 0.0088775 0.0056095 0.0114869 0.0055978 0.0089259 0.0089170 0.0063980 0.0097349 0.0080666 0.0056065 0.0080626 0.0056554 0.0055829 0.0097091 0.0080898 0.0090187 0.0088839 0.0123564 0.0088926 0.0064105 0.0097065 0.0089221 0.0024000 0.0064918 0.0160222 0.0187682 0.0214117 0.0235318 0.0187475 0.0187041 0.0195527 0.0205247 0.0186443 0.0215092 0.0167165 0.0176099 0.0167915 0.0185649 0.0175703 0.0184727 0.0141788 0.0168125 0.0168711 0.0142355 0.0150638 0.0142238 0.0142032 0.0142342 0.0177724 0.0142018 0.0160006 0.0141904 0.0168618 0.0142456 0.0150806 0.0178725 0.0123698 0.0175703 0.0193671 0.0175861 0.0184744 0.0150547 0.0150736 0.0150600 0.0150600 0.0141788 0.0196458 0.0159484 0.0123698 0.0123786 0.0134085 0.0167822 0.0176410 0.0176717 0.0150280 0.0064006 0.0056069 0.0031936 0.0064226 0.0040166 0.0048290 0.0047909 0.0114055 0.0064493 0.0048323 0.0064617 0.0142174 0.0274323 0.0247317 0.0237235 0.0228793 0.0236472 0.0235739 0.0246731 0.0159706 0.0186442 0.0204326 0.0159816 0.0168729 0.0151246 0.0176138 0.0168266 0.0159746 0.0177233 0.0150589 0.0196741 0.0141047 0.0167515 0.0081057 0.0166819 0.0162176 0.0150731 0.0169102 0.0215132 0.0188003 0.0178416 0.0178284 0.0151627 0.0197667 0.0197875 0.0203649 0.0176726 0.0169290 0.0225237 0.0203794 0.0214583 0.0223754 
Neomar     0.0465023 0.0047747 0.0039860 0.0031846 0.0143102 0.0168934 0.0151773 0.0144234 0.0135133 0.0170287 0.0125042 0.0208132 0.0188958 0.0190341 0.0208429 0.0207922 0.0269113 0.0226740 0.0123923 0.0124125 0.0124640 0.0124316 0.0161463 0.0115629 0.0115606 0.0115709 0.0152918 0.0015804 0.0023671 0.0031833 0.0015756 0.0007887 0.0072913 0.0081052 0.0089300 0.0089697 0.0090368 0.0151621 0.0125636 0.0142969 0.0151807 0.0124269 0.0124242 0.0158865 0.0081953 0.0132581 0.0124153 0.0123752 0.0115463 0.0161049 0.0142781 0.0124686 0.0115732 0.0107022 0.0124340 0.0152891 0.0134845 0.0116166 0.0115987 0.0140966 0.0177973 0.0178001 0.0141202 0.0108444 0.0116375 0.0142112 0.0099576 0.0023736 0.0007879 0.0031849 0.0031855 0.0023779 0.0000010 0.0015868 0.0031852 0.0007930 0.0031830 0.0031916 0.0048354 0.0000010 0.0056193 0.0072902 0.0081142 0.0007917 0.0000010 0.0000010 0.0007878 0.0072538 0.0039824 0.0107451 0.0081617 0.0107781 0.0032006 0.0015788 0.0039825 0.0039947 0.0031949 0.0031930 0.0048074 0.0048137 0.0142879 0.0143187 0.0090448 0.0090595 0.0186900 0.0161781 0.0023814 0.0056168 0.0032185 0.0000010 0.0015936 0.0031931 0.0015872 0.0016012 0.0056463 0.0000010 0.0039761 0.0000010 0.0007866 0.0023745 0.0081692 0.0031743 0.0031845 0.0000010 0.0023852 0.0056394 0.0056364 0.0015847 0.0000010 0.0039986 0.0023856 0.0032215 0.0056318 0.0039910 0.0056145 0.0039852 0.0000000 0.0031909 0.0039681 0.0031639 0.0023857 0.0056423 0.0007873 0.0039980 0.0056173 0.0000010 0.0047991 0.0031756 0.0040017 0.0031816 0.0015906 0.0007865 0.0047853 0.0031856 0.0032176 0.0023766 0.0056453 0.0064418 0.0023754 0.0064210 0.0048165 0.0007962 0.0007959 0.0116557 0.0134442 0.0169121 0.0180089 0.0142921 0.0142699 0.0142253 0.0151511 0.0133474 0.0160895 0.0115193 0.0123828 0.0124311 0.0132794 0.0132200 0.0140966 0.0090295 0.0116108 0.0116234 0.0090651 0.0116240 0.0090577 0.0090448 0.0090642 0.0124938 0.0090439 0.0107746 0.0090368 0.0116172 0.0099236 0.0098948 0.0125548 0.0089791 0.0132308 0.0149685 0.0132318 0.0140980 0.0098780 0.0098903 0.0098815 0.0098815 0.0090295 0.0160638 0.0107401 0.0089791 0.0089854 0.0090971 0.0115638 0.0124243 0.0115638 0.0098615 0.0031770 0.0015827 0.0007933 0.0007891 0.0000010 0.0007944 0.0000010 0.0047941 0.0007920 0.0007952 0.0023959 0.0107613 0.0208882 0.0191224 0.0182020 0.0172844 0.0172262 0.0180445 0.0190773 0.0107554 0.0133464 0.0150830 0.0107613 0.0116240 0.0099233 0.0123846 0.0115925 0.0107574 0.0124605 0.0098809 0.0143125 0.0089831 0.0115422 0.0048157 0.0123552 0.0109138 0.0107490 0.0125502 0.0161211 0.0134627 0.0134103 0.0134002 0.0099524 0.0152610 0.0152747 0.0141934 0.0124300 0.0108002 0.0170573 0.0141708 0.0151625 0.0169399 
Neomee     0.0499636 0.0055954 0.0047800 0.0031831 0.0151699 0.0177581 0.0160393 0.0152900 0.0143754 0.0169942 0.0133541 0.0227207 0.0207711 0.0209402 0.0227533 0.0226971 0.0289303 0.0246055 0.0132344 0.0132560 0.0133110 0.0132763 0.0189460 0.0124151 0.0124016 0.0124126 0.0152725 0.0048174 0.0056090 0.0073002 0.0048000 0.0039949 0.0081119 0.0089270 0.0097540 0.0097974 0.0098710 0.0160231 0.0134512 0.0142687 0.0151616 0.0151060 0.0151028 0.0186343 0.0107923 0.0159483 0.0150918 0.0150425 0.0142023 0.0160725 0.0142500 0.0124446 0.0151170 0.0133425 0.0132789 0.0161188 0.0143108 0.0124616 0.0124425 0.0140692 0.0215375 0.0215409 0.0149683 0.0126024 0.0124841 0.0150647 0.0108012 0.0064447 0.0039943 0.0073039 0.0073053 0.0056402 0.0031900 0.0056619 0.0072880 0.0040321 0.0072995 0.0015782 0.0090102 0.0031975 0.0047965 0.0072663 0.0097796 0.0048162 0.0023917 0.0023898 0.0039972 0.0097408 0.0055894 0.0115861 0.0107471 0.0116217 0.0000010 0.0048054 0.0015714 0.0015738 0.0000010 0.0000010 0.0015735 0.0007855 0.0142701 0.0143009 0.0098798 0.0098958 0.0186518 0.0161455 0.0015797 0.0015751 0.0032003 0.0040197 0.0031984 0.0056259 0.0039919 0.0015898 0.0047989 0.0040010 0.0072589 0.0031986 0.0039841 0.0031697 0.0098757 0.0064331 0.0081341 0.0039875 0.0015816 0.0064463 0.0064485 0.0048267 0.0056426 0.0007848 0.0064828 0.0090804 0.0064305 0.0047850 0.0047919 0.0056067 0.0031909 0.0000000 0.0064308 0.0072557 0.0023765 0.0090056 0.0039929 0.0056130 0.0072517 0.0039855 0.0055939 0.0056263 0.0000010 0.0072804 0.0040125 0.0039711 0.0089231 0.0047981 0.0073832 0.0039889 0.0064588 0.0072792 0.0064498 0.0064267 0.0048069 0.0024111 0.0048671 0.0125372 0.0142899 0.0168781 0.0188879 0.0142744 0.0142418 0.0150798 0.0179093 0.0160571 0.0188756 0.0141687 0.0150519 0.0151114 0.0159888 0.0131946 0.0140693 0.0098630 0.0124265 0.0124690 0.0099019 0.0124406 0.0098939 0.0098798 0.0099010 0.0133430 0.0098788 0.0116180 0.0098710 0.0124623 0.0107643 0.0107330 0.0134080 0.0098079 0.0132053 0.0149392 0.0132064 0.0140706 0.0107148 0.0107281 0.0107186 0.0107186 0.0098630 0.0169288 0.0115807 0.0098079 0.0089689 0.0099370 0.0142243 0.0150674 0.0151046 0.0106967 0.0047890 0.0031906 0.0040135 0.0023788 0.0023963 0.0032044 0.0031884 0.0072671 0.0048357 0.0023958 0.0023886 0.0116036 0.0237560 0.0220231 0.0210312 0.0201649 0.0200266 0.0208986 0.0219707 0.0107350 0.0141975 0.0159396 0.0116037 0.0124697 0.0107639 0.0132262 0.0124359 0.0115994 0.0133073 0.0107179 0.0151722 0.0098123 0.0123818 0.0081491 0.0123317 0.0109008 0.0125245 0.0124965 0.0160504 0.0143708 0.0133938 0.0133838 0.0099408 0.0152417 0.0152554 0.0141325 0.0124062 0.0116455 0.0170227 0.0150219 0.0160237 0.0178070 
Neomod     0.0517747 0.0088302 0.0088759 0.0072343 0.0195912 0.0222225 0.0204795 0.0197503 0.0188071 0.0214741 0.0177155 0.0263235 0.0234077 0.0245326 0.0263617 0.0253585 0.0326746 0.0282332 0.0175545 0.0175833 0.0176570 0.0176106 0.0215019 0.0158411 0.0167115 0.0167266 0.0197261 0.0055849 0.0071862 0.0072281 0.0055697 0.0047805 0.0122963 0.0131215 0.0139633 0.0140133 0.0141340 0.0204568 0.0160194 0.0186643 0.0195817 0.0176025 0.0175990 0.0211467 0.0132699 0.0184438 0.0175862 0.0175288 0.0166894 0.0205022 0.0186395 0.0167712 0.0176156 0.0158263 0.0176142 0.0206308 0.0187795 0.0167932 0.0167671 0.0183989 0.0213068 0.0222266 0.0193285 0.0160419 0.0168241 0.0194542 0.0151168 0.0055723 0.0039647 0.0072317 0.0072267 0.0055913 0.0031629 0.0056126 0.0072325 0.0039964 0.0072274 0.0064272 0.0106329 0.0031811 0.0088898 0.0114526 0.0131325 0.0056101 0.0039928 0.0039832 0.0047739 0.0122286 0.0088711 0.0158922 0.0132139 0.0159416 0.0072660 0.0055760 0.0080371 0.0080675 0.0072645 0.0080769 0.0088915 0.0089086 0.0186650 0.0187066 0.0141467 0.0141699 0.0231366 0.0206166 0.0072449 0.0105518 0.0056650 0.0031796 0.0048172 0.0089101 0.0089003 0.0040251 0.0123220 0.0039669 0.0063891 0.0039896 0.0039576 0.0063890 0.0140988 0.0055787 0.0088861 0.0031604 0.0055991 0.0097540 0.0097486 0.0080614 0.0055824 0.0089074 0.0072465 0.0081485 0.0105928 0.0088920 0.0097124 0.0105397 0.0039681 0.0064308 0.0000000 0.0039514 0.0072352 0.0106039 0.0047668 0.0105815 0.0122481 0.0055741 0.0088849 0.0000010 0.0080826 0.0080525 0.0056326 0.0063883 0.0088472 0.0088896 0.0073088 0.0063976 0.0097643 0.0080553 0.0072100 0.0105281 0.0089183 0.0040061 0.0048247 0.0159580 0.0187078 0.0213248 0.0234347 0.0186717 0.0186286 0.0194738 0.0204414 0.0185693 0.0214216 0.0166501 0.0175398 0.0176091 0.0175924 0.0175004 0.0183991 0.0141225 0.0167849 0.0168035 0.0141788 0.0168052 0.0141672 0.0141467 0.0141774 0.0177009 0.0141453 0.0159366 0.0141340 0.0167943 0.0150654 0.0150205 0.0178003 0.0140427 0.0175147 0.0184008 0.0175162 0.0184008 0.0149947 0.0150135 0.0150001 0.0150001 0.0141225 0.0213897 0.0158848 0.0140427 0.0140528 0.0142294 0.0167153 0.0176122 0.0176011 0.0149683 0.0047668 0.0039742 0.0048025 0.0047796 0.0023918 0.0040039 0.0031705 0.0088666 0.0056110 0.0023913 0.0039991 0.0159165 0.0273862 0.0246285 0.0236608 0.0227841 0.0236074 0.0234765 0.0245703 0.0159067 0.0185691 0.0203501 0.0159177 0.0168052 0.0150641 0.0175436 0.0167593 0.0159107 0.0176522 0.0149990 0.0195943 0.0140490 0.0166848 0.0097434 0.0166157 0.0152585 0.0150130 0.0168823 0.0205604 0.0178381 0.0177696 0.0177565 0.0142349 0.0196861 0.0197067 0.0194306 0.0167177 0.0159736 0.0215086 0.0193983 0.0204582 0.0222633 
Neomon     0.0506714 0.0080125 0.0064025 0.0055988 0.0177904 0.0204008 0.0186694 0.0179325 0.0170021 0.0214958 0.0159410 0.0263506 0.0234315 0.0236059 0.0263888 0.0253845 0.0327091 0.0282623 0.0157970 0.0158228 0.0158889 0.0158473 0.0196730 0.0149619 0.0149590 0.0149724 0.0188278 0.0047768 0.0047519 0.0055929 0.0039531 0.0055909 0.0105995 0.0114197 0.0122546 0.0123094 0.0124032 0.0186501 0.0160312 0.0186829 0.0186902 0.0158405 0.0158372 0.0193510 0.0115479 0.0166772 0.0158257 0.0157743 0.0149396 0.0205421 0.0186580 0.0167877 0.0158520 0.0140842 0.0158505 0.0188069 0.0169782 0.0150318 0.0150085 0.0184170 0.0213189 0.0213222 0.0157802 0.0142742 0.0150591 0.0158817 0.0133635 0.0055775 0.0031659 0.0055957 0.0055968 0.0047739 0.0031609 0.0047921 0.0055963 0.0039938 0.0055924 0.0072573 0.0106459 0.0048049 0.0080673 0.0106156 0.0122890 0.0064317 0.0039930 0.0047945 0.0047742 0.0122404 0.0080475 0.0141420 0.0114998 0.0141858 0.0072728 0.0039610 0.0072198 0.0072471 0.0064451 0.0072555 0.0080680 0.0089170 0.0177786 0.0178179 0.0124142 0.0124345 0.0231599 0.0206384 0.0056069 0.0097220 0.0040253 0.0031787 0.0031954 0.0080846 0.0056071 0.0040243 0.0106212 0.0039671 0.0047652 0.0039883 0.0023621 0.0055798 0.0115149 0.0039629 0.0072333 0.0031605 0.0064232 0.0089242 0.0089193 0.0072416 0.0039699 0.0080824 0.0064276 0.0073166 0.0080811 0.0064138 0.0080502 0.0088775 0.0031639 0.0072557 0.0039514 0.0000000 0.0072485 0.0080899 0.0031605 0.0089054 0.0105581 0.0047678 0.0072303 0.0031622 0.0072606 0.0080565 0.0048116 0.0047692 0.0096903 0.0088980 0.0081541 0.0039653 0.0089336 0.0097297 0.0072168 0.0105382 0.0089228 0.0056443 0.0048249 0.0159737 0.0169140 0.0213462 0.0215791 0.0177847 0.0186472 0.0176843 0.0186363 0.0167901 0.0196000 0.0149046 0.0157842 0.0158462 0.0167042 0.0175176 0.0184172 0.0123931 0.0150244 0.0150408 0.0115762 0.0150421 0.0124321 0.0124142 0.0115751 0.0159278 0.0124130 0.0141813 0.0124032 0.0132765 0.0133180 0.0132788 0.0142385 0.0123235 0.0175319 0.0193087 0.0175334 0.0184189 0.0132561 0.0132727 0.0132608 0.0132608 0.0123931 0.0195702 0.0141355 0.0123235 0.0123323 0.0124864 0.0149626 0.0158490 0.0158390 0.0132332 0.0055835 0.0047813 0.0039986 0.0047863 0.0040073 0.0040041 0.0039761 0.0088773 0.0039854 0.0031953 0.0048160 0.0141635 0.0254798 0.0227436 0.0218087 0.0208955 0.0217394 0.0216190 0.0226900 0.0141552 0.0167896 0.0185529 0.0141642 0.0150421 0.0133172 0.0157872 0.0150012 0.0141584 0.0158845 0.0132599 0.0177932 0.0123290 0.0149352 0.0097527 0.0166320 0.0143792 0.0150278 0.0168991 0.0205811 0.0169521 0.0168869 0.0168744 0.0133685 0.0187896 0.0188079 0.0194499 0.0167341 0.0142144 0.0215304 0.0176161 0.0186511 0.0204573 
Neomul     0.0474488 0.0064009 0.0047715 0.0039825 0.0142172 0.0167822 0.0150782 0.0143288 0.0134253 0.0151283 0.0124242 0.0226118 0.0197631 0.0208403 0.0226441 0.0216677 0.0287856 0.0244866 0.0123137 0.0123337 0.0123845 0.0123525 0.0179417 0.0114999 0.0114876 0.0106433 0.0143125 0.0039807 0.0064164 0.0072668 0.0047952 0.0023752 0.0072467 0.0080555 0.0088750 0.0089062 0.0089805 0.0150632 0.0125253 0.0133266 0.0142094 0.0141577 0.0141547 0.0176503 0.0098865 0.0149934 0.0141445 0.0140986 0.0132651 0.0150952 0.0133092 0.0115269 0.0141679 0.0133071 0.0123548 0.0151525 0.0133752 0.0115427 0.0115252 0.0131313 0.0196027 0.0205168 0.0140297 0.0116719 0.0115634 0.0141194 0.0098947 0.0047843 0.0047989 0.0072704 0.0072654 0.0048031 0.0031840 0.0048172 0.0072547 0.0032014 0.0072661 0.0023751 0.0089994 0.0031991 0.0056066 0.0072551 0.0097533 0.0031880 0.0015873 0.0023863 0.0039897 0.0080571 0.0039623 0.0106773 0.0098456 0.0107099 0.0031800 0.0056167 0.0047647 0.0055966 0.0031815 0.0031747 0.0047788 0.0031745 0.0133281 0.0133564 0.0089884 0.0090029 0.0176666 0.0151770 0.0023713 0.0047722 0.0023972 0.0032035 0.0031978 0.0047868 0.0023757 0.0007951 0.0056183 0.0039980 0.0072503 0.0015901 0.0039767 0.0039657 0.0115733 0.0064254 0.0089583 0.0039800 0.0007879 0.0056040 0.0064193 0.0048176 0.0056269 0.0039784 0.0056455 0.0082152 0.0055897 0.0039609 0.0047704 0.0056095 0.0023857 0.0023765 0.0072352 0.0072485 0.0000000 0.0089346 0.0031801 0.0047771 0.0047724 0.0039781 0.0039579 0.0056207 0.0031771 0.0064236 0.0031978 0.0031650 0.0064058 0.0015722 0.0065312 0.0056103 0.0064294 0.0064232 0.0056169 0.0072250 0.0048093 0.0015988 0.0048634 0.0116026 0.0133572 0.0159109 0.0178882 0.0133318 0.0132908 0.0141334 0.0169239 0.0150949 0.0178772 0.0132339 0.0141074 0.0141627 0.0150312 0.0122771 0.0131420 0.0089732 0.0115104 0.0115495 0.0090084 0.0115233 0.0090011 0.0089884 0.0090075 0.0115501 0.0089875 0.0107065 0.0089805 0.0115433 0.0098611 0.0098327 0.0124831 0.0089235 0.0122870 0.0140028 0.0122879 0.0131432 0.0098161 0.0098282 0.0098196 0.0098196 0.0089732 0.0159583 0.0106724 0.0089235 0.0089297 0.0090336 0.0132854 0.0141320 0.0141563 0.0097998 0.0039719 0.0023841 0.0023882 0.0031782 0.0015917 0.0023922 0.0023818 0.0080852 0.0040106 0.0015939 0.0015862 0.0106846 0.0235623 0.0209023 0.0199083 0.0190870 0.0198469 0.0198029 0.0208530 0.0106874 0.0132607 0.0149851 0.0106933 0.0115501 0.0098528 0.0123061 0.0115190 0.0106894 0.0123810 0.0098190 0.0142077 0.0089274 0.0114694 0.0056302 0.0114234 0.0099851 0.0116005 0.0115746 0.0150992 0.0134102 0.0124607 0.0124514 0.0090434 0.0142721 0.0142963 0.0140690 0.0114918 0.0107317 0.0160463 0.0140795 0.0150636 0.0168126 
Neomux     0.0491552 0.0097551 0.0081199 0.0073034 0.0177756 0.0203838 0.0168485 0.0179175 0.0169880 0.0214776 0.0159279 0.0263276 0.0234114 0.0235855 0.0263658 0.0253625 0.0326793 0.0282375 0.0157841 0.0158099 0.0158759 0.0158343 0.0196564 0.0149631 0.0149468 0.0149602 0.0188120 0.0064046 0.0064274 0.0055643 0.0056194 0.0064183 0.0105910 0.0114106 0.0122449 0.0122995 0.0123932 0.0186346 0.0160179 0.0186673 0.0186746 0.0158275 0.0158243 0.0193350 0.0115386 0.0166635 0.0158128 0.0157615 0.0149275 0.0205248 0.0186425 0.0167739 0.0158391 0.0141155 0.0158375 0.0187911 0.0169641 0.0150195 0.0149963 0.0184019 0.0222267 0.0222302 0.0175386 0.0133810 0.0150468 0.0176520 0.0133526 0.0088624 0.0048068 0.0055671 0.0055681 0.0047687 0.0039927 0.0039762 0.0055676 0.0039896 0.0055638 0.0081567 0.0115990 0.0081746 0.0106670 0.0124197 0.0123819 0.0080951 0.0056457 0.0064565 0.0064655 0.0132017 0.0106444 0.0141305 0.0114906 0.0141742 0.0090199 0.0056264 0.0089532 0.0081450 0.0073343 0.0089981 0.0098238 0.0115483 0.0177638 0.0178030 0.0124042 0.0124244 0.0231403 0.0206199 0.0064649 0.0115094 0.0073940 0.0056671 0.0048325 0.0072146 0.0089357 0.0057228 0.0133040 0.0064665 0.0089391 0.0056591 0.0056219 0.0056249 0.0133568 0.0072572 0.0098177 0.0048143 0.0089861 0.0080440 0.0080396 0.0089807 0.0064660 0.0098417 0.0081493 0.0090718 0.0072472 0.0055923 0.0097140 0.0114869 0.0056423 0.0090056 0.0106039 0.0080899 0.0089346 0.0000000 0.0047810 0.0097140 0.0122501 0.0048080 0.0088864 0.0089544 0.0090045 0.0071960 0.0056844 0.0072775 0.0122193 0.0105745 0.0081774 0.0072827 0.0064013 0.0114145 0.0081064 0.0122266 0.0107105 0.0056619 0.0073739 0.0159606 0.0169000 0.0213282 0.0215607 0.0177699 0.0186317 0.0176697 0.0186208 0.0167763 0.0195836 0.0148925 0.0157713 0.0158332 0.0167055 0.0175033 0.0184021 0.0123831 0.0150121 0.0150285 0.0124322 0.0150298 0.0124220 0.0124042 0.0115658 0.0159147 0.0115398 0.0141697 0.0123932 0.0141415 0.0133072 0.0132680 0.0160038 0.0123136 0.0175176 0.0192928 0.0175190 0.0184038 0.0132454 0.0132619 0.0132501 0.0132501 0.0123831 0.0195538 0.0141240 0.0123136 0.0123224 0.0124763 0.0149505 0.0158360 0.0158261 0.0132225 0.0089524 0.0064785 0.0081873 0.0073078 0.0048449 0.0056615 0.0064785 0.0115019 0.0064889 0.0040468 0.0081972 0.0141520 0.0244271 0.0217134 0.0207876 0.0189794 0.0197951 0.0206080 0.0207299 0.0141436 0.0167758 0.0176396 0.0132783 0.0150298 0.0133063 0.0157744 0.0141119 0.0141469 0.0158715 0.0123823 0.0177784 0.0123191 0.0149230 0.0114414 0.0166184 0.0143673 0.0150155 0.0168851 0.0205638 0.0169380 0.0168729 0.0168604 0.0133575 0.0187739 0.0187921 0.0194338 0.0167204 0.0142028 0.0215121 0.0176016 0.0186356 0.0204401 
Neonig     0.0436961 0.0039571 0.0031691 0.0015800 0.0124823 0.0159089 0.0142093 0.0134561 0.0125581 0.0169356 0.0115702 0.0216271 0.0188053 0.0189413 0.0216579 0.0206914 0.0277341 0.0234868 0.0114677 0.0114862 0.0115334 0.0115037 0.0151623 0.0106549 0.0106435 0.0106528 0.0143288 0.0007846 0.0023608 0.0031680 0.0007842 0.0015768 0.0064270 0.0072337 0.0080503 0.0080858 0.0081456 0.0133232 0.0116352 0.0142201 0.0142254 0.0114995 0.0114970 0.0149210 0.0073134 0.0123234 0.0114888 0.0114521 0.0106305 0.0160174 0.0142014 0.0124026 0.0115075 0.0106637 0.0115058 0.0143133 0.0125408 0.0106945 0.0106782 0.0140219 0.0177004 0.0177031 0.0131759 0.0099239 0.0107135 0.0132600 0.0090496 0.0031581 0.0015781 0.0031696 0.0031702 0.0007854 0.0000010 0.0007884 0.0031699 0.0000010 0.0031677 0.0039938 0.0089800 0.0023879 0.0047946 0.0064539 0.0080960 0.0031817 0.0015855 0.0023816 0.0023753 0.0072370 0.0031701 0.0098340 0.0072838 0.0098639 0.0048132 0.0015745 0.0047783 0.0048005 0.0039979 0.0048018 0.0047962 0.0048054 0.0133430 0.0133714 0.0081528 0.0081659 0.0185878 0.0160898 0.0023805 0.0064169 0.0024043 0.0015862 0.0007925 0.0047931 0.0031806 0.0015985 0.0064569 0.0015789 0.0031656 0.0015865 0.0000010 0.0031676 0.0073107 0.0023693 0.0056084 0.0007862 0.0023778 0.0056064 0.0056084 0.0047969 0.0023747 0.0056166 0.0023812 0.0048484 0.0039811 0.0023698 0.0031636 0.0055978 0.0007873 0.0039929 0.0047668 0.0031605 0.0031801 0.0047810 0.0000000 0.0039764 0.0055862 0.0023691 0.0023679 0.0031710 0.0039924 0.0047809 0.0023940 0.0031648 0.0055729 0.0047824 0.0056732 0.0023707 0.0056172 0.0047801 0.0039716 0.0047666 0.0056305 0.0015921 0.0023996 0.0115940 0.0124947 0.0168203 0.0169994 0.0133467 0.0141934 0.0132731 0.0141853 0.0124057 0.0151099 0.0105983 0.0114591 0.0115033 0.0123540 0.0131504 0.0140220 0.0081391 0.0106893 0.0107007 0.0081709 0.0098504 0.0081643 0.0081528 0.0081700 0.0115606 0.0081519 0.0098608 0.0081456 0.0106950 0.0090116 0.0089931 0.0116250 0.0072645 0.0131610 0.0148889 0.0131620 0.0140233 0.0089779 0.0089890 0.0089811 0.0089811 0.0081391 0.0142077 0.0098295 0.0072645 0.0072695 0.0081929 0.0106465 0.0115053 0.0114982 0.0089631 0.0031710 0.0007880 0.0015875 0.0031755 0.0007931 0.0007928 0.0007880 0.0064179 0.0007885 0.0000010 0.0015891 0.0090028 0.0206977 0.0180285 0.0171234 0.0162504 0.0170708 0.0169770 0.0179865 0.0098434 0.0124047 0.0141218 0.0098486 0.0107011 0.0090187 0.0114606 0.0106724 0.0098451 0.0115302 0.0089805 0.0133537 0.0080976 0.0106266 0.0047914 0.0122905 0.0099959 0.0106840 0.0124833 0.0160452 0.0125231 0.0124745 0.0124651 0.0090530 0.0142883 0.0143126 0.0149949 0.0123644 0.0098841 0.0169640 0.0132226 0.0141957 0.0159523 
Neonve     0.0495192 0.0097209 0.0064002 0.0064323 0.0168115 0.0193976 0.0176815 0.0169446 0.0160257 0.0204709 0.0149857 0.0244297 0.0224883 0.0217104 0.0244648 0.0244269 0.0306530 0.0263194 0.0148515 0.0148756 0.0149372 0.0148984 0.0206127 0.0140356 0.0140204 0.0140329 0.0178305 0.0039720 0.0064089 0.0055824 0.0047895 0.0031672 0.0097116 0.0105253 0.0113525 0.0114029 0.0114888 0.0176635 0.0160006 0.0176943 0.0177011 0.0167411 0.0167377 0.0202548 0.0124227 0.0175812 0.0167255 0.0166710 0.0158328 0.0195307 0.0176710 0.0158253 0.0167534 0.0158964 0.0149014 0.0177847 0.0150914 0.0140881 0.0140665 0.0174448 0.0231944 0.0231980 0.0165888 0.0142474 0.0141135 0.0166954 0.0124326 0.0063994 0.0072601 0.0055852 0.0055863 0.0039717 0.0048040 0.0031806 0.0055781 0.0031919 0.0055819 0.0064288 0.0115638 0.0073101 0.0089202 0.0089213 0.0123200 0.0064390 0.0039968 0.0056319 0.0072706 0.0105759 0.0039627 0.0132088 0.0123705 0.0132493 0.0072703 0.0072591 0.0072173 0.0072427 0.0056200 0.0072530 0.0072388 0.0064269 0.0159164 0.0168370 0.0114990 0.0115176 0.0221241 0.0196024 0.0031686 0.0088844 0.0056664 0.0056520 0.0048189 0.0039539 0.0039755 0.0040260 0.0064406 0.0056305 0.0080658 0.0040030 0.0056022 0.0072216 0.0115704 0.0072443 0.0097968 0.0056143 0.0056102 0.0055706 0.0063808 0.0089537 0.0064522 0.0072492 0.0073003 0.0090514 0.0055750 0.0039506 0.0031502 0.0089259 0.0039980 0.0056130 0.0105815 0.0089054 0.0047771 0.0097140 0.0039764 0.0000000 0.0031515 0.0056070 0.0007803 0.0089354 0.0064339 0.0072153 0.0048204 0.0039686 0.0080325 0.0063883 0.0090272 0.0056085 0.0055768 0.0088920 0.0080954 0.0080312 0.0089504 0.0048475 0.0065165 0.0159433 0.0159435 0.0203299 0.0205492 0.0168059 0.0176608 0.0167120 0.0195625 0.0177007 0.0205363 0.0157956 0.0166814 0.0158661 0.0176257 0.0165558 0.0174450 0.0114796 0.0140609 0.0140965 0.0115247 0.0140772 0.0115052 0.0114990 0.0115236 0.0149733 0.0114979 0.0132451 0.0114888 0.0140889 0.0123905 0.0123544 0.0141760 0.0114155 0.0165692 0.0183268 0.0165706 0.0174466 0.0123334 0.0123487 0.0123378 0.0123378 0.0114796 0.0185725 0.0132027 0.0114155 0.0114236 0.0115654 0.0158573 0.0158402 0.0167397 0.0123124 0.0072393 0.0056331 0.0040094 0.0056113 0.0023936 0.0023909 0.0039958 0.0097615 0.0048283 0.0032072 0.0040017 0.0132287 0.0253664 0.0245813 0.0236019 0.0227400 0.0216426 0.0234317 0.0245233 0.0132211 0.0158273 0.0175720 0.0132292 0.0140975 0.0123898 0.0148423 0.0140594 0.0132240 0.0149331 0.0123369 0.0168141 0.0114206 0.0139982 0.0072620 0.0156799 0.0134284 0.0159265 0.0159062 0.0186291 0.0169194 0.0159179 0.0159062 0.0124371 0.0177946 0.0178115 0.0166508 0.0157754 0.0132760 0.0205048 0.0166480 0.0176643 0.0194508 
Neoobs     0.0485367 0.0113930 0.0080370 0.0080773 0.0150086 0.0175684 0.0158684 0.0151262 0.0142221 0.0186126 0.0132136 0.0244238 0.0215467 0.0217053 0.0244589 0.0234708 0.0306751 0.0263131 0.0130964 0.0131175 0.0131714 0.0131375 0.0187387 0.0140014 0.0139863 0.0139987 0.0160013 0.0055798 0.0080368 0.0080453 0.0064067 0.0047665 0.0080292 0.0088359 0.0096543 0.0096968 0.0097689 0.0158526 0.0142003 0.0158801 0.0158861 0.0149460 0.0149429 0.0184349 0.0106795 0.0157793 0.0149322 0.0148839 0.0140527 0.0176880 0.0158593 0.0157865 0.0149568 0.0141086 0.0131400 0.0159840 0.0142024 0.0123312 0.0123124 0.0156585 0.0213019 0.0213052 0.0148112 0.0124689 0.0123532 0.0149057 0.0106882 0.0080248 0.0089215 0.0080494 0.0080509 0.0055838 0.0064312 0.0047908 0.0080502 0.0048079 0.0080446 0.0072476 0.0124161 0.0073028 0.0105904 0.0122994 0.0140264 0.0064326 0.0039929 0.0056263 0.0072634 0.0122589 0.0055745 0.0114653 0.0106353 0.0115002 0.0080923 0.0089008 0.0096934 0.0105710 0.0080907 0.0080729 0.0097225 0.0080726 0.0141265 0.0141491 0.0097774 0.0097932 0.0220688 0.0177683 0.0047847 0.0097089 0.0064881 0.0072969 0.0056325 0.0063827 0.0039661 0.0056661 0.0080902 0.0064379 0.0097354 0.0056331 0.0072361 0.0088544 0.0150429 0.0097414 0.0097732 0.0072518 0.0055969 0.0080278 0.0088507 0.0089400 0.0080913 0.0089031 0.0089514 0.0107413 0.0080254 0.0063702 0.0039391 0.0089170 0.0056173 0.0072517 0.0122481 0.0105581 0.0047724 0.0122501 0.0055862 0.0031515 0.0000000 0.0072423 0.0031450 0.0105938 0.0080794 0.0097190 0.0064536 0.0055828 0.0096830 0.0063733 0.0098905 0.0089107 0.0080370 0.0105570 0.0097457 0.0113663 0.0097847 0.0048360 0.0073410 0.0141499 0.0141500 0.0184857 0.0186829 0.0150033 0.0158502 0.0149204 0.0177163 0.0158858 0.0186711 0.0140198 0.0148931 0.0140818 0.0158190 0.0147823 0.0156585 0.0097610 0.0123252 0.0123384 0.0097991 0.0123391 0.0097912 0.0097774 0.0097982 0.0132027 0.0097765 0.0114966 0.0097689 0.0123318 0.0106521 0.0106214 0.0132760 0.0097070 0.0147942 0.0165288 0.0147954 0.0156600 0.0106036 0.0106166 0.0106073 0.0106073 0.0097610 0.0167478 0.0114601 0.0097070 0.0097138 0.0098334 0.0140742 0.0149539 0.0149446 0.0105859 0.0088886 0.0072762 0.0056405 0.0080821 0.0040076 0.0048192 0.0064486 0.0131590 0.0056358 0.0048340 0.0056315 0.0114825 0.0253603 0.0226366 0.0217061 0.0208170 0.0216375 0.0215182 0.0225835 0.0114761 0.0140480 0.0157708 0.0114826 0.0123391 0.0106517 0.0130883 0.0123060 0.0114783 0.0131678 0.0106066 0.0150109 0.0097113 0.0122530 0.0072447 0.0139184 0.0133952 0.0158872 0.0141373 0.0195172 0.0159890 0.0141273 0.0141169 0.0115476 0.0177502 0.0159838 0.0184139 0.0157368 0.0132436 0.0204533 0.0166072 0.0176206 0.0176162 
Neooli     0.0484258 0.0047503 0.0047753 0.0031711 0.0160377 0.0186334 0.0160140 0.0161651 0.0152452 0.0178726 0.0142108 0.0225529 0.0197121 0.0207860 0.0225851 0.0216114 0.0287088 0.0244227 0.0140831 0.0141061 0.0141647 0.0141278 0.0178955 0.0132630 0.0132486 0.0132604 0.0161466 0.0023707 0.0023608 0.0039823 0.0015726 0.0007873 0.0089362 0.0097529 0.0105824 0.0106296 0.0107098 0.0168931 0.0134057 0.0151318 0.0160292 0.0141221 0.0141191 0.0176057 0.0098538 0.0149557 0.0141089 0.0140633 0.0132318 0.0169454 0.0151118 0.0132948 0.0141322 0.0123724 0.0141306 0.0169940 0.0151877 0.0133128 0.0132923 0.0149196 0.0204610 0.0204642 0.0158243 0.0125390 0.0133369 0.0159264 0.0116499 0.0031648 0.0015743 0.0039842 0.0039850 0.0023753 0.0000010 0.0015851 0.0039758 0.0007921 0.0039819 0.0039805 0.0064584 0.0023835 0.0064083 0.0089247 0.0080670 0.0023794 0.0015866 0.0015814 0.0023698 0.0080416 0.0039642 0.0124225 0.0098211 0.0124709 0.0039917 0.0023690 0.0039629 0.0039750 0.0031816 0.0039791 0.0047836 0.0064260 0.0151331 0.0151659 0.0107193 0.0107368 0.0195308 0.0170226 0.0023732 0.0064049 0.0040216 0.0000010 0.0023871 0.0023803 0.0048033 0.0015958 0.0081013 0.0007871 0.0055807 0.0000010 0.0023601 0.0023681 0.0098146 0.0047683 0.0047952 0.0007837 0.0039828 0.0048055 0.0047991 0.0023770 0.0015792 0.0047921 0.0031808 0.0048484 0.0064288 0.0047836 0.0064166 0.0063980 0.0000010 0.0039855 0.0055741 0.0047678 0.0039781 0.0048080 0.0023691 0.0056070 0.0072423 0.0000000 0.0055905 0.0039728 0.0039850 0.0031686 0.0007931 0.0000010 0.0063924 0.0047930 0.0032022 0.0039654 0.0039962 0.0072307 0.0023682 0.0080328 0.0056155 0.0023956 0.0015950 0.0124835 0.0151668 0.0177501 0.0197798 0.0151378 0.0151032 0.0159423 0.0168807 0.0150567 0.0178314 0.0132008 0.0140720 0.0141270 0.0149933 0.0140406 0.0149197 0.0107011 0.0132752 0.0133208 0.0107434 0.0132905 0.0107347 0.0107193 0.0107424 0.0141990 0.0107183 0.0124670 0.0107098 0.0133136 0.0116102 0.0115762 0.0142786 0.0106412 0.0140520 0.0157933 0.0140531 0.0149211 0.0115565 0.0115709 0.0115606 0.0115606 0.0107011 0.0169083 0.0124269 0.0106412 0.0106488 0.0107815 0.0132520 0.0140965 0.0141207 0.0115369 0.0047676 0.0015775 0.0023858 0.0023725 0.0000010 0.0015896 0.0007865 0.0064009 0.0023833 0.0007921 0.0031923 0.0124515 0.0225687 0.0199251 0.0189596 0.0172102 0.0189007 0.0188419 0.0198783 0.0124444 0.0150559 0.0168051 0.0124518 0.0124166 0.0116096 0.0140744 0.0132855 0.0124368 0.0141608 0.0115599 0.0160402 0.0106460 0.0132275 0.0056184 0.0131737 0.0117576 0.0115714 0.0133504 0.0169347 0.0143087 0.0142533 0.0142426 0.0107856 0.0161006 0.0161287 0.0158693 0.0132535 0.0124963 0.0179023 0.0158810 0.0168938 0.0186848 
Neopec     0.0484236 0.0080318 0.0047596 0.0047832 0.0150130 0.0175736 0.0158731 0.0151307 0.0142263 0.0186183 0.0132174 0.0234273 0.0214850 0.0207268 0.0234607 0.0234030 0.0296129 0.0253018 0.0131002 0.0131213 0.0131752 0.0131412 0.0187444 0.0122891 0.0122759 0.0122867 0.0160061 0.0031625 0.0047699 0.0047749 0.0031679 0.0031606 0.0080314 0.0088384 0.0096569 0.0096995 0.0097716 0.0158573 0.0142045 0.0158848 0.0158908 0.0149504 0.0149473 0.0184404 0.0106825 0.0157840 0.0149365 0.0148882 0.0140568 0.0176934 0.0158639 0.0140499 0.0149612 0.0141127 0.0131438 0.0159510 0.0141630 0.0123347 0.0123160 0.0156630 0.0213085 0.0213118 0.0148155 0.0124726 0.0123567 0.0149100 0.0106912 0.0063861 0.0056030 0.0047772 0.0047782 0.0023670 0.0039871 0.0023759 0.0047671 0.0023843 0.0047744 0.0055907 0.0123820 0.0064661 0.0072361 0.0080674 0.0114328 0.0064199 0.0031822 0.0047998 0.0064314 0.0105443 0.0039512 0.0114686 0.0106383 0.0115035 0.0064250 0.0056026 0.0063784 0.0072181 0.0056010 0.0064098 0.0063973 0.0064050 0.0141307 0.0150354 0.0097802 0.0097959 0.0202642 0.0177736 0.0031632 0.0080300 0.0040126 0.0056450 0.0031849 0.0047618 0.0039673 0.0032012 0.0080685 0.0056186 0.0072271 0.0040013 0.0039675 0.0055739 0.0106860 0.0064049 0.0097760 0.0047849 0.0039757 0.0047648 0.0055717 0.0089425 0.0064386 0.0072245 0.0072848 0.0090399 0.0047495 0.0031416 0.0023513 0.0097349 0.0047991 0.0055939 0.0088849 0.0072303 0.0039579 0.0088864 0.0023679 0.0007803 0.0031450 0.0055905 0.0000000 0.0072545 0.0055971 0.0080382 0.0048144 0.0039571 0.0080157 0.0063750 0.0098923 0.0047819 0.0047701 0.0072134 0.0080783 0.0071901 0.0080863 0.0040190 0.0065083 0.0141540 0.0141541 0.0184913 0.0186886 0.0150077 0.0158549 0.0149248 0.0177217 0.0158905 0.0186768 0.0140239 0.0148974 0.0140859 0.0158236 0.0147866 0.0156631 0.0097638 0.0123003 0.0123420 0.0098019 0.0123142 0.0097940 0.0097802 0.0098009 0.0132066 0.0097792 0.0114999 0.0097716 0.0123354 0.0106551 0.0106245 0.0132703 0.0097097 0.0147985 0.0165337 0.0147997 0.0156646 0.0106066 0.0106196 0.0106103 0.0106103 0.0097638 0.0167528 0.0114634 0.0097097 0.0097166 0.0098362 0.0140783 0.0149127 0.0149490 0.0105889 0.0055827 0.0039892 0.0039976 0.0047843 0.0015868 0.0023831 0.0039861 0.0089005 0.0040040 0.0015900 0.0031819 0.0114857 0.0243563 0.0226438 0.0216598 0.0208235 0.0206625 0.0215249 0.0225906 0.0114794 0.0140520 0.0157754 0.0114859 0.0123426 0.0106547 0.0130921 0.0123095 0.0114816 0.0131716 0.0106096 0.0150153 0.0097141 0.0122565 0.0072467 0.0139225 0.0116576 0.0141394 0.0141084 0.0176696 0.0151084 0.0141314 0.0141210 0.0106952 0.0159741 0.0159886 0.0157337 0.0140064 0.0115268 0.0186487 0.0148680 0.0158578 0.0176215 
Neopet     0.0497481 0.0072102 0.0064245 0.0056107 0.0169538 0.0195632 0.0178318 0.0170892 0.0161616 0.0188042 0.0151108 0.0234237 0.0205725 0.0216555 0.0234571 0.0224791 0.0296088 0.0252980 0.0149744 0.0149989 0.0150615 0.0150221 0.0188283 0.0141389 0.0141361 0.0141488 0.0170695 0.0039801 0.0055779 0.0064316 0.0039696 0.0039841 0.0097894 0.0106098 0.0114440 0.0114952 0.0115826 0.0178134 0.0142911 0.0160407 0.0169449 0.0150158 0.0150126 0.0185215 0.0107289 0.0158529 0.0150018 0.0149530 0.0141180 0.0178690 0.0160194 0.0141858 0.0150267 0.0132635 0.0150251 0.0179634 0.0161254 0.0142049 0.0141830 0.0158145 0.0204800 0.0204831 0.0167273 0.0134421 0.0142308 0.0168357 0.0125353 0.0039711 0.0031751 0.0064348 0.0064360 0.0047940 0.0023729 0.0048124 0.0064303 0.0031982 0.0064309 0.0056276 0.0098168 0.0031905 0.0072537 0.0089556 0.0106203 0.0048135 0.0031976 0.0031899 0.0039825 0.0097370 0.0072434 0.0133177 0.0106843 0.0133589 0.0064579 0.0047780 0.0064165 0.0064408 0.0056385 0.0064483 0.0072600 0.0072739 0.0160419 0.0160769 0.0115929 0.0116119 0.0204667 0.0179509 0.0056233 0.0089106 0.0048550 0.0023839 0.0032044 0.0072749 0.0072680 0.0032198 0.0106574 0.0031747 0.0047820 0.0031906 0.0023698 0.0047818 0.0115514 0.0039760 0.0072558 0.0023727 0.0047986 0.0081116 0.0081071 0.0064359 0.0047940 0.0072731 0.0056246 0.0073414 0.0089448 0.0072603 0.0080772 0.0080666 0.0031756 0.0056263 0.0000010 0.0031622 0.0056207 0.0089544 0.0031710 0.0089354 0.0105938 0.0039728 0.0072545 0.0000000 0.0064528 0.0064242 0.0048261 0.0047814 0.0080513 0.0072583 0.0065033 0.0047874 0.0081201 0.0064287 0.0047820 0.0088906 0.0081103 0.0040125 0.0040218 0.0133725 0.0160780 0.0186746 0.0207291 0.0160470 0.0160102 0.0168525 0.0178003 0.0159604 0.0187600 0.0140848 0.0149623 0.0150211 0.0158786 0.0149288 0.0158146 0.0115732 0.0141979 0.0142135 0.0116191 0.0142145 0.0116096 0.0115929 0.0116180 0.0150983 0.0115918 0.0133547 0.0115826 0.0142057 0.0124925 0.0124558 0.0151831 0.0115081 0.0149410 0.0158161 0.0149422 0.0158161 0.0124345 0.0124500 0.0124389 0.0124389 0.0115732 0.0187310 0.0133115 0.0115081 0.0115163 0.0116604 0.0141397 0.0150238 0.0150144 0.0124131 0.0031710 0.0031805 0.0040071 0.0039845 0.0023973 0.0032065 0.0023787 0.0080691 0.0039986 0.0023967 0.0032004 0.0133380 0.0246189 0.0218839 0.0209506 0.0200575 0.0208842 0.0207682 0.0218322 0.0133302 0.0159598 0.0177204 0.0133385 0.0142145 0.0124918 0.0149650 0.0141758 0.0133331 0.0150574 0.0124381 0.0169564 0.0115133 0.0141135 0.0081030 0.0140558 0.0126519 0.0124503 0.0142791 0.0179009 0.0152153 0.0151563 0.0151450 0.0116649 0.0170349 0.0170509 0.0168149 0.0141413 0.0142507 0.0188351 0.0167875 0.0178143 0.0196174 
Neople     0.0522175 0.0055947 0.0039713 0.0031827 0.0160570 0.0195574 0.0178268 0.0170845 0.0161574 0.0187987 0.0141847 0.0255662 0.0226451 0.0237673 0.0256035 0.0245991 0.0319252 0.0274817 0.0149707 0.0149952 0.0150578 0.0150184 0.0207860 0.0141483 0.0141213 0.0141455 0.0170505 0.0056351 0.0056083 0.0072993 0.0048032 0.0039976 0.0097798 0.0105993 0.0114418 0.0114929 0.0115803 0.0169132 0.0152317 0.0160365 0.0169404 0.0168777 0.0168742 0.0204407 0.0125226 0.0177247 0.0168618 0.0168064 0.0159613 0.0178639 0.0160153 0.0141825 0.0168902 0.0150936 0.0150214 0.0179151 0.0160962 0.0142016 0.0141797 0.0158105 0.0233896 0.0233933 0.0167228 0.0143635 0.0142274 0.0168312 0.0125326 0.0072694 0.0039938 0.0073030 0.0073044 0.0056440 0.0031921 0.0056658 0.0072871 0.0040348 0.0072986 0.0023756 0.0098634 0.0048279 0.0047888 0.0072680 0.0081043 0.0056388 0.0023935 0.0023935 0.0048146 0.0089037 0.0055887 0.0133147 0.0124695 0.0133559 0.0000010 0.0048091 0.0000010 0.0007852 0.0000010 0.0000010 0.0000010 0.0015764 0.0160377 0.0160728 0.0115906 0.0116095 0.0204603 0.0179458 0.0015793 0.0007848 0.0040142 0.0040224 0.0040084 0.0056252 0.0048041 0.0015934 0.0056179 0.0040037 0.0080923 0.0023959 0.0047946 0.0031693 0.0098780 0.0072613 0.0081331 0.0039901 0.0023809 0.0056287 0.0064477 0.0056467 0.0056419 0.0000010 0.0064820 0.0099323 0.0056144 0.0039751 0.0047913 0.0056065 0.0040017 0.0000010 0.0080826 0.0072606 0.0031771 0.0090045 0.0039924 0.0064339 0.0080794 0.0039850 0.0055971 0.0064528 0.0000000 0.0072795 0.0040152 0.0031705 0.0089220 0.0064326 0.0090664 0.0039897 0.0064580 0.0081102 0.0072752 0.0064281 0.0048101 0.0032238 0.0048704 0.0142885 0.0160605 0.0186692 0.0207224 0.0160429 0.0160061 0.0168480 0.0197251 0.0178462 0.0207083 0.0159235 0.0168170 0.0168839 0.0177700 0.0149252 0.0158106 0.0115709 0.0141613 0.0142101 0.0116168 0.0133068 0.0116073 0.0115906 0.0116156 0.0150946 0.0115895 0.0133517 0.0115803 0.0142024 0.0124797 0.0124532 0.0151793 0.0106544 0.0149374 0.0166899 0.0149386 0.0158121 0.0124319 0.0124474 0.0124363 0.0124363 0.0115709 0.0178246 0.0133086 0.0106544 0.0098112 0.0116485 0.0159863 0.0168468 0.0168762 0.0124105 0.0047884 0.0023880 0.0040099 0.0031809 0.0015945 0.0023981 0.0031927 0.0072688 0.0048389 0.0015953 0.0023900 0.0124668 0.0266293 0.0239204 0.0229131 0.0211196 0.0228197 0.0227681 0.0238635 0.0124553 0.0159557 0.0177154 0.0133355 0.0142112 0.0124892 0.0149614 0.0141725 0.0133302 0.0150537 0.0124354 0.0169519 0.0115110 0.0141103 0.0081480 0.0140525 0.0126491 0.0142619 0.0142421 0.0178397 0.0161518 0.0151526 0.0151413 0.0116625 0.0170161 0.0170463 0.0167707 0.0141380 0.0133831 0.0188296 0.0167830 0.0178093 0.0196115 
Neopro     0.0501697 0.0080334 0.0080750 0.0064349 0.0186906 0.0213122 0.0195738 0.0188417 0.0179038 0.0205608 0.0168279 0.0253171 0.0224274 0.0235362 0.0253535 0.0243603 0.0316023 0.0272121 0.0166754 0.0167027 0.0167726 0.0167286 0.0205874 0.0158379 0.0158348 0.0158490 0.0188188 0.0039668 0.0064065 0.0039503 0.0056011 0.0023695 0.0114469 0.0122697 0.0131082 0.0131670 0.0132678 0.0195534 0.0160237 0.0177693 0.0186813 0.0167211 0.0167177 0.0202489 0.0124080 0.0175602 0.0167056 0.0166512 0.0158140 0.0196148 0.0177457 0.0150074 0.0167334 0.0158775 0.0167320 0.0196717 0.0178357 0.0159120 0.0158874 0.0175176 0.0222349 0.0222384 0.0184406 0.0142701 0.0150548 0.0185602 0.0142394 0.0047639 0.0031658 0.0039522 0.0039530 0.0039591 0.0023710 0.0031704 0.0039439 0.0015806 0.0039499 0.0072762 0.0089817 0.0048208 0.0089187 0.0123502 0.0114687 0.0031728 0.0031909 0.0031805 0.0047962 0.0114232 0.0080706 0.0150165 0.0123560 0.0150631 0.0072918 0.0056080 0.0072385 0.0072659 0.0064617 0.0072744 0.0080891 0.0097805 0.0177702 0.0178095 0.0132797 0.0133014 0.0222218 0.0197053 0.0047924 0.0097479 0.0073512 0.0023893 0.0048208 0.0031594 0.0072701 0.0048616 0.0115103 0.0023799 0.0088973 0.0015859 0.0055910 0.0056065 0.0115465 0.0072173 0.0056216 0.0031711 0.0072813 0.0055800 0.0055770 0.0056279 0.0039923 0.0081037 0.0064604 0.0081989 0.0080633 0.0063998 0.0088801 0.0080626 0.0031816 0.0072804 0.0080525 0.0080565 0.0064236 0.0071960 0.0047809 0.0072153 0.0097190 0.0031686 0.0080382 0.0064242 0.0072795 0.0000000 0.0040204 0.0039730 0.0071922 0.0064124 0.0056543 0.0064179 0.0055857 0.0072093 0.0047900 0.0096714 0.0089465 0.0040149 0.0032163 0.0150785 0.0178106 0.0204175 0.0225071 0.0177763 0.0177354 0.0185789 0.0195388 0.0176794 0.0205113 0.0157769 0.0166616 0.0167272 0.0175887 0.0166243 0.0175177 0.0132570 0.0158667 0.0159217 0.0124387 0.0158856 0.0132988 0.0132797 0.0124375 0.0168139 0.0132784 0.0150583 0.0132678 0.0159130 0.0141910 0.0141490 0.0169083 0.0131823 0.0166379 0.0184038 0.0166392 0.0175193 0.0141247 0.0141424 0.0141298 0.0141298 0.0132570 0.0204804 0.0150095 0.0131823 0.0131918 0.0133571 0.0158385 0.0166909 0.0167197 0.0141001 0.0055929 0.0047971 0.0040087 0.0039862 0.0023923 0.0031970 0.0039862 0.0089007 0.0056428 0.0040202 0.0064736 0.0150394 0.0272321 0.0245504 0.0235502 0.0217744 0.0234750 0.0234027 0.0244926 0.0150304 0.0176791 0.0194514 0.0150403 0.0159231 0.0141900 0.0166650 0.0158798 0.0150340 0.0167680 0.0141287 0.0186936 0.0131882 0.0158095 0.0072481 0.0157444 0.0143724 0.0141422 0.0159580 0.0196033 0.0160462 0.0168789 0.0168664 0.0133622 0.0178704 0.0187989 0.0184936 0.0158406 0.0150934 0.0196739 0.0185070 0.0195546 0.0213713 
Neopul     0.0503614 0.0064543 0.0039962 0.0040127 0.0152336 0.0178333 0.0143175 0.0153548 0.0144359 0.0179771 0.0134095 0.0247964 0.0218706 0.0229719 0.0248326 0.0238272 0.0311307 0.0267172 0.0132888 0.0133105 0.0133660 0.0133310 0.0190279 0.0124549 0.0124524 0.0124636 0.0162289 0.0032038 0.0039987 0.0048424 0.0031940 0.0015900 0.0081442 0.0089627 0.0097931 0.0098368 0.0099111 0.0160906 0.0143897 0.0152195 0.0160985 0.0151692 0.0151660 0.0186686 0.0108366 0.0160151 0.0151549 0.0151051 0.0142613 0.0170441 0.0151993 0.0133711 0.0151803 0.0133977 0.0133337 0.0162260 0.0144157 0.0125130 0.0124937 0.0150048 0.0206955 0.0206988 0.0150303 0.0117733 0.0125356 0.0151276 0.0108455 0.0040108 0.0023960 0.0048448 0.0048457 0.0040182 0.0015903 0.0032169 0.0048453 0.0024114 0.0048419 0.0040134 0.0073754 0.0024115 0.0056435 0.0081458 0.0089989 0.0032188 0.0015984 0.0024068 0.0023949 0.0081257 0.0039926 0.0116335 0.0107910 0.0116695 0.0040219 0.0032005 0.0039927 0.0040078 0.0032078 0.0040124 0.0048185 0.0056495 0.0152096 0.0152427 0.0099199 0.0099361 0.0196444 0.0170810 0.0023910 0.0064530 0.0024146 0.0007927 0.0016015 0.0032004 0.0023934 0.0008014 0.0064917 0.0015903 0.0048233 0.0007916 0.0023919 0.0023806 0.0099424 0.0040133 0.0040241 0.0007926 0.0031970 0.0056536 0.0056505 0.0040097 0.0015949 0.0048271 0.0023902 0.0007914 0.0056499 0.0040029 0.0056284 0.0056554 0.0015906 0.0040125 0.0056326 0.0048116 0.0031978 0.0056844 0.0023940 0.0048204 0.0064536 0.0007931 0.0048144 0.0048261 0.0040152 0.0040204 0.0000000 0.0015856 0.0064688 0.0040031 0.0032295 0.0048339 0.0056595 0.0073255 0.0032005 0.0089800 0.0064971 0.0024173 0.0024062 0.0134714 0.0143616 0.0178532 0.0189693 0.0152143 0.0151905 0.0151427 0.0179858 0.0161248 0.0189569 0.0142275 0.0151146 0.0151746 0.0160413 0.0141206 0.0150049 0.0099030 0.0125068 0.0125204 0.0099423 0.0125211 0.0099111 0.0099199 0.0099413 0.0133983 0.0099189 0.0116657 0.0099111 0.0125136 0.0108084 0.0107768 0.0134737 0.0098475 0.0141321 0.0158837 0.0141332 0.0150063 0.0107584 0.0107718 0.0107622 0.0107622 0.0099030 0.0170004 0.0116282 0.0098475 0.0098545 0.0099776 0.0142835 0.0151773 0.0151677 0.0107402 0.0023872 0.0032057 0.0015968 0.0023939 0.0007994 0.0016014 0.0015939 0.0073139 0.0024084 0.0016019 0.0024015 0.0116512 0.0248876 0.0221209 0.0211766 0.0202537 0.0211086 0.0209902 0.0220681 0.0116446 0.0142565 0.0160063 0.0116514 0.0125211 0.0108079 0.0132805 0.0124871 0.0116470 0.0133623 0.0107615 0.0152359 0.0098519 0.0124325 0.0065106 0.0132486 0.0118173 0.0134574 0.0134592 0.0170744 0.0153178 0.0143252 0.0143145 0.0108398 0.0161960 0.0162109 0.0159984 0.0133293 0.0116934 0.0180070 0.0150843 0.0160911 0.0178826 
Neosav     0.0506652 0.0047512 0.0039565 0.0031683 0.0168823 0.0194800 0.0177563 0.0170166 0.0160934 0.0187239 0.0150480 0.0244344 0.0215560 0.0226550 0.0244695 0.0234809 0.0306889 0.0263245 0.0149127 0.0149370 0.0149991 0.0149600 0.0197204 0.0140933 0.0140780 0.0140906 0.0169970 0.0023717 0.0023598 0.0039806 0.0015719 0.0007870 0.0097504 0.0105674 0.0113981 0.0114489 0.0115356 0.0177381 0.0151591 0.0159735 0.0168736 0.0158777 0.0158744 0.0193968 0.0115748 0.0167164 0.0158629 0.0158113 0.0149746 0.0177932 0.0159524 0.0141273 0.0158893 0.0141172 0.0149630 0.0178440 0.0160326 0.0141463 0.0141245 0.0157492 0.0222990 0.0223025 0.0166577 0.0142951 0.0141719 0.0167652 0.0124838 0.0039669 0.0023681 0.0039825 0.0039833 0.0023743 0.0007864 0.0015844 0.0039741 0.0007924 0.0039802 0.0031691 0.0072864 0.0031868 0.0064021 0.0080606 0.0080664 0.0031813 0.0023825 0.0023767 0.0031707 0.0080345 0.0023580 0.0132631 0.0115265 0.0133039 0.0039773 0.0031674 0.0039487 0.0039669 0.0031724 0.0039679 0.0039634 0.0055910 0.0159747 0.0160094 0.0115458 0.0115646 0.0194658 0.0178744 0.0007849 0.0055728 0.0040055 0.0007899 0.0031886 0.0015776 0.0031752 0.0015912 0.0072495 0.0015786 0.0063959 0.0007894 0.0031579 0.0023618 0.0098145 0.0055798 0.0056103 0.0015729 0.0031713 0.0039768 0.0039782 0.0031782 0.0023754 0.0047745 0.0039909 0.0065033 0.0055933 0.0039630 0.0047698 0.0055829 0.0007865 0.0039711 0.0063883 0.0047692 0.0031650 0.0072775 0.0031648 0.0039686 0.0055828 0.0000010 0.0039571 0.0047814 0.0031705 0.0039730 0.0015856 0.0000000 0.0063923 0.0047796 0.0056707 0.0039653 0.0039844 0.0072306 0.0039699 0.0080327 0.0056106 0.0023972 0.0023992 0.0142208 0.0160104 0.0185955 0.0206392 0.0159798 0.0159433 0.0167820 0.0186808 0.0168298 0.0196470 0.0149394 0.0158212 0.0158834 0.0167586 0.0148676 0.0157493 0.0115262 0.0141063 0.0141547 0.0115718 0.0141227 0.0115623 0.0115458 0.0115706 0.0150356 0.0115447 0.0132997 0.0115356 0.0141471 0.0124413 0.0124049 0.0151197 0.0114617 0.0148796 0.0166250 0.0148808 0.0157508 0.0123838 0.0115345 0.0123882 0.0123882 0.0115262 0.0186514 0.0132570 0.0114617 0.0114698 0.0116127 0.0149977 0.0158489 0.0158763 0.0123626 0.0047668 0.0015775 0.0023818 0.0031666 0.0000010 0.0015882 0.0015761 0.0064008 0.0031837 0.0007916 0.0023810 0.0132832 0.0254791 0.0227995 0.0218083 0.0200343 0.0217390 0.0216716 0.0227457 0.0132755 0.0158933 0.0176459 0.0132836 0.0141558 0.0124406 0.0149035 0.0141174 0.0132784 0.0149950 0.0123873 0.0168850 0.0114668 0.0140556 0.0056183 0.0139984 0.0125880 0.0133038 0.0141864 0.0177823 0.0160745 0.0150931 0.0150819 0.0116068 0.0169628 0.0169786 0.0167052 0.0140832 0.0133309 0.0187546 0.0167174 0.0177390 0.0195337 
Neosex     0.0514535 0.0096664 0.0080461 0.0072371 0.0204229 0.0230536 0.0213118 0.0205888 0.0196434 0.0223106 0.0185420 0.0271281 0.0242116 0.0253419 0.0271674 0.0261633 0.0334851 0.0290358 0.0183735 0.0184036 0.0184807 0.0184322 0.0223394 0.0166602 0.0175313 0.0175471 0.0205636 0.0055657 0.0096816 0.0080258 0.0080398 0.0039587 0.0122531 0.0122235 0.0130587 0.0139761 0.0149529 0.0212881 0.0177407 0.0194942 0.0204133 0.0184235 0.0184199 0.0219702 0.0140876 0.0192638 0.0184065 0.0183465 0.0175079 0.0213554 0.0194683 0.0175940 0.0184372 0.0175783 0.0184360 0.0214368 0.0177813 0.0176169 0.0175896 0.0192171 0.0230537 0.0230573 0.0201495 0.0168714 0.0176493 0.0202804 0.0159427 0.0063643 0.0064018 0.0080298 0.0080314 0.0063859 0.0047806 0.0055932 0.0080195 0.0039829 0.0080250 0.0089180 0.0114915 0.0056180 0.0080588 0.0123143 0.0131419 0.0047714 0.0031779 0.0039748 0.0064059 0.0113904 0.0080479 0.0167138 0.0140281 0.0167658 0.0097765 0.0088789 0.0097047 0.0105835 0.0080972 0.0097530 0.0097339 0.0089123 0.0194948 0.0195383 0.0149663 0.0149908 0.0239685 0.0214555 0.0072495 0.0114036 0.0081676 0.0048061 0.0064459 0.0080493 0.0072435 0.0065009 0.0114769 0.0039748 0.0105345 0.0039972 0.0072086 0.0088770 0.0149820 0.0097037 0.0097415 0.0047703 0.0072545 0.0097193 0.0105533 0.0089111 0.0064164 0.0105930 0.0080911 0.0090078 0.0097028 0.0080220 0.0088474 0.0097091 0.0047853 0.0089231 0.0088472 0.0096903 0.0064058 0.0122193 0.0055729 0.0080325 0.0096830 0.0063924 0.0080157 0.0080513 0.0089220 0.0071922 0.0064688 0.0063923 0.0000000 0.0063892 0.0081612 0.0088764 0.0097270 0.0080167 0.0072489 0.0079867 0.0097634 0.0031942 0.0048348 0.0167830 0.0195396 0.0221555 0.0242772 0.0195019 0.0194570 0.0203008 0.0212721 0.0193947 0.0222555 0.0174668 0.0183580 0.0175386 0.0184130 0.0183169 0.0192173 0.0149407 0.0175826 0.0176277 0.0150002 0.0176039 0.0149880 0.0149663 0.0149988 0.0185268 0.0149649 0.0167605 0.0149529 0.0176180 0.0158888 0.0158414 0.0186305 0.0148564 0.0183318 0.0201090 0.0183333 0.0192190 0.0158142 0.0158340 0.0158198 0.0158198 0.0149407 0.0213795 0.0167061 0.0148564 0.0148671 0.0150536 0.0175352 0.0184069 0.0184221 0.0157862 0.0063950 0.0047861 0.0039969 0.0055966 0.0031914 0.0031877 0.0039759 0.0097065 0.0064432 0.0040101 0.0056349 0.0167394 0.0290579 0.0263437 0.0253570 0.0244967 0.0252755 0.0251744 0.0262818 0.0167290 0.0193948 0.0211774 0.0167408 0.0176296 0.0158873 0.0183621 0.0158181 0.0167333 0.0184757 0.0149449 0.0204262 0.0148631 0.0175034 0.0072217 0.0174308 0.0160922 0.0158332 0.0176846 0.0213644 0.0186700 0.0185987 0.0185851 0.0150595 0.0205219 0.0205437 0.0202262 0.0175377 0.0167992 0.0223460 0.0202222 0.0212897 0.0231175 
Neosim     0.0462346 0.0097190 0.0080495 0.0072573 0.0150330 0.0175971 0.0158942 0.0151510 0.0142453 0.0159472 0.0132349 0.0235045 0.0206435 0.0217302 0.0235382 0.0225564 0.0297141 0.0253857 0.0131173 0.0131385 0.0131925 0.0131585 0.0187699 0.0123052 0.0122919 0.0114471 0.0151337 0.0039681 0.0080555 0.0080641 0.0064215 0.0023659 0.0080417 0.0088497 0.0096694 0.0097120 0.0097843 0.0158784 0.0133424 0.0141405 0.0150249 0.0149702 0.0149671 0.0184650 0.0106966 0.0158049 0.0149563 0.0149079 0.0140753 0.0159269 0.0141221 0.0123342 0.0149811 0.0141314 0.0131610 0.0160102 0.0124807 0.0123509 0.0123321 0.0139446 0.0213373 0.0213407 0.0148350 0.0124891 0.0123730 0.0149297 0.0107053 0.0047654 0.0064411 0.0080681 0.0080697 0.0055967 0.0039901 0.0048018 0.0080689 0.0031912 0.0080633 0.0056100 0.0098565 0.0040147 0.0089184 0.0106088 0.0123177 0.0031825 0.0023853 0.0031902 0.0048068 0.0105740 0.0064004 0.0114836 0.0106522 0.0115186 0.0056220 0.0072531 0.0072159 0.0072431 0.0056209 0.0056087 0.0080636 0.0064272 0.0141419 0.0141721 0.0097929 0.0098087 0.0184822 0.0159984 0.0047913 0.0080523 0.0048441 0.0040114 0.0040009 0.0047638 0.0039722 0.0032126 0.0081029 0.0039942 0.0089127 0.0031940 0.0056053 0.0055768 0.0150675 0.0080852 0.0097887 0.0047992 0.0039778 0.0072166 0.0072127 0.0056297 0.0064469 0.0064264 0.0064625 0.0090518 0.0080379 0.0063800 0.0071864 0.0080898 0.0031856 0.0047981 0.0088896 0.0088980 0.0015722 0.0105745 0.0047824 0.0063883 0.0063733 0.0047930 0.0063750 0.0072583 0.0064326 0.0064124 0.0040031 0.0047796 0.0063892 0.0000000 0.0073599 0.0089248 0.0072241 0.0088903 0.0056288 0.0096965 0.0081146 0.0023973 0.0048578 0.0124252 0.0141730 0.0167254 0.0187139 0.0141461 0.0141141 0.0149445 0.0177455 0.0159117 0.0187020 0.0140423 0.0149171 0.0149755 0.0158447 0.0130782 0.0139447 0.0097765 0.0123449 0.0123582 0.0098147 0.0123589 0.0098068 0.0097929 0.0098137 0.0132240 0.0097920 0.0115149 0.0097843 0.0123516 0.0106691 0.0106383 0.0132974 0.0097223 0.0130887 0.0148064 0.0130897 0.0139460 0.0106204 0.0106335 0.0106241 0.0106241 0.0097765 0.0159447 0.0114783 0.0097223 0.0097291 0.0098491 0.0140969 0.0149782 0.0149688 0.0106027 0.0072379 0.0056319 0.0048264 0.0056150 0.0023940 0.0040085 0.0039998 0.0114592 0.0056446 0.0040219 0.0048171 0.0115008 0.0254037 0.0226752 0.0217430 0.0208523 0.0216741 0.0215544 0.0226219 0.0114944 0.0140706 0.0157963 0.0115009 0.0123589 0.0106687 0.0131092 0.0123257 0.0114967 0.0131889 0.0106235 0.0150353 0.0097266 0.0122725 0.0072505 0.0122233 0.0108031 0.0124126 0.0124140 0.0159543 0.0142408 0.0132738 0.0132640 0.0098528 0.0151035 0.0151169 0.0149113 0.0122964 0.0115419 0.0168674 0.0148876 0.0158789 0.0176451 
Neospl     0.0502581 0.0098298 0.0098820 0.0082023 0.0181161 0.0207774 0.0180895 0.0191998 0.0182259 0.0199957 0.0171406 0.0248997 0.0219595 0.0230847 0.0249363 0.0239258 0.0312678 0.0268300 0.0160790 0.0161058 0.0161742 0.0161311 0.0200372 0.0152343 0.0161171 0.0161319 0.0182413 0.0056815 0.0081468 0.0064814 0.0064939 0.0040410 0.0116516 0.0124895 0.0133438 0.0133949 0.0135093 0.0189923 0.0154100 0.0171812 0.0181058 0.0161240 0.0161206 0.0196550 0.0108475 0.0169762 0.0161087 0.0160555 0.0152054 0.0190528 0.0171581 0.0170689 0.0170425 0.0142975 0.0170411 0.0200949 0.0172884 0.0162058 0.0161803 0.0169343 0.0207790 0.0207823 0.0187828 0.0145335 0.0162361 0.0179867 0.0145017 0.0064970 0.0040221 0.0064846 0.0064859 0.0056722 0.0023989 0.0048666 0.0064853 0.0032335 0.0064807 0.0082153 0.0091067 0.0032362 0.0090443 0.0116242 0.0124614 0.0040538 0.0032406 0.0032326 0.0032178 0.0106959 0.0081836 0.0143571 0.0125789 0.0153407 0.0082399 0.0073301 0.0090217 0.0090566 0.0082307 0.0073555 0.0098997 0.0090669 0.0171823 0.0172207 0.0135216 0.0135441 0.0217006 0.0190952 0.0065100 0.0107404 0.0066003 0.0024067 0.0048957 0.0065004 0.0073758 0.0049245 0.0108104 0.0032157 0.0089991 0.0024035 0.0048312 0.0073335 0.0152459 0.0073176 0.0073572 0.0024027 0.0056808 0.0090211 0.0081496 0.0048168 0.0048583 0.0090657 0.0048583 0.0057245 0.0116454 0.0099004 0.0098853 0.0090187 0.0032176 0.0073832 0.0073088 0.0081541 0.0065312 0.0081774 0.0056732 0.0090272 0.0098905 0.0032022 0.0098923 0.0065033 0.0090664 0.0056543 0.0032295 0.0056707 0.0081612 0.0073599 0.0000000 0.0090266 0.0081867 0.0107482 0.0065022 0.0115725 0.0090770 0.0032507 0.0040571 0.0153426 0.0172218 0.0198701 0.0219837 0.0171881 0.0171480 0.0180050 0.0189779 0.0170932 0.0199623 0.0151691 0.0160657 0.0161299 0.0161145 0.0160291 0.0169344 0.0134981 0.0161977 0.0162010 0.0135528 0.0162175 0.0135093 0.0135216 0.0135515 0.0171262 0.0135203 0.0153357 0.0135093 0.0162069 0.0144515 0.0144079 0.0172240 0.0134207 0.0160424 0.0178329 0.0160437 0.0169360 0.0143827 0.0144011 0.0143879 0.0143879 0.0134981 0.0200097 0.0152851 0.0134207 0.0134305 0.0136019 0.0161296 0.0170392 0.0170283 0.0143571 0.0056712 0.0048656 0.0040643 0.0056854 0.0024258 0.0040737 0.0032211 0.0098714 0.0057038 0.0040779 0.0057249 0.0153161 0.0238765 0.0211278 0.0201911 0.0192932 0.0201268 0.0200142 0.0210775 0.0152954 0.0180082 0.0198175 0.0153171 0.0143372 0.0144504 0.0169716 0.0161725 0.0153104 0.0170784 0.0143869 0.0190466 0.0134268 0.0160996 0.0082172 0.0151374 0.0155316 0.0143930 0.0153827 0.0209561 0.0172373 0.0162782 0.0162659 0.0135885 0.0190566 0.0182226 0.0188733 0.0161231 0.0153638 0.0219247 0.0188416 0.0199138 0.0208360 
Neotet     0.0507146 0.0055667 0.0039704 0.0031748 0.0178465 0.0204655 0.0187285 0.0179896 0.0170560 0.0215647 0.0159908 0.0244539 0.0225103 0.0217318 0.0244891 0.0244512 0.0307147 0.0263458 0.0158459 0.0158719 0.0159383 0.0158965 0.0197357 0.0150217 0.0150053 0.0150188 0.0188878 0.0047909 0.0039602 0.0056124 0.0031657 0.0048011 0.0106316 0.0114543 0.0122919 0.0123469 0.0124413 0.0187090 0.0160815 0.0187420 0.0187493 0.0158896 0.0158863 0.0194116 0.0115833 0.0167289 0.0158748 0.0158231 0.0149858 0.0206076 0.0187170 0.0168279 0.0159012 0.0141276 0.0158997 0.0188213 0.0160756 0.0150785 0.0150551 0.0184745 0.0223164 0.0223199 0.0176076 0.0143084 0.0150950 0.0177219 0.0134050 0.0072325 0.0031698 0.0056152 0.0056163 0.0039848 0.0023751 0.0040000 0.0056031 0.0032011 0.0056118 0.0039880 0.0098088 0.0056330 0.0064205 0.0080968 0.0097574 0.0064448 0.0031946 0.0039896 0.0047888 0.0105574 0.0064018 0.0141858 0.0115349 0.0142298 0.0048100 0.0031674 0.0047752 0.0047919 0.0031865 0.0047987 0.0047893 0.0056121 0.0178346 0.0178742 0.0124524 0.0124728 0.0232340 0.0207046 0.0023771 0.0064126 0.0048486 0.0031933 0.0040080 0.0072778 0.0056237 0.0024049 0.0080993 0.0039812 0.0039653 0.0031964 0.0023637 0.0047837 0.0064518 0.0031630 0.0063959 0.0031669 0.0048047 0.0072824 0.0081104 0.0064384 0.0039836 0.0047962 0.0064468 0.0081810 0.0047966 0.0031719 0.0064233 0.0088839 0.0023766 0.0039889 0.0063976 0.0039653 0.0056103 0.0072827 0.0023707 0.0056085 0.0089107 0.0039654 0.0047819 0.0047874 0.0039897 0.0064179 0.0048339 0.0039653 0.0088764 0.0089248 0.0090266 0.0000000 0.0081233 0.0080688 0.0072382 0.0063935 0.0056223 0.0040238 0.0040022 0.0160237 0.0169673 0.0214141 0.0216486 0.0178408 0.0187061 0.0177397 0.0186951 0.0168426 0.0196622 0.0149505 0.0158330 0.0158953 0.0167713 0.0175720 0.0184746 0.0124312 0.0150356 0.0150876 0.0124716 0.0150533 0.0124704 0.0124524 0.0124704 0.0159775 0.0124512 0.0142253 0.0124413 0.0150794 0.0133593 0.0133198 0.0151736 0.0123611 0.0175864 0.0193691 0.0175879 0.0184763 0.0132970 0.0133136 0.0133017 0.0133017 0.0124312 0.0196323 0.0141792 0.0123611 0.0123611 0.0125251 0.0150089 0.0149793 0.0158882 0.0132739 0.0047782 0.0023763 0.0040003 0.0023741 0.0023968 0.0015911 0.0023755 0.0055893 0.0031888 0.0015926 0.0023906 0.0142074 0.0235869 0.0228178 0.0218257 0.0200501 0.0198857 0.0216887 0.0227638 0.0141887 0.0168421 0.0186112 0.0142081 0.0150889 0.0133584 0.0158360 0.0150477 0.0142023 0.0159339 0.0133008 0.0178493 0.0123667 0.0149813 0.0081063 0.0166835 0.0144244 0.0150744 0.0169119 0.0196749 0.0169930 0.0169400 0.0169274 0.0134100 0.0178280 0.0188678 0.0176582 0.0167862 0.0142586 0.0205448 0.0176711 0.0187100 0.0205223 
Neotim     0.0470456 0.0089202 0.0064274 0.0064541 0.0150838 0.0176572 0.0159482 0.0152026 0.0142935 0.0168971 0.0132790 0.0235692 0.0206990 0.0217896 0.0236031 0.0226180 0.0298002 0.0254563 0.0131606 0.0131820 0.0132364 0.0132021 0.0188364 0.0123458 0.0123324 0.0123434 0.0151853 0.0047936 0.0056097 0.0039655 0.0048042 0.0031742 0.0080674 0.0088780 0.0097004 0.0097433 0.0098162 0.0159322 0.0133873 0.0141881 0.0150757 0.0159007 0.0158974 0.0194259 0.0115909 0.0167407 0.0158859 0.0158341 0.0149961 0.0159811 0.0141695 0.0123750 0.0150316 0.0141789 0.0132047 0.0160650 0.0142737 0.0123918 0.0123729 0.0139908 0.0214133 0.0214166 0.0148845 0.0125310 0.0124140 0.0149799 0.0107406 0.0072368 0.0048093 0.0039675 0.0039682 0.0031721 0.0039947 0.0031841 0.0039679 0.0023889 0.0039651 0.0048129 0.0124560 0.0073385 0.0089519 0.0106878 0.0123693 0.0064631 0.0048268 0.0056535 0.0073006 0.0123604 0.0072438 0.0115214 0.0106871 0.0115566 0.0064689 0.0064548 0.0064217 0.0056227 0.0048184 0.0064535 0.0072660 0.0089416 0.0141778 0.0142198 0.0098248 0.0098407 0.0167648 0.0160532 0.0039842 0.0089181 0.0065215 0.0056702 0.0048385 0.0023584 0.0080891 0.0040434 0.0123776 0.0064701 0.0097899 0.0040080 0.0064497 0.0047856 0.0142498 0.0080947 0.0106779 0.0056372 0.0064450 0.0031552 0.0031535 0.0081437 0.0073024 0.0072790 0.0089978 0.0116676 0.0072429 0.0055890 0.0063907 0.0123564 0.0056453 0.0064588 0.0097643 0.0089336 0.0064294 0.0064013 0.0056172 0.0055768 0.0080370 0.0039962 0.0047701 0.0081201 0.0064580 0.0055857 0.0056595 0.0039844 0.0097270 0.0072241 0.0081867 0.0081233 0.0000000 0.0097651 0.0072773 0.0097329 0.0089877 0.0065161 0.0073783 0.0124666 0.0142207 0.0167823 0.0187790 0.0141937 0.0141615 0.0149947 0.0178067 0.0159658 0.0187670 0.0149608 0.0158440 0.0158672 0.0167831 0.0131213 0.0139909 0.0098083 0.0123857 0.0123991 0.0098467 0.0123998 0.0098388 0.0098248 0.0098458 0.0132680 0.0098239 0.0115529 0.0098162 0.0123925 0.0107041 0.0106732 0.0133420 0.0097537 0.0131319 0.0148557 0.0131329 0.0139922 0.0106551 0.0106683 0.0106589 0.0106589 0.0098083 0.0177251 0.0115161 0.0097537 0.0097606 0.0098814 0.0141441 0.0150286 0.0150192 0.0106373 0.0080970 0.0056541 0.0073305 0.0056371 0.0024026 0.0048436 0.0056541 0.0106543 0.0073284 0.0024076 0.0056582 0.0115387 0.0254963 0.0227569 0.0218210 0.0199958 0.0217516 0.0216310 0.0227032 0.0115323 0.0141176 0.0158496 0.0115388 0.0123998 0.0107037 0.0131525 0.0123664 0.0115345 0.0132327 0.0106582 0.0150862 0.0097581 0.0123129 0.0097882 0.0122633 0.0108391 0.0124540 0.0124553 0.0160087 0.0142890 0.0133182 0.0133083 0.0098851 0.0151549 0.0151683 0.0149613 0.0123370 0.0115801 0.0169253 0.0149375 0.0159328 0.0177056 
Neotoa     0.0504786 0.0088603 0.0089064 0.0072587 0.0195928 0.0222243 0.0204812 0.0197519 0.0188087 0.0214758 0.0159266 0.0262604 0.0233523 0.0244740 0.0262983 0.0252979 0.0325931 0.0281650 0.0157829 0.0158086 0.0158746 0.0158330 0.0196548 0.0167312 0.0167129 0.0167280 0.0197277 0.0055854 0.0088819 0.0088913 0.0072413 0.0055959 0.0097487 0.0114097 0.0122439 0.0122985 0.0141352 0.0204585 0.0160208 0.0186658 0.0195833 0.0158262 0.0158230 0.0193335 0.0115377 0.0166622 0.0158115 0.0157602 0.0149263 0.0205231 0.0186410 0.0167725 0.0158378 0.0149859 0.0158362 0.0205825 0.0187359 0.0150182 0.0149951 0.0166219 0.0222250 0.0222284 0.0193301 0.0160433 0.0168254 0.0194558 0.0151180 0.0072049 0.0072470 0.0088958 0.0088976 0.0064113 0.0056155 0.0064359 0.0088766 0.0048127 0.0088905 0.0064488 0.0141225 0.0064663 0.0080843 0.0114930 0.0131794 0.0072431 0.0056345 0.0056159 0.0080874 0.0122718 0.0072368 0.0141293 0.0114896 0.0141730 0.0081232 0.0072496 0.0088953 0.0097688 0.0081216 0.0089396 0.0089220 0.0089392 0.0186666 0.0187081 0.0141479 0.0141710 0.0231385 0.0206183 0.0072694 0.0105886 0.0065144 0.0056437 0.0056394 0.0089108 0.0080996 0.0048608 0.0123659 0.0064399 0.0097322 0.0048289 0.0064069 0.0080762 0.0106817 0.0088945 0.0106212 0.0064181 0.0056304 0.0089164 0.0097494 0.0097838 0.0089355 0.0097776 0.0089573 0.0116137 0.0088935 0.0072191 0.0080494 0.0088926 0.0064418 0.0072792 0.0080553 0.0097297 0.0064232 0.0114145 0.0047801 0.0088920 0.0105570 0.0072307 0.0072134 0.0064287 0.0081102 0.0072093 0.0073255 0.0072306 0.0080167 0.0088903 0.0107482 0.0080688 0.0097651 0.0000000 0.0072451 0.0088400 0.0097948 0.0032055 0.0073433 0.0159593 0.0187093 0.0213265 0.0234366 0.0186732 0.0186301 0.0176682 0.0186193 0.0167749 0.0195820 0.0148913 0.0157700 0.0158319 0.0167042 0.0157348 0.0166220 0.0141236 0.0167467 0.0168048 0.0141800 0.0167668 0.0141683 0.0141479 0.0141786 0.0168681 0.0141465 0.0159379 0.0132268 0.0167956 0.0150666 0.0150217 0.0178017 0.0140439 0.0157476 0.0175025 0.0157489 0.0166235 0.0149960 0.0150148 0.0150013 0.0150013 0.0141236 0.0213914 0.0141228 0.0140439 0.0140540 0.0142305 0.0149492 0.0157976 0.0158248 0.0132214 0.0039710 0.0048009 0.0056460 0.0064338 0.0032010 0.0048255 0.0048005 0.0105818 0.0064664 0.0040230 0.0048316 0.0159178 0.0262541 0.0235835 0.0225919 0.0217548 0.0225202 0.0224508 0.0225930 0.0141425 0.0167744 0.0203518 0.0159190 0.0168066 0.0150654 0.0175450 0.0167607 0.0141457 0.0158702 0.0150002 0.0177770 0.0123181 0.0149218 0.0080750 0.0166171 0.0152597 0.0150143 0.0168436 0.0205124 0.0178395 0.0177711 0.0177579 0.0142360 0.0196877 0.0197083 0.0193860 0.0167190 0.0159749 0.0215103 0.0193999 0.0204599 0.0222860 
Neotre     0.0487399 0.0080286 0.0080702 0.0064312 0.0169317 0.0195383 0.0178087 0.0170668 0.0161404 0.0187799 0.0150911 0.0235491 0.0206817 0.0217711 0.0235829 0.0225988 0.0297737 0.0254344 0.0149550 0.0149794 0.0150419 0.0150026 0.0188050 0.0141331 0.0141177 0.0141303 0.0170472 0.0039781 0.0063885 0.0080834 0.0047744 0.0031789 0.0097764 0.0105958 0.0114291 0.0114801 0.0115673 0.0177904 0.0142856 0.0160198 0.0169229 0.0149963 0.0149932 0.0184980 0.0107146 0.0158325 0.0149823 0.0149337 0.0140996 0.0178458 0.0159986 0.0141672 0.0150072 0.0132461 0.0150056 0.0179400 0.0152770 0.0141863 0.0141644 0.0157942 0.0213775 0.0213809 0.0167058 0.0134243 0.0142121 0.0168139 0.0125186 0.0047766 0.0047888 0.0080875 0.0080891 0.0056099 0.0023731 0.0048131 0.0080883 0.0031984 0.0080827 0.0064439 0.0098244 0.0040013 0.0072521 0.0106366 0.0114613 0.0048126 0.0040067 0.0039970 0.0047919 0.0097307 0.0064166 0.0133002 0.0106701 0.0133413 0.0072875 0.0055923 0.0072343 0.0064348 0.0056332 0.0072701 0.0080843 0.0080998 0.0160210 0.0160560 0.0115776 0.0115965 0.0204406 0.0179276 0.0056194 0.0097419 0.0056818 0.0015856 0.0040136 0.0064443 0.0064434 0.0040378 0.0098040 0.0015746 0.0072286 0.0015873 0.0039683 0.0055908 0.0115390 0.0064118 0.0064276 0.0031713 0.0056155 0.0089424 0.0089375 0.0056121 0.0047931 0.0080988 0.0048045 0.0073403 0.0097796 0.0080847 0.0089044 0.0064105 0.0023754 0.0064498 0.0072100 0.0072168 0.0056169 0.0081064 0.0039716 0.0080954 0.0097457 0.0023682 0.0080783 0.0047820 0.0072752 0.0047900 0.0032005 0.0039699 0.0072489 0.0056288 0.0065022 0.0072382 0.0072773 0.0072451 0.0000000 0.0097200 0.0089488 0.0023910 0.0023930 0.0133549 0.0160570 0.0186507 0.0207026 0.0160261 0.0159894 0.0168308 0.0177773 0.0159397 0.0187358 0.0140665 0.0149430 0.0150016 0.0158724 0.0149096 0.0157943 0.0115579 0.0141793 0.0141948 0.0116037 0.0141959 0.0115942 0.0115776 0.0116025 0.0150786 0.0115764 0.0133371 0.0115673 0.0141871 0.0124760 0.0124393 0.0151632 0.0114930 0.0149217 0.0166729 0.0149229 0.0157957 0.0124181 0.0124336 0.0124225 0.0124225 0.0115579 0.0177036 0.0132941 0.0114930 0.0115011 0.0116449 0.0141212 0.0150043 0.0149949 0.0123968 0.0047801 0.0039869 0.0031972 0.0047965 0.0023996 0.0040179 0.0023788 0.0097356 0.0039967 0.0023985 0.0048292 0.0133204 0.0245878 0.0218558 0.0209236 0.0200314 0.0208573 0.0207416 0.0218042 0.0133127 0.0159391 0.0176976 0.0133209 0.0141959 0.0124753 0.0149457 0.0141573 0.0133156 0.0150378 0.0124217 0.0169344 0.0114981 0.0140952 0.0072678 0.0140376 0.0126349 0.0124339 0.0142603 0.0178777 0.0151953 0.0151365 0.0151252 0.0116493 0.0170127 0.0170286 0.0167932 0.0141229 0.0133684 0.0188118 0.0167659 0.0177913 0.0195923 
Neovar     0.0536725 0.0096638 0.0080440 0.0072352 0.0186278 0.0230677 0.0204828 0.0206016 0.0196556 0.0223245 0.0185534 0.0252075 0.0232673 0.0234349 0.0252437 0.0252046 0.0314594 0.0270934 0.0183847 0.0184148 0.0184921 0.0184434 0.0223533 0.0175612 0.0175420 0.0175578 0.0205764 0.0063824 0.0096874 0.0096977 0.0080445 0.0063944 0.0131134 0.0139385 0.0147812 0.0148475 0.0149620 0.0194875 0.0177517 0.0195062 0.0204259 0.0184348 0.0184311 0.0219836 0.0140962 0.0192756 0.0184177 0.0183576 0.0175186 0.0213686 0.0194803 0.0176048 0.0184485 0.0175891 0.0184473 0.0214302 0.0186696 0.0176277 0.0176003 0.0192288 0.0249339 0.0249377 0.0201618 0.0168818 0.0176601 0.0202928 0.0159525 0.0080040 0.0080509 0.0097026 0.0097045 0.0072116 0.0064169 0.0072393 0.0096816 0.0056142 0.0096967 0.0080800 0.0140744 0.0081047 0.0064046 0.0089204 0.0122836 0.0080465 0.0048008 0.0055979 0.0088945 0.0113872 0.0097088 0.0167241 0.0140366 0.0167761 0.0080932 0.0088842 0.0080340 0.0080624 0.0056130 0.0080738 0.0080580 0.0064189 0.0195068 0.0195504 0.0149754 0.0150000 0.0221458 0.0214689 0.0072458 0.0088766 0.0081654 0.0072779 0.0064441 0.0097190 0.0089079 0.0056689 0.0114668 0.0072438 0.0097002 0.0064578 0.0072067 0.0088823 0.0123630 0.0088654 0.0122921 0.0072193 0.0072589 0.0097251 0.0105596 0.0105968 0.0097458 0.0080697 0.0080960 0.0124400 0.0088644 0.0071958 0.0088527 0.0097065 0.0064210 0.0064267 0.0105281 0.0105382 0.0072250 0.0122266 0.0047666 0.0080312 0.0113663 0.0080328 0.0071901 0.0088906 0.0064281 0.0096714 0.0089800 0.0080327 0.0079867 0.0096965 0.0115725 0.0063935 0.0097329 0.0088400 0.0097200 0.0000000 0.0097624 0.0048240 0.0081578 0.0167933 0.0195516 0.0221692 0.0242923 0.0195139 0.0194689 0.0203132 0.0212852 0.0194066 0.0222693 0.0174774 0.0183691 0.0175493 0.0193244 0.0183280 0.0192290 0.0149498 0.0175774 0.0176385 0.0150094 0.0158336 0.0149971 0.0149754 0.0150080 0.0185381 0.0149740 0.0167708 0.0149620 0.0176288 0.0150200 0.0158510 0.0177391 0.0131401 0.0183430 0.0201212 0.0183445 0.0192307 0.0158239 0.0158437 0.0158295 0.0158295 0.0149498 0.0204098 0.0167163 0.0131401 0.0122895 0.0141867 0.0175458 0.0175111 0.0184334 0.0157958 0.0080423 0.0056005 0.0064540 0.0064120 0.0040013 0.0039967 0.0047852 0.0097039 0.0072737 0.0048276 0.0056344 0.0149903 0.0271131 0.0263602 0.0253489 0.0245120 0.0233742 0.0251900 0.0262982 0.0158531 0.0194067 0.0193709 0.0149795 0.0176404 0.0158970 0.0183733 0.0175924 0.0167435 0.0184870 0.0149461 0.0204388 0.0148721 0.0175140 0.0088808 0.0174414 0.0161022 0.0149680 0.0176794 0.0204381 0.0186815 0.0186102 0.0185965 0.0150687 0.0196245 0.0205565 0.0184178 0.0175484 0.0168095 0.0223599 0.0202345 0.0213028 0.0231318 
NeoveB     0.0534331 0.0072387 0.0064309 0.0056323 0.0188251 0.0214668 0.0197162 0.0189786 0.0180330 0.0207106 0.0169475 0.0255842 0.0235882 0.0237834 0.0256215 0.0255567 0.0319512 0.0275019 0.0167928 0.0168205 0.0168914 0.0168468 0.0217356 0.0159492 0.0159461 0.0159606 0.0189553 0.0072915 0.0072564 0.0081356 0.0064448 0.0064638 0.0115254 0.0123539 0.0131985 0.0132580 0.0133603 0.0196944 0.0170744 0.0178965 0.0188158 0.0177872 0.0177836 0.0213721 0.0134064 0.0186376 0.0177705 0.0177119 0.0168634 0.0197568 0.0178726 0.0160031 0.0178005 0.0159907 0.0168502 0.0198145 0.0179506 0.0160244 0.0159995 0.0176412 0.0234009 0.0234045 0.0185715 0.0161961 0.0160540 0.0186929 0.0143398 0.0089417 0.0048083 0.0081397 0.0081413 0.0072966 0.0048151 0.0073250 0.0081220 0.0056801 0.0081348 0.0039892 0.0081636 0.0023828 0.0089496 0.0098046 0.0115059 0.0048213 0.0007930 0.0015878 0.0039987 0.0123126 0.0080794 0.0151221 0.0133493 0.0151694 0.0048177 0.0064528 0.0064230 0.0072573 0.0048134 0.0048140 0.0064319 0.0064397 0.0178974 0.0179373 0.0133723 0.0133943 0.0223837 0.0198486 0.0039957 0.0064332 0.0056823 0.0056636 0.0064917 0.0081333 0.0064690 0.0032182 0.0097902 0.0056410 0.0097658 0.0048416 0.0064332 0.0056128 0.0098294 0.0089252 0.0098206 0.0048038 0.0040042 0.0081385 0.0089733 0.0064760 0.0064677 0.0056180 0.0089948 0.0107942 0.0081118 0.0064379 0.0089399 0.0089221 0.0048165 0.0048069 0.0089183 0.0089228 0.0048093 0.0107105 0.0056305 0.0089504 0.0097847 0.0056155 0.0080863 0.0081103 0.0048101 0.0089465 0.0064971 0.0056106 0.0097634 0.0081146 0.0090770 0.0056223 0.0089877 0.0097948 0.0089488 0.0097624 0.0000000 0.0032253 0.0065346 0.0161105 0.0179234 0.0205661 0.0226733 0.0179036 0.0178622 0.0187118 0.0206618 0.0187658 0.0216533 0.0168233 0.0177231 0.0177939 0.0186683 0.0167410 0.0176413 0.0133493 0.0159785 0.0160343 0.0134028 0.0159977 0.0133918 0.0133723 0.0134015 0.0169334 0.0133710 0.0151645 0.0133603 0.0160254 0.0142907 0.0142481 0.0170164 0.0132736 0.0167548 0.0185342 0.0167561 0.0176429 0.0142235 0.0142414 0.0142286 0.0142286 0.0133493 0.0206290 0.0151150 0.0132736 0.0132832 0.0134508 0.0168899 0.0168497 0.0177858 0.0141985 0.0064348 0.0031839 0.0048277 0.0023792 0.0032087 0.0032050 0.0039878 0.0072686 0.0048158 0.0032079 0.0040020 0.0151453 0.0257741 0.0240271 0.0229369 0.0211409 0.0219132 0.0237352 0.0248442 0.0151361 0.0178050 0.0195910 0.0151463 0.0160358 0.0142897 0.0167823 0.0159918 0.0151398 0.0168868 0.0142276 0.0188281 0.0132796 0.0159205 0.0098407 0.0158544 0.0144747 0.0151689 0.0160712 0.0197314 0.0180112 0.0169994 0.0169867 0.0134561 0.0189166 0.0189362 0.0177229 0.0159520 0.0152001 0.0207444 0.0186389 0.0196956 0.0215268 
NeoveS     0.0389232 0.0048212 0.0048459 0.0032178 0.0135202 0.0161151 0.0135106 0.0136388 0.0127279 0.0153403 0.0125976 0.0209725 0.0181302 0.0191752 0.0210026 0.0200286 0.0270955 0.0228479 0.0124840 0.0125045 0.0125567 0.0125238 0.0162685 0.0107805 0.0107784 0.0107880 0.0136157 0.0023935 0.0048220 0.0048384 0.0032028 0.0015942 0.0073446 0.0081644 0.0089953 0.0090355 0.0091037 0.0143867 0.0117548 0.0126266 0.0135066 0.0125190 0.0125051 0.0160047 0.0082485 0.0133563 0.0124960 0.0124666 0.0116317 0.0144232 0.0126099 0.0116868 0.0125280 0.0116686 0.0125263 0.0153907 0.0127101 0.0117030 0.0116849 0.0133238 0.0179311 0.0179339 0.0133509 0.0100492 0.0108561 0.0134373 0.0100319 0.0031956 0.0024016 0.0048408 0.0048418 0.0032054 0.0015940 0.0032126 0.0048413 0.0016027 0.0048379 0.0016033 0.0057163 0.0007978 0.0048470 0.0065329 0.0081806 0.0007979 0.0000010 0.0000010 0.0007946 0.0064927 0.0040235 0.0108248 0.0082217 0.0108583 0.0032287 0.0040127 0.0048399 0.0056799 0.0032309 0.0032213 0.0048544 0.0032236 0.0126281 0.0126551 0.0091118 0.0091192 0.0179179 0.0153789 0.0024079 0.0048399 0.0024303 0.0016015 0.0024142 0.0048465 0.0024073 0.0008061 0.0048778 0.0015951 0.0056585 0.0007999 0.0023965 0.0040180 0.0091046 0.0048397 0.0056760 0.0015927 0.0007975 0.0056791 0.0065056 0.0032176 0.0032138 0.0040369 0.0032205 0.0040532 0.0056774 0.0040221 0.0048339 0.0024000 0.0007962 0.0024111 0.0040061 0.0056443 0.0015988 0.0056619 0.0015921 0.0048475 0.0048360 0.0023956 0.0040190 0.0040125 0.0032238 0.0040149 0.0024173 0.0023972 0.0031942 0.0023973 0.0032507 0.0040238 0.0065161 0.0032055 0.0023910 0.0048240 0.0032253 0.0000000 0.0024245 0.0108596 0.0126559 0.0152354 0.0172231 0.0126316 0.0126027 0.0143316 0.0152648 0.0134469 0.0162108 0.0116043 0.0124743 0.0125233 0.0133779 0.0124463 0.0133239 0.0090963 0.0116972 0.0117099 0.0091249 0.0108434 0.0091249 0.0091118 0.0091174 0.0125870 0.0091043 0.0108548 0.0091037 0.0108293 0.0099892 0.0099682 0.0117808 0.0081998 0.0124565 0.0141973 0.0124575 0.0133252 0.0099512 0.0099636 0.0099547 0.0099547 0.0090963 0.0143548 0.0108198 0.0081998 0.0082056 0.0091574 0.0116495 0.0125255 0.0125177 0.0099344 0.0015934 0.0007974 0.0008009 0.0015973 0.0008011 0.0008014 0.0007966 0.0056654 0.0024108 0.0008022 0.0016094 0.0099792 0.0219218 0.0192041 0.0182798 0.0173914 0.0181918 0.0181210 0.0191431 0.0108353 0.0134460 0.0142685 0.0099421 0.0117105 0.0099971 0.0124762 0.0107825 0.0108373 0.0125532 0.0099469 0.0144200 0.0090492 0.0116276 0.0040297 0.0115803 0.0101157 0.0099562 0.0117635 0.0144479 0.0117995 0.0126351 0.0126256 0.0091684 0.0135768 0.0144992 0.0134132 0.0107824 0.0108808 0.0153667 0.0133918 0.0152625 0.0161597 
Neowal     0.0471012 0.0064699 0.0056682 0.0048513 0.0162670 0.0189007 0.0171526 0.0163981 0.0154641 0.0190561 0.0144121 0.0239004 0.0209871 0.0220788 0.0239353 0.0229350 0.0302010 0.0258154 0.0142808 0.0143044 0.0143648 0.0143268 0.0181550 0.0134310 0.0143144 0.0143155 0.0172839 0.0032123 0.0040093 0.0040324 0.0032015 0.0015988 0.0090591 0.0098872 0.0107284 0.0107768 0.0108593 0.0171349 0.0144815 0.0162521 0.0171562 0.0143209 0.0143178 0.0178130 0.0099991 0.0151662 0.0143073 0.0142604 0.0134172 0.0181063 0.0162303 0.0152590 0.0143313 0.0125556 0.0143296 0.0172806 0.0145424 0.0135005 0.0134795 0.0151345 0.0189034 0.0189064 0.0160476 0.0127261 0.0135253 0.0161526 0.0118141 0.0040206 0.0015962 0.0040344 0.0040352 0.0032136 0.0007951 0.0024126 0.0040349 0.0016063 0.0040321 0.0056974 0.0065513 0.0016066 0.0065077 0.0099123 0.0098979 0.0024124 0.0016062 0.0007948 0.0024006 0.0090116 0.0056677 0.0126072 0.0099572 0.0126466 0.0048787 0.0032080 0.0048428 0.0048613 0.0040530 0.0048670 0.0056828 0.0065259 0.0162412 0.0162772 0.0108691 0.0108870 0.0216654 0.0181461 0.0040402 0.0073376 0.0049127 0.0007958 0.0032387 0.0048683 0.0048666 0.0032603 0.0073397 0.0000010 0.0056525 0.0007967 0.0023976 0.0040223 0.0090275 0.0048426 0.0000010 0.0007939 0.0048622 0.0073705 0.0073664 0.0040195 0.0007969 0.0056885 0.0032042 0.0032209 0.0073656 0.0056828 0.0065037 0.0064918 0.0007959 0.0048671 0.0048247 0.0048249 0.0048634 0.0073739 0.0023996 0.0065165 0.0073410 0.0015950 0.0065083 0.0040218 0.0048704 0.0032163 0.0024062 0.0023992 0.0048348 0.0048578 0.0040571 0.0040022 0.0073783 0.0073433 0.0023930 0.0081578 0.0065346 0.0024245 0.0000000 0.0135469 0.0153834 0.0189220 0.0200684 0.0162465 0.0162208 0.0161690 0.0171221 0.0152701 0.0180878 0.0133854 0.0142694 0.0143259 0.0143124 0.0142422 0.0151346 0.0108504 0.0134938 0.0135087 0.0108939 0.0135096 0.0108593 0.0108691 0.0108928 0.0144000 0.0108680 0.0126426 0.0108593 0.0135013 0.0117733 0.0117384 0.0144818 0.0107888 0.0142539 0.0160215 0.0142550 0.0151360 0.0117182 0.0117330 0.0117224 0.0117224 0.0108504 0.0170964 0.0126013 0.0107888 0.0098767 0.0109330 0.0134380 0.0143285 0.0143194 0.0116980 0.0032082 0.0024064 0.0016073 0.0024056 0.0008046 0.0016094 0.0007976 0.0064967 0.0024121 0.0016123 0.0032379 0.0126266 0.0239883 0.0212269 0.0202857 0.0193650 0.0202208 0.0201072 0.0211762 0.0116714 0.0152693 0.0170444 0.0126270 0.0135096 0.0117727 0.0142718 0.0134725 0.0126220 0.0143607 0.0117216 0.0162696 0.0107937 0.0134128 0.0056947 0.0133623 0.0136907 0.0134901 0.0144663 0.0190586 0.0162929 0.0153441 0.0153326 0.0126768 0.0181625 0.0172648 0.0179378 0.0152102 0.0135559 0.0200125 0.0170012 0.0180436 0.0189536 
Ophboo     0.0409585 0.0168350 0.0159857 0.0151606 0.0117012 0.0081618 0.0134396 0.0126778 0.0099703 0.0015949 0.0107960 0.0180625 0.0152976 0.0163151 0.0180879 0.0171437 0.0230536 0.0198955 0.0081508 0.0081640 0.0081974 0.0081763 0.0144294 0.0031935 0.0031901 0.0031929 0.0000010 0.0115785 0.0150688 0.0150853 0.0133467 0.0115908 0.0073464 0.0081666 0.0089979 0.0090382 0.0073659 0.0125452 0.0007963 0.0000010 0.0000010 0.0107487 0.0107368 0.0141872 0.0073773 0.0115781 0.0107291 0.0107040 0.0098772 0.0007911 0.0015906 0.0031836 0.0116314 0.0107869 0.0107357 0.0117686 0.0073542 0.0099115 0.0099044 0.0089646 0.0169880 0.0169907 0.0124126 0.0082419 0.0090576 0.0116207 0.0082665 0.0132764 0.0133890 0.0150934 0.0150963 0.0124613 0.0116439 0.0125110 0.0150948 0.0108108 0.0150838 0.0125255 0.0170821 0.0117185 0.0169391 0.0169704 0.0196799 0.0116415 0.0108248 0.0108071 0.0125255 0.0186943 0.0159767 0.0090578 0.0065238 0.0090855 0.0134325 0.0142390 0.0150829 0.0142559 0.0125507 0.0133993 0.0160151 0.0142645 0.0015970 0.0000010 0.0073724 0.0073843 0.0081073 0.0040364 0.0133922 0.0159916 0.0126643 0.0117029 0.0108442 0.0141961 0.0133588 0.0109182 0.0178968 0.0125242 0.0151168 0.0125838 0.0124822 0.0133201 0.0226448 0.0151265 0.0169603 0.0125049 0.0116419 0.0150843 0.0150758 0.0142938 0.0151227 0.0142742 0.0152016 0.0180767 0.0159620 0.0141657 0.0132737 0.0160222 0.0116557 0.0125372 0.0159580 0.0159737 0.0116026 0.0159606 0.0115940 0.0159433 0.0141499 0.0124835 0.0141540 0.0133725 0.0142885 0.0150785 0.0134714 0.0142208 0.0167830 0.0124252 0.0153426 0.0160237 0.0124666 0.0159593 0.0133549 0.0167933 0.0161105 0.0108596 0.0135469 0.0000000 0.0024069 0.0007900 0.0023983 0.0000010 0.0007918 0.0116322 0.0134518 0.0116652 0.0143795 0.0098540 0.0107106 0.0098877 0.0107151 0.0081271 0.0089718 0.0073600 0.0099147 0.0099166 0.0073888 0.0099257 0.0073828 0.0073724 0.0073881 0.0107870 0.0073716 0.0090826 0.0073659 0.0099201 0.0082382 0.0082146 0.0108475 0.0073190 0.0081336 0.0098155 0.0081342 0.0089727 0.0082007 0.0082108 0.0082036 0.0082036 0.0073600 0.0160948 0.0090536 0.0073190 0.0073242 0.0074149 0.0107605 0.0116291 0.0116219 0.0081872 0.0151183 0.0125438 0.0143674 0.0134042 0.0108664 0.0125984 0.0116735 0.0178186 0.0125752 0.0108916 0.0108177 0.0090640 0.0209221 0.0182234 0.0173069 0.0164243 0.0172386 0.0171414 0.0181794 0.0090666 0.0116343 0.0133564 0.0090712 0.0099257 0.0082381 0.0106933 0.0098989 0.0090681 0.0107586 0.0082031 0.0125810 0.0073223 0.0098563 0.0142325 0.0072916 0.0040501 0.0031942 0.0024030 0.0056726 0.0024071 0.0032212 0.0032103 0.0007975 0.0048517 0.0032235 0.0072980 0.0031913 0.0040115 0.0065131 0.0048044 0.0064857 0.0081836 
Ophhet     0.0435656 0.0196014 0.0159859 0.0160697 0.0108311 0.0081801 0.0134397 0.0126779 0.0100040 0.0007905 0.0107961 0.0199716 0.0171570 0.0172810 0.0200001 0.0190364 0.0250689 0.0218315 0.0073128 0.0073246 0.0073544 0.0073356 0.0144692 0.0032001 0.0031967 0.0031995 0.0000010 0.0133541 0.0159997 0.0160174 0.0142644 0.0133339 0.0073465 0.0081667 0.0089980 0.0090383 0.0073660 0.0116718 0.0000010 0.0007919 0.0000010 0.0107772 0.0099128 0.0133110 0.0065583 0.0116089 0.0099057 0.0107323 0.0099031 0.0015880 0.0015878 0.0064833 0.0125352 0.0116846 0.0107358 0.0117687 0.0048286 0.0099116 0.0099045 0.0098198 0.0160866 0.0160892 0.0124127 0.0091419 0.0099303 0.0107568 0.0082666 0.0159607 0.0151887 0.0160260 0.0160292 0.0133698 0.0134304 0.0134114 0.0160275 0.0125779 0.0160158 0.0142766 0.0198932 0.0143960 0.0187699 0.0196803 0.0224732 0.0143001 0.0117063 0.0134667 0.0143272 0.0214590 0.0168736 0.0090579 0.0082180 0.0090856 0.0151978 0.0151656 0.0168675 0.0160236 0.0143054 0.0151726 0.0178011 0.0160466 0.0007939 0.0015998 0.0073724 0.0073844 0.0124064 0.0048612 0.0142769 0.0177897 0.0135432 0.0143889 0.0117177 0.0159692 0.0133589 0.0126589 0.0178820 0.0143258 0.0160511 0.0143672 0.0133925 0.0150825 0.0236602 0.0160615 0.0179146 0.0143035 0.0133919 0.0168691 0.0168595 0.0170275 0.0160857 0.0160442 0.0170484 0.0190531 0.0159621 0.0141658 0.0132738 0.0187682 0.0134442 0.0142899 0.0187078 0.0169140 0.0133572 0.0169000 0.0124947 0.0159435 0.0141500 0.0151668 0.0141541 0.0160780 0.0160605 0.0178106 0.0143616 0.0160104 0.0195396 0.0141730 0.0172218 0.0169673 0.0142207 0.0187093 0.0160570 0.0195516 0.0179234 0.0126559 0.0153834 0.0024069 0.0000000 0.0040160 0.0000010 0.0000010 0.0007903 0.0107674 0.0134884 0.0116965 0.0144190 0.0098799 0.0107389 0.0099225 0.0116380 0.0089694 0.0098198 0.0073600 0.0099148 0.0090680 0.0073889 0.0099258 0.0073829 0.0073724 0.0073881 0.0107871 0.0073717 0.0090827 0.0073660 0.0099202 0.0082383 0.0082147 0.0108475 0.0073191 0.0089766 0.0106686 0.0089772 0.0098207 0.0082008 0.0082109 0.0082037 0.0082037 0.0073600 0.0160949 0.0090537 0.0073191 0.0073242 0.0074149 0.0116559 0.0125327 0.0125248 0.0081873 0.0169213 0.0152409 0.0152766 0.0151908 0.0126309 0.0134947 0.0143522 0.0206194 0.0134930 0.0117789 0.0125637 0.0090715 0.0209829 0.0182756 0.0173561 0.0164707 0.0173020 0.0172056 0.0182324 0.0090667 0.0116344 0.0133565 0.0090713 0.0099258 0.0082309 0.0106934 0.0098990 0.0090682 0.0107586 0.0082032 0.0125811 0.0073224 0.0098564 0.0169525 0.0081286 0.0024039 0.0073491 0.0056975 0.0090726 0.0040635 0.0048738 0.0056959 0.0032322 0.0065516 0.0057228 0.0081566 0.0048289 0.0056742 0.0099429 0.0056444 0.0073536 0.0082019 
Ophnas     0.0500114 0.0222265 0.0203854 0.0195743 0.0151423 0.0106460 0.0178110 0.0170692 0.0143114 0.0031884 0.0150935 0.0226479 0.0197933 0.0208722 0.0226804 0.0217014 0.0278422 0.0245274 0.0114852 0.0115038 0.0115512 0.0115214 0.0189119 0.0056084 0.0056024 0.0056073 0.0007934 0.0167975 0.0204040 0.0204267 0.0186381 0.0158947 0.0115386 0.0123682 0.0132139 0.0132735 0.0115695 0.0159942 0.0007907 0.0000010 0.0000010 0.0150668 0.0141796 0.0185864 0.0107620 0.0159071 0.0141693 0.0150036 0.0141654 0.0007855 0.0015794 0.0072555 0.0168753 0.0160117 0.0150080 0.0161280 0.0115721 0.0132767 0.0141669 0.0123129 0.0214995 0.0215028 0.0167082 0.0134280 0.0142042 0.0150376 0.0125210 0.0185377 0.0186982 0.0204379 0.0204419 0.0177168 0.0168947 0.0177888 0.0204398 0.0160478 0.0204246 0.0168625 0.0225590 0.0170043 0.0213943 0.0214180 0.0242071 0.0168901 0.0151461 0.0160421 0.0178105 0.0231825 0.0203737 0.0133026 0.0115939 0.0133437 0.0178006 0.0195653 0.0194570 0.0186264 0.0168965 0.0177562 0.0204232 0.0186532 0.0015821 0.0007894 0.0115799 0.0115988 0.0114526 0.0073370 0.0177470 0.0203929 0.0170516 0.0169820 0.0151735 0.0185475 0.0177012 0.0152661 0.0223734 0.0178087 0.0204702 0.0169558 0.0177479 0.0176506 0.0283131 0.0204836 0.0223944 0.0177808 0.0159528 0.0194587 0.0194476 0.0196432 0.0205335 0.0186502 0.0205879 0.0236110 0.0203549 0.0185067 0.0175877 0.0214117 0.0169121 0.0168781 0.0213248 0.0213462 0.0159109 0.0213282 0.0168203 0.0203299 0.0184857 0.0177501 0.0184913 0.0186746 0.0186692 0.0204175 0.0178532 0.0185955 0.0221555 0.0167254 0.0198701 0.0214141 0.0167823 0.0213265 0.0186507 0.0221692 0.0205661 0.0152354 0.0189220 0.0007900 0.0040160 0.0000000 0.0023815 0.0007880 0.0007869 0.0150526 0.0178770 0.0160280 0.0188428 0.0141320 0.0150130 0.0133143 0.0150580 0.0114512 0.0123130 0.0115601 0.0141818 0.0133178 0.0116060 0.0141983 0.0115965 0.0115799 0.0116048 0.0150810 0.0115787 0.0133395 0.0115695 0.0141896 0.0124784 0.0124417 0.0151656 0.0114952 0.0114604 0.0131713 0.0114613 0.0123141 0.0124205 0.0124360 0.0124249 0.0124249 0.0115601 0.0205276 0.0132965 0.0114952 0.0115034 0.0116472 0.0159720 0.0168720 0.0168613 0.0123991 0.0195191 0.0178371 0.0187892 0.0177776 0.0152049 0.0169748 0.0169383 0.0232691 0.0178831 0.0152412 0.0151238 0.0133228 0.0256023 0.0228508 0.0219106 0.0210126 0.0218406 0.0207799 0.0227967 0.0133151 0.0159415 0.0176999 0.0133233 0.0141983 0.0124776 0.0149481 0.0141597 0.0133180 0.0150402 0.0124240 0.0169368 0.0115004 0.0140976 0.0195551 0.0106003 0.0073614 0.0081225 0.0064825 0.0098444 0.0056769 0.0064849 0.0073079 0.0048396 0.0081717 0.0073423 0.0097630 0.0056045 0.0081152 0.0107132 0.0080726 0.0098161 0.0106745 
Ophpar     0.0506599 0.0243568 0.0206070 0.0207172 0.0153030 0.0107550 0.0180026 0.0172549 0.0135315 0.0007878 0.0152532 0.0248278 0.0218956 0.0220597 0.0248641 0.0238565 0.0291833 0.0267530 0.0116033 0.0116222 0.0116610 0.0116401 0.0191189 0.0056639 0.0056578 0.0056628 0.0000010 0.0178850 0.0206262 0.0206494 0.0188386 0.0178698 0.0116577 0.0124962 0.0133510 0.0134120 0.0116893 0.0161644 0.0007951 0.0007877 0.0000010 0.0152259 0.0143285 0.0178253 0.0108735 0.0160754 0.0143181 0.0151614 0.0143141 0.0007883 0.0015863 0.0081484 0.0170555 0.0161822 0.0151659 0.0163010 0.0073083 0.0134152 0.0143155 0.0141900 0.0207383 0.0207416 0.0168848 0.0126463 0.0134409 0.0151961 0.0126522 0.0205740 0.0198272 0.0206609 0.0206649 0.0179064 0.0179900 0.0179799 0.0206628 0.0171308 0.0206473 0.0188703 0.0247282 0.0190320 0.0235131 0.0235389 0.0263958 0.0189017 0.0162121 0.0180386 0.0189234 0.0253389 0.0215252 0.0134416 0.0117142 0.0134837 0.0198354 0.0197781 0.0215174 0.0206741 0.0189090 0.0197851 0.0225129 0.0207044 0.0007939 0.0015940 0.0116998 0.0117191 0.0132732 0.0065171 0.0188548 0.0224789 0.0181596 0.0190069 0.0162418 0.0205851 0.0178904 0.0172584 0.0226200 0.0189214 0.0206939 0.0189765 0.0179381 0.0196656 0.0286371 0.0207076 0.0226413 0.0188914 0.0179365 0.0215193 0.0215068 0.0217283 0.0207587 0.0207009 0.0217543 0.0238759 0.0205759 0.0187044 0.0177744 0.0235318 0.0180089 0.0188879 0.0234347 0.0215791 0.0178882 0.0215607 0.0169994 0.0205492 0.0186829 0.0197798 0.0186886 0.0207291 0.0207224 0.0225071 0.0189693 0.0206392 0.0242772 0.0187139 0.0219837 0.0216486 0.0187790 0.0234366 0.0207026 0.0242923 0.0226733 0.0172231 0.0200684 0.0023983 0.0000010 0.0023815 0.0000000 0.0000010 0.0015851 0.0152113 0.0180711 0.0161989 0.0190481 0.0142800 0.0151710 0.0143180 0.0151768 0.0133071 0.0141901 0.0116797 0.0143307 0.0134572 0.0117265 0.0143477 0.0117168 0.0116998 0.0117253 0.0152404 0.0116987 0.0134793 0.0116893 0.0143387 0.0126087 0.0125712 0.0153268 0.0116134 0.0133180 0.0150683 0.0133191 0.0141915 0.0125495 0.0125653 0.0125540 0.0125540 0.0116797 0.0207516 0.0134354 0.0116134 0.0116218 0.0117686 0.0161417 0.0170521 0.0170412 0.0125277 0.0215873 0.0198783 0.0199239 0.0198094 0.0171877 0.0180763 0.0189570 0.0254355 0.0180763 0.0163155 0.0170945 0.0134623 0.0239663 0.0230858 0.0212062 0.0212271 0.0211380 0.0219396 0.0220996 0.0134544 0.0161105 0.0178891 0.0134629 0.0143477 0.0126079 0.0151047 0.0143083 0.0134574 0.0151987 0.0125532 0.0171183 0.0116187 0.0142448 0.0216280 0.0124361 0.0040316 0.0090391 0.0073779 0.0107819 0.0057202 0.0073936 0.0073698 0.0048801 0.0082347 0.0073988 0.0115808 0.0073243 0.0073412 0.0116642 0.0073024 0.0090448 0.0107841 
Ophven     0.0446115 0.0195635 0.0168508 0.0169238 0.0116811 0.0073104 0.0143002 0.0135427 0.0108536 0.0000010 0.0116434 0.0199323 0.0171235 0.0181544 0.0199606 0.0189990 0.0249963 0.0217883 0.0081372 0.0081502 0.0081835 0.0081626 0.0153429 0.0023839 0.0023814 0.0023835 0.0000010 0.0141961 0.0168656 0.0168842 0.0151250 0.0133182 0.0081747 0.0089964 0.0098301 0.0098742 0.0081964 0.0125236 0.0000010 0.0000010 0.0000010 0.0116230 0.0107545 0.0150714 0.0073890 0.0124560 0.0107468 0.0115745 0.0107439 0.0007885 0.0007883 0.0048129 0.0133900 0.0125373 0.0115782 0.0126277 0.0064833 0.0098768 0.0107453 0.0098015 0.0178957 0.0178985 0.0132589 0.0099877 0.0107734 0.0116009 0.0091066 0.0159302 0.0160553 0.0168933 0.0168966 0.0142257 0.0142774 0.0142829 0.0168949 0.0134358 0.0168825 0.0142611 0.0198541 0.0143802 0.0187336 0.0187529 0.0215060 0.0142845 0.0125492 0.0134285 0.0151779 0.0205035 0.0177257 0.0098956 0.0082136 0.0099260 0.0151812 0.0160176 0.0168352 0.0160062 0.0142898 0.0151435 0.0177816 0.0160291 0.0007916 0.0000010 0.0082036 0.0082169 0.0097982 0.0048545 0.0151245 0.0177554 0.0144094 0.0143612 0.0125718 0.0159387 0.0142138 0.0126569 0.0187757 0.0151764 0.0169198 0.0143396 0.0142499 0.0150537 0.0245707 0.0169307 0.0187940 0.0151527 0.0133664 0.0168367 0.0168272 0.0169945 0.0169718 0.0160267 0.0179096 0.0199474 0.0168257 0.0150201 0.0141232 0.0187475 0.0142921 0.0142744 0.0186717 0.0177847 0.0133318 0.0177699 0.0133467 0.0168059 0.0150033 0.0151378 0.0150077 0.0160470 0.0160429 0.0177763 0.0152143 0.0159798 0.0195019 0.0141461 0.0171881 0.0178408 0.0141937 0.0186732 0.0160261 0.0195139 0.0179036 0.0126316 0.0162465 0.0000010 0.0000010 0.0007880 0.0000010 0.0000000 0.0000010 0.0116123 0.0143523 0.0125500 0.0152891 0.0107187 0.0115816 0.0107554 0.0115770 0.0089527 0.0098015 0.0081898 0.0107565 0.0099068 0.0082219 0.0107686 0.0082153 0.0082036 0.0082211 0.0116337 0.0082028 0.0099228 0.0081964 0.0107624 0.0090755 0.0090493 0.0116989 0.0081441 0.0089599 0.0106487 0.0089605 0.0098024 0.0090340 0.0090452 0.0090372 0.0090372 0.0081898 0.0169660 0.0098911 0.0081441 0.0081499 0.0082510 0.0125064 0.0133874 0.0133790 0.0090190 0.0168888 0.0152116 0.0161334 0.0151616 0.0126067 0.0143456 0.0143127 0.0205792 0.0143572 0.0126271 0.0125282 0.0099105 0.0209528 0.0182495 0.0173313 0.0164473 0.0172774 0.0171654 0.0182064 0.0099052 0.0124832 0.0142116 0.0099104 0.0107686 0.0090753 0.0115324 0.0107395 0.0099069 0.0116029 0.0090366 0.0134390 0.0081478 0.0106931 0.0169198 0.0081135 0.0032154 0.0056572 0.0040310 0.0073458 0.0032247 0.0040297 0.0048439 0.0024056 0.0056875 0.0048665 0.0072858 0.0031860 0.0048298 0.0081998 0.0048046 0.0064907 0.0073298 
Ophwhi     0.0467178 0.0195183 0.0177082 0.0168974 0.0125266 0.0081301 0.0151548 0.0144020 0.0126075 0.0000010 0.0124863 0.0198853 0.0170837 0.0181253 0.0199135 0.0189544 0.0249573 0.0217367 0.0089591 0.0089735 0.0090102 0.0089871 0.0162099 0.0031813 0.0031780 0.0031807 0.0000010 0.0141742 0.0177238 0.0177434 0.0159791 0.0132882 0.0090004 0.0098231 0.0106589 0.0107067 0.0090243 0.0133704 0.0000010 0.0000010 0.0000010 0.0124643 0.0115922 0.0159224 0.0082178 0.0132982 0.0115839 0.0124123 0.0115808 0.0015820 0.0007867 0.0056338 0.0142394 0.0133850 0.0124162 0.0134816 0.0073056 0.0107095 0.0115823 0.0097719 0.0187634 0.0187663 0.0140998 0.0117305 0.0116209 0.0124405 0.0099436 0.0158939 0.0160302 0.0177531 0.0177565 0.0150756 0.0142553 0.0151363 0.0177547 0.0134149 0.0177416 0.0142286 0.0198076 0.0143472 0.0186902 0.0187095 0.0214557 0.0142519 0.0125297 0.0134103 0.0151543 0.0204560 0.0176981 0.0107300 0.0090433 0.0107629 0.0151465 0.0168892 0.0167967 0.0159695 0.0142572 0.0151089 0.0177407 0.0159924 0.0007905 0.0000010 0.0090323 0.0090470 0.0106508 0.0056873 0.0151010 0.0177147 0.0143868 0.0143282 0.0125523 0.0159024 0.0150628 0.0126162 0.0196457 0.0151527 0.0177809 0.0143068 0.0151014 0.0150196 0.0254686 0.0177924 0.0196645 0.0151292 0.0133361 0.0167983 0.0167887 0.0169553 0.0178355 0.0159900 0.0178814 0.0208321 0.0176818 0.0158680 0.0149668 0.0187041 0.0142699 0.0142418 0.0186286 0.0186472 0.0132908 0.0186317 0.0141934 0.0176608 0.0158502 0.0151032 0.0158549 0.0160102 0.0160061 0.0177354 0.0151905 0.0159433 0.0194570 0.0141141 0.0171480 0.0187061 0.0141615 0.0186301 0.0159894 0.0194689 0.0178622 0.0126027 0.0162208 0.0007918 0.0007903 0.0007869 0.0015851 0.0000010 0.0000000 0.0124529 0.0152101 0.0133986 0.0161526 0.0115537 0.0124200 0.0115933 0.0124250 0.0089330 0.0097798 0.0090171 0.0115943 0.0107421 0.0090525 0.0116075 0.0090452 0.0090323 0.0090516 0.0124759 0.0090314 0.0107594 0.0090243 0.0116007 0.0099097 0.0098810 0.0125457 0.0089668 0.0089401 0.0106250 0.0089408 0.0097807 0.0098643 0.0098765 0.0098678 0.0098678 0.0090171 0.0178295 0.0107251 0.0089668 0.0089731 0.0090845 0.0133521 0.0142366 0.0142277 0.0098478 0.0168501 0.0151767 0.0161081 0.0151270 0.0125780 0.0143232 0.0142918 0.0205313 0.0152153 0.0126075 0.0125113 0.0107374 0.0227826 0.0200624 0.0191369 0.0182479 0.0190605 0.0189530 0.0200150 0.0107402 0.0133271 0.0150608 0.0107462 0.0116075 0.0099094 0.0123670 0.0115761 0.0107423 0.0124427 0.0098672 0.0142914 0.0089708 0.0115259 0.0168810 0.0080957 0.0032129 0.0056488 0.0040250 0.0081900 0.0040448 0.0040237 0.0048400 0.0024037 0.0065213 0.0057009 0.0072698 0.0031792 0.0056439 0.0090505 0.0056144 0.0073140 0.0081517 
Ortcho     0.0431906 0.0203648 0.0167563 0.0168438 0.0081514 0.0141538 0.0124038 0.0116479 0.0081063 0.0151549 0.0098615 0.0226247 0.0197745 0.0199190 0.0226571 0.0216798 0.0288048 0.0245013 0.0080938 0.0081003 0.0081331 0.0081124 0.0117104 0.0106553 0.0106438 0.0106532 0.0125710 0.0141303 0.0167709 0.0167894 0.0150407 0.0141191 0.0064632 0.0072745 0.0080958 0.0081317 0.0047515 0.0072099 0.0108056 0.0124761 0.0124808 0.0115594 0.0115568 0.0150000 0.0073506 0.0123877 0.0115486 0.0115114 0.0106855 0.0142497 0.0124599 0.0132711 0.0081233 0.0073017 0.0081267 0.0106321 0.0116321 0.0089985 0.0089849 0.0105958 0.0160105 0.0160131 0.0114081 0.0081554 0.0080818 0.0097779 0.0055973 0.0167301 0.0159796 0.0167984 0.0168016 0.0141468 0.0142108 0.0142034 0.0167999 0.0133732 0.0167877 0.0150658 0.0206666 0.0151915 0.0195381 0.0213790 0.0241626 0.0150905 0.0124910 0.0142489 0.0151067 0.0231405 0.0158601 0.0081492 0.0073264 0.0073334 0.0159878 0.0159410 0.0176357 0.0168096 0.0150961 0.0159481 0.0185843 0.0168336 0.0116093 0.0116337 0.0047556 0.0047630 0.0185869 0.0143135 0.0150538 0.0185570 0.0143415 0.0160679 0.0125134 0.0167389 0.0141352 0.0134705 0.0186687 0.0151052 0.0168245 0.0151486 0.0141708 0.0158539 0.0225332 0.0168354 0.0186868 0.0150817 0.0141701 0.0176374 0.0176274 0.0178025 0.0168759 0.0168311 0.0178241 0.0198318 0.0167316 0.0149370 0.0140455 0.0195527 0.0142253 0.0150798 0.0194738 0.0176843 0.0141334 0.0176697 0.0132731 0.0167120 0.0149204 0.0159423 0.0149248 0.0168525 0.0168480 0.0185789 0.0151427 0.0167820 0.0203008 0.0149445 0.0180050 0.0177397 0.0149947 0.0176682 0.0168308 0.0203132 0.0187118 0.0143316 0.0161690 0.0116322 0.0107674 0.0150526 0.0152113 0.0116123 0.0124529 0.0000000 0.0125111 0.0107469 0.0134261 0.0106605 0.0115185 0.0090079 0.0107021 0.0097462 0.0105958 0.0047468 0.0071930 0.0063797 0.0047648 0.0072004 0.0047611 0.0047556 0.0047644 0.0080251 0.0047541 0.0063897 0.0047515 0.0071967 0.0055786 0.0055633 0.0080688 0.0064087 0.0097540 0.0114432 0.0097547 0.0105968 0.0055542 0.0055608 0.0039432 0.0039432 0.0047468 0.0132554 0.0081455 0.0064087 0.0064132 0.0047821 0.0072842 0.0081217 0.0081168 0.0072927 0.0159046 0.0160198 0.0160570 0.0159672 0.0134171 0.0142783 0.0151328 0.0213854 0.0142768 0.0125683 0.0133460 0.0047556 0.0198877 0.0163065 0.0154061 0.0154337 0.0153590 0.0161685 0.0171735 0.0081571 0.0071881 0.0106247 0.0072891 0.0072004 0.0055787 0.0097211 0.0080511 0.0047539 0.0063638 0.0072716 0.0080582 0.0047784 0.0063738 0.0177241 0.0105928 0.0116936 0.0133073 0.0107575 0.0178498 0.0116869 0.0107499 0.0107419 0.0082074 0.0143001 0.0125563 0.0149948 0.0123646 0.0115579 0.0187807 0.0132228 0.0141957 0.0141923 
Ortmaz     0.0397843 0.0213409 0.0196159 0.0187505 0.0143574 0.0151553 0.0152397 0.0162822 0.0144518 0.0180012 0.0116712 0.0236390 0.0207592 0.0209122 0.0236731 0.0226847 0.0298927 0.0255325 0.0107050 0.0107224 0.0107667 0.0107388 0.0143994 0.0133451 0.0133305 0.0133424 0.0153571 0.0150492 0.0177135 0.0177331 0.0159699 0.0159669 0.0090412 0.0098679 0.0107077 0.0098972 0.0107839 0.0152123 0.0126161 0.0152391 0.0143521 0.0124572 0.0124545 0.0159263 0.0082146 0.0132906 0.0124456 0.0124053 0.0115743 0.0170668 0.0143276 0.0160405 0.0124759 0.0116294 0.0116058 0.0171584 0.0143781 0.0107872 0.0107707 0.0107171 0.0169532 0.0169558 0.0159355 0.0126364 0.0134305 0.0142577 0.0117313 0.0176700 0.0169205 0.0168448 0.0177462 0.0150669 0.0151356 0.0151275 0.0168464 0.0142929 0.0177313 0.0178927 0.0216595 0.0161161 0.0214946 0.0234395 0.0243012 0.0151319 0.0143246 0.0151762 0.0160404 0.0251577 0.0186932 0.0107795 0.0081872 0.0108127 0.0188462 0.0168794 0.0196010 0.0196794 0.0179291 0.0187986 0.0215018 0.0187915 0.0143480 0.0134101 0.0107935 0.0099217 0.0215057 0.0171451 0.0169259 0.0205458 0.0162206 0.0170145 0.0134549 0.0195952 0.0160347 0.0162706 0.0216029 0.0160388 0.0150860 0.0170338 0.0150927 0.0186858 0.0235431 0.0168820 0.0196540 0.0160138 0.0160696 0.0205207 0.0205089 0.0187619 0.0178251 0.0197048 0.0187845 0.0198887 0.0195865 0.0177365 0.0168169 0.0205247 0.0151511 0.0179093 0.0204414 0.0186363 0.0169239 0.0186208 0.0141853 0.0195625 0.0177163 0.0168807 0.0177217 0.0178003 0.0197251 0.0195388 0.0179858 0.0186808 0.0212721 0.0177455 0.0189779 0.0186951 0.0178067 0.0186193 0.0177773 0.0212852 0.0206618 0.0152648 0.0171221 0.0134518 0.0134884 0.0178770 0.0180711 0.0143523 0.0152101 0.0125111 0.0000000 0.0015728 0.0031739 0.0115471 0.0124130 0.0115970 0.0133240 0.0106732 0.0115357 0.0107751 0.0133994 0.0125337 0.0108179 0.0134150 0.0108091 0.0107935 0.0108169 0.0142990 0.0107924 0.0125541 0.0107839 0.0134068 0.0116911 0.0116567 0.0143796 0.0107143 0.0106819 0.0123953 0.0106827 0.0115368 0.0116367 0.0116513 0.0116408 0.0116408 0.0107751 0.0179168 0.0099142 0.0107143 0.0107220 0.0108565 0.0116009 0.0124734 0.0124657 0.0098928 0.0177884 0.0160642 0.0170515 0.0178593 0.0152746 0.0161491 0.0160684 0.0205203 0.0143160 0.0126034 0.0161321 0.0125384 0.0208792 0.0181857 0.0163543 0.0154770 0.0172172 0.0171217 0.0181429 0.0099283 0.0125178 0.0169244 0.0125387 0.0134150 0.0099550 0.0141726 0.0133784 0.0107919 0.0125009 0.0116401 0.0143597 0.0090114 0.0115792 0.0186783 0.0115324 0.0144550 0.0142220 0.0117203 0.0207746 0.0144065 0.0134664 0.0134563 0.0108579 0.0171277 0.0153397 0.0178067 0.0151000 0.0142833 0.0217336 0.0159804 0.0170008 0.0169966 
Ortred     0.0396504 0.0194556 0.0177483 0.0168921 0.0116850 0.0151172 0.0134242 0.0144348 0.0126360 0.0161381 0.0099151 0.0216846 0.0188542 0.0189919 0.0217155 0.0207461 0.0278117 0.0235500 0.0089788 0.0089933 0.0090301 0.0090069 0.0125905 0.0115735 0.0115609 0.0115712 0.0135269 0.0132586 0.0158833 0.0159007 0.0141615 0.0141590 0.0073263 0.0081442 0.0081377 0.0081739 0.0090443 0.0134005 0.0108362 0.0134239 0.0134290 0.0107013 0.0106989 0.0141234 0.0065144 0.0115269 0.0106913 0.0106570 0.0098339 0.0152206 0.0134063 0.0142232 0.0107171 0.0098803 0.0098601 0.0153011 0.0125719 0.0090471 0.0090334 0.0089597 0.0151211 0.0151235 0.0141313 0.0108533 0.0116469 0.0124683 0.0099658 0.0158449 0.0150918 0.0159092 0.0159123 0.0132741 0.0133338 0.0133270 0.0159107 0.0124990 0.0158991 0.0160422 0.0197429 0.0134169 0.0195944 0.0224338 0.0242331 0.0142084 0.0125265 0.0133696 0.0142234 0.0232076 0.0168406 0.0090407 0.0064930 0.0090683 0.0169773 0.0150555 0.0186376 0.0178052 0.0160746 0.0169349 0.0196004 0.0178308 0.0125466 0.0116291 0.0090523 0.0090597 0.0196034 0.0152895 0.0150966 0.0195713 0.0144196 0.0151749 0.0108084 0.0177297 0.0142185 0.0135435 0.0196906 0.0142220 0.0150482 0.0151920 0.0132964 0.0168340 0.0215969 0.0150578 0.0177818 0.0142000 0.0151346 0.0186394 0.0186287 0.0169018 0.0159825 0.0178280 0.0169225 0.0189083 0.0177218 0.0159037 0.0150003 0.0186443 0.0133474 0.0160571 0.0185693 0.0167901 0.0150949 0.0167763 0.0124057 0.0177007 0.0158858 0.0150567 0.0158905 0.0159604 0.0178462 0.0176794 0.0161248 0.0168298 0.0193947 0.0159117 0.0170932 0.0168426 0.0159658 0.0167749 0.0159397 0.0194066 0.0187658 0.0134469 0.0152701 0.0116652 0.0116965 0.0160280 0.0161989 0.0125500 0.0133986 0.0107469 0.0015728 0.0000000 0.0000010 0.0098110 0.0106635 0.0098530 0.0115556 0.0089525 0.0098013 0.0090370 0.0116202 0.0107660 0.0090726 0.0116334 0.0090652 0.0090523 0.0090717 0.0125038 0.0090514 0.0107835 0.0090443 0.0116266 0.0099318 0.0099030 0.0125740 0.0089865 0.0089597 0.0106485 0.0089604 0.0098022 0.0098862 0.0098984 0.0098897 0.0098897 0.0090370 0.0178701 0.0081892 0.0089865 0.0089929 0.0091047 0.0098563 0.0107150 0.0107084 0.0081719 0.0159498 0.0151172 0.0161032 0.0160129 0.0134554 0.0143073 0.0142480 0.0204644 0.0133844 0.0125938 0.0143039 0.0107701 0.0189621 0.0163012 0.0154012 0.0145303 0.0153542 0.0152695 0.0162631 0.0082010 0.0107525 0.0150947 0.0107701 0.0116334 0.0099315 0.0123945 0.0116019 0.0090510 0.0107381 0.0098890 0.0125567 0.0073087 0.0098377 0.0168280 0.0097985 0.0126387 0.0124376 0.0108203 0.0188663 0.0125973 0.0116774 0.0116686 0.0091059 0.0161746 0.0135112 0.0159659 0.0133027 0.0124905 0.0198106 0.0141707 0.0151623 0.0151586 
Ortuvi     0.0431717 0.0223271 0.0205931 0.0197207 0.0152945 0.0179050 0.0161844 0.0172445 0.0153959 0.0189748 0.0125810 0.0246636 0.0217553 0.0219171 0.0246994 0.0237003 0.0309872 0.0265730 0.0115980 0.0116169 0.0116652 0.0116348 0.0153399 0.0142647 0.0142490 0.0142619 0.0163096 0.0159805 0.0186681 0.0186888 0.0169115 0.0169081 0.0090657 0.0098945 0.0098794 0.0099239 0.0116839 0.0161550 0.0135393 0.0161836 0.0161899 0.0133677 0.0133648 0.0168650 0.0090909 0.0142060 0.0133552 0.0133117 0.0124756 0.0180303 0.0161620 0.0169869 0.0133879 0.0125354 0.0125099 0.0181267 0.0153172 0.0116876 0.0116695 0.0116109 0.0179080 0.0179109 0.0168749 0.0135615 0.0143566 0.0151877 0.0126460 0.0186218 0.0178735 0.0186990 0.0187027 0.0159994 0.0160729 0.0160642 0.0187008 0.0152252 0.0186869 0.0188581 0.0226625 0.0161745 0.0224888 0.0254080 0.0272408 0.0169677 0.0152591 0.0161161 0.0169866 0.0261808 0.0196615 0.0116791 0.0090603 0.0117153 0.0198232 0.0178299 0.0215024 0.0206600 0.0188967 0.0197730 0.0224966 0.0206903 0.0152844 0.0143347 0.0116944 0.0108137 0.0225009 0.0181138 0.0178793 0.0224627 0.0172253 0.0179735 0.0135036 0.0205712 0.0169805 0.0163300 0.0226035 0.0169848 0.0178211 0.0179939 0.0160271 0.0196536 0.0245632 0.0178327 0.0206320 0.0169582 0.0179254 0.0215043 0.0214918 0.0197342 0.0187863 0.0206869 0.0197580 0.0218193 0.0205620 0.0186925 0.0177635 0.0215092 0.0160895 0.0188756 0.0214216 0.0196000 0.0178772 0.0195836 0.0151099 0.0205363 0.0186711 0.0178314 0.0186768 0.0187600 0.0207083 0.0205113 0.0189569 0.0196470 0.0222555 0.0187020 0.0199623 0.0196622 0.0187670 0.0195820 0.0187358 0.0222693 0.0216533 0.0162108 0.0180878 0.0143795 0.0144190 0.0188428 0.0190481 0.0152891 0.0161526 0.0134261 0.0031739 0.0000010 0.0000000 0.0124462 0.0133200 0.0125004 0.0142420 0.0115632 0.0124338 0.0116743 0.0143231 0.0134504 0.0117210 0.0143401 0.0117114 0.0116944 0.0117199 0.0152320 0.0116933 0.0134724 0.0116839 0.0143311 0.0126025 0.0125651 0.0153182 0.0116081 0.0115727 0.0133009 0.0115735 0.0124350 0.0125434 0.0125592 0.0125479 0.0125479 0.0116743 0.0207375 0.0108055 0.0116081 0.0116165 0.0117631 0.0125046 0.0133852 0.0133769 0.0107820 0.0187475 0.0179190 0.0189305 0.0188225 0.0162212 0.0171021 0.0170163 0.0233747 0.0161487 0.0144167 0.0170842 0.0134555 0.0218823 0.0191691 0.0182471 0.0173600 0.0181900 0.0180888 0.0191238 0.0108209 0.0134332 0.0178780 0.0134560 0.0143401 0.0126018 0.0150965 0.0143008 0.0116926 0.0134150 0.0125471 0.0152969 0.0098899 0.0124812 0.0196453 0.0124302 0.0153993 0.0151493 0.0135199 0.0217725 0.0153471 0.0143954 0.0143846 0.0117646 0.0190174 0.0162923 0.0187670 0.0160348 0.0152150 0.0227403 0.0169227 0.0179592 0.0179547 
Pcybri     0.0403538 0.0166349 0.0158257 0.0141168 0.0124527 0.0132423 0.0150647 0.0143158 0.0125326 0.0142274 0.0106886 0.0196535 0.0168888 0.0170089 0.0196810 0.0187357 0.0256233 0.0214821 0.0056008 0.0056097 0.0056322 0.0056180 0.0124878 0.0097777 0.0097672 0.0097758 0.0116626 0.0114439 0.0140177 0.0140328 0.0123251 0.0123232 0.0072746 0.0080868 0.0089098 0.0089493 0.0089721 0.0132915 0.0090362 0.0115751 0.0115794 0.0023780 0.0031788 0.0056010 0.0023873 0.0031713 0.0039795 0.0023685 0.0023743 0.0133316 0.0115601 0.0123681 0.0106312 0.0098012 0.0106296 0.0151749 0.0124695 0.0098214 0.0098065 0.0080578 0.0149978 0.0150002 0.0131565 0.0107653 0.0115528 0.0115112 0.0098854 0.0139844 0.0132313 0.0140402 0.0140429 0.0114571 0.0115077 0.0115021 0.0140415 0.0106845 0.0140201 0.0141557 0.0186756 0.0124467 0.0176439 0.0204189 0.0221890 0.0123656 0.0107077 0.0115384 0.0123783 0.0211905 0.0140741 0.0089685 0.0064418 0.0089956 0.0150684 0.0131998 0.0167103 0.0158873 0.0141723 0.0150312 0.0176489 0.0159099 0.0107161 0.0107383 0.0089799 0.0089944 0.0176374 0.0133907 0.0141444 0.0176231 0.0134275 0.0133030 0.0107267 0.0158208 0.0132356 0.0125628 0.0177283 0.0123771 0.0140617 0.0133178 0.0114759 0.0149428 0.0186795 0.0140706 0.0158671 0.0123582 0.0132584 0.0167118 0.0167024 0.0150021 0.0141040 0.0159075 0.0150205 0.0169500 0.0158139 0.0140353 0.0131520 0.0167165 0.0115193 0.0141687 0.0166501 0.0149046 0.0132339 0.0148925 0.0105983 0.0157956 0.0140198 0.0132008 0.0140239 0.0140848 0.0159235 0.0157769 0.0142275 0.0149394 0.0174668 0.0140423 0.0151691 0.0149505 0.0149608 0.0148913 0.0140665 0.0174774 0.0168233 0.0116043 0.0133854 0.0098540 0.0098799 0.0141320 0.0142800 0.0107187 0.0115537 0.0106605 0.0115471 0.0098110 0.0124462 0.0000000 0.0023699 0.0031818 0.0031789 0.0072264 0.0080578 0.0089648 0.0115172 0.0106794 0.0089926 0.0115395 0.0089854 0.0089727 0.0089990 0.0124026 0.0089790 0.0106965 0.0089721 0.0115234 0.0098519 0.0089799 0.0116078 0.0089151 0.0072321 0.0088888 0.0072326 0.0080586 0.0098070 0.0098191 0.0098104 0.0098104 0.0089648 0.0159442 0.0089644 0.0089151 0.0089214 0.0090242 0.0097776 0.0106291 0.0106227 0.0081070 0.0140641 0.0132640 0.0141987 0.0141203 0.0116032 0.0124517 0.0123994 0.0185005 0.0115600 0.0107730 0.0124384 0.0106834 0.0188027 0.0161521 0.0152734 0.0144097 0.0152272 0.0151438 0.0161281 0.0089771 0.0115185 0.0141008 0.0106748 0.0115395 0.0098516 0.0114438 0.0106567 0.0089786 0.0106519 0.0098019 0.0124546 0.0072510 0.0097594 0.0149381 0.0080555 0.0107931 0.0106244 0.0098707 0.0168982 0.0107587 0.0098638 0.0098565 0.0073427 0.0142597 0.0116489 0.0132135 0.0114724 0.0106688 0.0178205 0.0123234 0.0132813 0.0132781 
PcybrN     0.0427919 0.0184148 0.0167256 0.0158790 0.0133270 0.0141166 0.0159546 0.0152087 0.0134131 0.0151148 0.0115490 0.0205774 0.0177920 0.0179193 0.0206063 0.0196524 0.0265965 0.0224158 0.0064219 0.0064321 0.0064580 0.0064417 0.0133650 0.0106273 0.0106159 0.0106253 0.0125376 0.0123014 0.0148908 0.0149070 0.0131900 0.0131878 0.0081096 0.0089247 0.0097516 0.0097950 0.0098200 0.0141692 0.0098905 0.0124432 0.0124478 0.0031808 0.0039874 0.0064221 0.0031933 0.0039780 0.0047948 0.0031680 0.0031758 0.0142121 0.0124270 0.0132363 0.0114866 0.0106529 0.0114849 0.0160714 0.0133454 0.0106750 0.0106588 0.0088925 0.0158831 0.0158855 0.0148903 0.0116321 0.0124190 0.0132357 0.0107448 0.0148553 0.0141045 0.0149148 0.0149177 0.0123156 0.0123703 0.0123642 0.0149162 0.0115443 0.0149055 0.0150380 0.0195892 0.0133205 0.0185448 0.0213400 0.0231178 0.0132333 0.0115695 0.0124033 0.0132471 0.0221102 0.0158310 0.0098161 0.0072707 0.0098459 0.0159582 0.0140709 0.0176035 0.0158470 0.0150681 0.0159188 0.0185503 0.0168027 0.0115786 0.0116028 0.0098287 0.0098446 0.0185383 0.0142755 0.0150260 0.0185231 0.0143147 0.0141813 0.0115901 0.0167083 0.0141091 0.0134452 0.0186344 0.0132457 0.0149378 0.0141971 0.0123360 0.0158249 0.0205111 0.0149472 0.0167572 0.0132255 0.0141439 0.0176051 0.0175952 0.0158879 0.0149828 0.0168001 0.0159073 0.0178567 0.0167009 0.0149096 0.0140198 0.0176099 0.0123828 0.0150519 0.0175398 0.0157842 0.0141074 0.0157713 0.0114591 0.0166814 0.0148931 0.0140720 0.0148974 0.0149623 0.0168170 0.0166616 0.0151146 0.0158212 0.0183580 0.0149171 0.0160657 0.0158330 0.0158440 0.0157700 0.0149430 0.0183691 0.0177231 0.0124743 0.0142694 0.0107106 0.0107389 0.0150130 0.0151710 0.0115816 0.0124200 0.0115185 0.0124130 0.0106635 0.0133200 0.0023699 0.0000000 0.0039911 0.0039876 0.0080555 0.0088925 0.0098121 0.0123906 0.0115389 0.0098506 0.0124047 0.0098427 0.0098287 0.0098497 0.0132733 0.0098277 0.0115575 0.0098200 0.0123974 0.0107084 0.0106774 0.0133473 0.0097576 0.0080620 0.0097285 0.0080625 0.0088934 0.0106593 0.0106725 0.0106631 0.0106631 0.0098121 0.0168391 0.0098117 0.0097576 0.0097644 0.0090096 0.0106272 0.0114843 0.0114773 0.0089470 0.0149525 0.0141395 0.0150948 0.0150110 0.0124821 0.0133354 0.0132697 0.0194049 0.0124269 0.0116403 0.0133212 0.0115433 0.0197241 0.0170737 0.0161761 0.0153088 0.0161269 0.0160385 0.0170340 0.0098255 0.0123820 0.0158559 0.0115434 0.0124047 0.0107080 0.0131577 0.0123713 0.0098273 0.0115092 0.0106624 0.0133290 0.0080831 0.0106074 0.0158196 0.0088900 0.0116624 0.0114792 0.0107290 0.0178026 0.0116249 0.0107215 0.0107135 0.0081857 0.0151489 0.0125230 0.0149555 0.0123322 0.0115274 0.0187311 0.0131882 0.0141583 0.0141549 
Pcynig     0.0396139 0.0184878 0.0159024 0.0159301 0.0125069 0.0132998 0.0151309 0.0143791 0.0125876 0.0142899 0.0107347 0.0197252 0.0169496 0.0170706 0.0197529 0.0188037 0.0257202 0.0215609 0.0039947 0.0040010 0.0040170 0.0040069 0.0125423 0.0098194 0.0098089 0.0098175 0.0117030 0.0123490 0.0149490 0.0149653 0.0132413 0.0132391 0.0073054 0.0081210 0.0089476 0.0089874 0.0090104 0.0124801 0.0090751 0.0116149 0.0116192 0.0040049 0.0048153 0.0072760 0.0040145 0.0048072 0.0056295 0.0039888 0.0039986 0.0133778 0.0115998 0.0124215 0.0106768 0.0098431 0.0106751 0.0152420 0.0125148 0.0098635 0.0098485 0.0080918 0.0150634 0.0150658 0.0140778 0.0108120 0.0116027 0.0124211 0.0099281 0.0149132 0.0141598 0.0149732 0.0149761 0.0123634 0.0124185 0.0124123 0.0149746 0.0115892 0.0149638 0.0150974 0.0196334 0.0133631 0.0177171 0.0214264 0.0231944 0.0132754 0.0107473 0.0124517 0.0124331 0.0221994 0.0158934 0.0090068 0.0064689 0.0090342 0.0160216 0.0141259 0.0176733 0.0168453 0.0151167 0.0159818 0.0186243 0.0168571 0.0107536 0.0107751 0.0090183 0.0090329 0.0168157 0.0134495 0.0150853 0.0185969 0.0143716 0.0133623 0.0116353 0.0167743 0.0141644 0.0134986 0.0187092 0.0132975 0.0149963 0.0142531 0.0123839 0.0158872 0.0205942 0.0150059 0.0168236 0.0132771 0.0133270 0.0176750 0.0176649 0.0159507 0.0150418 0.0168669 0.0159703 0.0179286 0.0167669 0.0149680 0.0140744 0.0167915 0.0124311 0.0151114 0.0176091 0.0158462 0.0141627 0.0158332 0.0115033 0.0158661 0.0140818 0.0141270 0.0140859 0.0150211 0.0168839 0.0167272 0.0151746 0.0158834 0.0175386 0.0149755 0.0161299 0.0158953 0.0158672 0.0158319 0.0150016 0.0175493 0.0177939 0.0125233 0.0143259 0.0098877 0.0099225 0.0133143 0.0143180 0.0107554 0.0115933 0.0090079 0.0115970 0.0098530 0.0125004 0.0031818 0.0039911 0.0000000 0.0023822 0.0072568 0.0080918 0.0090031 0.0115763 0.0107254 0.0090385 0.0115893 0.0090311 0.0090183 0.0090376 0.0124564 0.0090174 0.0107427 0.0090104 0.0115826 0.0098943 0.0098657 0.0125260 0.0089530 0.0064378 0.0089264 0.0072631 0.0080926 0.0098490 0.0098542 0.0098525 0.0098525 0.0090031 0.0169062 0.0090027 0.0089530 0.0089593 0.0090703 0.0098193 0.0106747 0.0106681 0.0081414 0.0150112 0.0141951 0.0151546 0.0150702 0.0125312 0.0133879 0.0133217 0.0194825 0.0124755 0.0116860 0.0133736 0.0107294 0.0188871 0.0153396 0.0144481 0.0144631 0.0144044 0.0151969 0.0162000 0.0090155 0.0115682 0.0150372 0.0107294 0.0115893 0.0098940 0.0123478 0.0115580 0.0090170 0.0106977 0.0098519 0.0125088 0.0072816 0.0098009 0.0158819 0.0080895 0.0108401 0.0106699 0.0099132 0.0169732 0.0108054 0.0099063 0.0098989 0.0073740 0.0143224 0.0116997 0.0141394 0.0115216 0.0107147 0.0178999 0.0123765 0.0133391 0.0133359 
Pcytem     0.0429399 0.0193730 0.0176729 0.0168203 0.0142495 0.0150415 0.0159605 0.0152146 0.0134184 0.0160564 0.0124519 0.0215728 0.0187581 0.0188935 0.0215871 0.0206384 0.0265199 0.0234281 0.0072693 0.0072809 0.0073104 0.0072918 0.0142909 0.0115061 0.0115038 0.0115140 0.0125314 0.0132032 0.0158165 0.0149513 0.0141021 0.0140870 0.0089760 0.0097965 0.0106299 0.0106775 0.0107050 0.0150976 0.0107734 0.0124482 0.0124528 0.0023851 0.0031884 0.0056180 0.0032025 0.0031809 0.0039946 0.0023756 0.0023814 0.0142176 0.0124320 0.0141521 0.0123839 0.0115440 0.0123822 0.0170255 0.0142698 0.0115682 0.0115506 0.0097609 0.0159308 0.0159332 0.0158160 0.0116369 0.0133184 0.0141513 0.0116444 0.0157784 0.0141465 0.0149592 0.0149621 0.0132069 0.0132660 0.0132592 0.0149606 0.0124354 0.0149498 0.0159740 0.0196346 0.0133603 0.0195106 0.0223366 0.0241280 0.0132726 0.0116037 0.0124401 0.0132864 0.0231076 0.0167693 0.0107007 0.0081286 0.0107334 0.0169049 0.0149921 0.0185583 0.0177293 0.0160062 0.0168628 0.0195166 0.0177548 0.0124839 0.0116076 0.0107145 0.0107319 0.0185945 0.0152120 0.0159612 0.0194878 0.0152538 0.0150968 0.0124961 0.0176545 0.0150330 0.0143769 0.0196061 0.0132851 0.0158667 0.0151137 0.0132407 0.0167628 0.0215032 0.0158768 0.0168076 0.0132647 0.0150705 0.0185601 0.0185495 0.0168300 0.0150276 0.0177520 0.0168505 0.0178949 0.0176467 0.0158367 0.0149373 0.0185649 0.0132794 0.0159888 0.0175924 0.0167042 0.0150312 0.0167055 0.0123540 0.0176257 0.0158190 0.0149933 0.0158236 0.0158786 0.0177700 0.0175887 0.0160413 0.0167586 0.0184130 0.0158447 0.0161145 0.0167713 0.0167831 0.0167042 0.0158724 0.0193244 0.0186683 0.0133779 0.0143124 0.0107151 0.0116380 0.0150580 0.0151768 0.0115770 0.0124250 0.0107021 0.0133240 0.0115556 0.0142420 0.0031789 0.0039876 0.0023822 0.0000000 0.0089158 0.0097609 0.0106963 0.0132998 0.0115791 0.0107385 0.0133151 0.0107298 0.0107050 0.0107375 0.0141919 0.0107134 0.0124499 0.0107050 0.0133071 0.0116047 0.0115708 0.0142714 0.0106364 0.0089229 0.0106045 0.0080858 0.0097619 0.0115512 0.0115655 0.0115553 0.0115553 0.0106963 0.0167899 0.0106958 0.0106364 0.0106440 0.0107669 0.0115160 0.0123815 0.0123739 0.0098210 0.0149971 0.0150521 0.0151402 0.0150560 0.0133864 0.0133753 0.0141635 0.0194638 0.0133390 0.0125395 0.0142305 0.0124455 0.0197957 0.0162326 0.0153365 0.0153639 0.0152899 0.0151577 0.0170954 0.0107109 0.0132904 0.0167960 0.0124458 0.0124481 0.0116042 0.0140674 0.0132790 0.0107129 0.0124085 0.0115545 0.0142517 0.0089466 0.0114945 0.0167568 0.0097582 0.0125751 0.0123650 0.0116273 0.0187701 0.0125341 0.0116191 0.0116104 0.0090608 0.0160926 0.0134431 0.0158859 0.0132367 0.0124173 0.0197090 0.0141002 0.0150861 0.0150824 
Perecc     0.0427220 0.0183735 0.0157265 0.0149268 0.0115096 0.0122941 0.0140878 0.0133406 0.0115825 0.0115269 0.0097715 0.0187120 0.0159706 0.0169836 0.0187380 0.0178014 0.0246229 0.0205272 0.0047560 0.0047635 0.0047824 0.0047705 0.0133454 0.0080485 0.0088682 0.0080469 0.0098663 0.0131329 0.0166136 0.0166317 0.0149003 0.0122648 0.0064054 0.0072094 0.0080232 0.0080585 0.0080788 0.0106344 0.0081554 0.0089492 0.0097968 0.0080836 0.0080818 0.0114212 0.0056307 0.0088940 0.0080762 0.0080507 0.0072430 0.0106573 0.0089378 0.0097367 0.0114700 0.0106376 0.0097181 0.0141900 0.0115246 0.0089169 0.0089035 0.0007796 0.0158598 0.0158623 0.0130651 0.0107224 0.0106240 0.0114317 0.0089745 0.0148222 0.0149472 0.0166406 0.0166438 0.0140155 0.0132067 0.0140710 0.0166421 0.0123798 0.0166301 0.0131825 0.0186412 0.0132906 0.0175576 0.0193567 0.0220781 0.0132038 0.0115124 0.0123756 0.0140873 0.0210853 0.0148369 0.0080756 0.0072604 0.0080998 0.0140804 0.0157916 0.0157066 0.0148917 0.0132086 0.0140460 0.0166293 0.0149126 0.0089507 0.0089689 0.0080858 0.0080987 0.0148734 0.0107035 0.0140388 0.0166053 0.0124589 0.0141494 0.0115328 0.0148300 0.0140040 0.0116011 0.0184912 0.0132208 0.0166662 0.0132538 0.0140390 0.0139642 0.0223134 0.0166768 0.0167326 0.0132006 0.0123082 0.0157081 0.0156993 0.0158522 0.0167167 0.0149104 0.0167589 0.0196390 0.0165750 0.0147986 0.0139161 0.0175703 0.0132200 0.0131946 0.0175004 0.0175176 0.0122771 0.0175033 0.0131504 0.0165558 0.0147823 0.0140406 0.0147866 0.0149288 0.0149252 0.0166243 0.0141206 0.0148676 0.0183169 0.0130782 0.0160291 0.0175720 0.0131213 0.0157348 0.0149096 0.0183280 0.0167410 0.0124463 0.0142422 0.0081271 0.0089694 0.0114512 0.0133071 0.0089527 0.0089330 0.0097462 0.0106732 0.0089525 0.0115632 0.0072264 0.0080555 0.0072568 0.0089158 0.0000000 0.0007796 0.0080723 0.0106001 0.0097632 0.0081036 0.0106118 0.0080971 0.0080858 0.0081028 0.0114636 0.0080850 0.0097788 0.0080788 0.0106058 0.0089442 0.0089188 0.0115269 0.0080280 0.0000010 0.0015635 0.0000010 0.0007797 0.0089039 0.0089148 0.0089070 0.0089070 0.0080723 0.0167111 0.0080720 0.0080280 0.0080336 0.0081318 0.0106119 0.0114678 0.0114608 0.0072274 0.0140082 0.0141078 0.0150188 0.0140625 0.0115560 0.0124054 0.0132400 0.0193611 0.0141431 0.0115826 0.0114957 0.0097669 0.0196946 0.0170481 0.0161520 0.0152860 0.0161029 0.0160148 0.0161128 0.0080834 0.0105928 0.0140018 0.0097668 0.0106118 0.0089440 0.0113652 0.0105835 0.0080846 0.0097384 0.0089065 0.0115113 0.0063848 0.0088611 0.0157842 0.0007794 0.0081716 0.0097627 0.0072848 0.0141290 0.0098590 0.0081140 0.0081080 0.0056381 0.0124172 0.0098545 0.0114086 0.0088714 0.0097537 0.0150260 0.0113912 0.0123299 0.0123270 
Permic     0.0438371 0.0192771 0.0166130 0.0158123 0.0123757 0.0131605 0.0149700 0.0142256 0.0124546 0.0123948 0.0106235 0.0196337 0.0168719 0.0178980 0.0196612 0.0187168 0.0255969 0.0214604 0.0055682 0.0055770 0.0055992 0.0055852 0.0142312 0.0088846 0.0097085 0.0088829 0.0107270 0.0140033 0.0175064 0.0175256 0.0157843 0.0131288 0.0072316 0.0080387 0.0088566 0.0088956 0.0089182 0.0114933 0.0090032 0.0097977 0.0106511 0.0089236 0.0089216 0.0122805 0.0064536 0.0097370 0.0089153 0.0088872 0.0080764 0.0115183 0.0097852 0.0105856 0.0123331 0.0114967 0.0105652 0.0150788 0.0123923 0.0097620 0.0097473 0.0015646 0.0167543 0.0167569 0.0139307 0.0115889 0.0114819 0.0122917 0.0098253 0.0157012 0.0158341 0.0175349 0.0175383 0.0148927 0.0140824 0.0149519 0.0175365 0.0132525 0.0175238 0.0140564 0.0195590 0.0141721 0.0184592 0.0202705 0.0230089 0.0140791 0.0123788 0.0132479 0.0149695 0.0220069 0.0157167 0.0089146 0.0080957 0.0089415 0.0149619 0.0166821 0.0165919 0.0157749 0.0140843 0.0149252 0.0175229 0.0157972 0.0097992 0.0098192 0.0089259 0.0089403 0.0157557 0.0115685 0.0149175 0.0174975 0.0133376 0.0150357 0.0124008 0.0157094 0.0148803 0.0124745 0.0194012 0.0140975 0.0175621 0.0141326 0.0149179 0.0148381 0.0232559 0.0175733 0.0176322 0.0140759 0.0131755 0.0165935 0.0165842 0.0167466 0.0176154 0.0157949 0.0176601 0.0205671 0.0174655 0.0156759 0.0147866 0.0184727 0.0140966 0.0140693 0.0183991 0.0184172 0.0131420 0.0184021 0.0140220 0.0174450 0.0156585 0.0149197 0.0156631 0.0158146 0.0158106 0.0175177 0.0150049 0.0157493 0.0192173 0.0139447 0.0169344 0.0184746 0.0139909 0.0166220 0.0157943 0.0192290 0.0176413 0.0133239 0.0151346 0.0089718 0.0098198 0.0123130 0.0141901 0.0098015 0.0097798 0.0105958 0.0115357 0.0098013 0.0124338 0.0080578 0.0088925 0.0080918 0.0097609 0.0007796 0.0000000 0.0089110 0.0114560 0.0106144 0.0089457 0.0114688 0.0089385 0.0089259 0.0089448 0.0123262 0.0089251 0.0106314 0.0089182 0.0114622 0.0097921 0.0097642 0.0123944 0.0088619 0.0007802 0.0007802 0.0007802 0.0000010 0.0097478 0.0097597 0.0097512 0.0097512 0.0089110 0.0176095 0.0089106 0.0088619 0.0088681 0.0089769 0.0114689 0.0123307 0.0123232 0.0080587 0.0148849 0.0149913 0.0159101 0.0149429 0.0124169 0.0132798 0.0141180 0.0202752 0.0150290 0.0124546 0.0123519 0.0106184 0.0206260 0.0179662 0.0170643 0.0161944 0.0170121 0.0169189 0.0170229 0.0089232 0.0114481 0.0148783 0.0106184 0.0114688 0.0097919 0.0122199 0.0114382 0.0089246 0.0105873 0.0097506 0.0123776 0.0072082 0.0097007 0.0166742 0.0015642 0.0090211 0.0106140 0.0081232 0.0150142 0.0107190 0.0081197 0.0089507 0.0064666 0.0132926 0.0107143 0.0122669 0.0097120 0.0106040 0.0159177 0.0122480 0.0131989 0.0131958 
Peteph     0.0410051 0.0149863 0.0115089 0.0115679 0.0064811 0.0106873 0.0073021 0.0065297 0.0039901 0.0116373 0.0064915 0.0188994 0.0161274 0.0162424 0.0189260 0.0179780 0.0248780 0.0207335 0.0064353 0.0064456 0.0064716 0.0064552 0.0117132 0.0072846 0.0072768 0.0072832 0.0091015 0.0089707 0.0115181 0.0115306 0.0098372 0.0089642 0.0031912 0.0039910 0.0047970 0.0048180 0.0000010 0.0055737 0.0073858 0.0090336 0.0090369 0.0098468 0.0098446 0.0132512 0.0056815 0.0106698 0.0098376 0.0098061 0.0089857 0.0107588 0.0090220 0.0089811 0.0064587 0.0056442 0.0064564 0.0056179 0.0082029 0.0056545 0.0056460 0.0089110 0.0142365 0.0142387 0.0063982 0.0032005 0.0031719 0.0064378 0.0007847 0.0114911 0.0107258 0.0115366 0.0115388 0.0089811 0.0090204 0.0090162 0.0115377 0.0081993 0.0115294 0.0098539 0.0152036 0.0099342 0.0141689 0.0159413 0.0186276 0.0098698 0.0073526 0.0090447 0.0098796 0.0176592 0.0123647 0.0048282 0.0040191 0.0048426 0.0107319 0.0107004 0.0123604 0.0115448 0.0098734 0.0107058 0.0132615 0.0115610 0.0081880 0.0082046 0.0000010 0.0000010 0.0150169 0.0108059 0.0098462 0.0132424 0.0091018 0.0107837 0.0073655 0.0114971 0.0089744 0.0082578 0.0133190 0.0098786 0.0115542 0.0099070 0.0089955 0.0106435 0.0188230 0.0115615 0.0133327 0.0098636 0.0089956 0.0123615 0.0123547 0.0124736 0.0115889 0.0115594 0.0124893 0.0143763 0.0114921 0.0097716 0.0089184 0.0141788 0.0090295 0.0098630 0.0141225 0.0123931 0.0089732 0.0123831 0.0081391 0.0114796 0.0097610 0.0107011 0.0097638 0.0115732 0.0115709 0.0132570 0.0099030 0.0115262 0.0149407 0.0097765 0.0134981 0.0124312 0.0098083 0.0141236 0.0115579 0.0149498 0.0133493 0.0090963 0.0108504 0.0073600 0.0073600 0.0115601 0.0116797 0.0081898 0.0090171 0.0047468 0.0107751 0.0090370 0.0116743 0.0089648 0.0098121 0.0090031 0.0106963 0.0080723 0.0089110 0.0000000 0.0023533 0.0023557 0.0000010 0.0023555 0.0000010 0.0000010 0.0000010 0.0031501 0.0000010 0.0015678 0.0000010 0.0023545 0.0007821 0.0007801 0.0031669 0.0015723 0.0080788 0.0097488 0.0080793 0.0089119 0.0007788 0.0007797 0.0007791 0.0007791 0.0000010 0.0098173 0.0048260 0.0015723 0.0015734 0.0000010 0.0056308 0.0064575 0.0064536 0.0040010 0.0123990 0.0107523 0.0107773 0.0107183 0.0082262 0.0090635 0.0098964 0.0159445 0.0090611 0.0073967 0.0081833 0.0015660 0.0180435 0.0153940 0.0144992 0.0136316 0.0144552 0.0143755 0.0153581 0.0048330 0.0039439 0.0072583 0.0031877 0.0023555 0.0007822 0.0047705 0.0031602 0.0015655 0.0031427 0.0023782 0.0047753 0.0015730 0.0031476 0.0124213 0.0072427 0.0073978 0.0098549 0.0073530 0.0125056 0.0090947 0.0073480 0.0073425 0.0048623 0.0107968 0.0090903 0.0115168 0.0089543 0.0081522 0.0133994 0.0097934 0.0107185 0.0107160 
Petfam     0.0442139 0.0176211 0.0140849 0.0141577 0.0090022 0.0132889 0.0098357 0.0090708 0.0064492 0.0142778 0.0090176 0.0207125 0.0179068 0.0180357 0.0207419 0.0197817 0.0267782 0.0225641 0.0089386 0.0089529 0.0089894 0.0089664 0.0143726 0.0098119 0.0098013 0.0098099 0.0117041 0.0115342 0.0141297 0.0141451 0.0124230 0.0115254 0.0056415 0.0064506 0.0072686 0.0073008 0.0023551 0.0080426 0.0099498 0.0116159 0.0116203 0.0124347 0.0124320 0.0158967 0.0082003 0.0132665 0.0124130 0.0123830 0.0115536 0.0133787 0.0116009 0.0115478 0.0089712 0.0081454 0.0089681 0.0047919 0.0107496 0.0081606 0.0081482 0.0114560 0.0169212 0.0160330 0.0080561 0.0056583 0.0056080 0.0081064 0.0031699 0.0140959 0.0133060 0.0141526 0.0141553 0.0115476 0.0115991 0.0115933 0.0141208 0.0107691 0.0141321 0.0124150 0.0169708 0.0125284 0.0168004 0.0186035 0.0213325 0.0124351 0.0098902 0.0116031 0.0124591 0.0203395 0.0149541 0.0073164 0.0064964 0.0073385 0.0133132 0.0133052 0.0149488 0.0141293 0.0124295 0.0132805 0.0158717 0.0141492 0.0107539 0.0107762 0.0015664 0.0023608 0.0176993 0.0134383 0.0124052 0.0158487 0.0116773 0.0134101 0.0098990 0.0141033 0.0115386 0.0108214 0.0159421 0.0124758 0.0141539 0.0125117 0.0115399 0.0132335 0.0215607 0.0141503 0.0159959 0.0124276 0.0115664 0.0149853 0.0149769 0.0151235 0.0142174 0.0141472 0.0151422 0.0170897 0.0140643 0.0123102 0.0114659 0.0168125 0.0116108 0.0124265 0.0167849 0.0150244 0.0115104 0.0150121 0.0106893 0.0140609 0.0123252 0.0132752 0.0123003 0.0141979 0.0141613 0.0158667 0.0125068 0.0141063 0.0175826 0.0123449 0.0161977 0.0150356 0.0123857 0.0167467 0.0141793 0.0175774 0.0159785 0.0116972 0.0134938 0.0099147 0.0099148 0.0141818 0.0143307 0.0107565 0.0115943 0.0071930 0.0133994 0.0116202 0.0143231 0.0115172 0.0123906 0.0115763 0.0132998 0.0106001 0.0114560 0.0023533 0.0000000 0.0031524 0.0015685 0.0047481 0.0023585 0.0023553 0.0015696 0.0055689 0.0023569 0.0023604 0.0023551 0.0031483 0.0031596 0.0015664 0.0047861 0.0039707 0.0106086 0.0123091 0.0106094 0.0114571 0.0031461 0.0031498 0.0031472 0.0031472 0.0023533 0.0123969 0.0073131 0.0039707 0.0039734 0.0015738 0.0081258 0.0089489 0.0089639 0.0064667 0.0149836 0.0133391 0.0133701 0.0132962 0.0107794 0.0116271 0.0124693 0.0186076 0.0116522 0.0099415 0.0107228 0.0039538 0.0207868 0.0181349 0.0171957 0.0163584 0.0171427 0.0170891 0.0181076 0.0073235 0.0047497 0.0072654 0.0048105 0.0047587 0.0031599 0.0047750 0.0039659 0.0039524 0.0055551 0.0031800 0.0055918 0.0039724 0.0055638 0.0150584 0.0097545 0.0099665 0.0124453 0.0098826 0.0151271 0.0116952 0.0098986 0.0098912 0.0073685 0.0134260 0.0116902 0.0132290 0.0115125 0.0107063 0.0160761 0.0123665 0.0133281 0.0133249 
Petfas     0.0432805 0.0176825 0.0141332 0.0142065 0.0081657 0.0124306 0.0098462 0.0090805 0.0064503 0.0134077 0.0090272 0.0198537 0.0170572 0.0171798 0.0198818 0.0189245 0.0258936 0.0217016 0.0081079 0.0081209 0.0081539 0.0081331 0.0134964 0.0089742 0.0089646 0.0089724 0.0108435 0.0115466 0.0141451 0.0141606 0.0124365 0.0115378 0.0056474 0.0064573 0.0072763 0.0073085 0.0023575 0.0072224 0.0091000 0.0107620 0.0107660 0.0115799 0.0115774 0.0150270 0.0073635 0.0124098 0.0115691 0.0115318 0.0107044 0.0125144 0.0107481 0.0115500 0.0089807 0.0081540 0.0089776 0.0064511 0.0099232 0.0081692 0.0081569 0.0106144 0.0160397 0.0160422 0.0088953 0.0056642 0.0056139 0.0081108 0.0031732 0.0141112 0.0133518 0.0141680 0.0141708 0.0115601 0.0116116 0.0116059 0.0141694 0.0107808 0.0141591 0.0124574 0.0170306 0.0125603 0.0168589 0.0186689 0.0214083 0.0124777 0.0099150 0.0116429 0.0124906 0.0204112 0.0150056 0.0073241 0.0065033 0.0073462 0.0133590 0.0115886 0.0150002 0.0141779 0.0124823 0.0133261 0.0159267 0.0141980 0.0099044 0.0099249 0.0015680 0.0023632 0.0168195 0.0125699 0.0124476 0.0159035 0.0117176 0.0134248 0.0099326 0.0141187 0.0115510 0.0108586 0.0159976 0.0124894 0.0141899 0.0125253 0.0115792 0.0132478 0.0216381 0.0141990 0.0160136 0.0124702 0.0115789 0.0132599 0.0132525 0.0151402 0.0142330 0.0141959 0.0151589 0.0171090 0.0141124 0.0123520 0.0114782 0.0168711 0.0116234 0.0124690 0.0168035 0.0150408 0.0115495 0.0150285 0.0107007 0.0140965 0.0123384 0.0133208 0.0123420 0.0142135 0.0142101 0.0159217 0.0125204 0.0141547 0.0176277 0.0123582 0.0162010 0.0150876 0.0123991 0.0168048 0.0141948 0.0176385 0.0160343 0.0117099 0.0135087 0.0099166 0.0090680 0.0133178 0.0134572 0.0099068 0.0107421 0.0063797 0.0125337 0.0107660 0.0134504 0.0106794 0.0115389 0.0107254 0.0115791 0.0097632 0.0106144 0.0023557 0.0031524 0.0000000 0.0023646 0.0047636 0.0023627 0.0023595 0.0023643 0.0055746 0.0023593 0.0039625 0.0023575 0.0047603 0.0031629 0.0031545 0.0056049 0.0039748 0.0097711 0.0114634 0.0097718 0.0106154 0.0031494 0.0031531 0.0031504 0.0031504 0.0023557 0.0124103 0.0073208 0.0039748 0.0039775 0.0023726 0.0081344 0.0089789 0.0089735 0.0064735 0.0150476 0.0133851 0.0134163 0.0133419 0.0108162 0.0116670 0.0125121 0.0186730 0.0116649 0.0099755 0.0107593 0.0039579 0.0199249 0.0172458 0.0163386 0.0154623 0.0162884 0.0161982 0.0172053 0.0073313 0.0063808 0.0097866 0.0056410 0.0031576 0.0031632 0.0072352 0.0055926 0.0039565 0.0055608 0.0048104 0.0072426 0.0039765 0.0055696 0.0150750 0.0089220 0.0099684 0.0115897 0.0090595 0.0151798 0.0108353 0.0090532 0.0090464 0.0065350 0.0134286 0.0108305 0.0132672 0.0106665 0.0098607 0.0160940 0.0115084 0.0124671 0.0124642 
Petgia     0.0411923 0.0150462 0.0115543 0.0116138 0.0065010 0.0107295 0.0064978 0.0057198 0.0031954 0.0116838 0.0065168 0.0189774 0.0161931 0.0163091 0.0190042 0.0180519 0.0249842 0.0208195 0.0064602 0.0064705 0.0064967 0.0064802 0.0117603 0.0073129 0.0073051 0.0073114 0.0091377 0.0090058 0.0115636 0.0115761 0.0098759 0.0089992 0.0032034 0.0040062 0.0048154 0.0048365 0.0000010 0.0055950 0.0074149 0.0090692 0.0090726 0.0098855 0.0098834 0.0133039 0.0057037 0.0107118 0.0098683 0.0098446 0.0090210 0.0108016 0.0090575 0.0090099 0.0064837 0.0056661 0.0064813 0.0048180 0.0082352 0.0056764 0.0056679 0.0089457 0.0142937 0.0142960 0.0039799 0.0024004 0.0023799 0.0040045 0.0007877 0.0115364 0.0107683 0.0115822 0.0115845 0.0090163 0.0090559 0.0090517 0.0115833 0.0082315 0.0115656 0.0098927 0.0152653 0.0099736 0.0142256 0.0160055 0.0187033 0.0099088 0.0073814 0.0090804 0.0099186 0.0177305 0.0124136 0.0048468 0.0040346 0.0048613 0.0107745 0.0107339 0.0124092 0.0115905 0.0099043 0.0107394 0.0133142 0.0116068 0.0082202 0.0082369 0.0000010 0.0000010 0.0150770 0.0108490 0.0098849 0.0132950 0.0091314 0.0108267 0.0073945 0.0115424 0.0090095 0.0082846 0.0133723 0.0099176 0.0116000 0.0099462 0.0090308 0.0106853 0.0189003 0.0116073 0.0133860 0.0099025 0.0090309 0.0124104 0.0124035 0.0125234 0.0116350 0.0116052 0.0125392 0.0144346 0.0115373 0.0098098 0.0089531 0.0142355 0.0090651 0.0099019 0.0141788 0.0115762 0.0090084 0.0124322 0.0081709 0.0115247 0.0097991 0.0107434 0.0098019 0.0116191 0.0116168 0.0124387 0.0099423 0.0115718 0.0150002 0.0098147 0.0135528 0.0124716 0.0098467 0.0141800 0.0116037 0.0150094 0.0134028 0.0091249 0.0108939 0.0073888 0.0073889 0.0116060 0.0117265 0.0082219 0.0090525 0.0047648 0.0108179 0.0090726 0.0117210 0.0089926 0.0098506 0.0090385 0.0107385 0.0081036 0.0089457 0.0000010 0.0015685 0.0023646 0.0000000 0.0023644 0.0000010 0.0000010 0.0000010 0.0031620 0.0000010 0.0007843 0.0000010 0.0000010 0.0007851 0.0000010 0.0007881 0.0015782 0.0081101 0.0097868 0.0081106 0.0089465 0.0007817 0.0007826 0.0007820 0.0007820 0.0000010 0.0098558 0.0048446 0.0015782 0.0015793 0.0000010 0.0056525 0.0064825 0.0064786 0.0040163 0.0124380 0.0107950 0.0108202 0.0107607 0.0082587 0.0090993 0.0099355 0.0160088 0.0090969 0.0074259 0.0082155 0.0015719 0.0181180 0.0154442 0.0145585 0.0136874 0.0145142 0.0144339 0.0154210 0.0048516 0.0031570 0.0056329 0.0031910 0.0023644 0.0007851 0.0031726 0.0023707 0.0015714 0.0031545 0.0015852 0.0039816 0.0015789 0.0031594 0.0124706 0.0072706 0.0074270 0.0098937 0.0073818 0.0125557 0.0091242 0.0073768 0.0073712 0.0048811 0.0099160 0.0091264 0.0107065 0.0089893 0.0081841 0.0124985 0.0098318 0.0107609 0.0107584 
Pethor     0.0442896 0.0176426 0.0141013 0.0141743 0.0073319 0.0133042 0.0098465 0.0090807 0.0064559 0.0142946 0.0090274 0.0216764 0.0188457 0.0189836 0.0217073 0.0207378 0.0278045 0.0235419 0.0089482 0.0089626 0.0089992 0.0089761 0.0143897 0.0098226 0.0098120 0.0098207 0.0117175 0.0115471 0.0141462 0.0141616 0.0124372 0.0115384 0.0056473 0.0064573 0.0072763 0.0073085 0.0023573 0.0064049 0.0099609 0.0116291 0.0116334 0.0124489 0.0124462 0.0159157 0.0082091 0.0132818 0.0124373 0.0123971 0.0115666 0.0133943 0.0116140 0.0115608 0.0089809 0.0081541 0.0089778 0.0080972 0.0107616 0.0081693 0.0081570 0.0114688 0.0169418 0.0169444 0.0088954 0.0056641 0.0056138 0.0089512 0.0031728 0.0141123 0.0133214 0.0141691 0.0141719 0.0115606 0.0116122 0.0116065 0.0141373 0.0107812 0.0141602 0.0124291 0.0179011 0.0125428 0.0168207 0.0168376 0.0195409 0.0124493 0.0090506 0.0116163 0.0124733 0.0185632 0.0149717 0.0073241 0.0065032 0.0073463 0.0133286 0.0133206 0.0149664 0.0141457 0.0124539 0.0132958 0.0158906 0.0141658 0.0107659 0.0107883 0.0023593 0.0023630 0.0177209 0.0134540 0.0124193 0.0149909 0.0116907 0.0134257 0.0099099 0.0141197 0.0115515 0.0108336 0.0159612 0.0124901 0.0141705 0.0125260 0.0115529 0.0132487 0.0215887 0.0141668 0.0160151 0.0124418 0.0115795 0.0150029 0.0149945 0.0151414 0.0142341 0.0141637 0.0133987 0.0171108 0.0140806 0.0123241 0.0114787 0.0150638 0.0116240 0.0124406 0.0168052 0.0150421 0.0115233 0.0150298 0.0098504 0.0140772 0.0123391 0.0132905 0.0123142 0.0142145 0.0133068 0.0158856 0.0125211 0.0141227 0.0176039 0.0123589 0.0162175 0.0150533 0.0123998 0.0167668 0.0141959 0.0158336 0.0159977 0.0108434 0.0135096 0.0099257 0.0099258 0.0141983 0.0143477 0.0107686 0.0116075 0.0072004 0.0134150 0.0116334 0.0143401 0.0115395 0.0124047 0.0115893 0.0133151 0.0106118 0.0114688 0.0023555 0.0047481 0.0047636 0.0023644 0.0000000 0.0023625 0.0023593 0.0023641 0.0055745 0.0023591 0.0039621 0.0023573 0.0047611 0.0000010 0.0031542 0.0056048 0.0023709 0.0106203 0.0123230 0.0106211 0.0114699 0.0031491 0.0031528 0.0031501 0.0031501 0.0023555 0.0106955 0.0073208 0.0023709 0.0023726 0.0015773 0.0081345 0.0089586 0.0089736 0.0064735 0.0150135 0.0133546 0.0125138 0.0133115 0.0099334 0.0107786 0.0124835 0.0186306 0.0116655 0.0090975 0.0107348 0.0023616 0.0208137 0.0181732 0.0172170 0.0163786 0.0171638 0.0171101 0.0181304 0.0073313 0.0063808 0.0097868 0.0056409 0.0047634 0.0031629 0.0072352 0.0055925 0.0039561 0.0055607 0.0048103 0.0072426 0.0039764 0.0055695 0.0150762 0.0097652 0.0099776 0.0115964 0.0098935 0.0151451 0.0117085 0.0099096 0.0099021 0.0073764 0.0125661 0.0117036 0.0141110 0.0115254 0.0107182 0.0160955 0.0123805 0.0133435 0.0133403 
Petiko     0.0411544 0.0150338 0.0115449 0.0116043 0.0065010 0.0107208 0.0073246 0.0065500 0.0040022 0.0116742 0.0065115 0.0189613 0.0161796 0.0162954 0.0189881 0.0180367 0.0249384 0.0208018 0.0064550 0.0064653 0.0064915 0.0064750 0.0117505 0.0073070 0.0072992 0.0073056 0.0091302 0.0089985 0.0115542 0.0115667 0.0098679 0.0089920 0.0032008 0.0040031 0.0048115 0.0048327 0.0000010 0.0055906 0.0074088 0.0090619 0.0090652 0.0098775 0.0098753 0.0132620 0.0056991 0.0107031 0.0098603 0.0098366 0.0090137 0.0107927 0.0090502 0.0090090 0.0064786 0.0056615 0.0064762 0.0056350 0.0082285 0.0056718 0.0056633 0.0089385 0.0142819 0.0142842 0.0056001 0.0032103 0.0031815 0.0056348 0.0007871 0.0115270 0.0107595 0.0115727 0.0115750 0.0090090 0.0090486 0.0090444 0.0115739 0.0082249 0.0115562 0.0098847 0.0152525 0.0099655 0.0142139 0.0159923 0.0186878 0.0099007 0.0073754 0.0090730 0.0099105 0.0177158 0.0124035 0.0048429 0.0040313 0.0048574 0.0107657 0.0107339 0.0123991 0.0115811 0.0098962 0.0107394 0.0133033 0.0115974 0.0082135 0.0082302 0.0000010 0.0000010 0.0150646 0.0108148 0.0098769 0.0132841 0.0091305 0.0107926 0.0073885 0.0115331 0.0090023 0.0082838 0.0133613 0.0099096 0.0115802 0.0099150 0.0090235 0.0106767 0.0188844 0.0115978 0.0133750 0.0098944 0.0090235 0.0124003 0.0123934 0.0124838 0.0116255 0.0115958 0.0125289 0.0143882 0.0115280 0.0098019 0.0089459 0.0142238 0.0090577 0.0098939 0.0141672 0.0124321 0.0090011 0.0124220 0.0081643 0.0115052 0.0097912 0.0107347 0.0097940 0.0116096 0.0116073 0.0132988 0.0099111 0.0115623 0.0149880 0.0098068 0.0135093 0.0124704 0.0098388 0.0141683 0.0115942 0.0149971 0.0133918 0.0091249 0.0108593 0.0073828 0.0073829 0.0115965 0.0117168 0.0082153 0.0090452 0.0047611 0.0108091 0.0090652 0.0117114 0.0089854 0.0098427 0.0090311 0.0107298 0.0080971 0.0089385 0.0000010 0.0023585 0.0023627 0.0000010 0.0023625 0.0000000 0.0000010 0.0000010 0.0031596 0.0000010 0.0015725 0.0000010 0.0023597 0.0007845 0.0000010 0.0023759 0.0015770 0.0081036 0.0097789 0.0081041 0.0089394 0.0007811 0.0007820 0.0007814 0.0007814 0.0000010 0.0098479 0.0048408 0.0015770 0.0015781 0.0000010 0.0056480 0.0064773 0.0064734 0.0040131 0.0124279 0.0107861 0.0108113 0.0107519 0.0082519 0.0090919 0.0099186 0.0159955 0.0090895 0.0074199 0.0082088 0.0015707 0.0181027 0.0154312 0.0145463 0.0136758 0.0145020 0.0144218 0.0154081 0.0048478 0.0039557 0.0064537 0.0031948 0.0023625 0.0007845 0.0039765 0.0023708 0.0015701 0.0031521 0.0023835 0.0047897 0.0015777 0.0031570 0.0124604 0.0072648 0.0074209 0.0098857 0.0073759 0.0125454 0.0091233 0.0073708 0.0073652 0.0048772 0.0108309 0.0091189 0.0106978 0.0089820 0.0081774 0.0134421 0.0098238 0.0107522 0.0107497 
Petkas     0.0399916 0.0150121 0.0115284 0.0115877 0.0064919 0.0107055 0.0064645 0.0056903 0.0031784 0.0116573 0.0065024 0.0189329 0.0161556 0.0162711 0.0189596 0.0180097 0.0249236 0.0207704 0.0064460 0.0064563 0.0064824 0.0064660 0.0117335 0.0072968 0.0072890 0.0072953 0.0091090 0.0089858 0.0115377 0.0115502 0.0098539 0.0089793 0.0031964 0.0039975 0.0048049 0.0048260 0.0000010 0.0055829 0.0073983 0.0090490 0.0090523 0.0098635 0.0098613 0.0132739 0.0056911 0.0106879 0.0098463 0.0098227 0.0090009 0.0107772 0.0090373 0.0089963 0.0064695 0.0056536 0.0064671 0.0056272 0.0082168 0.0056639 0.0056554 0.0089260 0.0142611 0.0142633 0.0055923 0.0023903 0.0031744 0.0056269 0.0007860 0.0115106 0.0107441 0.0115562 0.0115584 0.0089962 0.0090357 0.0090315 0.0115573 0.0082132 0.0115397 0.0098706 0.0152301 0.0099512 0.0141933 0.0159689 0.0186601 0.0098866 0.0073650 0.0090601 0.0098964 0.0176898 0.0123858 0.0048362 0.0040257 0.0048507 0.0107502 0.0107185 0.0123814 0.0115645 0.0098821 0.0107240 0.0132841 0.0115807 0.0082019 0.0082185 0.0000010 0.0000010 0.0150427 0.0108245 0.0098628 0.0132650 0.0091174 0.0108022 0.0073780 0.0115166 0.0089895 0.0082719 0.0133419 0.0098954 0.0115739 0.0099239 0.0090107 0.0106615 0.0188562 0.0115812 0.0133557 0.0098803 0.0090107 0.0123826 0.0123757 0.0124950 0.0116087 0.0115791 0.0125107 0.0143882 0.0115115 0.0097880 0.0089333 0.0142032 0.0090448 0.0098798 0.0141467 0.0124142 0.0089884 0.0124042 0.0081528 0.0114990 0.0097774 0.0107193 0.0097802 0.0115929 0.0115906 0.0132797 0.0099199 0.0115458 0.0149663 0.0097929 0.0135216 0.0124524 0.0098248 0.0141479 0.0115776 0.0149754 0.0133723 0.0091118 0.0108691 0.0073724 0.0073724 0.0115799 0.0116998 0.0082036 0.0090323 0.0047556 0.0107935 0.0090523 0.0116944 0.0089727 0.0098287 0.0090183 0.0107050 0.0080858 0.0089259 0.0000010 0.0023553 0.0023595 0.0000010 0.0023593 0.0000010 0.0000000 0.0000010 0.0031553 0.0000010 0.0015691 0.0000010 0.0023565 0.0007834 0.0000010 0.0023727 0.0015748 0.0080922 0.0097651 0.0080928 0.0089268 0.0007801 0.0007810 0.0007803 0.0007803 0.0000010 0.0089332 0.0048340 0.0015748 0.0015759 0.0000010 0.0056401 0.0064682 0.0064643 0.0040076 0.0124100 0.0107706 0.0107958 0.0107366 0.0082402 0.0090789 0.0099132 0.0159721 0.0090765 0.0074093 0.0081972 0.0015686 0.0180755 0.0154083 0.0145247 0.0136556 0.0144805 0.0144006 0.0153852 0.0048410 0.0039503 0.0064447 0.0031904 0.0023593 0.0007835 0.0039710 0.0023676 0.0015680 0.0031478 0.0023803 0.0047831 0.0015755 0.0031527 0.0124425 0.0072547 0.0074103 0.0098629 0.0073654 0.0125272 0.0091102 0.0073604 0.0073548 0.0048704 0.0108153 0.0091058 0.0106826 0.0089694 0.0081587 0.0134225 0.0098099 0.0107368 0.0107343 
Petkip     0.0411891 0.0150448 0.0115531 0.0116127 0.0065004 0.0107285 0.0064972 0.0057192 0.0031950 0.0116826 0.0065161 0.0189756 0.0161916 0.0163075 0.0190024 0.0180502 0.0249819 0.0208176 0.0064595 0.0064698 0.0064960 0.0064795 0.0117591 0.0073122 0.0073043 0.0073107 0.0091367 0.0090049 0.0115625 0.0115750 0.0098750 0.0089983 0.0032030 0.0040058 0.0048149 0.0048360 0.0000010 0.0055944 0.0074141 0.0090683 0.0090717 0.0098846 0.0098824 0.0133026 0.0057031 0.0107108 0.0098753 0.0098436 0.0090201 0.0108005 0.0090566 0.0090090 0.0064831 0.0056655 0.0064807 0.0048175 0.0082343 0.0056758 0.0056673 0.0089448 0.0142923 0.0142946 0.0047886 0.0024002 0.0023797 0.0048182 0.0007876 0.0115352 0.0107672 0.0115811 0.0115833 0.0090154 0.0090550 0.0090444 0.0115822 0.0082307 0.0115739 0.0098917 0.0152638 0.0099726 0.0142242 0.0160040 0.0187016 0.0099078 0.0073807 0.0090795 0.0099176 0.0177288 0.0124124 0.0048463 0.0040341 0.0048608 0.0107734 0.0107328 0.0124080 0.0115894 0.0099114 0.0107383 0.0133129 0.0116057 0.0082194 0.0082361 0.0000010 0.0000010 0.0150756 0.0108480 0.0098840 0.0132937 0.0091305 0.0108256 0.0073937 0.0115413 0.0090087 0.0082838 0.0133710 0.0099166 0.0115988 0.0099452 0.0090299 0.0106843 0.0188986 0.0116062 0.0133848 0.0099015 0.0090300 0.0124092 0.0124023 0.0125222 0.0116338 0.0116041 0.0125380 0.0144332 0.0115362 0.0098088 0.0089522 0.0142342 0.0090642 0.0099010 0.0141774 0.0115751 0.0090075 0.0115658 0.0081700 0.0115236 0.0097982 0.0107424 0.0098009 0.0116180 0.0116156 0.0124375 0.0099413 0.0115706 0.0149988 0.0098137 0.0135515 0.0124704 0.0098458 0.0141786 0.0116025 0.0150080 0.0134015 0.0091174 0.0108928 0.0073881 0.0073881 0.0116048 0.0117253 0.0082211 0.0090516 0.0047644 0.0108169 0.0090717 0.0117199 0.0089990 0.0098497 0.0090376 0.0107375 0.0081028 0.0089448 0.0000010 0.0015696 0.0023643 0.0000010 0.0023641 0.0000010 0.0000010 0.0000000 0.0031617 0.0000010 0.0007843 0.0000010 0.0000010 0.0007850 0.0007823 0.0015802 0.0015781 0.0081093 0.0097858 0.0081098 0.0089457 0.0007817 0.0007826 0.0007819 0.0007819 0.0000010 0.0098549 0.0048441 0.0015781 0.0015791 0.0000010 0.0056519 0.0064818 0.0064779 0.0040159 0.0124470 0.0107939 0.0108191 0.0107597 0.0082578 0.0090984 0.0099346 0.0160072 0.0090960 0.0074252 0.0082146 0.0015718 0.0181163 0.0154558 0.0145571 0.0136860 0.0145020 0.0144325 0.0154081 0.0048511 0.0031567 0.0056169 0.0023823 0.0023641 0.0007851 0.0039772 0.0023642 0.0015712 0.0031542 0.0015852 0.0039812 0.0015787 0.0031591 0.0124694 0.0072699 0.0074262 0.0098928 0.0073811 0.0125545 0.0091233 0.0073760 0.0073705 0.0048806 0.0099150 0.0091255 0.0115611 0.0089884 0.0081832 0.0124973 0.0098308 0.0107599 0.0107574 
Petmac     0.0455233 0.0185847 0.0150127 0.0150908 0.0098621 0.0141803 0.0107005 0.0099376 0.0072856 0.0151838 0.0098792 0.0226712 0.0198140 0.0199592 0.0227038 0.0217239 0.0288678 0.0245524 0.0097922 0.0098080 0.0098481 0.0098228 0.0152853 0.0106745 0.0106630 0.0106724 0.0125945 0.0124109 0.0150254 0.0150419 0.0133082 0.0124013 0.0064743 0.0072872 0.0081100 0.0072899 0.0031526 0.0088836 0.0108254 0.0124992 0.0125039 0.0133207 0.0133178 0.0168059 0.0090587 0.0141562 0.0133082 0.0132650 0.0124318 0.0142766 0.0124829 0.0124256 0.0098280 0.0089976 0.0098247 0.0089551 0.0116536 0.0090146 0.0090009 0.0123262 0.0178449 0.0178478 0.0097341 0.0064937 0.0064357 0.0097953 0.0039795 0.0149892 0.0142321 0.0150499 0.0150528 0.0124254 0.0124811 0.0124748 0.0150513 0.0116474 0.0150404 0.0133306 0.0188587 0.0134412 0.0177594 0.0195812 0.0223387 0.0133524 0.0107755 0.0125146 0.0133664 0.0213322 0.0158902 0.0081635 0.0073392 0.0081883 0.0133599 0.0141979 0.0158845 0.0150602 0.0133573 0.0142045 0.0168191 0.0150817 0.0116307 0.0116551 0.0031553 0.0031602 0.0186231 0.0143406 0.0133200 0.0167945 0.0117182 0.0143103 0.0107948 0.0149972 0.0124154 0.0108591 0.0168945 0.0133651 0.0150732 0.0134035 0.0124461 0.0141209 0.0225793 0.0150829 0.0169113 0.0133444 0.0124457 0.0158860 0.0158770 0.0160335 0.0151191 0.0150794 0.0160532 0.0180237 0.0149905 0.0132173 0.0123370 0.0177724 0.0124938 0.0133430 0.0177009 0.0159278 0.0115501 0.0159147 0.0115606 0.0149733 0.0132027 0.0141990 0.0132066 0.0150983 0.0150946 0.0168139 0.0133983 0.0150356 0.0185268 0.0132240 0.0171262 0.0159775 0.0132680 0.0168681 0.0150786 0.0185381 0.0169334 0.0125870 0.0144000 0.0107870 0.0107871 0.0150810 0.0152404 0.0116337 0.0124759 0.0080251 0.0142990 0.0125038 0.0152320 0.0124026 0.0132733 0.0124564 0.0141919 0.0114636 0.0123262 0.0031501 0.0055689 0.0055746 0.0031620 0.0055745 0.0031596 0.0031553 0.0031617 0.0000000 0.0031549 0.0047702 0.0023581 0.0055718 0.0039662 0.0039547 0.0064254 0.0047843 0.0114728 0.0131854 0.0114737 0.0123274 0.0039482 0.0039529 0.0039495 0.0039495 0.0031501 0.0132799 0.0081598 0.0047843 0.0047876 0.0023724 0.0089759 0.0098260 0.0098200 0.0073055 0.0159348 0.0142678 0.0143010 0.0142214 0.0116857 0.0125406 0.0133895 0.0195857 0.0125386 0.0108416 0.0116240 0.0047646 0.0218042 0.0181217 0.0181815 0.0172975 0.0181248 0.0180243 0.0171127 0.0081715 0.0072004 0.0106355 0.0064669 0.0055745 0.0039655 0.0080640 0.0064112 0.0047629 0.0063747 0.0056295 0.0080722 0.0047864 0.0063847 0.0159639 0.0106118 0.0108437 0.0133321 0.0107771 0.0160757 0.0125848 0.0107695 0.0107614 0.0082220 0.0143272 0.0125797 0.0150231 0.0123873 0.0115790 0.0169963 0.0132472 0.0142223 0.0142189 
Petmos     0.0410819 0.0150106 0.0115273 0.0115865 0.0064913 0.0107044 0.0073136 0.0065400 0.0039963 0.0116562 0.0065017 0.0189311 0.0161541 0.0162695 0.0189578 0.0180080 0.0249213 0.0207685 0.0064454 0.0064557 0.0064818 0.0064653 0.0117323 0.0072961 0.0072883 0.0072946 0.0091162 0.0089849 0.0115366 0.0115491 0.0098529 0.0089784 0.0031961 0.0039971 0.0048044 0.0048255 0.0000010 0.0055823 0.0073976 0.0090481 0.0090514 0.0098625 0.0098603 0.0132726 0.0056905 0.0106868 0.0098533 0.0098217 0.0090000 0.0107761 0.0090364 0.0089954 0.0064689 0.0056531 0.0064665 0.0056266 0.0082159 0.0056633 0.0056549 0.0089251 0.0142597 0.0142620 0.0064081 0.0032055 0.0031768 0.0064479 0.0007859 0.0115095 0.0107430 0.0115551 0.0115573 0.0089953 0.0090348 0.0090242 0.0115562 0.0082123 0.0115479 0.0098696 0.0152286 0.0099502 0.0141919 0.0159674 0.0186584 0.0098856 0.0073643 0.0090592 0.0098954 0.0176882 0.0123846 0.0048357 0.0040253 0.0048502 0.0107492 0.0107175 0.0123802 0.0115634 0.0098892 0.0107230 0.0132829 0.0115796 0.0082010 0.0082177 0.0000010 0.0000010 0.0150413 0.0108234 0.0098619 0.0132638 0.0091165 0.0108012 0.0073773 0.0115155 0.0089886 0.0082711 0.0133407 0.0098944 0.0115727 0.0099229 0.0090098 0.0106605 0.0188544 0.0115801 0.0133544 0.0098793 0.0090099 0.0123814 0.0123745 0.0124938 0.0116076 0.0115780 0.0125095 0.0144000 0.0115104 0.0097871 0.0089324 0.0142018 0.0090439 0.0098788 0.0141453 0.0124130 0.0089875 0.0115398 0.0081519 0.0114979 0.0097765 0.0107183 0.0097792 0.0115918 0.0115895 0.0132784 0.0099189 0.0115447 0.0149649 0.0097920 0.0135203 0.0124512 0.0098239 0.0141465 0.0115764 0.0149740 0.0133710 0.0091043 0.0108680 0.0073716 0.0073717 0.0115787 0.0116987 0.0082028 0.0090314 0.0047541 0.0107924 0.0090514 0.0116933 0.0089790 0.0098277 0.0090174 0.0107134 0.0080850 0.0089251 0.0000010 0.0023569 0.0023593 0.0000010 0.0023591 0.0000010 0.0000010 0.0000010 0.0031549 0.0000000 0.0015702 0.0000010 0.0023565 0.0007833 0.0007813 0.0031718 0.0015747 0.0080914 0.0097642 0.0080920 0.0089259 0.0007800 0.0007809 0.0007803 0.0007803 0.0000010 0.0098329 0.0048335 0.0015747 0.0015758 0.0000010 0.0056395 0.0064676 0.0064637 0.0040072 0.0124190 0.0107696 0.0107947 0.0107355 0.0082394 0.0090780 0.0099123 0.0159706 0.0090756 0.0074086 0.0081963 0.0015684 0.0180738 0.0154197 0.0145233 0.0136542 0.0144684 0.0143992 0.0153722 0.0048405 0.0039499 0.0064263 0.0023810 0.0023591 0.0007834 0.0047778 0.0023612 0.0015679 0.0031475 0.0023803 0.0047826 0.0015754 0.0031523 0.0124413 0.0072540 0.0074096 0.0098706 0.0073647 0.0125259 0.0091093 0.0073596 0.0073541 0.0048699 0.0108142 0.0091049 0.0115352 0.0089685 0.0081651 0.0134212 0.0098090 0.0107357 0.0107332 
Petort     0.0422494 0.0168124 0.0132795 0.0133483 0.0081787 0.0124507 0.0081440 0.0073739 0.0048063 0.0134297 0.0081925 0.0198339 0.0179849 0.0171634 0.0198620 0.0189060 0.0258650 0.0216794 0.0081208 0.0081338 0.0081670 0.0081461 0.0125989 0.0089885 0.0089789 0.0089868 0.0108515 0.0107036 0.0132905 0.0133050 0.0115876 0.0106956 0.0048323 0.0056405 0.0064568 0.0064853 0.0015691 0.0063941 0.0091148 0.0107795 0.0107835 0.0115987 0.0115961 0.0150514 0.0073754 0.0124298 0.0115878 0.0115504 0.0107217 0.0125348 0.0107655 0.0107162 0.0081504 0.0073261 0.0081476 0.0056352 0.0099392 0.0073397 0.0073286 0.0106314 0.0151313 0.0151337 0.0080731 0.0040160 0.0047996 0.0081237 0.0015703 0.0132589 0.0124959 0.0133120 0.0133146 0.0107161 0.0107637 0.0107585 0.0133133 0.0099344 0.0133037 0.0116072 0.0170588 0.0117028 0.0159892 0.0177905 0.0205183 0.0116261 0.0090732 0.0107927 0.0116380 0.0195284 0.0141482 0.0064992 0.0056806 0.0065188 0.0125028 0.0124660 0.0141432 0.0133214 0.0116303 0.0124721 0.0150632 0.0133403 0.0099204 0.0099409 0.0015704 0.0015728 0.0168470 0.0125905 0.0115980 0.0150413 0.0099979 0.0125642 0.0090893 0.0132659 0.0107078 0.0100060 0.0151298 0.0116368 0.0133326 0.0116703 0.0107337 0.0123989 0.0198835 0.0133411 0.0151451 0.0116189 0.0107336 0.0141445 0.0141366 0.0142746 0.0133730 0.0133384 0.0142924 0.0162109 0.0132600 0.0115092 0.0106404 0.0160006 0.0107746 0.0116180 0.0159366 0.0141813 0.0107065 0.0141697 0.0098608 0.0132451 0.0114966 0.0124670 0.0114999 0.0133547 0.0133517 0.0150583 0.0116657 0.0132997 0.0167605 0.0115149 0.0153357 0.0142253 0.0115529 0.0159379 0.0133371 0.0167708 0.0151645 0.0108548 0.0126426 0.0090826 0.0090827 0.0133395 0.0134793 0.0099228 0.0107594 0.0063897 0.0125541 0.0107835 0.0134724 0.0106965 0.0115575 0.0107427 0.0124499 0.0097788 0.0106314 0.0015678 0.0023604 0.0039625 0.0007843 0.0039621 0.0015725 0.0015691 0.0007843 0.0047702 0.0015702 0.0000000 0.0015691 0.0023616 0.0023682 0.0015696 0.0047961 0.0031737 0.0097866 0.0114817 0.0097873 0.0106324 0.0023581 0.0023609 0.0023589 0.0023589 0.0015678 0.0106402 0.0064962 0.0031737 0.0031759 0.0007863 0.0073085 0.0081488 0.0081439 0.0056547 0.0141878 0.0125271 0.0116863 0.0124868 0.0099671 0.0108152 0.0116579 0.0177944 0.0108129 0.0091284 0.0090631 0.0031586 0.0189754 0.0163125 0.0154118 0.0145402 0.0153647 0.0152799 0.0162743 0.0065056 0.0039558 0.0072807 0.0040092 0.0039621 0.0023684 0.0047850 0.0039741 0.0031600 0.0047575 0.0023855 0.0047898 0.0031750 0.0047649 0.0142135 0.0089361 0.0091299 0.0115981 0.0090741 0.0143118 0.0108530 0.0090678 0.0090610 0.0065455 0.0125792 0.0108482 0.0132887 0.0106836 0.0098678 0.0152212 0.0115351 0.0124874 0.0124844 
Petpol     0.0410427 0.0149986 0.0115182 0.0115774 0.0064863 0.0106960 0.0073079 0.0065350 0.0039932 0.0116469 0.0064967 0.0189153 0.0161408 0.0162560 0.0189419 0.0179931 0.0248996 0.0207510 0.0064405 0.0064507 0.0064768 0.0064604 0.0117229 0.0072904 0.0072827 0.0072890 0.0091090 0.0089779 0.0115274 0.0115399 0.0098452 0.0089714 0.0031937 0.0039941 0.0048008 0.0048218 0.0000010 0.0055781 0.0073918 0.0090410 0.0090443 0.0098548 0.0098526 0.0132620 0.0056861 0.0106784 0.0098456 0.0098141 0.0089930 0.0107676 0.0090293 0.0089884 0.0064639 0.0056487 0.0064615 0.0056224 0.0082095 0.0056590 0.0056505 0.0089182 0.0142482 0.0142504 0.0064032 0.0032031 0.0031744 0.0064429 0.0007853 0.0115004 0.0107345 0.0115459 0.0115482 0.0089883 0.0090277 0.0090235 0.0115470 0.0082059 0.0115388 0.0098619 0.0152162 0.0099423 0.0141805 0.0159545 0.0186431 0.0098778 0.0073585 0.0090521 0.0098876 0.0176737 0.0123748 0.0048320 0.0040223 0.0048465 0.0107407 0.0107090 0.0123704 0.0115542 0.0098814 0.0107145 0.0132723 0.0115704 0.0081946 0.0082113 0.0000010 0.0000010 0.0150292 0.0108148 0.0098541 0.0132532 0.0091093 0.0107926 0.0073715 0.0115064 0.0089816 0.0082646 0.0133300 0.0098866 0.0115636 0.0099150 0.0090028 0.0106521 0.0188388 0.0115709 0.0133437 0.0098716 0.0090028 0.0123716 0.0123647 0.0124838 0.0115984 0.0115689 0.0124995 0.0143882 0.0115014 0.0097795 0.0089255 0.0141904 0.0090368 0.0098710 0.0141340 0.0124032 0.0089805 0.0123932 0.0081456 0.0114888 0.0097689 0.0107098 0.0097716 0.0115826 0.0115803 0.0132678 0.0099111 0.0115356 0.0149529 0.0097843 0.0135093 0.0124413 0.0098162 0.0132268 0.0115673 0.0149620 0.0133603 0.0091037 0.0108593 0.0073659 0.0073660 0.0115695 0.0116893 0.0081964 0.0090243 0.0047515 0.0107839 0.0090443 0.0116839 0.0089721 0.0098200 0.0090104 0.0107050 0.0080788 0.0089182 0.0000010 0.0023551 0.0023575 0.0000010 0.0023573 0.0000010 0.0000010 0.0000010 0.0023581 0.0000010 0.0015691 0.0000000 0.0023563 0.0007827 0.0007807 0.0031694 0.0015735 0.0080852 0.0097566 0.0080858 0.0089190 0.0007794 0.0007803 0.0007797 0.0007797 0.0000010 0.0098252 0.0048298 0.0015735 0.0015746 0.0000010 0.0056352 0.0064626 0.0064587 0.0040042 0.0124091 0.0107611 0.0107861 0.0107270 0.0082329 0.0090709 0.0099044 0.0159577 0.0090685 0.0074028 0.0081900 0.0015673 0.0180587 0.0154070 0.0145113 0.0136430 0.0144673 0.0143874 0.0153710 0.0048368 0.0039470 0.0072641 0.0031902 0.0023573 0.0007828 0.0047742 0.0031626 0.0015667 0.0031451 0.0023801 0.0047790 0.0015742 0.0031500 0.0124314 0.0072484 0.0074038 0.0098629 0.0073590 0.0125159 0.0091021 0.0073539 0.0073484 0.0048662 0.0108056 0.0090977 0.0115261 0.0089615 0.0081587 0.0134104 0.0098013 0.0107272 0.0107247 
Petrai     0.0443639 0.0176728 0.0141256 0.0141988 0.0081656 0.0132961 0.0081546 0.0073834 0.0048122 0.0142857 0.0090225 0.0217138 0.0188784 0.0190167 0.0217447 0.0207736 0.0278524 0.0235823 0.0089433 0.0089577 0.0089942 0.0089712 0.0143807 0.0098171 0.0098066 0.0098152 0.0117105 0.0115404 0.0141374 0.0141529 0.0124298 0.0115317 0.0056445 0.0064540 0.0072725 0.0073046 0.0023563 0.0080468 0.0099552 0.0116223 0.0116266 0.0124415 0.0124388 0.0159055 0.0082047 0.0132737 0.0124198 0.0123897 0.0115599 0.0133861 0.0116072 0.0115541 0.0089760 0.0081497 0.0089729 0.0064478 0.0107805 0.0081649 0.0081526 0.0114622 0.0169306 0.0169333 0.0047791 0.0040209 0.0039855 0.0048086 0.0031715 0.0141036 0.0133445 0.0141604 0.0141631 0.0115539 0.0116054 0.0115913 0.0141617 0.0107750 0.0141399 0.0124507 0.0179322 0.0125535 0.0168496 0.0186585 0.0213962 0.0124710 0.0099097 0.0116366 0.0124839 0.0203998 0.0149974 0.0073203 0.0064999 0.0073424 0.0133517 0.0124457 0.0149921 0.0141702 0.0124654 0.0124518 0.0159180 0.0141903 0.0107597 0.0107821 0.0023583 0.0015704 0.0177092 0.0134457 0.0124409 0.0158948 0.0108401 0.0134175 0.0099273 0.0141111 0.0115448 0.0099861 0.0159888 0.0124826 0.0141822 0.0125185 0.0115730 0.0132407 0.0216258 0.0141913 0.0160048 0.0124634 0.0115727 0.0149935 0.0149851 0.0151319 0.0142253 0.0141882 0.0151506 0.0170994 0.0141048 0.0123454 0.0114721 0.0168618 0.0116172 0.0124623 0.0167943 0.0132765 0.0115433 0.0141415 0.0106950 0.0140889 0.0123318 0.0133136 0.0123354 0.0142057 0.0142024 0.0159130 0.0125136 0.0141471 0.0176180 0.0123516 0.0162069 0.0150794 0.0123925 0.0167956 0.0141871 0.0176288 0.0160254 0.0108293 0.0135013 0.0099201 0.0099202 0.0141896 0.0143387 0.0107624 0.0116007 0.0071967 0.0134068 0.0116266 0.0143311 0.0115234 0.0123974 0.0115826 0.0133071 0.0106058 0.0114622 0.0023545 0.0031483 0.0047603 0.0000010 0.0047611 0.0023597 0.0023565 0.0000010 0.0055718 0.0023565 0.0023616 0.0023563 0.0000000 0.0031612 0.0015672 0.0015771 0.0039727 0.0106143 0.0123158 0.0106151 0.0114633 0.0031478 0.0031515 0.0031488 0.0031488 0.0023545 0.0124037 0.0073170 0.0039727 0.0039754 0.0015746 0.0081301 0.0089742 0.0089687 0.0064702 0.0150271 0.0133778 0.0134090 0.0133347 0.0108104 0.0116607 0.0125053 0.0186626 0.0116586 0.0099702 0.0107535 0.0039558 0.0208498 0.0181453 0.0172473 0.0163678 0.0171811 0.0170987 0.0181044 0.0073274 0.0047522 0.0064259 0.0031816 0.0047611 0.0031615 0.0047775 0.0031576 0.0039544 0.0055580 0.0031795 0.0055947 0.0039745 0.0055667 0.0150667 0.0097597 0.0099719 0.0124521 0.0099109 0.0151714 0.0117016 0.0099040 0.0098966 0.0073725 0.0134334 0.0116967 0.0132671 0.0115187 0.0107121 0.0160851 0.0123732 0.0133354 0.0133322 
Petred     0.0423148 0.0159378 0.0124225 0.0124867 0.0065103 0.0115951 0.0081729 0.0074001 0.0048227 0.0125625 0.0073566 0.0199119 0.0171061 0.0172294 0.0199401 0.0189806 0.0259731 0.0217658 0.0072924 0.0073041 0.0073338 0.0073151 0.0126452 0.0081532 0.0081445 0.0081516 0.0100032 0.0098584 0.0124327 0.0124462 0.0107361 0.0098511 0.0040177 0.0048237 0.0056369 0.0056618 0.0007827 0.0055983 0.0082674 0.0099281 0.0099317 0.0107464 0.0107441 0.0141847 0.0065409 0.0115758 0.0107364 0.0107018 0.0098750 0.0116732 0.0099152 0.0098700 0.0073190 0.0064975 0.0073164 0.0064670 0.0090903 0.0065094 0.0064996 0.0097922 0.0151877 0.0151901 0.0072498 0.0040296 0.0039941 0.0072951 0.0015804 0.0124032 0.0116371 0.0124527 0.0124552 0.0098699 0.0099135 0.0099088 0.0124539 0.0090861 0.0124450 0.0107543 0.0161708 0.0108426 0.0151152 0.0160171 0.0187174 0.0107718 0.0082232 0.0099403 0.0107826 0.0177436 0.0132872 0.0056739 0.0048579 0.0056909 0.0116437 0.0116093 0.0132825 0.0124616 0.0107757 0.0116151 0.0141957 0.0124792 0.0090734 0.0090921 0.0007834 0.0007846 0.0159705 0.0117248 0.0107458 0.0141635 0.0100037 0.0117005 0.0082445 0.0124097 0.0098624 0.0091515 0.0142581 0.0107816 0.0124719 0.0108127 0.0098860 0.0115470 0.0198310 0.0124798 0.0142727 0.0107650 0.0098859 0.0132837 0.0132763 0.0134054 0.0125097 0.0124775 0.0125478 0.0153382 0.0124042 0.0106637 0.0098004 0.0142456 0.0099236 0.0107643 0.0150654 0.0133180 0.0098611 0.0133072 0.0090116 0.0123905 0.0106521 0.0116102 0.0106551 0.0124925 0.0124797 0.0141910 0.0108084 0.0124413 0.0158888 0.0106691 0.0144515 0.0133593 0.0107041 0.0150666 0.0124760 0.0150200 0.0142907 0.0099892 0.0117733 0.0082382 0.0082383 0.0124784 0.0126087 0.0090755 0.0099097 0.0055786 0.0116911 0.0099318 0.0126025 0.0098519 0.0107084 0.0098943 0.0116047 0.0089442 0.0097921 0.0007821 0.0031596 0.0031629 0.0007851 0.0000010 0.0007845 0.0007834 0.0007850 0.0039662 0.0007833 0.0023682 0.0007827 0.0031612 0.0000000 0.0015711 0.0039877 0.0015790 0.0089514 0.0106385 0.0089520 0.0097931 0.0015685 0.0015704 0.0015690 0.0015690 0.0007821 0.0098623 0.0056713 0.0015790 0.0015801 0.0007871 0.0064819 0.0073176 0.0073132 0.0048359 0.0133243 0.0116660 0.0116837 0.0116288 0.0091086 0.0099529 0.0108011 0.0169109 0.0099587 0.0082730 0.0090682 0.0015727 0.0190497 0.0163749 0.0154704 0.0145952 0.0154230 0.0153375 0.0163365 0.0056795 0.0047670 0.0081236 0.0040132 0.0031626 0.0015754 0.0056055 0.0039789 0.0023646 0.0039557 0.0031942 0.0056111 0.0023759 0.0039619 0.0133484 0.0081058 0.0082810 0.0107467 0.0082305 0.0134402 0.0099957 0.0082248 0.0082186 0.0057142 0.0117049 0.0099910 0.0124311 0.0098401 0.0090334 0.0143444 0.0106877 0.0116291 0.0116264 
Pettex     0.0421618 0.0158901 0.0123861 0.0124500 0.0073236 0.0115612 0.0081497 0.0073789 0.0048093 0.0125253 0.0073357 0.0198496 0.0170538 0.0171763 0.0198777 0.0189216 0.0258878 0.0216970 0.0072719 0.0072835 0.0073130 0.0072944 0.0126075 0.0081300 0.0081214 0.0081285 0.0099740 0.0098300 0.0123963 0.0124097 0.0107049 0.0098228 0.0040066 0.0048104 0.0056213 0.0056460 0.0007807 0.0063979 0.0082436 0.0098993 0.0099029 0.0107152 0.0107129 0.0141426 0.0065224 0.0115421 0.0098543 0.0106708 0.0098465 0.0116389 0.0098865 0.0098415 0.0072984 0.0064792 0.0072957 0.0056243 0.0090641 0.0064911 0.0064814 0.0097642 0.0151421 0.0151445 0.0055918 0.0040185 0.0039831 0.0056264 0.0015762 0.0123670 0.0116030 0.0124162 0.0124186 0.0098414 0.0098848 0.0098802 0.0124174 0.0090599 0.0115490 0.0107230 0.0161216 0.0108109 0.0150700 0.0168562 0.0195623 0.0107404 0.0082063 0.0099115 0.0107512 0.0185835 0.0132481 0.0056580 0.0048444 0.0056749 0.0116095 0.0115754 0.0132434 0.0124250 0.0098901 0.0115812 0.0141536 0.0124425 0.0090473 0.0090658 0.0007813 0.0007825 0.0159226 0.0116902 0.0107146 0.0141332 0.0099744 0.0116660 0.0082208 0.0123735 0.0098340 0.0091249 0.0142156 0.0107502 0.0124353 0.0107811 0.0098574 0.0115135 0.0197692 0.0124432 0.0142301 0.0107337 0.0098574 0.0132447 0.0132373 0.0133656 0.0124728 0.0124408 0.0133823 0.0152917 0.0123680 0.0106330 0.0097723 0.0150806 0.0098948 0.0107330 0.0150205 0.0132788 0.0098327 0.0132680 0.0089931 0.0123544 0.0106214 0.0115762 0.0106245 0.0124558 0.0124532 0.0141490 0.0107768 0.0124049 0.0158414 0.0106383 0.0144079 0.0133198 0.0106732 0.0150217 0.0124393 0.0158510 0.0142481 0.0099682 0.0117384 0.0082146 0.0082147 0.0124417 0.0125712 0.0090493 0.0098810 0.0055633 0.0116567 0.0099030 0.0125651 0.0089799 0.0106774 0.0098657 0.0115708 0.0089188 0.0097642 0.0007801 0.0015664 0.0031545 0.0000010 0.0031542 0.0000010 0.0000010 0.0007823 0.0039547 0.0007813 0.0015696 0.0007807 0.0015672 0.0015711 0.0000000 0.0023725 0.0023686 0.0089260 0.0097651 0.0089266 0.0097651 0.0015644 0.0015662 0.0015649 0.0015649 0.0007801 0.0106830 0.0056554 0.0023686 0.0023702 0.0000010 0.0064637 0.0072969 0.0072925 0.0048225 0.0124202 0.0116318 0.0116589 0.0115947 0.0090897 0.0099320 0.0107696 0.0168597 0.0099297 0.0082558 0.0090421 0.0023592 0.0189902 0.0154212 0.0154231 0.0145507 0.0153759 0.0152910 0.0162863 0.0056636 0.0039483 0.0056201 0.0031902 0.0031542 0.0015712 0.0031655 0.0023654 0.0023584 0.0039453 0.0015830 0.0047807 0.0023697 0.0039514 0.0133090 0.0080830 0.0082571 0.0107242 0.0082069 0.0134002 0.0099665 0.0082012 0.0081951 0.0056981 0.0116800 0.0099619 0.0106815 0.0098119 0.0090075 0.0143014 0.0106569 0.0115951 0.0115924 
Pettre     0.0434355 0.0186891 0.0150965 0.0151755 0.0090653 0.0142597 0.0090530 0.0082802 0.0056655 0.0152695 0.0099343 0.0218546 0.0188699 0.0191394 0.0218860 0.0218321 0.0280390 0.0237360 0.0098463 0.0098622 0.0099028 0.0098693 0.0153722 0.0107337 0.0107221 0.0107316 0.0126657 0.0124800 0.0151094 0.0151261 0.0133827 0.0124703 0.0065100 0.0073273 0.0081547 0.0081911 0.0031694 0.0089322 0.0108863 0.0125694 0.0125741 0.0133952 0.0133923 0.0169001 0.0091093 0.0142353 0.0125112 0.0133390 0.0125012 0.0143571 0.0125529 0.0124949 0.0098824 0.0090475 0.0090306 0.0090045 0.0117105 0.0082175 0.0082050 0.0123944 0.0170436 0.0170463 0.0048086 0.0048693 0.0048260 0.0048385 0.0040012 0.0150728 0.0143121 0.0151342 0.0151371 0.0124947 0.0125510 0.0125447 0.0151356 0.0117128 0.0142444 0.0133956 0.0189519 0.0135171 0.0178594 0.0187764 0.0224654 0.0134273 0.0108359 0.0116399 0.0134415 0.0214526 0.0159790 0.0073673 0.0073799 0.0073896 0.0143079 0.0134000 0.0159733 0.0151336 0.0125483 0.0134064 0.0169135 0.0151552 0.0116958 0.0117109 0.0031721 0.0023764 0.0187279 0.0144218 0.0133848 0.0168886 0.0117843 0.0143911 0.0108464 0.0150808 0.0124846 0.0109124 0.0169772 0.0134401 0.0141761 0.0134790 0.0125157 0.0141996 0.0217655 0.0151564 0.0170067 0.0134192 0.0125152 0.0159748 0.0159657 0.0152268 0.0152042 0.0151529 0.0161304 0.0181278 0.0150632 0.0132812 0.0124053 0.0178725 0.0125548 0.0134080 0.0178003 0.0142385 0.0124831 0.0160038 0.0116250 0.0141760 0.0132760 0.0142786 0.0132703 0.0151831 0.0151793 0.0169083 0.0134737 0.0151197 0.0186305 0.0132974 0.0172240 0.0151736 0.0133420 0.0178017 0.0151632 0.0177391 0.0170164 0.0117808 0.0144818 0.0108475 0.0108475 0.0151656 0.0153268 0.0116989 0.0125457 0.0080688 0.0143796 0.0125740 0.0153182 0.0116078 0.0133473 0.0125260 0.0142714 0.0115269 0.0123944 0.0031669 0.0047861 0.0056049 0.0007881 0.0056048 0.0023759 0.0023727 0.0015802 0.0064254 0.0031718 0.0047961 0.0031694 0.0015771 0.0039877 0.0023725 0.0000000 0.0048104 0.0115363 0.0132584 0.0115371 0.0123956 0.0039703 0.0039751 0.0039717 0.0039717 0.0031669 0.0133540 0.0082050 0.0048104 0.0048137 0.0023859 0.0090256 0.0098734 0.0098744 0.0065114 0.0151386 0.0143481 0.0143817 0.0134176 0.0117515 0.0126020 0.0134549 0.0187806 0.0126092 0.0109027 0.0116806 0.0047904 0.0200534 0.0173640 0.0173657 0.0164800 0.0163922 0.0172151 0.0182260 0.0082168 0.0072396 0.0080843 0.0048498 0.0056048 0.0039879 0.0064503 0.0039707 0.0047887 0.0064093 0.0048383 0.0081165 0.0048125 0.0055682 0.0160535 0.0106703 0.0109048 0.0134068 0.0108374 0.0161546 0.0126559 0.0108298 0.0108216 0.0082679 0.0144082 0.0126508 0.0124787 0.0124562 0.0116436 0.0170926 0.0133209 0.0143022 0.0142987 
Phaacu     0.0407447 0.0149015 0.0114445 0.0115029 0.0048070 0.0106276 0.0072618 0.0064935 0.0056562 0.0115716 0.0064557 0.0187882 0.0160345 0.0161482 0.0188145 0.0178736 0.0247283 0.0206119 0.0064001 0.0064103 0.0064315 0.0064198 0.0116466 0.0072445 0.0072368 0.0072431 0.0090503 0.0089209 0.0114537 0.0114660 0.0097824 0.0089145 0.0031732 0.0039693 0.0047709 0.0047917 0.0015735 0.0056116 0.0073446 0.0089832 0.0089864 0.0097918 0.0097897 0.0131766 0.0056502 0.0106102 0.0097828 0.0097516 0.0089358 0.0106983 0.0089717 0.0089312 0.0064233 0.0056133 0.0064209 0.0073137 0.0081571 0.0056234 0.0056151 0.0088619 0.0141555 0.0141577 0.0063634 0.0040146 0.0039793 0.0064026 0.0023826 0.0114270 0.0106656 0.0114719 0.0114741 0.0089312 0.0089701 0.0089660 0.0114730 0.0081536 0.0114649 0.0097989 0.0151163 0.0098782 0.0140886 0.0141023 0.0167430 0.0098146 0.0064813 0.0089941 0.0098242 0.0157973 0.0122954 0.0048018 0.0039971 0.0048160 0.0106717 0.0106404 0.0122911 0.0114801 0.0098181 0.0106458 0.0131867 0.0114961 0.0081424 0.0081588 0.0015748 0.0015773 0.0149317 0.0107448 0.0097912 0.0123110 0.0090506 0.0107229 0.0073246 0.0114329 0.0089246 0.0082115 0.0132437 0.0098233 0.0114893 0.0098513 0.0089455 0.0105768 0.0187126 0.0114966 0.0132572 0.0098084 0.0089455 0.0122923 0.0122855 0.0124030 0.0115237 0.0114945 0.0107018 0.0142937 0.0114279 0.0097175 0.0088692 0.0123698 0.0089791 0.0098079 0.0140427 0.0123235 0.0089235 0.0123136 0.0072645 0.0114155 0.0097070 0.0106412 0.0097097 0.0115081 0.0106544 0.0131823 0.0098475 0.0114617 0.0148564 0.0097223 0.0134207 0.0123611 0.0097537 0.0140439 0.0114930 0.0131401 0.0132736 0.0081998 0.0107888 0.0073190 0.0073191 0.0114952 0.0116134 0.0081441 0.0089668 0.0064087 0.0107143 0.0089865 0.0116081 0.0089151 0.0097576 0.0089530 0.0106364 0.0080280 0.0088619 0.0015723 0.0039707 0.0039748 0.0015782 0.0023709 0.0015770 0.0015748 0.0015781 0.0047843 0.0015747 0.0031737 0.0015735 0.0039727 0.0015790 0.0023686 0.0048104 0.0000000 0.0080344 0.0096949 0.0080349 0.0088628 0.0023648 0.0023676 0.0023656 0.0023656 0.0015723 0.0080901 0.0047996 0.0000010 0.0000010 0.0007896 0.0056000 0.0064220 0.0064182 0.0039792 0.0123293 0.0106918 0.0098646 0.0106582 0.0073417 0.0081706 0.0098409 0.0158536 0.0090103 0.0065198 0.0081378 0.0015764 0.0179373 0.0153047 0.0144152 0.0135527 0.0143717 0.0142929 0.0152691 0.0048032 0.0055904 0.0072185 0.0031700 0.0039746 0.0023751 0.0047438 0.0039635 0.0031688 0.0047725 0.0023657 0.0064463 0.0015647 0.0039477 0.0114920 0.0072030 0.0073564 0.0089583 0.0073122 0.0124347 0.0090436 0.0073072 0.0073017 0.0048355 0.0098823 0.0090392 0.0114523 0.0089047 0.0081070 0.0133231 0.0097391 0.0106584 0.0106560 
Pleela     0.0427611 0.0183886 0.0157393 0.0149390 0.0115189 0.0123040 0.0140993 0.0133516 0.0115919 0.0115363 0.0097794 0.0187276 0.0159838 0.0169977 0.0187537 0.0178163 0.0246441 0.0205444 0.0039548 0.0039610 0.0039767 0.0039668 0.0133564 0.0080549 0.0088752 0.0080533 0.0098744 0.0131435 0.0166272 0.0166453 0.0149124 0.0122747 0.0064105 0.0072152 0.0080296 0.0080649 0.0080852 0.0106344 0.0081620 0.0089564 0.0098047 0.0080901 0.0080882 0.0114304 0.0056352 0.0089011 0.0080826 0.0080571 0.0072488 0.0106659 0.0089450 0.0097445 0.0114793 0.0106461 0.0097259 0.0142017 0.0115339 0.0089240 0.0089106 0.0007802 0.0158728 0.0158753 0.0130756 0.0107311 0.0106325 0.0114409 0.0089817 0.0148342 0.0149594 0.0166542 0.0166574 0.0140269 0.0132174 0.0140825 0.0166557 0.0123899 0.0166436 0.0131932 0.0186567 0.0133014 0.0175720 0.0193726 0.0220964 0.0132145 0.0115124 0.0123857 0.0140873 0.0211027 0.0148489 0.0080820 0.0072662 0.0081063 0.0140919 0.0158044 0.0157194 0.0149038 0.0132193 0.0140574 0.0166429 0.0149248 0.0089579 0.0089761 0.0080922 0.0081052 0.0148855 0.0107122 0.0140502 0.0166189 0.0124691 0.0141494 0.0115422 0.0148420 0.0140154 0.0116105 0.0185065 0.0132316 0.0166799 0.0132646 0.0140504 0.0139755 0.0223321 0.0166905 0.0167463 0.0132114 0.0123082 0.0157208 0.0157121 0.0158652 0.0167304 0.0149226 0.0167727 0.0196554 0.0165885 0.0148106 0.0139273 0.0175703 0.0132308 0.0132053 0.0175147 0.0175319 0.0122870 0.0175176 0.0131610 0.0165692 0.0147942 0.0140520 0.0147985 0.0149410 0.0149374 0.0166379 0.0141321 0.0148796 0.0183318 0.0130887 0.0160424 0.0175864 0.0131319 0.0157476 0.0149217 0.0183430 0.0167548 0.0124565 0.0142539 0.0081336 0.0089766 0.0114604 0.0133180 0.0089599 0.0089401 0.0097540 0.0106819 0.0089597 0.0115727 0.0072321 0.0080620 0.0064378 0.0089229 0.0000010 0.0007802 0.0080788 0.0106086 0.0097711 0.0081101 0.0106203 0.0081036 0.0080922 0.0081093 0.0114728 0.0080914 0.0097866 0.0080852 0.0106143 0.0089514 0.0089260 0.0115363 0.0080344 0.0000000 0.0015648 0.0000010 0.0007803 0.0089110 0.0089219 0.0089141 0.0089141 0.0080788 0.0167248 0.0080784 0.0080344 0.0080400 0.0081383 0.0106204 0.0114770 0.0114700 0.0072331 0.0140195 0.0141194 0.0150311 0.0140740 0.0115654 0.0124155 0.0132508 0.0193770 0.0141546 0.0115920 0.0115050 0.0097747 0.0197111 0.0170624 0.0161655 0.0152987 0.0161163 0.0160280 0.0161262 0.0080898 0.0106013 0.0140131 0.0097746 0.0106203 0.0089512 0.0113743 0.0105920 0.0080911 0.0097462 0.0089136 0.0115207 0.0063898 0.0088681 0.0157971 0.0007800 0.0081782 0.0097706 0.0072906 0.0141405 0.0098670 0.0081205 0.0081145 0.0056426 0.0124274 0.0098624 0.0114178 0.0088784 0.0097615 0.0150383 0.0114003 0.0123398 0.0123370 
Plemul     0.0449204 0.0201718 0.0174928 0.0166917 0.0132384 0.0140228 0.0158468 0.0151056 0.0133233 0.0132592 0.0114734 0.0205473 0.0177663 0.0188046 0.0205762 0.0196238 0.0265568 0.0223830 0.0063817 0.0063917 0.0064173 0.0064012 0.0151122 0.0097198 0.0105473 0.0097179 0.0115854 0.0148690 0.0183919 0.0184120 0.0166622 0.0139887 0.0080579 0.0088676 0.0096891 0.0097319 0.0097566 0.0123494 0.0098500 0.0106445 0.0115033 0.0097626 0.0097604 0.0131363 0.0072862 0.0105784 0.0097536 0.0097226 0.0089093 0.0123765 0.0106309 0.0114323 0.0131928 0.0123531 0.0114101 0.0159621 0.0132565 0.0106056 0.0105896 0.0023535 0.0176419 0.0176447 0.0147915 0.0124525 0.0123371 0.0131483 0.0106745 0.0165741 0.0167150 0.0184219 0.0184254 0.0157646 0.0149533 0.0158275 0.0184236 0.0141210 0.0184102 0.0149255 0.0204679 0.0150488 0.0193528 0.0211747 0.0239280 0.0149497 0.0132416 0.0141161 0.0158462 0.0229174 0.0165906 0.0097527 0.0089307 0.0097821 0.0158380 0.0175659 0.0174706 0.0166522 0.0149552 0.0157991 0.0184091 0.0166757 0.0106461 0.0106680 0.0097651 0.0097808 0.0166320 0.0124307 0.0157909 0.0183823 0.0142120 0.0159165 0.0132652 0.0165828 0.0157513 0.0133445 0.0203023 0.0149694 0.0184505 0.0150067 0.0157915 0.0157066 0.0241865 0.0184623 0.0185243 0.0149464 0.0140388 0.0174722 0.0174624 0.0176342 0.0185066 0.0166732 0.0185538 0.0214866 0.0183486 0.0165472 0.0156518 0.0193671 0.0149685 0.0149392 0.0184008 0.0193087 0.0140028 0.0192928 0.0148889 0.0183268 0.0165288 0.0157933 0.0165337 0.0158161 0.0166899 0.0184038 0.0158837 0.0166250 0.0201090 0.0148064 0.0178329 0.0193691 0.0148557 0.0175025 0.0166729 0.0201212 0.0185342 0.0141973 0.0160215 0.0098155 0.0106686 0.0131713 0.0150683 0.0106487 0.0106250 0.0114432 0.0123953 0.0106485 0.0133009 0.0088888 0.0097285 0.0089264 0.0106045 0.0015635 0.0007802 0.0097488 0.0123091 0.0114634 0.0097868 0.0123230 0.0097789 0.0097651 0.0097858 0.0131854 0.0097642 0.0114817 0.0097566 0.0123158 0.0106385 0.0097651 0.0132584 0.0096949 0.0015648 0.0000000 0.0015649 0.0007803 0.0105901 0.0106031 0.0105938 0.0105938 0.0097488 0.0185004 0.0097483 0.0096949 0.0097017 0.0098210 0.0123231 0.0131903 0.0131821 0.0088897 0.0157563 0.0158694 0.0167952 0.0158178 0.0132921 0.0141500 0.0149913 0.0211798 0.0159095 0.0133231 0.0132223 0.0114677 0.0215475 0.0188764 0.0179696 0.0170964 0.0179143 0.0178161 0.0179261 0.0097620 0.0123006 0.0157494 0.0114678 0.0123230 0.0106381 0.0130713 0.0122900 0.0097637 0.0114340 0.0105931 0.0132404 0.0080318 0.0105388 0.0175574 0.0023528 0.0098698 0.0114630 0.0089613 0.0158940 0.0115767 0.0089574 0.0097925 0.0072957 0.0141639 0.0115719 0.0131218 0.0105511 0.0114521 0.0168032 0.0131014 0.0140639 0.0140605 
Plepar     0.0427660 0.0183901 0.0157405 0.0149402 0.0115198 0.0123049 0.0141004 0.0133526 0.0115928 0.0115372 0.0097801 0.0187292 0.0159851 0.0169992 0.0187553 0.0178177 0.0246463 0.0205462 0.0047601 0.0047675 0.0047865 0.0047746 0.0133574 0.0080555 0.0088758 0.0080539 0.0098751 0.0131445 0.0166285 0.0166466 0.0149136 0.0122756 0.0064110 0.0072157 0.0080301 0.0080654 0.0080858 0.0106437 0.0081626 0.0089571 0.0098054 0.0072578 0.0072561 0.0105801 0.0056307 0.0080661 0.0072511 0.0072283 0.0064228 0.0106667 0.0089457 0.0097452 0.0114801 0.0106469 0.0097266 0.0142028 0.0115348 0.0089247 0.0089113 0.0007802 0.0158741 0.0158766 0.0130766 0.0107319 0.0106333 0.0114418 0.0089823 0.0148354 0.0149606 0.0166555 0.0166587 0.0140280 0.0132184 0.0140836 0.0166570 0.0123908 0.0166450 0.0131942 0.0186583 0.0133025 0.0175734 0.0193743 0.0220984 0.0132155 0.0115226 0.0123866 0.0140999 0.0211046 0.0148501 0.0080826 0.0072667 0.0081069 0.0140930 0.0158057 0.0157206 0.0149050 0.0132203 0.0140585 0.0166443 0.0149259 0.0089586 0.0089767 0.0080928 0.0081058 0.0148867 0.0107130 0.0140513 0.0166202 0.0124701 0.0141621 0.0115431 0.0148432 0.0140165 0.0116114 0.0185080 0.0132326 0.0166812 0.0132656 0.0140515 0.0139766 0.0223341 0.0166918 0.0167477 0.0132124 0.0123191 0.0157221 0.0157133 0.0158665 0.0167317 0.0149238 0.0167741 0.0196571 0.0165898 0.0148117 0.0139283 0.0175861 0.0132318 0.0132064 0.0175162 0.0175334 0.0122879 0.0175190 0.0131620 0.0165706 0.0147954 0.0140531 0.0147997 0.0149422 0.0149386 0.0166392 0.0141332 0.0148808 0.0183333 0.0130897 0.0160437 0.0175879 0.0131329 0.0157489 0.0149229 0.0183445 0.0167561 0.0124575 0.0142550 0.0081342 0.0089772 0.0114613 0.0133191 0.0089605 0.0089408 0.0097547 0.0106827 0.0089604 0.0115735 0.0072326 0.0080625 0.0072631 0.0080858 0.0000010 0.0007802 0.0080793 0.0106094 0.0097718 0.0081106 0.0106211 0.0081041 0.0080928 0.0081098 0.0114737 0.0080920 0.0097873 0.0080858 0.0106151 0.0089520 0.0089266 0.0115371 0.0080349 0.0000010 0.0015649 0.0000000 0.0007803 0.0089117 0.0089226 0.0089148 0.0089148 0.0080793 0.0167261 0.0080790 0.0080349 0.0080405 0.0081389 0.0106212 0.0114779 0.0114709 0.0072336 0.0140206 0.0141205 0.0150323 0.0140751 0.0115663 0.0124164 0.0132518 0.0193787 0.0141557 0.0115929 0.0115059 0.0097754 0.0197128 0.0170638 0.0161668 0.0153000 0.0161176 0.0160293 0.0161275 0.0080904 0.0106021 0.0140142 0.0097753 0.0106211 0.0089519 0.0113752 0.0105928 0.0080916 0.0097469 0.0089143 0.0115215 0.0063903 0.0088688 0.0157984 0.0007800 0.0081787 0.0097713 0.0072912 0.0141417 0.0098677 0.0081211 0.0081151 0.0056430 0.0124283 0.0098632 0.0114187 0.0088791 0.0097622 0.0150395 0.0114012 0.0123408 0.0123379 
Plestr     0.0438404 0.0192788 0.0166145 0.0158137 0.0123769 0.0131617 0.0149714 0.0142269 0.0124558 0.0123960 0.0106246 0.0196355 0.0168734 0.0178996 0.0196630 0.0187186 0.0255992 0.0214623 0.0055687 0.0055775 0.0055998 0.0055858 0.0142326 0.0088855 0.0097094 0.0088838 0.0107281 0.0140046 0.0175080 0.0175272 0.0157857 0.0131300 0.0072323 0.0080395 0.0088575 0.0088965 0.0089190 0.0114944 0.0090041 0.0097986 0.0106522 0.0089245 0.0089225 0.0122817 0.0064587 0.0097380 0.0089162 0.0088880 0.0080772 0.0115194 0.0097861 0.0105866 0.0123343 0.0114979 0.0105662 0.0150802 0.0123935 0.0097630 0.0097483 0.0015648 0.0167558 0.0167584 0.0139320 0.0115900 0.0114831 0.0122929 0.0098262 0.0157026 0.0158356 0.0175365 0.0175399 0.0148941 0.0140837 0.0149533 0.0175381 0.0132537 0.0175254 0.0140577 0.0195608 0.0141734 0.0184609 0.0202723 0.0230110 0.0140804 0.0123800 0.0132492 0.0149709 0.0220088 0.0157182 0.0089155 0.0080965 0.0089423 0.0149633 0.0166836 0.0165935 0.0157764 0.0140856 0.0149266 0.0175245 0.0157987 0.0098002 0.0098202 0.0089268 0.0089411 0.0157572 0.0115696 0.0149189 0.0174991 0.0133388 0.0150371 0.0124020 0.0157109 0.0148817 0.0124757 0.0194030 0.0140988 0.0175637 0.0141340 0.0149193 0.0148395 0.0232580 0.0175749 0.0176338 0.0140772 0.0131768 0.0165950 0.0165857 0.0167481 0.0176170 0.0157963 0.0176617 0.0205690 0.0174671 0.0156773 0.0147880 0.0184744 0.0140980 0.0140706 0.0184008 0.0184189 0.0131432 0.0184038 0.0140233 0.0174466 0.0156600 0.0149211 0.0156646 0.0158161 0.0158121 0.0175193 0.0150063 0.0157508 0.0192190 0.0139460 0.0169360 0.0184763 0.0139922 0.0166235 0.0157957 0.0192307 0.0176429 0.0133252 0.0151360 0.0089727 0.0098207 0.0123141 0.0141915 0.0098024 0.0097807 0.0105968 0.0115368 0.0098022 0.0124350 0.0080586 0.0088934 0.0080926 0.0097619 0.0007797 0.0000010 0.0089119 0.0114571 0.0106154 0.0089465 0.0114699 0.0089394 0.0089268 0.0089457 0.0123274 0.0089259 0.0106324 0.0089190 0.0114633 0.0097931 0.0097651 0.0123956 0.0088628 0.0007803 0.0007803 0.0007803 0.0000000 0.0097488 0.0097607 0.0097522 0.0097522 0.0089119 0.0176111 0.0089115 0.0088628 0.0088690 0.0089778 0.0114700 0.0123319 0.0123244 0.0080595 0.0148863 0.0149928 0.0159116 0.0149443 0.0124270 0.0132810 0.0141194 0.0202770 0.0150304 0.0124558 0.0123619 0.0106194 0.0206279 0.0179679 0.0170659 0.0161959 0.0170137 0.0169205 0.0170245 0.0089241 0.0114492 0.0148797 0.0106194 0.0114699 0.0097928 0.0122211 0.0114393 0.0089255 0.0105883 0.0097516 0.0123788 0.0072089 0.0097017 0.0166757 0.0015643 0.0090220 0.0106150 0.0081240 0.0150156 0.0107200 0.0081205 0.0089516 0.0064672 0.0132939 0.0107153 0.0122681 0.0097130 0.0106050 0.0159192 0.0122492 0.0132002 0.0131970 
Pscbab     0.0420793 0.0158627 0.0123651 0.0124287 0.0073114 0.0115416 0.0081360 0.0073665 0.0048014 0.0125038 0.0073234 0.0198144 0.0170239 0.0171459 0.0198423 0.0188881 0.0258403 0.0216583 0.0072598 0.0072714 0.0073008 0.0072823 0.0125857 0.0081164 0.0081078 0.0081149 0.0099570 0.0098134 0.0123752 0.0123886 0.0106868 0.0098062 0.0040000 0.0048024 0.0056120 0.0056366 0.0007794 0.0063874 0.0082296 0.0098825 0.0098861 0.0106971 0.0106947 0.0141184 0.0065114 0.0115225 0.0106871 0.0106528 0.0098299 0.0116190 0.0098698 0.0098249 0.0072862 0.0064684 0.0072836 0.0064382 0.0090487 0.0064803 0.0064706 0.0097478 0.0151159 0.0151183 0.0072176 0.0040118 0.0039766 0.0072625 0.0015737 0.0123460 0.0115832 0.0123951 0.0123975 0.0098248 0.0098681 0.0098634 0.0123963 0.0090445 0.0123874 0.0107048 0.0160935 0.0107924 0.0150440 0.0168270 0.0195281 0.0107222 0.0081924 0.0098946 0.0107329 0.0185512 0.0132256 0.0056486 0.0048363 0.0056655 0.0115897 0.0115557 0.0132209 0.0124039 0.0107260 0.0115614 0.0141294 0.0124213 0.0090320 0.0090504 0.0007801 0.0007813 0.0158952 0.0116701 0.0106964 0.0141090 0.0099574 0.0116460 0.0082069 0.0123525 0.0098174 0.0091093 0.0141912 0.0107319 0.0124141 0.0107627 0.0098408 0.0114940 0.0197343 0.0124219 0.0142056 0.0107155 0.0098407 0.0132221 0.0132148 0.0133426 0.0124515 0.0124196 0.0133593 0.0152650 0.0123470 0.0106151 0.0097560 0.0150547 0.0098780 0.0107148 0.0149947 0.0132561 0.0098161 0.0132454 0.0089779 0.0123334 0.0106036 0.0115565 0.0106066 0.0124345 0.0124319 0.0141247 0.0107584 0.0123838 0.0158142 0.0106204 0.0143827 0.0132970 0.0106551 0.0149960 0.0124181 0.0158239 0.0142235 0.0099512 0.0117182 0.0082007 0.0082008 0.0124205 0.0125495 0.0090340 0.0098643 0.0055542 0.0116367 0.0098862 0.0125434 0.0098070 0.0106593 0.0098490 0.0115512 0.0089039 0.0097478 0.0007788 0.0031461 0.0031494 0.0007817 0.0031491 0.0007811 0.0007801 0.0007817 0.0039482 0.0007800 0.0023581 0.0007794 0.0031478 0.0015685 0.0015644 0.0039703 0.0023648 0.0089110 0.0105901 0.0089117 0.0097488 0.0000000 0.0015637 0.0015624 0.0015624 0.0007788 0.0106649 0.0056460 0.0023648 0.0023664 0.0007844 0.0064530 0.0072847 0.0072804 0.0048145 0.0132623 0.0116119 0.0116389 0.0115750 0.0090742 0.0099151 0.0107512 0.0168305 0.0099128 0.0082418 0.0090268 0.0023554 0.0189565 0.0162957 0.0153959 0.0145251 0.0153489 0.0152642 0.0162576 0.0056541 0.0047452 0.0080871 0.0039956 0.0031491 0.0015687 0.0055808 0.0039608 0.0023546 0.0039389 0.0031795 0.0055864 0.0023658 0.0039450 0.0132862 0.0080695 0.0082431 0.0107059 0.0081930 0.0133771 0.0099495 0.0081874 0.0081813 0.0056885 0.0116600 0.0099449 0.0123736 0.0097954 0.0089923 0.0142767 0.0106389 0.0115753 0.0115726 
Psccur     0.0421384 0.0158827 0.0123805 0.0124442 0.0073203 0.0115559 0.0081460 0.0073756 0.0048072 0.0125195 0.0073323 0.0198401 0.0170457 0.0171681 0.0198681 0.0189125 0.0258748 0.0216865 0.0072686 0.0072802 0.0073097 0.0072911 0.0126016 0.0081264 0.0081177 0.0081248 0.0099694 0.0098255 0.0123906 0.0124040 0.0107000 0.0098183 0.0040048 0.0048082 0.0056187 0.0056434 0.0007803 0.0063950 0.0082398 0.0098948 0.0098984 0.0107103 0.0107003 0.0141361 0.0065148 0.0115368 0.0106927 0.0106660 0.0098420 0.0116335 0.0098820 0.0098370 0.0072951 0.0064763 0.0072924 0.0064460 0.0090599 0.0064882 0.0064784 0.0097597 0.0151350 0.0151374 0.0072263 0.0040167 0.0039814 0.0072713 0.0015755 0.0123613 0.0115977 0.0124105 0.0124129 0.0098369 0.0098803 0.0098756 0.0124117 0.0090557 0.0124028 0.0107181 0.0161140 0.0108059 0.0150630 0.0168483 0.0195385 0.0107355 0.0082025 0.0099069 0.0107463 0.0185748 0.0132420 0.0056554 0.0048422 0.0056724 0.0116042 0.0115700 0.0132373 0.0124193 0.0107394 0.0115758 0.0141471 0.0124368 0.0090431 0.0090617 0.0007810 0.0007822 0.0141485 0.0116848 0.0107097 0.0141267 0.0099698 0.0116606 0.0082170 0.0123678 0.0098295 0.0091207 0.0142090 0.0107452 0.0124295 0.0107761 0.0098529 0.0115082 0.0197597 0.0124374 0.0142235 0.0107288 0.0098529 0.0132386 0.0132312 0.0133594 0.0124671 0.0124351 0.0133761 0.0152845 0.0123623 0.0106282 0.0097679 0.0150736 0.0098903 0.0107281 0.0150135 0.0132727 0.0098282 0.0132619 0.0089890 0.0123487 0.0106166 0.0115709 0.0106196 0.0124500 0.0124474 0.0141424 0.0107718 0.0115345 0.0158340 0.0106335 0.0144011 0.0133136 0.0106683 0.0150148 0.0124336 0.0158437 0.0142414 0.0099636 0.0117330 0.0082108 0.0082109 0.0124360 0.0125653 0.0090452 0.0098765 0.0055608 0.0116513 0.0098984 0.0125592 0.0098191 0.0106725 0.0098542 0.0115655 0.0089148 0.0097597 0.0007797 0.0031498 0.0031531 0.0007826 0.0031528 0.0007820 0.0007810 0.0007826 0.0039529 0.0007809 0.0023609 0.0007803 0.0031515 0.0015704 0.0015662 0.0039751 0.0023676 0.0089219 0.0106031 0.0089226 0.0097607 0.0015637 0.0000000 0.0015642 0.0015642 0.0007797 0.0106781 0.0056529 0.0023676 0.0023692 0.0007853 0.0064608 0.0072936 0.0072892 0.0048203 0.0132789 0.0116264 0.0116535 0.0115894 0.0090855 0.0099275 0.0107646 0.0168518 0.0099251 0.0082520 0.0090380 0.0023582 0.0189811 0.0163168 0.0154157 0.0145438 0.0153686 0.0152837 0.0162786 0.0056610 0.0047518 0.0080970 0.0040004 0.0031528 0.0015705 0.0055875 0.0039655 0.0023573 0.0039435 0.0031833 0.0055931 0.0023686 0.0039496 0.0133028 0.0080793 0.0074030 0.0107192 0.0082032 0.0133939 0.0099619 0.0081975 0.0081913 0.0048657 0.0116746 0.0099573 0.0123890 0.0098074 0.0090034 0.0142948 0.0106520 0.0115898 0.0115871 
Pscmar     0.0420948 0.0158684 0.0123695 0.0124331 0.0056524 0.0115457 0.0081388 0.0073691 0.0048030 0.0125082 0.0073259 0.0198216 0.0170301 0.0171522 0.0198496 0.0188950 0.0258499 0.0216662 0.0072623 0.0072739 0.0073033 0.0072848 0.0108397 0.0081193 0.0081106 0.0081177 0.0099605 0.0098169 0.0123795 0.0123930 0.0106906 0.0098097 0.0040014 0.0048041 0.0056139 0.0056386 0.0007797 0.0047620 0.0082325 0.0098860 0.0098896 0.0107008 0.0106985 0.0141234 0.0065137 0.0115265 0.0106909 0.0106566 0.0098334 0.0116231 0.0098733 0.0098284 0.0056329 0.0048220 0.0072861 0.0064404 0.0090519 0.0064825 0.0064728 0.0097512 0.0151213 0.0151237 0.0072201 0.0040132 0.0039780 0.0072650 0.0015742 0.0123503 0.0115873 0.0123994 0.0124019 0.0098283 0.0098716 0.0098669 0.0124006 0.0090477 0.0123918 0.0107086 0.0160993 0.0107962 0.0150494 0.0168330 0.0195351 0.0107260 0.0081953 0.0098981 0.0107367 0.0185579 0.0132302 0.0056505 0.0048380 0.0048426 0.0115938 0.0115598 0.0132256 0.0124083 0.0107298 0.0115655 0.0141344 0.0124257 0.0090352 0.0090536 0.0007803 0.0007815 0.0159008 0.0116743 0.0107002 0.0141140 0.0099609 0.0116502 0.0082098 0.0123568 0.0098208 0.0091125 0.0141962 0.0107357 0.0124185 0.0107665 0.0098442 0.0114981 0.0197414 0.0124263 0.0142107 0.0107193 0.0098442 0.0132268 0.0132194 0.0133474 0.0124559 0.0124240 0.0133641 0.0152705 0.0123514 0.0106189 0.0097594 0.0150600 0.0098815 0.0107186 0.0150001 0.0132608 0.0098196 0.0132501 0.0089811 0.0123378 0.0106073 0.0115606 0.0106103 0.0124389 0.0124363 0.0141298 0.0107622 0.0123882 0.0158198 0.0106241 0.0143879 0.0133017 0.0106589 0.0150013 0.0124225 0.0158295 0.0142286 0.0099547 0.0117224 0.0082036 0.0082037 0.0124249 0.0125540 0.0090372 0.0098678 0.0039432 0.0116408 0.0098897 0.0125479 0.0098104 0.0106631 0.0098525 0.0115553 0.0089070 0.0097512 0.0007791 0.0031472 0.0031504 0.0007820 0.0031501 0.0007814 0.0007803 0.0007819 0.0039495 0.0007803 0.0023589 0.0007797 0.0031488 0.0015690 0.0015649 0.0039717 0.0023656 0.0089141 0.0105938 0.0089148 0.0097522 0.0015624 0.0015642 0.0000000 0.0000010 0.0007791 0.0089696 0.0056480 0.0023656 0.0023672 0.0007846 0.0048106 0.0056318 0.0056284 0.0048162 0.0132670 0.0116160 0.0116431 0.0115791 0.0090774 0.0099186 0.0107550 0.0168365 0.0099163 0.0082447 0.0090300 0.0007805 0.0189634 0.0163017 0.0154015 0.0145304 0.0153545 0.0152698 0.0162635 0.0056561 0.0047468 0.0080899 0.0039970 0.0031501 0.0015692 0.0055827 0.0039621 0.0023553 0.0039402 0.0031806 0.0055883 0.0023666 0.0039463 0.0132909 0.0080723 0.0082460 0.0107097 0.0081959 0.0133818 0.0090947 0.0081903 0.0081841 0.0056905 0.0107968 0.0099484 0.0123780 0.0097988 0.0089955 0.0142818 0.0106426 0.0115794 0.0115767 
Pscmrg     0.0420948 0.0158684 0.0123695 0.0124331 0.0056524 0.0115457 0.0081388 0.0073691 0.0048030 0.0125082 0.0073259 0.0198216 0.0170301 0.0171522 0.0198496 0.0188950 0.0258499 0.0216662 0.0072623 0.0072739 0.0073033 0.0072848 0.0108397 0.0081193 0.0081106 0.0081177 0.0099605 0.0098169 0.0123795 0.0123930 0.0106906 0.0098097 0.0040014 0.0048041 0.0056139 0.0056386 0.0007797 0.0047620 0.0082325 0.0098860 0.0098896 0.0107008 0.0106985 0.0141234 0.0065137 0.0115265 0.0106909 0.0106566 0.0098334 0.0116231 0.0098733 0.0098284 0.0056329 0.0048220 0.0072861 0.0064404 0.0090519 0.0064825 0.0064728 0.0097512 0.0151213 0.0151237 0.0072201 0.0040132 0.0039780 0.0072650 0.0015742 0.0123503 0.0115873 0.0123994 0.0124019 0.0098283 0.0098716 0.0098669 0.0124006 0.0090477 0.0123918 0.0107086 0.0160993 0.0107962 0.0150494 0.0168330 0.0195351 0.0107260 0.0081953 0.0098981 0.0107367 0.0185579 0.0132302 0.0056505 0.0048380 0.0048426 0.0115938 0.0115598 0.0132256 0.0124083 0.0107298 0.0115655 0.0141344 0.0124257 0.0090352 0.0090536 0.0007803 0.0007815 0.0159008 0.0116743 0.0107002 0.0141140 0.0099609 0.0116502 0.0082098 0.0123568 0.0098208 0.0091125 0.0141962 0.0107357 0.0124185 0.0107665 0.0098442 0.0114981 0.0197414 0.0124263 0.0142107 0.0107193 0.0098442 0.0132268 0.0132194 0.0133474 0.0124559 0.0124240 0.0133641 0.0152705 0.0123514 0.0106189 0.0097594 0.0150600 0.0098815 0.0107186 0.0150001 0.0132608 0.0098196 0.0132501 0.0089811 0.0123378 0.0106073 0.0115606 0.0106103 0.0124389 0.0124363 0.0141298 0.0107622 0.0123882 0.0158198 0.0106241 0.0143879 0.0133017 0.0106589 0.0150013 0.0124225 0.0158295 0.0142286 0.0099547 0.0117224 0.0082036 0.0082037 0.0124249 0.0125540 0.0090372 0.0098678 0.0039432 0.0116408 0.0098897 0.0125479 0.0098104 0.0106631 0.0098525 0.0115553 0.0089070 0.0097512 0.0007791 0.0031472 0.0031504 0.0007820 0.0031501 0.0007814 0.0007803 0.0007819 0.0039495 0.0007803 0.0023589 0.0007797 0.0031488 0.0015690 0.0015649 0.0039717 0.0023656 0.0089141 0.0105938 0.0089148 0.0097522 0.0015624 0.0015642 0.0000010 0.0000000 0.0007791 0.0089696 0.0056480 0.0023656 0.0023672 0.0007846 0.0048106 0.0056318 0.0056284 0.0048162 0.0132670 0.0116160 0.0116431 0.0115791 0.0090774 0.0099186 0.0107550 0.0168365 0.0099163 0.0082447 0.0090300 0.0007805 0.0189634 0.0163017 0.0154015 0.0145304 0.0153545 0.0152698 0.0162635 0.0056561 0.0047468 0.0080899 0.0039970 0.0031501 0.0015692 0.0055827 0.0039621 0.0023553 0.0039402 0.0031806 0.0055883 0.0023666 0.0039463 0.0132909 0.0080723 0.0082460 0.0107097 0.0081959 0.0133818 0.0090947 0.0081903 0.0081841 0.0056905 0.0107968 0.0099484 0.0123780 0.0097988 0.0089955 0.0142818 0.0106426 0.0115794 0.0115767 
Pscple     0.0410051 0.0149863 0.0115089 0.0115679 0.0064811 0.0106873 0.0073021 0.0065297 0.0039901 0.0116373 0.0064915 0.0188994 0.0161274 0.0162424 0.0189260 0.0179780 0.0248780 0.0207335 0.0064353 0.0064456 0.0064716 0.0064552 0.0117132 0.0072846 0.0072768 0.0072832 0.0091015 0.0089707 0.0115181 0.0115306 0.0098372 0.0089642 0.0031912 0.0039910 0.0047970 0.0048180 0.0000010 0.0055737 0.0073858 0.0090336 0.0090369 0.0098468 0.0098446 0.0132512 0.0056815 0.0106698 0.0098376 0.0098061 0.0089857 0.0107588 0.0090220 0.0089811 0.0064587 0.0056442 0.0064564 0.0056179 0.0082029 0.0056545 0.0056460 0.0089110 0.0142365 0.0142387 0.0063982 0.0032005 0.0031719 0.0064378 0.0007847 0.0114911 0.0107258 0.0115366 0.0115388 0.0089811 0.0090204 0.0090162 0.0115377 0.0081993 0.0115294 0.0098539 0.0152036 0.0099342 0.0141689 0.0159413 0.0186276 0.0098698 0.0073526 0.0090447 0.0098796 0.0176592 0.0123647 0.0048282 0.0040191 0.0048426 0.0107319 0.0107004 0.0123604 0.0115448 0.0098734 0.0107058 0.0132615 0.0115610 0.0081880 0.0082046 0.0000010 0.0000010 0.0150169 0.0108059 0.0098462 0.0132424 0.0091018 0.0107837 0.0073655 0.0114971 0.0089744 0.0082578 0.0133190 0.0098786 0.0115542 0.0099070 0.0089955 0.0106435 0.0188230 0.0115615 0.0133327 0.0098636 0.0089956 0.0123615 0.0123547 0.0124736 0.0115889 0.0115594 0.0124893 0.0143763 0.0114921 0.0097716 0.0089184 0.0141788 0.0090295 0.0098630 0.0141225 0.0123931 0.0089732 0.0123831 0.0081391 0.0114796 0.0097610 0.0107011 0.0097638 0.0115732 0.0115709 0.0132570 0.0099030 0.0115262 0.0149407 0.0097765 0.0134981 0.0124312 0.0098083 0.0141236 0.0115579 0.0149498 0.0133493 0.0090963 0.0108504 0.0073600 0.0073600 0.0115601 0.0116797 0.0081898 0.0090171 0.0047468 0.0107751 0.0090370 0.0116743 0.0089648 0.0098121 0.0090031 0.0106963 0.0080723 0.0089110 0.0000010 0.0023533 0.0023557 0.0000010 0.0023555 0.0000010 0.0000010 0.0000010 0.0031501 0.0000010 0.0015678 0.0000010 0.0023545 0.0007821 0.0007801 0.0031669 0.0015723 0.0080788 0.0097488 0.0080793 0.0089119 0.0007788 0.0007797 0.0007791 0.0007791 0.0000000 0.0098173 0.0048260 0.0015723 0.0015734 0.0000010 0.0056308 0.0064575 0.0064536 0.0040010 0.0123990 0.0107523 0.0107773 0.0107183 0.0082262 0.0090635 0.0098964 0.0159445 0.0090611 0.0073967 0.0081833 0.0015660 0.0180435 0.0153940 0.0144992 0.0136316 0.0144552 0.0143755 0.0153581 0.0048330 0.0039439 0.0072583 0.0031877 0.0023555 0.0007822 0.0047705 0.0031602 0.0015655 0.0031427 0.0023782 0.0047753 0.0015730 0.0031476 0.0124213 0.0072427 0.0073978 0.0098549 0.0073530 0.0125056 0.0090947 0.0073480 0.0073425 0.0048623 0.0107968 0.0090903 0.0115168 0.0089543 0.0081522 0.0133994 0.0097934 0.0107185 0.0107160 
Psephi     0.0480410 0.0222944 0.0186227 0.0187209 0.0116012 0.0177655 0.0149379 0.0141948 0.0133004 0.0206716 0.0151266 0.0284956 0.0255097 0.0257032 0.0285376 0.0275082 0.0350200 0.0304456 0.0149899 0.0150144 0.0150772 0.0150377 0.0189547 0.0159226 0.0159052 0.0159195 0.0169851 0.0159551 0.0186394 0.0186601 0.0168848 0.0159420 0.0115634 0.0123948 0.0132423 0.0124317 0.0098252 0.0124378 0.0161531 0.0178637 0.0169658 0.0169000 0.0159574 0.0204687 0.0116693 0.0177483 0.0159458 0.0168285 0.0159821 0.0197207 0.0169367 0.0177566 0.0132875 0.0115798 0.0150407 0.0160792 0.0161559 0.0142196 0.0141977 0.0176093 0.0234234 0.0234271 0.0148976 0.0115641 0.0114917 0.0149931 0.0107505 0.0185933 0.0178456 0.0177655 0.0186739 0.0159739 0.0160472 0.0151464 0.0177671 0.0152005 0.0186582 0.0169131 0.0235682 0.0170558 0.0214606 0.0205591 0.0214808 0.0160431 0.0125443 0.0151951 0.0169597 0.0232536 0.0195226 0.0124634 0.0124850 0.0116274 0.0178543 0.0178021 0.0186087 0.0186825 0.0169473 0.0169143 0.0204851 0.0178029 0.0169603 0.0169977 0.0089631 0.0098498 0.0241963 0.0198123 0.0168994 0.0186396 0.0161963 0.0179453 0.0143281 0.0186032 0.0159602 0.0153122 0.0205811 0.0160150 0.0168896 0.0170069 0.0151169 0.0177035 0.0264533 0.0187118 0.0206008 0.0169314 0.0142311 0.0195173 0.0186064 0.0197039 0.0187573 0.0187065 0.0179083 0.0197906 0.0185949 0.0167667 0.0158581 0.0196458 0.0160638 0.0169288 0.0213897 0.0195702 0.0159583 0.0195538 0.0142077 0.0185725 0.0167478 0.0169083 0.0167528 0.0187310 0.0178246 0.0204804 0.0170004 0.0186514 0.0213795 0.0159447 0.0200097 0.0196323 0.0177251 0.0213914 0.0177036 0.0204098 0.0206290 0.0143548 0.0170964 0.0160948 0.0160949 0.0205276 0.0207516 0.0169660 0.0178295 0.0132554 0.0179168 0.0178701 0.0207375 0.0159442 0.0168391 0.0169062 0.0167899 0.0167111 0.0176095 0.0098173 0.0123969 0.0124103 0.0098558 0.0106955 0.0098479 0.0089332 0.0098549 0.0132799 0.0098329 0.0106402 0.0098252 0.0124037 0.0098623 0.0106830 0.0133540 0.0080901 0.0167248 0.0185004 0.0167261 0.0176111 0.0106649 0.0106781 0.0089696 0.0089696 0.0098173 0.0000000 0.0133253 0.0080901 0.0080957 0.0081448 0.0124111 0.0132849 0.0132767 0.0124258 0.0195781 0.0169850 0.0161278 0.0178312 0.0143628 0.0152321 0.0169894 0.0214717 0.0152255 0.0126223 0.0151690 0.0081505 0.0257629 0.0239559 0.0210977 0.0201978 0.0229297 0.0209259 0.0238988 0.0124376 0.0123883 0.0141028 0.0106908 0.0115896 0.0090071 0.0114456 0.0106585 0.0098324 0.0115151 0.0089691 0.0133357 0.0097670 0.0106129 0.0196153 0.0158263 0.0161821 0.0168073 0.0151858 0.0215994 0.0170773 0.0160689 0.0160569 0.0134289 0.0161533 0.0179840 0.0204449 0.0176993 0.0158918 0.0225590 0.0185900 0.0178189 0.0196382 
Regcal     0.0383236 0.0167576 0.0132369 0.0133052 0.0098951 0.0124107 0.0107365 0.0099711 0.0090987 0.0133861 0.0015668 0.0207517 0.0179402 0.0180706 0.0207811 0.0198190 0.0268303 0.0226069 0.0047732 0.0047807 0.0047998 0.0047878 0.0117126 0.0089602 0.0089506 0.0089584 0.0108262 0.0106696 0.0132478 0.0132622 0.0115505 0.0106616 0.0031910 0.0039908 0.0047968 0.0048178 0.0048298 0.0107265 0.0090856 0.0107449 0.0107489 0.0098463 0.0098441 0.0132505 0.0056813 0.0106693 0.0098371 0.0098057 0.0089853 0.0124943 0.0107310 0.0106821 0.0081644 0.0073386 0.0039736 0.0108146 0.0099074 0.0007800 0.0007789 0.0089106 0.0142356 0.0142379 0.0097663 0.0073965 0.0073294 0.0098279 0.0056906 0.0132164 0.0124557 0.0132692 0.0132718 0.0106820 0.0107293 0.0107241 0.0132705 0.0099027 0.0132609 0.0115700 0.0170024 0.0116650 0.0159371 0.0177321 0.0204502 0.0115888 0.0090443 0.0107581 0.0116006 0.0194640 0.0123641 0.0015640 0.0015707 0.0015686 0.0124625 0.0124259 0.0140976 0.0132785 0.0115930 0.0124320 0.0150144 0.0132972 0.0098888 0.0090548 0.0048340 0.0048417 0.0167920 0.0125496 0.0115609 0.0149926 0.0108267 0.0125235 0.0090604 0.0132233 0.0106738 0.0099738 0.0150806 0.0115994 0.0115536 0.0116327 0.0106995 0.0123593 0.0188217 0.0115609 0.0150958 0.0115816 0.0106993 0.0140990 0.0140911 0.0142282 0.0133298 0.0132954 0.0142459 0.0161721 0.0132175 0.0114726 0.0106068 0.0159484 0.0107401 0.0115807 0.0158848 0.0141355 0.0106724 0.0141240 0.0098295 0.0132027 0.0114601 0.0124269 0.0114634 0.0133115 0.0133086 0.0150095 0.0116282 0.0132570 0.0167061 0.0114783 0.0152851 0.0141792 0.0115161 0.0141228 0.0132941 0.0167163 0.0151150 0.0108198 0.0126013 0.0090536 0.0090537 0.0132965 0.0134354 0.0098911 0.0107251 0.0081455 0.0099142 0.0081892 0.0108055 0.0089644 0.0098117 0.0090027 0.0106958 0.0080720 0.0089106 0.0048260 0.0073131 0.0073208 0.0048446 0.0073208 0.0048408 0.0048340 0.0048441 0.0081598 0.0048335 0.0064962 0.0048298 0.0073170 0.0056713 0.0056554 0.0082050 0.0047996 0.0080784 0.0097483 0.0080790 0.0089115 0.0056460 0.0056529 0.0056480 0.0056480 0.0048260 0.0133253 0.0000000 0.0047996 0.0048029 0.0048614 0.0073209 0.0081628 0.0081578 0.0023585 0.0123983 0.0124866 0.0125157 0.0124466 0.0099352 0.0107804 0.0116204 0.0177359 0.0107782 0.0090992 0.0098831 0.0064884 0.0180423 0.0153931 0.0144983 0.0136308 0.0144543 0.0143746 0.0153572 0.0015726 0.0073080 0.0106711 0.0064880 0.0073208 0.0056714 0.0080904 0.0073013 0.0048333 0.0064695 0.0056477 0.0081940 0.0031808 0.0056189 0.0141675 0.0089081 0.0091007 0.0115712 0.0081482 0.0142651 0.0098943 0.0081426 0.0090322 0.0056577 0.0125384 0.0089847 0.0132460 0.0106497 0.0098452 0.0132416 0.0114984 0.0124472 0.0124442 
Sarcar     0.0407447 0.0149015 0.0114445 0.0115029 0.0048070 0.0106276 0.0072618 0.0064935 0.0056562 0.0115716 0.0064557 0.0187882 0.0160345 0.0161482 0.0188145 0.0178736 0.0247283 0.0206119 0.0064001 0.0064103 0.0064315 0.0064198 0.0116466 0.0072445 0.0072368 0.0072431 0.0090503 0.0089209 0.0114537 0.0114660 0.0097824 0.0089145 0.0031732 0.0039693 0.0047709 0.0047917 0.0015735 0.0056116 0.0073446 0.0089832 0.0089864 0.0097918 0.0097897 0.0131766 0.0056502 0.0106102 0.0097828 0.0097516 0.0089358 0.0106983 0.0089717 0.0089312 0.0064233 0.0056133 0.0064209 0.0073137 0.0081571 0.0056234 0.0056151 0.0088619 0.0141555 0.0141577 0.0063634 0.0040146 0.0039793 0.0064026 0.0023826 0.0114270 0.0106656 0.0114719 0.0114741 0.0089312 0.0089701 0.0089660 0.0114730 0.0081536 0.0114649 0.0097989 0.0151163 0.0098782 0.0140886 0.0141023 0.0167430 0.0098146 0.0064813 0.0089941 0.0098242 0.0157973 0.0122954 0.0048018 0.0039971 0.0048160 0.0106717 0.0106404 0.0122911 0.0114801 0.0098181 0.0106458 0.0131867 0.0114961 0.0081424 0.0081588 0.0015748 0.0015773 0.0149317 0.0107448 0.0097912 0.0123110 0.0090506 0.0107229 0.0073246 0.0114329 0.0089246 0.0082115 0.0132437 0.0098233 0.0114893 0.0098513 0.0089455 0.0105768 0.0187126 0.0114966 0.0132572 0.0098084 0.0089455 0.0122923 0.0122855 0.0124030 0.0115237 0.0114945 0.0107018 0.0142937 0.0114279 0.0097175 0.0088692 0.0123698 0.0089791 0.0098079 0.0140427 0.0123235 0.0089235 0.0123136 0.0072645 0.0114155 0.0097070 0.0106412 0.0097097 0.0115081 0.0106544 0.0131823 0.0098475 0.0114617 0.0148564 0.0097223 0.0134207 0.0123611 0.0097537 0.0140439 0.0114930 0.0131401 0.0132736 0.0081998 0.0107888 0.0073190 0.0073191 0.0114952 0.0116134 0.0081441 0.0089668 0.0064087 0.0107143 0.0089865 0.0116081 0.0089151 0.0097576 0.0089530 0.0106364 0.0080280 0.0088619 0.0015723 0.0039707 0.0039748 0.0015782 0.0023709 0.0015770 0.0015748 0.0015781 0.0047843 0.0015747 0.0031737 0.0015735 0.0039727 0.0015790 0.0023686 0.0048104 0.0000010 0.0080344 0.0096949 0.0080349 0.0088628 0.0023648 0.0023676 0.0023656 0.0023656 0.0015723 0.0080901 0.0047996 0.0000000 0.0000010 0.0007896 0.0056000 0.0064220 0.0064182 0.0039792 0.0123293 0.0106918 0.0098646 0.0106582 0.0073417 0.0081706 0.0098409 0.0158536 0.0090103 0.0065198 0.0081378 0.0015764 0.0179373 0.0153047 0.0144152 0.0135527 0.0143717 0.0142929 0.0152691 0.0048032 0.0055904 0.0072185 0.0031700 0.0039746 0.0023751 0.0047438 0.0039635 0.0031688 0.0047725 0.0023657 0.0064463 0.0015647 0.0039477 0.0114920 0.0072030 0.0073564 0.0089583 0.0073122 0.0124347 0.0090436 0.0073072 0.0073017 0.0048355 0.0098823 0.0090392 0.0114523 0.0089047 0.0081070 0.0133231 0.0097391 0.0106584 0.0106560 
Sermac     0.0407787 0.0149122 0.0114526 0.0115111 0.0048104 0.0106351 0.0072669 0.0064980 0.0056601 0.0115799 0.0064602 0.0188022 0.0160462 0.0161601 0.0188285 0.0178869 0.0247474 0.0206273 0.0064046 0.0064147 0.0064405 0.0064242 0.0116550 0.0072495 0.0072419 0.0072481 0.0090568 0.0089272 0.0114618 0.0114741 0.0097893 0.0089207 0.0031754 0.0039720 0.0047742 0.0047950 0.0015746 0.0056155 0.0073497 0.0089895 0.0089928 0.0097987 0.0097966 0.0131860 0.0056541 0.0106177 0.0097897 0.0097585 0.0089421 0.0107059 0.0089780 0.0089375 0.0064277 0.0056172 0.0064254 0.0073188 0.0081628 0.0056273 0.0056189 0.0088681 0.0141657 0.0141679 0.0063677 0.0040174 0.0039821 0.0064070 0.0023842 0.0114350 0.0106732 0.0114801 0.0114823 0.0089375 0.0089764 0.0089723 0.0114812 0.0081593 0.0114730 0.0098058 0.0151274 0.0098853 0.0132281 0.0141125 0.0167552 0.0098216 0.0064858 0.0089941 0.0098312 0.0158088 0.0123042 0.0048051 0.0039999 0.0048193 0.0098270 0.0106480 0.0114442 0.0106345 0.0089782 0.0098033 0.0123330 0.0106492 0.0081482 0.0081646 0.0015759 0.0015784 0.0149425 0.0107525 0.0097981 0.0114627 0.0090571 0.0107306 0.0073297 0.0114410 0.0089309 0.0082173 0.0132437 0.0098233 0.0114975 0.0098583 0.0089518 0.0105917 0.0177710 0.0115047 0.0123266 0.0098154 0.0089518 0.0123010 0.0122942 0.0124119 0.0115319 0.0106478 0.0107094 0.0143041 0.0114360 0.0097243 0.0088754 0.0123786 0.0089854 0.0089689 0.0140528 0.0123323 0.0089297 0.0123224 0.0072695 0.0114236 0.0097138 0.0106488 0.0097166 0.0115163 0.0098112 0.0131918 0.0098545 0.0114698 0.0148671 0.0097291 0.0134305 0.0123611 0.0097606 0.0140540 0.0115011 0.0122895 0.0132832 0.0082056 0.0098767 0.0073242 0.0073242 0.0115034 0.0116218 0.0081499 0.0089731 0.0064132 0.0107220 0.0089929 0.0116165 0.0089214 0.0097644 0.0089593 0.0106440 0.0080336 0.0088681 0.0015734 0.0039734 0.0039775 0.0015793 0.0023726 0.0015781 0.0015759 0.0015791 0.0047876 0.0015758 0.0031759 0.0015746 0.0039754 0.0015801 0.0023702 0.0048137 0.0000010 0.0080400 0.0097017 0.0080405 0.0088690 0.0023664 0.0023692 0.0023672 0.0023672 0.0015734 0.0080957 0.0048029 0.0000010 0.0000000 0.0007902 0.0056038 0.0064265 0.0064226 0.0039820 0.0123381 0.0106994 0.0098717 0.0106658 0.0073468 0.0081764 0.0098479 0.0158651 0.0090167 0.0065244 0.0081435 0.0015774 0.0179506 0.0153160 0.0144258 0.0135627 0.0143823 0.0143034 0.0152804 0.0048065 0.0055943 0.0072235 0.0031721 0.0039773 0.0023768 0.0047470 0.0039662 0.0031710 0.0047758 0.0023673 0.0064508 0.0015658 0.0039504 0.0123602 0.0072080 0.0073616 0.0089646 0.0073173 0.0124437 0.0090500 0.0073123 0.0073068 0.0048388 0.0098893 0.0090457 0.0114605 0.0089110 0.0081127 0.0133328 0.0097459 0.0106660 0.0106635 
Simdia     0.0402562 0.0150999 0.0115951 0.0116551 0.0056970 0.0107675 0.0056374 0.0048609 0.0023764 0.0117256 0.0065396 0.0190472 0.0162520 0.0163689 0.0190742 0.0181180 0.0250788 0.0208964 0.0064826 0.0064878 0.0065194 0.0064975 0.0118026 0.0073384 0.0073305 0.0073370 0.0091620 0.0090374 0.0116045 0.0116172 0.0099108 0.0090308 0.0032144 0.0040200 0.0048320 0.0048533 0.0000010 0.0047989 0.0074411 0.0091013 0.0091047 0.0099205 0.0099183 0.0133512 0.0057236 0.0107497 0.0099031 0.0098792 0.0090527 0.0108400 0.0090895 0.0090480 0.0065063 0.0056858 0.0065039 0.0048304 0.0082643 0.0056962 0.0056876 0.0089769 0.0143451 0.0143474 0.0056238 0.0015885 0.0023733 0.0056588 0.0007903 0.0115771 0.0108065 0.0116232 0.0116255 0.0090480 0.0090879 0.0090837 0.0116244 0.0082606 0.0116065 0.0099277 0.0144284 0.0100092 0.0142765 0.0151751 0.0178681 0.0099439 0.0074014 0.0091126 0.0099538 0.0168998 0.0124576 0.0048637 0.0040486 0.0048783 0.0108049 0.0107807 0.0124532 0.0116221 0.0099393 0.0107862 0.0133616 0.0116481 0.0082492 0.0082660 0.0000010 0.0000010 0.0151310 0.0108878 0.0099199 0.0133313 0.0091639 0.0108653 0.0074206 0.0115832 0.0090412 0.0083141 0.0134201 0.0099528 0.0116411 0.0099816 0.0090626 0.0107230 0.0189696 0.0116485 0.0134340 0.0099375 0.0090627 0.0124544 0.0124474 0.0125681 0.0116764 0.0116465 0.0117120 0.0144738 0.0115781 0.0098442 0.0089843 0.0134085 0.0090971 0.0099370 0.0142294 0.0124864 0.0090336 0.0124763 0.0081929 0.0115654 0.0098334 0.0107815 0.0098362 0.0116604 0.0116485 0.0133571 0.0099776 0.0116127 0.0150536 0.0098491 0.0136019 0.0125251 0.0098814 0.0142305 0.0116449 0.0141867 0.0134508 0.0091574 0.0109330 0.0074149 0.0074149 0.0116472 0.0117686 0.0082510 0.0090845 0.0047821 0.0108565 0.0091047 0.0117631 0.0090242 0.0090096 0.0090703 0.0107669 0.0081318 0.0089769 0.0000010 0.0015738 0.0023726 0.0000010 0.0015773 0.0000010 0.0000010 0.0000010 0.0023724 0.0000010 0.0007863 0.0000010 0.0015746 0.0007871 0.0000010 0.0023859 0.0007896 0.0081383 0.0098210 0.0081389 0.0089778 0.0007844 0.0007853 0.0007846 0.0007846 0.0000010 0.0081448 0.0048614 0.0007896 0.0007902 0.0000000 0.0056721 0.0065050 0.0065011 0.0040302 0.0124822 0.0108334 0.0108499 0.0107989 0.0082812 0.0091241 0.0099708 0.0160664 0.0091292 0.0074461 0.0082444 0.0007865 0.0181847 0.0155009 0.0146118 0.0137375 0.0145672 0.0144863 0.0154775 0.0048685 0.0031677 0.0056524 0.0032055 0.0015773 0.0007878 0.0031835 0.0023787 0.0015767 0.0031652 0.0015906 0.0039952 0.0015843 0.0031702 0.0125150 0.0072959 0.0074533 0.0099118 0.0074079 0.0126007 0.0091633 0.0074027 0.0073971 0.0048982 0.0108696 0.0091589 0.0107443 0.0090208 0.0082056 0.0135016 0.0098663 0.0107991 0.0107966 
Spaery     0.0419177 0.0175894 0.0158993 0.0150526 0.0090121 0.0150646 0.0115620 0.0108018 0.0099258 0.0160813 0.0090275 0.0216070 0.0187874 0.0189241 0.0216377 0.0206720 0.0277090 0.0234653 0.0089483 0.0089627 0.0089992 0.0089762 0.0108026 0.0115337 0.0115213 0.0115315 0.0134794 0.0114878 0.0140720 0.0140873 0.0123727 0.0123707 0.0056474 0.0064573 0.0072763 0.0073085 0.0056352 0.0098375 0.0107987 0.0133772 0.0133822 0.0106646 0.0106623 0.0140747 0.0064922 0.0114874 0.0106547 0.0106207 0.0098004 0.0151672 0.0133597 0.0132982 0.0007780 0.0000010 0.0089778 0.0116459 0.0125281 0.0081694 0.0081570 0.0114689 0.0150685 0.0150708 0.0105797 0.0073545 0.0081440 0.0106465 0.0065039 0.0140385 0.0132827 0.0140947 0.0140975 0.0115011 0.0115522 0.0115465 0.0140961 0.0107257 0.0140859 0.0142111 0.0178463 0.0124952 0.0177136 0.0205006 0.0222791 0.0124135 0.0107491 0.0115831 0.0124263 0.0212749 0.0150069 0.0073242 0.0048223 0.0065095 0.0151277 0.0132510 0.0167759 0.0159498 0.0142396 0.0150902 0.0177187 0.0159726 0.0125030 0.0125295 0.0056401 0.0056491 0.0195343 0.0152356 0.0141997 0.0176927 0.0134805 0.0133550 0.0107683 0.0158828 0.0132870 0.0126122 0.0177988 0.0124251 0.0141164 0.0133699 0.0115201 0.0150011 0.0196698 0.0141254 0.0159294 0.0124060 0.0133197 0.0167775 0.0167680 0.0150609 0.0141590 0.0159702 0.0150795 0.0170175 0.0158758 0.0140898 0.0132028 0.0167822 0.0115638 0.0142243 0.0167153 0.0149626 0.0132854 0.0149505 0.0106465 0.0158573 0.0140742 0.0132520 0.0140783 0.0141397 0.0159863 0.0158385 0.0142835 0.0149977 0.0175352 0.0140969 0.0161296 0.0150089 0.0141441 0.0149492 0.0141212 0.0175458 0.0168899 0.0116495 0.0134380 0.0107605 0.0116559 0.0159720 0.0161417 0.0125064 0.0133521 0.0072842 0.0116009 0.0098563 0.0125046 0.0097776 0.0106272 0.0098193 0.0115160 0.0106119 0.0114689 0.0056308 0.0081258 0.0081344 0.0056525 0.0081345 0.0056480 0.0056401 0.0056519 0.0089759 0.0056395 0.0073085 0.0056352 0.0081301 0.0064819 0.0064637 0.0090256 0.0056000 0.0106204 0.0123231 0.0106212 0.0114700 0.0064530 0.0064608 0.0048106 0.0048106 0.0056308 0.0124111 0.0073209 0.0056000 0.0056038 0.0056721 0.0000000 0.0007780 0.0007774 0.0064735 0.0141304 0.0133157 0.0142649 0.0141857 0.0107271 0.0115707 0.0124475 0.0185737 0.0116049 0.0098934 0.0124959 0.0056413 0.0188945 0.0162433 0.0153466 0.0144788 0.0152999 0.0143302 0.0162054 0.0073314 0.0081202 0.0114915 0.0072994 0.0081345 0.0064819 0.0088994 0.0081128 0.0056393 0.0072784 0.0064549 0.0090134 0.0039764 0.0064220 0.0149964 0.0114656 0.0117174 0.0123948 0.0116451 0.0169789 0.0116795 0.0116369 0.0116282 0.0090745 0.0143298 0.0134639 0.0159103 0.0132568 0.0124473 0.0179059 0.0141217 0.0151094 0.0151057 
Spamar     0.0429122 0.0184473 0.0167551 0.0159070 0.0098657 0.0159576 0.0124312 0.0116737 0.0107910 0.0169880 0.0098829 0.0215627 0.0196485 0.0188855 0.0215933 0.0215409 0.0276505 0.0234170 0.0097958 0.0098116 0.0098517 0.0098264 0.0116751 0.0124008 0.0123873 0.0123984 0.0143729 0.0123511 0.0149517 0.0149680 0.0132436 0.0132414 0.0064767 0.0072898 0.0081130 0.0081490 0.0064626 0.0106945 0.0116705 0.0142635 0.0142689 0.0115250 0.0115225 0.0149544 0.0073293 0.0123507 0.0115142 0.0114773 0.0106539 0.0160667 0.0142448 0.0141790 0.0015630 0.0007798 0.0098283 0.0124924 0.0133697 0.0090178 0.0090042 0.0123307 0.0159612 0.0159637 0.0114328 0.0082004 0.0089896 0.0115052 0.0073425 0.0149158 0.0141292 0.0149759 0.0149788 0.0123655 0.0124206 0.0124144 0.0149423 0.0115912 0.0149665 0.0141777 0.0187033 0.0133558 0.0185778 0.0204591 0.0231608 0.0132563 0.0115999 0.0124249 0.0132820 0.0221510 0.0158588 0.0081665 0.0056456 0.0073489 0.0159865 0.0141284 0.0176346 0.0167961 0.0150837 0.0159468 0.0185833 0.0168201 0.0133836 0.0134122 0.0064682 0.0064786 0.0204554 0.0161396 0.0150415 0.0185560 0.0143401 0.0142397 0.0116102 0.0167773 0.0141669 0.0134592 0.0177563 0.0132998 0.0149665 0.0142556 0.0123573 0.0158900 0.0196300 0.0149626 0.0168266 0.0132485 0.0142020 0.0176781 0.0176680 0.0159536 0.0150444 0.0168175 0.0159731 0.0179318 0.0167182 0.0149249 0.0140769 0.0176410 0.0124243 0.0150674 0.0176122 0.0158490 0.0141320 0.0158360 0.0115053 0.0158402 0.0149539 0.0140965 0.0149127 0.0150238 0.0168468 0.0166909 0.0151773 0.0158489 0.0184069 0.0149782 0.0170392 0.0149793 0.0150286 0.0157976 0.0150043 0.0175111 0.0168497 0.0125255 0.0143285 0.0116291 0.0125327 0.0168720 0.0170521 0.0133874 0.0142366 0.0081217 0.0124734 0.0107150 0.0133852 0.0106291 0.0114843 0.0106747 0.0123815 0.0114678 0.0123307 0.0064575 0.0089489 0.0089789 0.0064825 0.0089586 0.0064773 0.0064682 0.0064818 0.0098260 0.0064676 0.0081488 0.0064626 0.0089742 0.0073176 0.0072969 0.0098734 0.0064220 0.0114770 0.0131903 0.0114779 0.0123319 0.0072847 0.0072936 0.0056318 0.0056318 0.0064575 0.0132849 0.0081628 0.0064220 0.0064265 0.0065050 0.0007780 0.0000000 0.0015618 0.0073081 0.0149787 0.0141643 0.0151214 0.0141577 0.0115658 0.0124027 0.0132833 0.0185365 0.0124776 0.0107306 0.0133349 0.0064696 0.0188561 0.0171595 0.0162181 0.0153854 0.0152691 0.0152270 0.0171194 0.0081745 0.0089632 0.0123553 0.0081387 0.0089791 0.0073176 0.0097419 0.0089552 0.0064673 0.0081152 0.0072869 0.0098671 0.0047881 0.0072497 0.0158847 0.0123272 0.0125992 0.0132672 0.0124919 0.0178354 0.0125580 0.0125123 0.0125030 0.0099344 0.0152267 0.0143566 0.0158787 0.0141346 0.0133237 0.0188261 0.0150047 0.0160052 0.0160013 
Tanirs     0.0429975 0.0184794 0.0167842 0.0159346 0.0098596 0.0159475 0.0124235 0.0116664 0.0107843 0.0169772 0.0098768 0.0225365 0.0196980 0.0198422 0.0225686 0.0215957 0.0286869 0.0244048 0.0097898 0.0098056 0.0098457 0.0098204 0.0116678 0.0123931 0.0123797 0.0123907 0.0143638 0.0123435 0.0149424 0.0149586 0.0132354 0.0132332 0.0064728 0.0072854 0.0081081 0.0081440 0.0064587 0.0106879 0.0116632 0.0142546 0.0142599 0.0115179 0.0115154 0.0149451 0.0073249 0.0123431 0.0115072 0.0114703 0.0106474 0.0160565 0.0142358 0.0141702 0.0000010 0.0007792 0.0098222 0.0125139 0.0134026 0.0090123 0.0089987 0.0123231 0.0159512 0.0159537 0.0114259 0.0081954 0.0089841 0.0114982 0.0073380 0.0149065 0.0141535 0.0149665 0.0149694 0.0123579 0.0124130 0.0124068 0.0149680 0.0115840 0.0149571 0.0150906 0.0187502 0.0133668 0.0186103 0.0214174 0.0232020 0.0132791 0.0116094 0.0124461 0.0132929 0.0221901 0.0158862 0.0081615 0.0056422 0.0073445 0.0160143 0.0141196 0.0176653 0.0168376 0.0151209 0.0159746 0.0186158 0.0168618 0.0133752 0.0134037 0.0064643 0.0064747 0.0204423 0.0161293 0.0150785 0.0185884 0.0143651 0.0142307 0.0116301 0.0167667 0.0141581 0.0134925 0.0187005 0.0132916 0.0149896 0.0133699 0.0123784 0.0158800 0.0205848 0.0149992 0.0168159 0.0132712 0.0141931 0.0176669 0.0176569 0.0159435 0.0150350 0.0168592 0.0159630 0.0179203 0.0167593 0.0149613 0.0140681 0.0176717 0.0115638 0.0151046 0.0176011 0.0158390 0.0141563 0.0158261 0.0114982 0.0167397 0.0149446 0.0141207 0.0149490 0.0150144 0.0168762 0.0167197 0.0151677 0.0158763 0.0184221 0.0149688 0.0170283 0.0158882 0.0150192 0.0158248 0.0149949 0.0184334 0.0177858 0.0125177 0.0143194 0.0116219 0.0125248 0.0168613 0.0170412 0.0133790 0.0142277 0.0081168 0.0124657 0.0107084 0.0133769 0.0106227 0.0114773 0.0106681 0.0123739 0.0114608 0.0123232 0.0064536 0.0089639 0.0089735 0.0064786 0.0089736 0.0064734 0.0064643 0.0064779 0.0098200 0.0064637 0.0081439 0.0064587 0.0089687 0.0073132 0.0072925 0.0098744 0.0064182 0.0114700 0.0131821 0.0114709 0.0123244 0.0072804 0.0072892 0.0056284 0.0056284 0.0064536 0.0132767 0.0081578 0.0064182 0.0064226 0.0065011 0.0007774 0.0015618 0.0000000 0.0073037 0.0150045 0.0141887 0.0151477 0.0150634 0.0115856 0.0124328 0.0133157 0.0194735 0.0124699 0.0107489 0.0133676 0.0064657 0.0198111 0.0171484 0.0162468 0.0144788 0.0161971 0.0152174 0.0171084 0.0081695 0.0089577 0.0123476 0.0081338 0.0089736 0.0073131 0.0097360 0.0089497 0.0064634 0.0081103 0.0072825 0.0098611 0.0047853 0.0072453 0.0158747 0.0123196 0.0125912 0.0132590 0.0125134 0.0178801 0.0125501 0.0125045 0.0124952 0.0099283 0.0152170 0.0143475 0.0167958 0.0141258 0.0133154 0.0188140 0.0149953 0.0159951 0.0159911 
Tchdha     0.0351033 0.0158346 0.0123440 0.0124074 0.0090227 0.0115220 0.0098582 0.0090916 0.0082276 0.0124821 0.0039651 0.0197770 0.0169928 0.0171144 0.0198048 0.0188519 0.0257879 0.0216167 0.0056017 0.0056106 0.0056331 0.0048030 0.0108174 0.0081032 0.0080946 0.0081016 0.0099402 0.0097971 0.0123540 0.0123674 0.0106688 0.0097899 0.0023805 0.0031754 0.0039769 0.0039942 0.0040042 0.0098491 0.0082160 0.0098659 0.0098696 0.0089784 0.0089764 0.0123566 0.0048444 0.0097968 0.0089701 0.0089415 0.0081258 0.0115991 0.0098533 0.0098086 0.0073095 0.0064891 0.0031647 0.0099296 0.0090336 0.0015702 0.0015679 0.0080587 0.0115951 0.0115969 0.0089059 0.0065400 0.0064811 0.0089618 0.0048523 0.0123249 0.0115635 0.0123738 0.0123762 0.0098085 0.0098516 0.0098469 0.0123750 0.0090295 0.0123662 0.0106868 0.0160644 0.0107740 0.0150174 0.0167967 0.0194919 0.0107041 0.0081789 0.0098780 0.0107148 0.0185174 0.0114790 0.0007822 0.0015714 0.0007845 0.0107138 0.0115360 0.0131981 0.0123826 0.0107079 0.0115418 0.0141047 0.0124000 0.0090170 0.0081911 0.0040076 0.0040140 0.0158669 0.0116500 0.0106784 0.0140844 0.0099406 0.0116260 0.0073535 0.0123314 0.0098011 0.0090940 0.0141663 0.0107137 0.0123927 0.0107444 0.0098243 0.0114746 0.0178666 0.0124006 0.0141807 0.0106974 0.0098243 0.0131993 0.0131920 0.0133193 0.0124300 0.0123982 0.0124677 0.0152376 0.0123259 0.0105974 0.0097398 0.0150280 0.0098615 0.0106967 0.0149683 0.0132332 0.0097998 0.0132225 0.0089631 0.0123124 0.0105859 0.0115369 0.0105889 0.0124131 0.0124105 0.0141001 0.0107402 0.0123626 0.0157862 0.0106027 0.0143571 0.0132739 0.0106373 0.0132214 0.0123968 0.0157958 0.0141985 0.0099344 0.0116980 0.0081872 0.0081873 0.0123991 0.0125277 0.0090190 0.0098478 0.0072927 0.0098928 0.0081719 0.0107820 0.0081070 0.0089470 0.0081414 0.0098210 0.0072274 0.0080587 0.0040010 0.0064667 0.0064735 0.0040163 0.0064735 0.0040131 0.0040076 0.0040159 0.0073055 0.0040072 0.0056547 0.0040042 0.0064702 0.0048359 0.0048225 0.0065114 0.0039792 0.0072331 0.0088897 0.0072336 0.0080595 0.0048145 0.0048203 0.0048162 0.0048162 0.0040010 0.0124258 0.0023585 0.0039792 0.0039820 0.0040302 0.0064735 0.0073081 0.0073037 0.0000000 0.0115106 0.0115920 0.0116190 0.0115553 0.0090591 0.0098985 0.0107330 0.0168002 0.0098961 0.0082282 0.0090118 0.0056479 0.0143559 0.0117683 0.0108984 0.0100492 0.0117612 0.0108070 0.0117412 0.0023620 0.0064623 0.0097984 0.0056475 0.0064735 0.0048360 0.0072437 0.0064564 0.0040070 0.0056315 0.0048159 0.0073360 0.0023729 0.0047915 0.0132632 0.0080565 0.0082294 0.0106879 0.0072950 0.0133537 0.0090219 0.0072901 0.0081678 0.0048244 0.0116400 0.0081251 0.0123524 0.0097791 0.0089775 0.0123484 0.0106211 0.0115556 0.0115529 
Telbif     0.0495728 0.0063775 0.0055774 0.0047851 0.0177979 0.0204088 0.0177722 0.0169301 0.0170095 0.0196546 0.0141776 0.0254102 0.0225091 0.0236228 0.0254470 0.0244497 0.0317221 0.0273127 0.0140505 0.0140733 0.0141317 0.0140949 0.0188157 0.0141033 0.0149657 0.0149791 0.0179195 0.0047908 0.0063929 0.0064301 0.0047778 0.0039825 0.0089164 0.0097312 0.0105588 0.0106057 0.0124091 0.0186578 0.0160662 0.0168821 0.0177889 0.0150059 0.0150028 0.0185093 0.0107219 0.0158425 0.0149797 0.0149432 0.0141087 0.0187161 0.0168598 0.0150185 0.0150168 0.0132548 0.0140977 0.0187694 0.0169450 0.0132819 0.0132616 0.0148848 0.0195525 0.0195556 0.0166783 0.0151865 0.0150659 0.0167861 0.0133698 0.0064089 0.0031673 0.0064333 0.0064346 0.0047962 0.0023740 0.0048146 0.0064195 0.0031997 0.0064244 0.0047863 0.0098009 0.0031882 0.0055918 0.0080767 0.0105871 0.0048016 0.0023856 0.0023798 0.0039733 0.0097066 0.0039561 0.0124040 0.0106773 0.0124422 0.0056112 0.0055962 0.0055706 0.0064083 0.0047913 0.0055979 0.0055870 0.0055976 0.0168832 0.0169202 0.0124202 0.0124404 0.0213138 0.0188021 0.0039737 0.0072133 0.0040138 0.0023823 0.0040016 0.0072543 0.0056101 0.0023966 0.0089210 0.0023748 0.0064035 0.0015864 0.0039595 0.0047687 0.0081299 0.0055864 0.0064272 0.0023653 0.0031728 0.0072589 0.0080841 0.0072612 0.0047929 0.0064140 0.0064421 0.0065039 0.0072403 0.0055871 0.0064077 0.0064006 0.0031770 0.0047890 0.0047668 0.0055835 0.0039719 0.0089524 0.0031710 0.0072393 0.0088886 0.0047676 0.0055827 0.0031710 0.0047884 0.0055929 0.0023872 0.0047668 0.0063950 0.0072379 0.0056712 0.0047782 0.0080970 0.0039710 0.0047801 0.0080423 0.0064348 0.0015934 0.0032082 0.0151183 0.0169213 0.0195191 0.0215873 0.0168888 0.0168501 0.0159046 0.0177884 0.0159498 0.0187475 0.0140641 0.0149525 0.0150112 0.0149971 0.0140082 0.0148849 0.0123990 0.0149836 0.0150476 0.0124380 0.0150135 0.0124279 0.0124100 0.0124470 0.0159348 0.0124190 0.0141878 0.0124091 0.0150271 0.0133243 0.0124202 0.0151386 0.0123293 0.0140195 0.0157563 0.0140206 0.0148863 0.0132623 0.0132789 0.0132670 0.0132670 0.0123990 0.0195781 0.0123983 0.0123293 0.0123381 0.0124822 0.0141304 0.0149787 0.0150045 0.0115106 0.0000000 0.0015776 0.0015849 0.0023706 0.0015909 0.0015891 0.0015785 0.0064035 0.0039986 0.0015905 0.0015828 0.0141700 0.0245411 0.0218503 0.0208849 0.0200438 0.0208189 0.0207542 0.0218173 0.0124157 0.0150205 0.0176679 0.0141591 0.0150489 0.0133234 0.0149218 0.0141349 0.0124183 0.0141278 0.0132553 0.0160020 0.0106220 0.0131970 0.0072729 0.0148806 0.0134942 0.0141920 0.0150817 0.0187048 0.0169893 0.0159961 0.0159843 0.0124972 0.0178833 0.0179003 0.0167259 0.0149712 0.0142209 0.0196876 0.0176235 0.0186588 0.0204653 
Telbra     0.0475657 0.0031630 0.0031788 0.0015835 0.0152251 0.0178172 0.0169932 0.0152488 0.0153201 0.0179608 0.0142797 0.0226660 0.0198099 0.0208901 0.0226985 0.0217194 0.0288572 0.0245457 0.0141508 0.0141740 0.0142332 0.0141959 0.0179839 0.0133148 0.0133122 0.0133242 0.0162261 0.0023826 0.0031706 0.0039987 0.0023742 0.0023829 0.0089783 0.0097989 0.0106324 0.0106724 0.0107611 0.0169758 0.0134708 0.0152055 0.0160957 0.0141901 0.0141871 0.0176911 0.0099089 0.0150277 0.0141768 0.0141307 0.0132953 0.0170286 0.0151743 0.0133589 0.0142004 0.0124417 0.0141987 0.0170777 0.0152620 0.0133771 0.0133564 0.0149913 0.0196401 0.0196432 0.0159006 0.0126090 0.0134014 0.0160038 0.0117061 0.0039839 0.0007879 0.0039979 0.0040014 0.0031851 0.0007884 0.0031972 0.0039894 0.0015940 0.0039983 0.0023870 0.0073143 0.0015897 0.0039912 0.0064600 0.0064491 0.0031887 0.0007929 0.0007904 0.0023786 0.0072488 0.0039824 0.0124924 0.0098677 0.0125311 0.0031981 0.0023790 0.0031728 0.0039947 0.0023913 0.0031905 0.0031843 0.0039963 0.0152068 0.0152400 0.0107706 0.0107883 0.0196268 0.0171066 0.0015856 0.0047941 0.0024109 0.0015895 0.0015935 0.0048244 0.0040080 0.0007983 0.0073026 0.0015833 0.0031747 0.0007934 0.0015770 0.0023782 0.0073105 0.0031750 0.0056316 0.0007866 0.0015859 0.0048274 0.0056452 0.0040006 0.0023844 0.0039983 0.0040081 0.0048652 0.0048151 0.0031840 0.0048078 0.0056069 0.0015827 0.0031906 0.0039742 0.0047813 0.0023841 0.0064785 0.0007880 0.0056331 0.0072762 0.0015775 0.0039892 0.0031805 0.0023880 0.0047971 0.0032057 0.0015775 0.0047861 0.0056319 0.0048656 0.0023763 0.0056541 0.0048009 0.0039869 0.0056005 0.0031839 0.0007974 0.0024064 0.0125438 0.0152409 0.0178371 0.0198783 0.0152116 0.0151767 0.0160198 0.0160642 0.0151172 0.0179190 0.0132640 0.0141395 0.0141951 0.0150521 0.0141078 0.0149913 0.0107523 0.0133391 0.0133851 0.0107950 0.0133546 0.0107861 0.0107706 0.0107939 0.0142678 0.0107696 0.0125271 0.0107611 0.0133778 0.0116660 0.0116318 0.0143481 0.0106918 0.0141194 0.0158694 0.0141205 0.0149928 0.0116119 0.0116264 0.0116160 0.0116160 0.0107523 0.0169850 0.0124866 0.0106918 0.0106994 0.0108334 0.0133157 0.0141643 0.0141887 0.0115920 0.0015776 0.0000000 0.0007921 0.0007882 0.0000010 0.0000010 0.0000010 0.0031755 0.0007895 0.0000010 0.0007923 0.0125114 0.0236983 0.0210233 0.0200270 0.0191656 0.0199789 0.0199165 0.0209735 0.0125042 0.0151289 0.0168869 0.0125118 0.0133860 0.0107979 0.0141419 0.0133495 0.0125069 0.0142292 0.0116153 0.0161187 0.0106966 0.0132909 0.0048232 0.0132366 0.0118149 0.0116269 0.0134053 0.0170179 0.0143786 0.0143226 0.0143119 0.0108376 0.0161812 0.0162081 0.0159461 0.0133172 0.0125567 0.0179907 0.0159579 0.0169765 0.0187767 
Telbri     0.0451581 0.0047963 0.0039914 0.0031962 0.0152607 0.0178586 0.0170328 0.0162831 0.0153562 0.0189204 0.0143130 0.0246972 0.0217850 0.0228808 0.0247331 0.0237326 0.0310303 0.0266091 0.0141834 0.0142067 0.0142533 0.0142288 0.0190002 0.0124813 0.0133431 0.0133551 0.0171622 0.0032006 0.0048079 0.0048357 0.0031935 0.0015935 0.0089991 0.0098215 0.0106569 0.0106874 0.0107861 0.0161192 0.0153051 0.0161390 0.0170237 0.0151492 0.0151460 0.0186877 0.0108231 0.0159938 0.0151349 0.0150853 0.0142428 0.0179621 0.0161056 0.0142719 0.0151603 0.0133805 0.0142316 0.0171177 0.0152978 0.0134082 0.0133874 0.0159100 0.0179144 0.0188248 0.0159373 0.0135500 0.0134326 0.0160409 0.0117336 0.0040056 0.0023876 0.0048348 0.0048348 0.0032056 0.0007931 0.0024066 0.0048244 0.0016035 0.0048352 0.0040113 0.0073532 0.0015978 0.0056375 0.0064720 0.0073098 0.0023993 0.0007958 0.0007951 0.0023912 0.0064555 0.0023804 0.0125215 0.0107777 0.0125603 0.0048378 0.0040049 0.0047983 0.0056402 0.0040186 0.0048253 0.0048159 0.0048227 0.0161282 0.0161637 0.0107958 0.0108135 0.0205925 0.0180620 0.0023898 0.0064399 0.0032249 0.0007967 0.0032176 0.0048372 0.0015924 0.0016082 0.0056608 0.0007931 0.0039998 0.0000010 0.0023842 0.0039964 0.0056626 0.0040002 0.0040186 0.0007907 0.0023918 0.0064904 0.0073187 0.0048419 0.0015915 0.0056453 0.0032121 0.0032410 0.0056468 0.0040007 0.0048189 0.0031936 0.0007933 0.0040135 0.0048025 0.0039986 0.0023882 0.0081873 0.0015875 0.0040094 0.0056405 0.0023858 0.0039976 0.0040071 0.0040099 0.0040087 0.0015968 0.0023818 0.0039969 0.0048264 0.0040643 0.0040003 0.0073305 0.0056460 0.0031972 0.0064540 0.0048277 0.0008009 0.0016073 0.0143674 0.0152766 0.0187892 0.0199239 0.0161334 0.0161081 0.0160570 0.0170515 0.0161032 0.0189305 0.0141987 0.0150948 0.0151546 0.0151402 0.0150188 0.0159101 0.0107773 0.0133701 0.0134163 0.0108202 0.0125138 0.0108113 0.0107958 0.0108191 0.0143010 0.0107947 0.0116863 0.0107861 0.0134090 0.0116837 0.0116589 0.0143817 0.0098646 0.0150311 0.0167952 0.0150323 0.0159116 0.0116389 0.0116535 0.0116431 0.0116431 0.0107773 0.0161278 0.0125157 0.0098646 0.0098717 0.0108499 0.0142649 0.0151214 0.0151477 0.0116190 0.0015849 0.0007921 0.0000000 0.0023867 0.0000010 0.0000010 0.0000010 0.0031825 0.0007942 0.0007962 0.0007936 0.0116717 0.0247876 0.0220882 0.0210567 0.0202285 0.0210258 0.0209599 0.0220356 0.0125334 0.0151641 0.0169260 0.0125409 0.0134172 0.0108232 0.0141746 0.0133805 0.0125360 0.0142623 0.0116423 0.0161563 0.0107214 0.0133217 0.0048497 0.0141403 0.0127203 0.0134289 0.0143218 0.0179679 0.0162300 0.0152378 0.0152264 0.0117274 0.0171002 0.0171435 0.0168771 0.0142269 0.0125861 0.0189517 0.0159949 0.0170161 0.0188026 
TeldhN     0.0470585 0.0039626 0.0039699 0.0023787 0.0160629 0.0186620 0.0169367 0.0161907 0.0152694 0.0179005 0.0142333 0.0217104 0.0198002 0.0199424 0.0217414 0.0217086 0.0278460 0.0235781 0.0141052 0.0141282 0.0141870 0.0141500 0.0188913 0.0124127 0.0132695 0.0132814 0.0161720 0.0039921 0.0039734 0.0039969 0.0031763 0.0023833 0.0089433 0.0089299 0.0097572 0.0106379 0.0107270 0.0169194 0.0143385 0.0151556 0.0160543 0.0150648 0.0150617 0.0185825 0.0107636 0.0159047 0.0150507 0.0150017 0.0141639 0.0169719 0.0151356 0.0133158 0.0150758 0.0133065 0.0141528 0.0170206 0.0143211 0.0133339 0.0133134 0.0149428 0.0196306 0.0196337 0.0158488 0.0134741 0.0133581 0.0159513 0.0116686 0.0056088 0.0007876 0.0039989 0.0039997 0.0031883 0.0007892 0.0032005 0.0039903 0.0015956 0.0039965 0.0015819 0.0056530 0.0015890 0.0064291 0.0064393 0.0089351 0.0023875 0.0007919 0.0007900 0.0015820 0.0097352 0.0047772 0.0124524 0.0107186 0.0124908 0.0031862 0.0031803 0.0039647 0.0031743 0.0023798 0.0031787 0.0039795 0.0039861 0.0151569 0.0151898 0.0107366 0.0107541 0.0195607 0.0170493 0.0015793 0.0047831 0.0040219 0.0015901 0.0032042 0.0048099 0.0048057 0.0007957 0.0064512 0.0015828 0.0056021 0.0015890 0.0031707 0.0023713 0.0056451 0.0047875 0.0048100 0.0007869 0.0023800 0.0056262 0.0056281 0.0040001 0.0023833 0.0031747 0.0056418 0.0065255 0.0047990 0.0031737 0.0064264 0.0064226 0.0007891 0.0023788 0.0047796 0.0047863 0.0031782 0.0073078 0.0031755 0.0056113 0.0080821 0.0023725 0.0047843 0.0039845 0.0031809 0.0039862 0.0023939 0.0031666 0.0055966 0.0056150 0.0056854 0.0023741 0.0056371 0.0064338 0.0047965 0.0064120 0.0023792 0.0015973 0.0024056 0.0134042 0.0151908 0.0177776 0.0198094 0.0151616 0.0151270 0.0159672 0.0178593 0.0160129 0.0188225 0.0141203 0.0150110 0.0150702 0.0150560 0.0140625 0.0149429 0.0107183 0.0132962 0.0133419 0.0107607 0.0133115 0.0107519 0.0107366 0.0107597 0.0142214 0.0107355 0.0124868 0.0107270 0.0133347 0.0116288 0.0115947 0.0134176 0.0106582 0.0140740 0.0158178 0.0140751 0.0149443 0.0115750 0.0115894 0.0115791 0.0115791 0.0107183 0.0178312 0.0124466 0.0106582 0.0106658 0.0107989 0.0141857 0.0141577 0.0150634 0.0115553 0.0023706 0.0007882 0.0023867 0.0000000 0.0007924 0.0000010 0.0007880 0.0031725 0.0031886 0.0007922 0.0007908 0.0124713 0.0227325 0.0219587 0.0209702 0.0191941 0.0190358 0.0208384 0.0219067 0.0124642 0.0150795 0.0168311 0.0124716 0.0133428 0.0116282 0.0140964 0.0124401 0.0124668 0.0141831 0.0115689 0.0160654 0.0106630 0.0132483 0.0072943 0.0131944 0.0117767 0.0124908 0.0133716 0.0160620 0.0152517 0.0142758 0.0142652 0.0108030 0.0161394 0.0161542 0.0141298 0.0132744 0.0125163 0.0179302 0.0159057 0.0169201 0.0187136 
TeldhS     0.0441054 0.0023854 0.0023898 0.0007954 0.0126183 0.0160826 0.0143645 0.0136041 0.0126958 0.0153093 0.0116955 0.0209349 0.0180980 0.0191592 0.0209649 0.0199928 0.0270720 0.0228067 0.0115907 0.0116097 0.0116579 0.0116275 0.0162791 0.0107599 0.0107577 0.0107673 0.0135885 0.0007933 0.0015897 0.0015950 0.0007936 0.0000010 0.0064951 0.0073103 0.0081355 0.0081717 0.0082329 0.0134682 0.0117708 0.0126017 0.0134897 0.0125269 0.0125242 0.0160149 0.0082550 0.0133647 0.0125151 0.0124744 0.0116390 0.0143943 0.0125851 0.0107948 0.0115950 0.0107446 0.0116297 0.0144362 0.0126480 0.0108099 0.0107933 0.0124258 0.0179262 0.0170343 0.0133177 0.0109226 0.0108293 0.0134037 0.0091475 0.0015899 0.0000010 0.0015957 0.0015961 0.0007942 0.0000010 0.0007965 0.0015924 0.0000010 0.0015948 0.0007958 0.0057067 0.0007981 0.0040196 0.0048495 0.0064964 0.0007958 0.0007966 0.0007953 0.0015936 0.0056505 0.0007918 0.0099398 0.0082268 0.0099703 0.0024019 0.0015939 0.0023866 0.0023958 0.0015978 0.0023984 0.0023956 0.0032092 0.0126032 0.0126302 0.0082402 0.0082536 0.0169731 0.0144594 0.0007940 0.0040061 0.0016095 0.0000010 0.0008009 0.0007950 0.0024019 0.0000010 0.0048554 0.0000010 0.0032032 0.0000010 0.0007931 0.0007930 0.0065350 0.0023953 0.0040349 0.0000010 0.0007952 0.0023980 0.0023988 0.0015963 0.0007972 0.0032035 0.0016020 0.0032557 0.0032014 0.0015873 0.0023903 0.0040166 0.0000010 0.0023963 0.0023918 0.0040073 0.0015917 0.0048449 0.0007931 0.0023936 0.0040076 0.0000010 0.0015868 0.0023973 0.0015945 0.0023923 0.0007994 0.0000010 0.0031914 0.0023940 0.0024258 0.0023968 0.0024026 0.0032010 0.0023996 0.0040013 0.0032087 0.0008011 0.0008046 0.0108664 0.0126309 0.0152049 0.0171877 0.0126067 0.0125780 0.0134171 0.0152746 0.0134554 0.0162212 0.0116032 0.0124821 0.0125312 0.0133864 0.0115560 0.0124169 0.0082262 0.0107794 0.0108162 0.0082587 0.0099334 0.0082519 0.0082402 0.0082578 0.0116857 0.0082394 0.0099671 0.0082329 0.0108104 0.0091086 0.0090897 0.0117515 0.0073417 0.0115654 0.0132921 0.0115663 0.0124270 0.0090742 0.0090855 0.0090774 0.0090774 0.0082262 0.0143628 0.0099352 0.0073417 0.0073468 0.0082812 0.0107271 0.0115658 0.0115856 0.0090591 0.0015909 0.0000010 0.0000010 0.0007924 0.0000000 0.0000010 0.0000010 0.0031952 0.0007962 0.0000010 0.0000010 0.0090997 0.0218824 0.0192169 0.0182471 0.0173862 0.0181901 0.0181329 0.0191704 0.0099494 0.0125390 0.0142751 0.0099547 0.0108167 0.0091159 0.0115835 0.0107873 0.0099512 0.0116546 0.0090769 0.0134994 0.0081839 0.0107405 0.0032156 0.0106973 0.0092317 0.0099624 0.0108398 0.0143740 0.0126815 0.0117301 0.0117212 0.0082911 0.0135498 0.0135728 0.0133553 0.0107617 0.0099910 0.0153356 0.0133655 0.0143506 0.0161270 
TeldhT     0.0451317 0.0031866 0.0023852 0.0015916 0.0126031 0.0169559 0.0152340 0.0144778 0.0135643 0.0170923 0.0125511 0.0218416 0.0199006 0.0200478 0.0218729 0.0218191 0.0280183 0.0237209 0.0124384 0.0124587 0.0124993 0.0124779 0.0171637 0.0107422 0.0116038 0.0116046 0.0153493 0.0023911 0.0031943 0.0023963 0.0023919 0.0007935 0.0073186 0.0081354 0.0089632 0.0090032 0.0090709 0.0143225 0.0135198 0.0143504 0.0152374 0.0133722 0.0133803 0.0168842 0.0091017 0.0142224 0.0133706 0.0133271 0.0124902 0.0161650 0.0143314 0.0125152 0.0124430 0.0115896 0.0124803 0.0153098 0.0135032 0.0116601 0.0116421 0.0132797 0.0170048 0.0170074 0.0141724 0.0117821 0.0116811 0.0142640 0.0099953 0.0031946 0.0007932 0.0023974 0.0023979 0.0015921 0.0007936 0.0015967 0.0023923 0.0007979 0.0023960 0.0023973 0.0065279 0.0016001 0.0048361 0.0048439 0.0073226 0.0015943 0.0007957 0.0007950 0.0023926 0.0064703 0.0023858 0.0107854 0.0090640 0.0108186 0.0032141 0.0023968 0.0031908 0.0040088 0.0024017 0.0032065 0.0032003 0.0040164 0.0143412 0.0143723 0.0090789 0.0090937 0.0187589 0.0162388 0.0015899 0.0048164 0.0024195 0.0007990 0.0024124 0.0032047 0.0023992 0.0008024 0.0048464 0.0007941 0.0040075 0.0000010 0.0015876 0.0023900 0.0048648 0.0031966 0.0032134 0.0007906 0.0015949 0.0040197 0.0048359 0.0040317 0.0007960 0.0040124 0.0032195 0.0032507 0.0031956 0.0015855 0.0031932 0.0048290 0.0007944 0.0032044 0.0040039 0.0040041 0.0023922 0.0056615 0.0007928 0.0023909 0.0048192 0.0015896 0.0023831 0.0032065 0.0023981 0.0031970 0.0016014 0.0015882 0.0031877 0.0040085 0.0040737 0.0015911 0.0048436 0.0048255 0.0040179 0.0039967 0.0032050 0.0008014 0.0016094 0.0125984 0.0134947 0.0169748 0.0180763 0.0143456 0.0143232 0.0142783 0.0161491 0.0143073 0.0171021 0.0124517 0.0133354 0.0133879 0.0133753 0.0124054 0.0132798 0.0090635 0.0116271 0.0116670 0.0090993 0.0107786 0.0090919 0.0090789 0.0090984 0.0125406 0.0090780 0.0108152 0.0090709 0.0116607 0.0099529 0.0099320 0.0126020 0.0081706 0.0124155 0.0141500 0.0124164 0.0132810 0.0099151 0.0099275 0.0099186 0.0099186 0.0090635 0.0152321 0.0107804 0.0081706 0.0081764 0.0091241 0.0115707 0.0124027 0.0124328 0.0098985 0.0015891 0.0000010 0.0000010 0.0000010 0.0000010 0.0000000 0.0000010 0.0023864 0.0007953 0.0000010 0.0000010 0.0099430 0.0218471 0.0201228 0.0191466 0.0182850 0.0181610 0.0190267 0.0200751 0.0107958 0.0133962 0.0151390 0.0107940 0.0116676 0.0099607 0.0124306 0.0116359 0.0107978 0.0125070 0.0099180 0.0143661 0.0090168 0.0115852 0.0040284 0.0115424 0.0109463 0.0116782 0.0125677 0.0161426 0.0144309 0.0134605 0.0134504 0.0099900 0.0153055 0.0153321 0.0142126 0.0124763 0.0108409 0.0171211 0.0142233 0.0152191 0.0170028 
Tellon     0.0475772 0.0039644 0.0039842 0.0023817 0.0152236 0.0178218 0.0160964 0.0153446 0.0144263 0.0170553 0.0134006 0.0207954 0.0188797 0.0190322 0.0208249 0.0207744 0.0268613 0.0226544 0.0132801 0.0133018 0.0133572 0.0133223 0.0170772 0.0124466 0.0124442 0.0124553 0.0153270 0.0015825 0.0031706 0.0039987 0.0015798 0.0007905 0.0081387 0.0089567 0.0097866 0.0098303 0.0099044 0.0160801 0.0125816 0.0143189 0.0152153 0.0133171 0.0133142 0.0167854 0.0090568 0.0141522 0.0133046 0.0132615 0.0124286 0.0161299 0.0143000 0.0124875 0.0133266 0.0115790 0.0133249 0.0161764 0.0143613 0.0125047 0.0124854 0.0141180 0.0187323 0.0187353 0.0150205 0.0117339 0.0125273 0.0151177 0.0108382 0.0023770 0.0007879 0.0040006 0.0040014 0.0023842 0.0000010 0.0023912 0.0039921 0.0007947 0.0039983 0.0031891 0.0064785 0.0007919 0.0039909 0.0056383 0.0081012 0.0015879 0.0007922 0.0007897 0.0015813 0.0064245 0.0031768 0.0116258 0.0090194 0.0116617 0.0040052 0.0023790 0.0039762 0.0039919 0.0031924 0.0039957 0.0039911 0.0039959 0.0143203 0.0143513 0.0099132 0.0099294 0.0187191 0.0161885 0.0023812 0.0056124 0.0024088 0.0000010 0.0007952 0.0040087 0.0031971 0.0007984 0.0064674 0.0000010 0.0031706 0.0000010 0.0007863 0.0023782 0.0073079 0.0023730 0.0048134 0.0000010 0.0015879 0.0056432 0.0056452 0.0031888 0.0015851 0.0048051 0.0023907 0.0032243 0.0056293 0.0039892 0.0048073 0.0047909 0.0000010 0.0031884 0.0031705 0.0039761 0.0023818 0.0064785 0.0007880 0.0039958 0.0064486 0.0007865 0.0039861 0.0023787 0.0031927 0.0039862 0.0015939 0.0015761 0.0039759 0.0039998 0.0032211 0.0023755 0.0056541 0.0048005 0.0023788 0.0047852 0.0039878 0.0007966 0.0007976 0.0116735 0.0143522 0.0169383 0.0189570 0.0143127 0.0142918 0.0151328 0.0160684 0.0142480 0.0170163 0.0123994 0.0132697 0.0133217 0.0141635 0.0132400 0.0141180 0.0098964 0.0124693 0.0125121 0.0099355 0.0124835 0.0099186 0.0099132 0.0099346 0.0133895 0.0099123 0.0116579 0.0099044 0.0125053 0.0108011 0.0107696 0.0134549 0.0098409 0.0132508 0.0149913 0.0132518 0.0141194 0.0107512 0.0107646 0.0107550 0.0107550 0.0098964 0.0169894 0.0116204 0.0098409 0.0098479 0.0099708 0.0124475 0.0132833 0.0133157 0.0107330 0.0015785 0.0000010 0.0000010 0.0007880 0.0000010 0.0000010 0.0000000 0.0039800 0.0007900 0.0000010 0.0007923 0.0116434 0.0208778 0.0191599 0.0181931 0.0173512 0.0172178 0.0180795 0.0191147 0.0116369 0.0142471 0.0159960 0.0116436 0.0125128 0.0108007 0.0132718 0.0124788 0.0116392 0.0133535 0.0107543 0.0152260 0.0098453 0.0124243 0.0040074 0.0123738 0.0109385 0.0107653 0.0125398 0.0161076 0.0134933 0.0134406 0.0134305 0.0099747 0.0152960 0.0153097 0.0141817 0.0124488 0.0116856 0.0170840 0.0150745 0.0160807 0.0178711 
Telluf     0.0518473 0.0080215 0.0080630 0.0064255 0.0215158 0.0223077 0.0224163 0.0216918 0.0207310 0.0234341 0.0196019 0.0263621 0.0243902 0.0245683 0.0264003 0.0263586 0.0327248 0.0282750 0.0194218 0.0194539 0.0195364 0.0194844 0.0234647 0.0176868 0.0185698 0.0185867 0.0216657 0.0080800 0.0080410 0.0080884 0.0072312 0.0064367 0.0140756 0.0149096 0.0157624 0.0149540 0.0159577 0.0223918 0.0187941 0.0205711 0.0205792 0.0194750 0.0194711 0.0230722 0.0150802 0.0203248 0.0194567 0.0193926 0.0185445 0.0224637 0.0196255 0.0186372 0.0194896 0.0176694 0.0194886 0.0225277 0.0197274 0.0186614 0.0186321 0.0202750 0.0241789 0.0241827 0.0212232 0.0179136 0.0186962 0.0213637 0.0169687 0.0097279 0.0047810 0.0072606 0.0080941 0.0072596 0.0047910 0.0072876 0.0072449 0.0056513 0.0080876 0.0064382 0.0106519 0.0064530 0.0097450 0.0097715 0.0105958 0.0064402 0.0048187 0.0048029 0.0064200 0.0131075 0.0097244 0.0177442 0.0150156 0.0178001 0.0081124 0.0072402 0.0072254 0.0080816 0.0064501 0.0080930 0.0080771 0.0080878 0.0205714 0.0206181 0.0159721 0.0159985 0.0251079 0.0225695 0.0056131 0.0088946 0.0081787 0.0056350 0.0073016 0.0097899 0.0097877 0.0048529 0.0114834 0.0056088 0.0080455 0.0048215 0.0072182 0.0072385 0.0115285 0.0088796 0.0097631 0.0047766 0.0064427 0.0097961 0.0106371 0.0089309 0.0064305 0.0080888 0.0097854 0.0098736 0.0089287 0.0072472 0.0105972 0.0114055 0.0047941 0.0072671 0.0088666 0.0088773 0.0080852 0.0115019 0.0064179 0.0097615 0.0131590 0.0064009 0.0089005 0.0080691 0.0072688 0.0089007 0.0073139 0.0064008 0.0097065 0.0114592 0.0098714 0.0055893 0.0106543 0.0105818 0.0097356 0.0097039 0.0072686 0.0056654 0.0064967 0.0178186 0.0206194 0.0232691 0.0254355 0.0205792 0.0205313 0.0213854 0.0205203 0.0204644 0.0233747 0.0185005 0.0194049 0.0194825 0.0194638 0.0193611 0.0202752 0.0159445 0.0186076 0.0186730 0.0160088 0.0186306 0.0159955 0.0159721 0.0160072 0.0195857 0.0159706 0.0177944 0.0159577 0.0186626 0.0169109 0.0168597 0.0187806 0.0158536 0.0193770 0.0211798 0.0193787 0.0202770 0.0168305 0.0168518 0.0168365 0.0168365 0.0159445 0.0214717 0.0177359 0.0158536 0.0158651 0.0160664 0.0185737 0.0185365 0.0194735 0.0168002 0.0064035 0.0031755 0.0031825 0.0031725 0.0031952 0.0023864 0.0039800 0.0000000 0.0056172 0.0023886 0.0048213 0.0177717 0.0274267 0.0266665 0.0246791 0.0228839 0.0236416 0.0254793 0.0266031 0.0177604 0.0204657 0.0222742 0.0177735 0.0186753 0.0151198 0.0194097 0.0186239 0.0177652 0.0195310 0.0168353 0.0215193 0.0158608 0.0185399 0.0106311 0.0184620 0.0171298 0.0168506 0.0178099 0.0215195 0.0197387 0.0196628 0.0196483 0.0160727 0.0206908 0.0216443 0.0194572 0.0185766 0.0178357 0.0234712 0.0213005 0.0223937 0.0242474 
Telshe     0.0444842 0.0056074 0.0039966 0.0031949 0.0134794 0.0160566 0.0152328 0.0144763 0.0135625 0.0180075 0.0125491 0.0227833 0.0199115 0.0200581 0.0228161 0.0218312 0.0290128 0.0246737 0.0124364 0.0124568 0.0125086 0.0124760 0.0162060 0.0124789 0.0124653 0.0124764 0.0153623 0.0023850 0.0031753 0.0048217 0.0015821 0.0023921 0.0073163 0.0081331 0.0089609 0.0089945 0.0090685 0.0152175 0.0126204 0.0152443 0.0152389 0.0124712 0.0124685 0.0159442 0.0082238 0.0133055 0.0124595 0.0124192 0.0115872 0.0170726 0.0152129 0.0142696 0.0124801 0.0107400 0.0124784 0.0153454 0.0135436 0.0116580 0.0116400 0.0150289 0.0187760 0.0187790 0.0141710 0.0108832 0.0116790 0.0142626 0.0099929 0.0039935 0.0023880 0.0048208 0.0048251 0.0023898 0.0007906 0.0023967 0.0048212 0.0015983 0.0048212 0.0048367 0.0090365 0.0023941 0.0056452 0.0081504 0.0089754 0.0040209 0.0015919 0.0023893 0.0031921 0.0081131 0.0039997 0.0107832 0.0081900 0.0108164 0.0056662 0.0023825 0.0056209 0.0056511 0.0048418 0.0056527 0.0056461 0.0056529 0.0143529 0.0143840 0.0090765 0.0090913 0.0205923 0.0171510 0.0031992 0.0072850 0.0032313 0.0015957 0.0015989 0.0056574 0.0032019 0.0024192 0.0064970 0.0015871 0.0031813 0.0015960 0.0007892 0.0039955 0.0073177 0.0031868 0.0048234 0.0015848 0.0031983 0.0073141 0.0073167 0.0048262 0.0023868 0.0064770 0.0032036 0.0048750 0.0056549 0.0040071 0.0040012 0.0064493 0.0007920 0.0048357 0.0056110 0.0039854 0.0040106 0.0064889 0.0007885 0.0048283 0.0056358 0.0023833 0.0040040 0.0039986 0.0048389 0.0056428 0.0024084 0.0031837 0.0064432 0.0056446 0.0057038 0.0031888 0.0073284 0.0064664 0.0039967 0.0072737 0.0048158 0.0024108 0.0024121 0.0125752 0.0134930 0.0178831 0.0180763 0.0143572 0.0152153 0.0142768 0.0143160 0.0133844 0.0161487 0.0115600 0.0124269 0.0124755 0.0133390 0.0141431 0.0150290 0.0090611 0.0116522 0.0116649 0.0090969 0.0116655 0.0090895 0.0090765 0.0090960 0.0125386 0.0090756 0.0108129 0.0090685 0.0116586 0.0099587 0.0099297 0.0126092 0.0090103 0.0141546 0.0159095 0.0141557 0.0150304 0.0099128 0.0099251 0.0099163 0.0099163 0.0090611 0.0152255 0.0107782 0.0090103 0.0090167 0.0091292 0.0116049 0.0124776 0.0124699 0.0098961 0.0039986 0.0007895 0.0007942 0.0031886 0.0007962 0.0007953 0.0007900 0.0056172 0.0000000 0.0000010 0.0015944 0.0107995 0.0219122 0.0191953 0.0182581 0.0173696 0.0182137 0.0181132 0.0191498 0.0107935 0.0133945 0.0151378 0.0107995 0.0116655 0.0090994 0.0124287 0.0116338 0.0107956 0.0125051 0.0099157 0.0143646 0.0090144 0.0115831 0.0048340 0.0132695 0.0118404 0.0125233 0.0134708 0.0180095 0.0143980 0.0134710 0.0134609 0.0108516 0.0162170 0.0153450 0.0169154 0.0142246 0.0117054 0.0189511 0.0151007 0.0161090 0.0170024 
TelteS     0.0434267 0.0031895 0.0015890 0.0015943 0.0117672 0.0143329 0.0135085 0.0127432 0.0118392 0.0153462 0.0108507 0.0209879 0.0181427 0.0191936 0.0210181 0.0200440 0.0271446 0.0228653 0.0107537 0.0107713 0.0108160 0.0107878 0.0154099 0.0099236 0.0099216 0.0099304 0.0136109 0.0015952 0.0007922 0.0015983 0.0000010 0.0015951 0.0056734 0.0056649 0.0064846 0.0073369 0.0074028 0.0126160 0.0117897 0.0126313 0.0135018 0.0116821 0.0116795 0.0151605 0.0074279 0.0125192 0.0116711 0.0116331 0.0107984 0.0144287 0.0126055 0.0108197 0.0107577 0.0090389 0.0107899 0.0135760 0.0117947 0.0099697 0.0099543 0.0115920 0.0170760 0.0170787 0.0124753 0.0100733 0.0099876 0.0125557 0.0083083 0.0032052 0.0000010 0.0015979 0.0015994 0.0007959 0.0000010 0.0007989 0.0015945 0.0008004 0.0015981 0.0007951 0.0065392 0.0007986 0.0040215 0.0048450 0.0056704 0.0024051 0.0007971 0.0007963 0.0015936 0.0064747 0.0023874 0.0091034 0.0073973 0.0091313 0.0024014 0.0007943 0.0023845 0.0023936 0.0015964 0.0023978 0.0023950 0.0032063 0.0126236 0.0126506 0.0074093 0.0074153 0.0170142 0.0144941 0.0007939 0.0040024 0.0016081 0.0007992 0.0008007 0.0024041 0.0024024 0.0000010 0.0048530 0.0007955 0.0015914 0.0007987 0.0000010 0.0007928 0.0065334 0.0015916 0.0040329 0.0000010 0.0007950 0.0032138 0.0032149 0.0032188 0.0007968 0.0032028 0.0024097 0.0032518 0.0032081 0.0015917 0.0023953 0.0048323 0.0007952 0.0023958 0.0023913 0.0031953 0.0015939 0.0040468 0.0000010 0.0032072 0.0048340 0.0007921 0.0015900 0.0023967 0.0015953 0.0040202 0.0016019 0.0007916 0.0040101 0.0040219 0.0040779 0.0015926 0.0024076 0.0040230 0.0023985 0.0048276 0.0032079 0.0008022 0.0016123 0.0108916 0.0117789 0.0152412 0.0163155 0.0126271 0.0126075 0.0125683 0.0126034 0.0125938 0.0144167 0.0107730 0.0116403 0.0116860 0.0125395 0.0115826 0.0124546 0.0073967 0.0099415 0.0099755 0.0074259 0.0090975 0.0074199 0.0074093 0.0074252 0.0108416 0.0074086 0.0091284 0.0074028 0.0099702 0.0082730 0.0082558 0.0109027 0.0065198 0.0115920 0.0133231 0.0115929 0.0124558 0.0082418 0.0082520 0.0082447 0.0082447 0.0073967 0.0126223 0.0090992 0.0065198 0.0065244 0.0074461 0.0098934 0.0107306 0.0107489 0.0082282 0.0015905 0.0000010 0.0007962 0.0007922 0.0000010 0.0000010 0.0000010 0.0023886 0.0000010 0.0000000 0.0000010 0.0082649 0.0210642 0.0183926 0.0174112 0.0165480 0.0173699 0.0173149 0.0183488 0.0091123 0.0116933 0.0134244 0.0091169 0.0099758 0.0074280 0.0107470 0.0090940 0.0091138 0.0108129 0.0082376 0.0126454 0.0073587 0.0099057 0.0048642 0.0107216 0.0092463 0.0099852 0.0108570 0.0144189 0.0126903 0.0117489 0.0117400 0.0083040 0.0135620 0.0135951 0.0133866 0.0107864 0.0091503 0.0153726 0.0125200 0.0134954 0.0152663 
Telvit     0.0452556 0.0039882 0.0031792 0.0015886 0.0134254 0.0159967 0.0142878 0.0135311 0.0126278 0.0152271 0.0116337 0.0208799 0.0189557 0.0191094 0.0209097 0.0208588 0.0270006 0.0227471 0.0115300 0.0115488 0.0115965 0.0115664 0.0171456 0.0115589 0.0115566 0.0115669 0.0135156 0.0032054 0.0048134 0.0056660 0.0031969 0.0023932 0.0073039 0.0081257 0.0089526 0.0089924 0.0081900 0.0142737 0.0117287 0.0125348 0.0134178 0.0133690 0.0133661 0.0168667 0.0090852 0.0142074 0.0133564 0.0133129 0.0124768 0.0143173 0.0125184 0.0115965 0.0133786 0.0116238 0.0115686 0.0143587 0.0125296 0.0107530 0.0107366 0.0123607 0.0188071 0.0188101 0.0132477 0.0108735 0.0107723 0.0133327 0.0090993 0.0048254 0.0023918 0.0056688 0.0056700 0.0040220 0.0015924 0.0040374 0.0056566 0.0024148 0.0056654 0.0023872 0.0090430 0.0024060 0.0040051 0.0048230 0.0081378 0.0040293 0.0007964 0.0015950 0.0032029 0.0072741 0.0023775 0.0098876 0.0090540 0.0099179 0.0032007 0.0040120 0.0031775 0.0039952 0.0023916 0.0031931 0.0031869 0.0031907 0.0125363 0.0125629 0.0081972 0.0082105 0.0177757 0.0143817 0.0015858 0.0048000 0.0016027 0.0024061 0.0015978 0.0048279 0.0032000 0.0000010 0.0064726 0.0023966 0.0039995 0.0007968 0.0023848 0.0023801 0.0056693 0.0031927 0.0064962 0.0015887 0.0007919 0.0048309 0.0056492 0.0056699 0.0040211 0.0039988 0.0048539 0.0057330 0.0048153 0.0031844 0.0031890 0.0064617 0.0023959 0.0023886 0.0039991 0.0048160 0.0015862 0.0081972 0.0015891 0.0040017 0.0056315 0.0031923 0.0031819 0.0032004 0.0023900 0.0064736 0.0024015 0.0023810 0.0056349 0.0048171 0.0057249 0.0023906 0.0056582 0.0048316 0.0048292 0.0056344 0.0040020 0.0016094 0.0032379 0.0108177 0.0125637 0.0151238 0.0170945 0.0125282 0.0125113 0.0133460 0.0161321 0.0143039 0.0170842 0.0124384 0.0133212 0.0133736 0.0142305 0.0114957 0.0123519 0.0081833 0.0107228 0.0107593 0.0082155 0.0107348 0.0082088 0.0081972 0.0082146 0.0116240 0.0081963 0.0090631 0.0081900 0.0107535 0.0090682 0.0090421 0.0116806 0.0081378 0.0115050 0.0132223 0.0115059 0.0123619 0.0090268 0.0090380 0.0090300 0.0090300 0.0081833 0.0151690 0.0098831 0.0081378 0.0081435 0.0082444 0.0124959 0.0133349 0.0133676 0.0090118 0.0015828 0.0007923 0.0007936 0.0007908 0.0000010 0.0000010 0.0007923 0.0048213 0.0015944 0.0000010 0.0000000 0.0099025 0.0218986 0.0201703 0.0191925 0.0183454 0.0182031 0.0190719 0.0201052 0.0098972 0.0124727 0.0141993 0.0099024 0.0107597 0.0090680 0.0115229 0.0107307 0.0098989 0.0115932 0.0090295 0.0134275 0.0081414 0.0106844 0.0048541 0.0106416 0.0100124 0.0116322 0.0107826 0.0151810 0.0134926 0.0116679 0.0116591 0.0090904 0.0143719 0.0135000 0.0132802 0.0115609 0.0107608 0.0161458 0.0141650 0.0151561 0.0160406 
Thobra     0.0432947 0.0167912 0.0132630 0.0133316 0.0048426 0.0124352 0.0089993 0.0082308 0.0056325 0.0134128 0.0081825 0.0198082 0.0179618 0.0171413 0.0198361 0.0188816 0.0258301 0.0216510 0.0081110 0.0081240 0.0081570 0.0081362 0.0099422 0.0089776 0.0089680 0.0089758 0.0108477 0.0106905 0.0132740 0.0132885 0.0115733 0.0106824 0.0048265 0.0056337 0.0064490 0.0064775 0.0015673 0.0023602 0.0091035 0.0107661 0.0107701 0.0115843 0.0115818 0.0150325 0.0073664 0.0124144 0.0115735 0.0115361 0.0107085 0.0125191 0.0107522 0.0107030 0.0064709 0.0056548 0.0081377 0.0072829 0.0099269 0.0073308 0.0073198 0.0106098 0.0151122 0.0151146 0.0080634 0.0048409 0.0047980 0.0081138 0.0023732 0.0132424 0.0124803 0.0132955 0.0132981 0.0107029 0.0107504 0.0107452 0.0132967 0.0099221 0.0132871 0.0115928 0.0170370 0.0116882 0.0159690 0.0159849 0.0186789 0.0116117 0.0082152 0.0107794 0.0116235 0.0177075 0.0141306 0.0064913 0.0056737 0.0056791 0.0124872 0.0124505 0.0141255 0.0133048 0.0116159 0.0124566 0.0150443 0.0133236 0.0099082 0.0099287 0.0015686 0.0015710 0.0168257 0.0125746 0.0115836 0.0141487 0.0108482 0.0125484 0.0090781 0.0132494 0.0106947 0.0099936 0.0151107 0.0116223 0.0133159 0.0116558 0.0107205 0.0123836 0.0207103 0.0133244 0.0151260 0.0116045 0.0107203 0.0141269 0.0141190 0.0142566 0.0133563 0.0133217 0.0125233 0.0162050 0.0132435 0.0114950 0.0106274 0.0142174 0.0107613 0.0116036 0.0159165 0.0141635 0.0106846 0.0141520 0.0090028 0.0132287 0.0114825 0.0124515 0.0114857 0.0133380 0.0124668 0.0150394 0.0116512 0.0132832 0.0167394 0.0115008 0.0153161 0.0142074 0.0115387 0.0159178 0.0133204 0.0149903 0.0151453 0.0099792 0.0126266 0.0090640 0.0090715 0.0133228 0.0134623 0.0099105 0.0107374 0.0047556 0.0125384 0.0107701 0.0134555 0.0106834 0.0115433 0.0107294 0.0124455 0.0097669 0.0106184 0.0015660 0.0039538 0.0039579 0.0015719 0.0023616 0.0015707 0.0015686 0.0015718 0.0047646 0.0015684 0.0031586 0.0015673 0.0039558 0.0015727 0.0023592 0.0047904 0.0015764 0.0097747 0.0114677 0.0097754 0.0106194 0.0023554 0.0023582 0.0007805 0.0007805 0.0015660 0.0081505 0.0064884 0.0015764 0.0015774 0.0007865 0.0056413 0.0064696 0.0064657 0.0056479 0.0141700 0.0125114 0.0116717 0.0124713 0.0090997 0.0099430 0.0116434 0.0177717 0.0107995 0.0082649 0.0099025 0.0000000 0.0189508 0.0162914 0.0153920 0.0145216 0.0153322 0.0152605 0.0162534 0.0064977 0.0055673 0.0089450 0.0048211 0.0039575 0.0023657 0.0064129 0.0047798 0.0031563 0.0047519 0.0039971 0.0064194 0.0031713 0.0047593 0.0141957 0.0089253 0.0091186 0.0107359 0.0090630 0.0142937 0.0099658 0.0090567 0.0090499 0.0065375 0.0108145 0.0108346 0.0132722 0.0106705 0.0098644 0.0152019 0.0115209 0.0124718 0.0116051 
Trecap     0.0464977 0.0282605 0.0264777 0.0255774 0.0208865 0.0235838 0.0247303 0.0220953 0.0201655 0.0257889 0.0199445 0.0196984 0.0187941 0.0170472 0.0197261 0.0196973 0.0256854 0.0215319 0.0179210 0.0179510 0.0171208 0.0170750 0.0160739 0.0207501 0.0207267 0.0207460 0.0230108 0.0216024 0.0244947 0.0253849 0.0226463 0.0235188 0.0161857 0.0170447 0.0179256 0.0180092 0.0180587 0.0207773 0.0191333 0.0228279 0.0228371 0.0188798 0.0179673 0.0215960 0.0135020 0.0188302 0.0179540 0.0187988 0.0179391 0.0247838 0.0227965 0.0236353 0.0198278 0.0170685 0.0179977 0.0238163 0.0209358 0.0171589 0.0171317 0.0206258 0.0150661 0.0150685 0.0234726 0.0191651 0.0181198 0.0217372 0.0191160 0.0243499 0.0236365 0.0253994 0.0254043 0.0225377 0.0217864 0.0226146 0.0253388 0.0217721 0.0253822 0.0237339 0.0267432 0.0228667 0.0284710 0.0295538 0.0303476 0.0225363 0.0198703 0.0207260 0.0227346 0.0323170 0.0254988 0.0152906 0.0152704 0.0162762 0.0247569 0.0236356 0.0274255 0.0255988 0.0237835 0.0246108 0.0284828 0.0256372 0.0209422 0.0209930 0.0180755 0.0181061 0.0294388 0.0238659 0.0237139 0.0284385 0.0240128 0.0238320 0.0199680 0.0273842 0.0236234 0.0221146 0.0276422 0.0227670 0.0235877 0.0238392 0.0206949 0.0255518 0.0286978 0.0215563 0.0265936 0.0226741 0.0227475 0.0283686 0.0272971 0.0256600 0.0246546 0.0256326 0.0247343 0.0279101 0.0263393 0.0243773 0.0244041 0.0274323 0.0208882 0.0237560 0.0273862 0.0254798 0.0235623 0.0244271 0.0206977 0.0253664 0.0253603 0.0225687 0.0243563 0.0246189 0.0266293 0.0272321 0.0248876 0.0254791 0.0290579 0.0254037 0.0238765 0.0235869 0.0254963 0.0262541 0.0245878 0.0271131 0.0257741 0.0219218 0.0239883 0.0209221 0.0209829 0.0256023 0.0239663 0.0209528 0.0227826 0.0198877 0.0208792 0.0189621 0.0218823 0.0188027 0.0197241 0.0188871 0.0197957 0.0196946 0.0206260 0.0180435 0.0207868 0.0199249 0.0181180 0.0208137 0.0181027 0.0180755 0.0181163 0.0218042 0.0180738 0.0189754 0.0180587 0.0208498 0.0190497 0.0189902 0.0200534 0.0179373 0.0197111 0.0215475 0.0197128 0.0206279 0.0189565 0.0189811 0.0189634 0.0189634 0.0180435 0.0257629 0.0180423 0.0179373 0.0179506 0.0181847 0.0188945 0.0188561 0.0198111 0.0143559 0.0245411 0.0236983 0.0247876 0.0227325 0.0218824 0.0218471 0.0208778 0.0274267 0.0219122 0.0210642 0.0218986 0.0189508 0.0000000 0.0015808 0.0015783 0.0015857 0.0007878 0.0064107 0.0056335 0.0180675 0.0198913 0.0236167 0.0199198 0.0188944 0.0190471 0.0206728 0.0198752 0.0171558 0.0189462 0.0180410 0.0209550 0.0161304 0.0179441 0.0264033 0.0206196 0.0210891 0.0216791 0.0199199 0.0266209 0.0219529 0.0199538 0.0199388 0.0181707 0.0247998 0.0219677 0.0235246 0.0226097 0.0217586 0.0297578 0.0235412 0.0227080 0.0236507 
Tremac     0.0435260 0.0255644 0.0237842 0.0228874 0.0181920 0.0208692 0.0219806 0.0193543 0.0174531 0.0230161 0.0172634 0.0189262 0.0171041 0.0162664 0.0189528 0.0180045 0.0249153 0.0207639 0.0152909 0.0153164 0.0153817 0.0144471 0.0134735 0.0180732 0.0180529 0.0180697 0.0202625 0.0180115 0.0217739 0.0226586 0.0190391 0.0208129 0.0135672 0.0144216 0.0152948 0.0153530 0.0154070 0.0180982 0.0164472 0.0201021 0.0201101 0.0162318 0.0153307 0.0189187 0.0109197 0.0161892 0.0153066 0.0161623 0.0153068 0.0220280 0.0200745 0.0209144 0.0171629 0.0144425 0.0153561 0.0211262 0.0192116 0.0145179 0.0144950 0.0179660 0.0124987 0.0125007 0.0198501 0.0164736 0.0145567 0.0181251 0.0164332 0.0207193 0.0209507 0.0226714 0.0226758 0.0189472 0.0181821 0.0190258 0.0226734 0.0181692 0.0226369 0.0220023 0.0240289 0.0201684 0.0257545 0.0287945 0.0276218 0.0198956 0.0172391 0.0181112 0.0200520 0.0295727 0.0228165 0.0126836 0.0126673 0.0136529 0.0220607 0.0209160 0.0247247 0.0238634 0.0220295 0.0219312 0.0257645 0.0238992 0.0182410 0.0182845 0.0154212 0.0154472 0.0266448 0.0211171 0.0219838 0.0257245 0.0213008 0.0210891 0.0173262 0.0246251 0.0209048 0.0203694 0.0258919 0.0200499 0.0218463 0.0201761 0.0180703 0.0228071 0.0279330 0.0198546 0.0238293 0.0200176 0.0200328 0.0255964 0.0245478 0.0229031 0.0219155 0.0238950 0.0219861 0.0250979 0.0246140 0.0226634 0.0216929 0.0247317 0.0191224 0.0220231 0.0246285 0.0227436 0.0209023 0.0217134 0.0180285 0.0245813 0.0226366 0.0199251 0.0226438 0.0218839 0.0239204 0.0245504 0.0221209 0.0227995 0.0263437 0.0226752 0.0211278 0.0228178 0.0227569 0.0235835 0.0218558 0.0263602 0.0240271 0.0192041 0.0212269 0.0182234 0.0182756 0.0228508 0.0230858 0.0182495 0.0200624 0.0163065 0.0181857 0.0163012 0.0191691 0.0161521 0.0170737 0.0153396 0.0162326 0.0170481 0.0179662 0.0153940 0.0181349 0.0172458 0.0154442 0.0181732 0.0154312 0.0154083 0.0154558 0.0181217 0.0154197 0.0163125 0.0154070 0.0181453 0.0163749 0.0154212 0.0173640 0.0153047 0.0170624 0.0188764 0.0170638 0.0179679 0.0162957 0.0163168 0.0163017 0.0163017 0.0153940 0.0239559 0.0153931 0.0153047 0.0153160 0.0155009 0.0162433 0.0171595 0.0171484 0.0117683 0.0218503 0.0210233 0.0220882 0.0219587 0.0192169 0.0201228 0.0191599 0.0266665 0.0191953 0.0183926 0.0201703 0.0162914 0.0015808 0.0000000 0.0000010 0.0000010 0.0015878 0.0039906 0.0023895 0.0154150 0.0181371 0.0209051 0.0172394 0.0162431 0.0163733 0.0180127 0.0172088 0.0154188 0.0171993 0.0162868 0.0191830 0.0135210 0.0162129 0.0236593 0.0179607 0.0183671 0.0189911 0.0172833 0.0248769 0.0192306 0.0172705 0.0172574 0.0155030 0.0220433 0.0192424 0.0218196 0.0199114 0.0190611 0.0269339 0.0208322 0.0209337 0.0209282 
Tremar     0.0401398 0.0245539 0.0227832 0.0218919 0.0172778 0.0190161 0.0210424 0.0184227 0.0165339 0.0220684 0.0163541 0.0170600 0.0152638 0.0144308 0.0170838 0.0161523 0.0229344 0.0188711 0.0144022 0.0144262 0.0144876 0.0135604 0.0125972 0.0171656 0.0171464 0.0171622 0.0193272 0.0180151 0.0208457 0.0217272 0.0190246 0.0198900 0.0126847 0.0135364 0.0144060 0.0144484 0.0145113 0.0171885 0.0155387 0.0191746 0.0191676 0.0153358 0.0144398 0.0180097 0.0100526 0.0152956 0.0144292 0.0152704 0.0144174 0.0210672 0.0191338 0.0199874 0.0162604 0.0135563 0.0144635 0.0201392 0.0182420 0.0136266 0.0136052 0.0170642 0.0107724 0.0116365 0.0189272 0.0155633 0.0145600 0.0172074 0.0155244 0.0207229 0.0199903 0.0217229 0.0217229 0.0189330 0.0181674 0.0189971 0.0216717 0.0181556 0.0217249 0.0210114 0.0239724 0.0192089 0.0247355 0.0277242 0.0256229 0.0198808 0.0172423 0.0180978 0.0190983 0.0285245 0.0218242 0.0118060 0.0117910 0.0127552 0.0210670 0.0199894 0.0236983 0.0228587 0.0210552 0.0209441 0.0247448 0.0228753 0.0173236 0.0173645 0.0145247 0.0145491 0.0256846 0.0201804 0.0209938 0.0246876 0.0203050 0.0201543 0.0163749 0.0236798 0.0199595 0.0193807 0.0248660 0.0191253 0.0199492 0.0201604 0.0171218 0.0218692 0.0268872 0.0188928 0.0228833 0.0190479 0.0190946 0.0246451 0.0236059 0.0219610 0.0209607 0.0228889 0.0210482 0.0241149 0.0236105 0.0216785 0.0207680 0.0237235 0.0182020 0.0210312 0.0236608 0.0218087 0.0199083 0.0207876 0.0171234 0.0236019 0.0217061 0.0189596 0.0216598 0.0209506 0.0229131 0.0235502 0.0211766 0.0218083 0.0253570 0.0217430 0.0201911 0.0218257 0.0218210 0.0225919 0.0209236 0.0253489 0.0229369 0.0182798 0.0202857 0.0173069 0.0173561 0.0219106 0.0212062 0.0173313 0.0191369 0.0154061 0.0163543 0.0154012 0.0182471 0.0152734 0.0161761 0.0144481 0.0153365 0.0161520 0.0170643 0.0144992 0.0171957 0.0163386 0.0145585 0.0172170 0.0145463 0.0145247 0.0145571 0.0181815 0.0145233 0.0154118 0.0145113 0.0172473 0.0154704 0.0154231 0.0173657 0.0144152 0.0161655 0.0179696 0.0161668 0.0170659 0.0153959 0.0154157 0.0154015 0.0154015 0.0144992 0.0210977 0.0144983 0.0144152 0.0144258 0.0146118 0.0153466 0.0162181 0.0162468 0.0108984 0.0208849 0.0200270 0.0210567 0.0209702 0.0182471 0.0191466 0.0181931 0.0246791 0.0182581 0.0174112 0.0191925 0.0153920 0.0015783 0.0000010 0.0000000 0.0000010 0.0007923 0.0031847 0.0023969 0.0145190 0.0163113 0.0199710 0.0163339 0.0153465 0.0145626 0.0171021 0.0162975 0.0136242 0.0153875 0.0144981 0.0173346 0.0126416 0.0144206 0.0227204 0.0170591 0.0174424 0.0180785 0.0163220 0.0238610 0.0183046 0.0163618 0.0163494 0.0146015 0.0210864 0.0183163 0.0217673 0.0189934 0.0181437 0.0259629 0.0199092 0.0190745 0.0199815 
Trenig     0.0392442 0.0227682 0.0209998 0.0201110 0.0163955 0.0191120 0.0201446 0.0175267 0.0156465 0.0211636 0.0154768 0.0171411 0.0153359 0.0144990 0.0171651 0.0162288 0.0230472 0.0189613 0.0135405 0.0135631 0.0136207 0.0126991 0.0108706 0.0162903 0.0162720 0.0162871 0.0184292 0.0171397 0.0190335 0.0199106 0.0181231 0.0189880 0.0118262 0.0126767 0.0135441 0.0135967 0.0136430 0.0163121 0.0146596 0.0182838 0.0182771 0.0144686 0.0135760 0.0171346 0.0092048 0.0144307 0.0135660 0.0144069 0.0135550 0.0201878 0.0182449 0.0190985 0.0144909 0.0126956 0.0135981 0.0192911 0.0173840 0.0127611 0.0127411 0.0161943 0.0107922 0.0107939 0.0189682 0.0146827 0.0136888 0.0172447 0.0146463 0.0198386 0.0182235 0.0199067 0.0199256 0.0180370 0.0172680 0.0180980 0.0199085 0.0172568 0.0199085 0.0192313 0.0221645 0.0183308 0.0238886 0.0268721 0.0238233 0.0190113 0.0163722 0.0172439 0.0182207 0.0276770 0.0209819 0.0109508 0.0109370 0.0118918 0.0192823 0.0181781 0.0219113 0.0210694 0.0192715 0.0191703 0.0229446 0.0220282 0.0164401 0.0164787 0.0136556 0.0136785 0.0247744 0.0202840 0.0192152 0.0228917 0.0194503 0.0192397 0.0155345 0.0218395 0.0190894 0.0185085 0.0240142 0.0182188 0.0190913 0.0192271 0.0162884 0.0200403 0.0250592 0.0180595 0.0210402 0.0181896 0.0181896 0.0227951 0.0217721 0.0201240 0.0191565 0.0210973 0.0201508 0.0231987 0.0218296 0.0199146 0.0198825 0.0228793 0.0172844 0.0201649 0.0227841 0.0208955 0.0190870 0.0189794 0.0162504 0.0227400 0.0208170 0.0172102 0.0208235 0.0200575 0.0211196 0.0217744 0.0202537 0.0200343 0.0244967 0.0208523 0.0192932 0.0200501 0.0199958 0.0217548 0.0200314 0.0245120 0.0211409 0.0173914 0.0193650 0.0164243 0.0164707 0.0210126 0.0212271 0.0164473 0.0182479 0.0154337 0.0154770 0.0145303 0.0173600 0.0144097 0.0153088 0.0144631 0.0153639 0.0152860 0.0161944 0.0136316 0.0163584 0.0154623 0.0136874 0.0163786 0.0136758 0.0136556 0.0136860 0.0172975 0.0136542 0.0145402 0.0136430 0.0163678 0.0145952 0.0145507 0.0164800 0.0135527 0.0152987 0.0170964 0.0153000 0.0161959 0.0145251 0.0145438 0.0145304 0.0145304 0.0136316 0.0201978 0.0136308 0.0135527 0.0135627 0.0137375 0.0144788 0.0153854 0.0144788 0.0100492 0.0200438 0.0191656 0.0202285 0.0191941 0.0173862 0.0182850 0.0173512 0.0228839 0.0173696 0.0165480 0.0183454 0.0145216 0.0015857 0.0000010 0.0000010 0.0000000 0.0007960 0.0023860 0.0024009 0.0136504 0.0154365 0.0190827 0.0154577 0.0144786 0.0136911 0.0162300 0.0154233 0.0127588 0.0145172 0.0136307 0.0164504 0.0117860 0.0135578 0.0218250 0.0161895 0.0165666 0.0171999 0.0164433 0.0240457 0.0174296 0.0164435 0.0164310 0.0137393 0.0201871 0.0184094 0.0209269 0.0181105 0.0172764 0.0250430 0.0190241 0.0191565 0.0201023 
Tresti     0.0420162 0.0244749 0.0227102 0.0218221 0.0172232 0.0198816 0.0209752 0.0183644 0.0164823 0.0219974 0.0163037 0.0170078 0.0161167 0.0143872 0.0170314 0.0170073 0.0228605 0.0188128 0.0143588 0.0143827 0.0144437 0.0135196 0.0134398 0.0171128 0.0170793 0.0171094 0.0192492 0.0188674 0.0207799 0.0216584 0.0189802 0.0198279 0.0126363 0.0134846 0.0143625 0.0144289 0.0144673 0.0171355 0.0154908 0.0191141 0.0191217 0.0152892 0.0143962 0.0179542 0.0100231 0.0152493 0.0143856 0.0152242 0.0143739 0.0210201 0.0190880 0.0199244 0.0162106 0.0135156 0.0144197 0.0200563 0.0172620 0.0135855 0.0135641 0.0169978 0.0124681 0.0124610 0.0197886 0.0155153 0.0154133 0.0180695 0.0154767 0.0215786 0.0199274 0.0216705 0.0216748 0.0188901 0.0181262 0.0189539 0.0216196 0.0181144 0.0216561 0.0200078 0.0238855 0.0191482 0.0246553 0.0257011 0.0274726 0.0198336 0.0172018 0.0180552 0.0190374 0.0284303 0.0217548 0.0117709 0.0117560 0.0127262 0.0209997 0.0199264 0.0236402 0.0218393 0.0200493 0.0208599 0.0246645 0.0218717 0.0172697 0.0173104 0.0144805 0.0145048 0.0256008 0.0201161 0.0199911 0.0246266 0.0202207 0.0200902 0.0163244 0.0236037 0.0198978 0.0183629 0.0228024 0.0190642 0.0198865 0.0201135 0.0170693 0.0217995 0.0248473 0.0188203 0.0228097 0.0189873 0.0190480 0.0245654 0.0235303 0.0218907 0.0209141 0.0218493 0.0209811 0.0240546 0.0225915 0.0206802 0.0207027 0.0236472 0.0172262 0.0200266 0.0236074 0.0217394 0.0198469 0.0197951 0.0170708 0.0216426 0.0216375 0.0189007 0.0206625 0.0208842 0.0228197 0.0234750 0.0211086 0.0217390 0.0252755 0.0216741 0.0201268 0.0198857 0.0217516 0.0225202 0.0208573 0.0233742 0.0219132 0.0181918 0.0202208 0.0172386 0.0173020 0.0218406 0.0211380 0.0172774 0.0190605 0.0153590 0.0172172 0.0153542 0.0181900 0.0152272 0.0161269 0.0144044 0.0152899 0.0161029 0.0170121 0.0144552 0.0171427 0.0162884 0.0145142 0.0171638 0.0145020 0.0144805 0.0145020 0.0181248 0.0144684 0.0153647 0.0144673 0.0171811 0.0154230 0.0153759 0.0163922 0.0143717 0.0161163 0.0179143 0.0161176 0.0170137 0.0153489 0.0153686 0.0153545 0.0153545 0.0144552 0.0229297 0.0144543 0.0143717 0.0143823 0.0145672 0.0152999 0.0152691 0.0161971 0.0117612 0.0208189 0.0199789 0.0210258 0.0190358 0.0181901 0.0181610 0.0172178 0.0236416 0.0182137 0.0173699 0.0182031 0.0153322 0.0007878 0.0015878 0.0007923 0.0007960 0.0000000 0.0048011 0.0040138 0.0135776 0.0171718 0.0198533 0.0153476 0.0152998 0.0154216 0.0179589 0.0162040 0.0144783 0.0162447 0.0153420 0.0182030 0.0126039 0.0152713 0.0226479 0.0170070 0.0173878 0.0180225 0.0162839 0.0228294 0.0182317 0.0163114 0.0162991 0.0145569 0.0210171 0.0182586 0.0198324 0.0189332 0.0180873 0.0258773 0.0198468 0.0199427 0.0199376 
Treuni     0.0420285 0.0243994 0.0226398 0.0217541 0.0180988 0.0207564 0.0208582 0.0201177 0.0182221 0.0218741 0.0162134 0.0196752 0.0178593 0.0170275 0.0197028 0.0187563 0.0256527 0.0215060 0.0142802 0.0143038 0.0143641 0.0134454 0.0124913 0.0170184 0.0169995 0.0170151 0.0191397 0.0187636 0.0206650 0.0215388 0.0188762 0.0197184 0.0125774 0.0134218 0.0142839 0.0143495 0.0143874 0.0170409 0.0154046 0.0189900 0.0189974 0.0152052 0.0143172 0.0178555 0.0099683 0.0151657 0.0143067 0.0151409 0.0142951 0.0208830 0.0189642 0.0198140 0.0152300 0.0125660 0.0143404 0.0200122 0.0181277 0.0135105 0.0134895 0.0169188 0.0115379 0.0115397 0.0196806 0.0163344 0.0171297 0.0179705 0.0153906 0.0214599 0.0198653 0.0215509 0.0215550 0.0187861 0.0180256 0.0188632 0.0215528 0.0180140 0.0215366 0.0208791 0.0247717 0.0190702 0.0245788 0.0275681 0.0264214 0.0197886 0.0171465 0.0180140 0.0189613 0.0283427 0.0216872 0.0117064 0.0116916 0.0126559 0.0209339 0.0198160 0.0235669 0.0227143 0.0209224 0.0208126 0.0245879 0.0227481 0.0171737 0.0171979 0.0144006 0.0144246 0.0244976 0.0210016 0.0208617 0.0245502 0.0201760 0.0199781 0.0162731 0.0234728 0.0198053 0.0192578 0.0247075 0.0189593 0.0207329 0.0200011 0.0170161 0.0216784 0.0267145 0.0187759 0.0226826 0.0189291 0.0189433 0.0244290 0.0234002 0.0217686 0.0207979 0.0227442 0.0208641 0.0239189 0.0234622 0.0215433 0.0205887 0.0235739 0.0180445 0.0208986 0.0234765 0.0216190 0.0198029 0.0206080 0.0169770 0.0234317 0.0215182 0.0188419 0.0215249 0.0207682 0.0227681 0.0234027 0.0209902 0.0216716 0.0251744 0.0215544 0.0200142 0.0216887 0.0216310 0.0224508 0.0207416 0.0251900 0.0237352 0.0181210 0.0201072 0.0171414 0.0172056 0.0207799 0.0219396 0.0171654 0.0189530 0.0161685 0.0171217 0.0152695 0.0180888 0.0151438 0.0160385 0.0151969 0.0151577 0.0160148 0.0169189 0.0143755 0.0170891 0.0161982 0.0144339 0.0171101 0.0144218 0.0144006 0.0144325 0.0180243 0.0143992 0.0152799 0.0143874 0.0170987 0.0153375 0.0152910 0.0172151 0.0142929 0.0160280 0.0178161 0.0160293 0.0169205 0.0152642 0.0152837 0.0152698 0.0152698 0.0143755 0.0209259 0.0143746 0.0142929 0.0143034 0.0144863 0.0143302 0.0152270 0.0152174 0.0108070 0.0207542 0.0199165 0.0209599 0.0208384 0.0181329 0.0190267 0.0180795 0.0254793 0.0181132 0.0173149 0.0190719 0.0152605 0.0064107 0.0039906 0.0031847 0.0023860 0.0048011 0.0000000 0.0064302 0.0143950 0.0170768 0.0207248 0.0162056 0.0152157 0.0153362 0.0178602 0.0170627 0.0143983 0.0161550 0.0152687 0.0181017 0.0125350 0.0151875 0.0225225 0.0169138 0.0173051 0.0179231 0.0171901 0.0247400 0.0181607 0.0171775 0.0171646 0.0144882 0.0209175 0.0191376 0.0216311 0.0188287 0.0180023 0.0257315 0.0197372 0.0208202 0.0208148 
Trezeb     0.0443847 0.0255040 0.0237278 0.0228331 0.0181492 0.0218203 0.0219284 0.0193081 0.0174117 0.0229612 0.0172228 0.0216598 0.0198082 0.0189687 0.0216906 0.0207221 0.0277813 0.0235056 0.0152554 0.0152808 0.0153459 0.0144136 0.0152225 0.0180310 0.0180107 0.0180274 0.0202142 0.0179695 0.0217227 0.0226053 0.0189944 0.0207641 0.0135244 0.0143881 0.0152593 0.0143925 0.0153710 0.0171465 0.0164085 0.0200545 0.0200625 0.0170802 0.0161906 0.0197891 0.0117562 0.0170497 0.0161786 0.0170072 0.0161518 0.0219756 0.0200270 0.0208651 0.0171228 0.0144090 0.0153203 0.0210069 0.0191661 0.0144840 0.0144612 0.0170228 0.0151031 0.0151055 0.0207231 0.0164347 0.0145226 0.0189977 0.0163945 0.0206709 0.0209190 0.0226181 0.0226225 0.0189030 0.0181393 0.0189669 0.0226201 0.0181265 0.0226030 0.0219501 0.0239714 0.0201205 0.0256933 0.0287255 0.0295250 0.0208386 0.0181676 0.0190435 0.0200046 0.0295022 0.0227625 0.0126542 0.0126379 0.0136210 0.0220082 0.0208667 0.0246661 0.0238067 0.0219960 0.0218793 0.0257032 0.0238196 0.0191028 0.0182412 0.0153852 0.0154110 0.0265815 0.0220809 0.0219316 0.0256634 0.0212497 0.0210390 0.0172854 0.0245669 0.0208555 0.0203205 0.0258300 0.0200025 0.0217948 0.0201282 0.0180281 0.0227531 0.0278659 0.0207389 0.0237728 0.0199704 0.0199855 0.0255358 0.0244900 0.0228488 0.0218636 0.0238382 0.0219339 0.0250376 0.0245558 0.0226101 0.0216420 0.0246731 0.0190773 0.0219707 0.0245703 0.0226900 0.0208530 0.0207299 0.0179865 0.0245233 0.0225835 0.0198783 0.0225906 0.0218322 0.0238635 0.0244926 0.0220681 0.0227457 0.0262818 0.0226219 0.0210775 0.0227638 0.0227032 0.0225930 0.0218042 0.0262982 0.0248442 0.0191431 0.0211762 0.0181794 0.0182324 0.0227967 0.0220996 0.0182064 0.0200150 0.0171735 0.0181429 0.0162631 0.0191238 0.0161281 0.0170340 0.0162000 0.0170954 0.0161128 0.0170229 0.0153581 0.0181076 0.0172053 0.0154210 0.0181304 0.0154081 0.0153852 0.0154081 0.0171127 0.0153722 0.0162743 0.0153710 0.0181044 0.0163365 0.0162863 0.0182260 0.0152691 0.0161262 0.0179261 0.0161275 0.0170245 0.0162576 0.0162786 0.0162635 0.0162635 0.0153581 0.0238988 0.0153572 0.0152691 0.0152804 0.0154775 0.0162054 0.0171194 0.0171084 0.0117412 0.0218173 0.0209735 0.0220356 0.0219067 0.0191704 0.0200751 0.0191147 0.0266031 0.0191498 0.0183488 0.0201052 0.0162534 0.0056335 0.0023895 0.0023969 0.0024009 0.0040138 0.0064302 0.0000000 0.0153790 0.0180945 0.0207903 0.0162563 0.0162053 0.0163349 0.0188807 0.0171160 0.0153827 0.0171590 0.0162503 0.0191376 0.0134897 0.0161752 0.0236036 0.0170178 0.0192518 0.0189467 0.0182161 0.0258647 0.0192014 0.0182026 0.0181888 0.0154796 0.0219908 0.0201933 0.0227032 0.0198647 0.0190324 0.0268693 0.0207832 0.0218881 0.0218823 
Trioto     0.0383742 0.0167807 0.0132553 0.0133239 0.0099092 0.0124281 0.0107517 0.0099855 0.0091118 0.0133952 0.0031719 0.0207802 0.0179652 0.0180950 0.0208098 0.0198463 0.0268669 0.0226378 0.0064442 0.0064545 0.0064761 0.0064642 0.0117293 0.0089729 0.0089633 0.0089711 0.0108417 0.0106846 0.0132663 0.0132808 0.0115668 0.0106766 0.0031957 0.0039966 0.0048037 0.0048214 0.0048368 0.0107417 0.0090987 0.0107602 0.0107642 0.0098603 0.0098501 0.0132690 0.0056895 0.0106843 0.0098431 0.0098195 0.0089981 0.0125119 0.0107462 0.0106972 0.0081761 0.0073491 0.0039786 0.0108300 0.0099216 0.0023688 0.0023654 0.0089232 0.0142556 0.0142579 0.0097800 0.0074072 0.0073400 0.0098418 0.0056988 0.0132348 0.0124732 0.0132877 0.0132903 0.0106971 0.0107445 0.0107393 0.0132890 0.0099168 0.0132794 0.0115863 0.0170261 0.0116816 0.0150721 0.0177565 0.0204781 0.0116051 0.0090572 0.0107657 0.0116170 0.0194906 0.0123813 0.0031664 0.0023723 0.0031757 0.0116116 0.0124344 0.0132455 0.0124271 0.0107464 0.0115832 0.0141557 0.0124446 0.0099028 0.0090677 0.0048372 0.0048488 0.0168152 0.0125674 0.0115772 0.0141353 0.0108422 0.0125412 0.0090733 0.0132417 0.0106888 0.0099881 0.0150906 0.0116075 0.0115699 0.0116492 0.0107146 0.0123677 0.0178846 0.0115772 0.0141486 0.0115980 0.0107144 0.0141186 0.0141106 0.0142481 0.0133485 0.0124429 0.0142659 0.0161949 0.0132359 0.0114887 0.0106216 0.0159706 0.0107554 0.0107350 0.0159067 0.0141552 0.0106874 0.0141436 0.0098434 0.0132211 0.0114761 0.0124444 0.0114794 0.0133302 0.0124553 0.0150304 0.0116446 0.0132755 0.0167290 0.0114944 0.0152954 0.0141887 0.0115323 0.0141425 0.0133127 0.0158531 0.0151361 0.0108353 0.0116714 0.0090666 0.0090667 0.0133151 0.0134544 0.0099052 0.0107402 0.0081571 0.0099283 0.0082010 0.0108209 0.0089771 0.0098255 0.0090155 0.0107109 0.0080834 0.0089232 0.0048330 0.0073235 0.0073313 0.0048516 0.0073313 0.0048478 0.0048410 0.0048511 0.0081715 0.0048405 0.0065056 0.0048368 0.0073274 0.0056795 0.0056636 0.0082168 0.0048032 0.0080898 0.0097620 0.0080904 0.0089241 0.0056541 0.0056610 0.0056561 0.0056561 0.0048330 0.0124376 0.0015726 0.0048032 0.0048065 0.0048685 0.0073314 0.0081745 0.0081695 0.0023620 0.0124157 0.0125042 0.0125334 0.0124642 0.0099494 0.0107958 0.0116369 0.0177604 0.0107935 0.0091123 0.0098972 0.0064977 0.0180675 0.0154150 0.0145190 0.0136504 0.0135776 0.0143950 0.0153790 0.0000000 0.0073185 0.0098358 0.0056688 0.0073313 0.0056796 0.0072709 0.0073052 0.0048403 0.0064787 0.0056508 0.0082058 0.0031854 0.0056270 0.0133111 0.0089207 0.0091137 0.0115875 0.0081598 0.0142852 0.0099084 0.0081542 0.0090451 0.0056658 0.0125562 0.0089975 0.0132645 0.0106647 0.0098591 0.0132601 0.0115145 0.0124647 0.0124617 
Troann     0.0443015 0.0194557 0.0158690 0.0159517 0.0106998 0.0150361 0.0106868 0.0107820 0.0081077 0.0160504 0.0090113 0.0235740 0.0207033 0.0208555 0.0236079 0.0226226 0.0298060 0.0254614 0.0089324 0.0089467 0.0089832 0.0089602 0.0143624 0.0115127 0.0115003 0.0115104 0.0134540 0.0132576 0.0158827 0.0159001 0.0141606 0.0132473 0.0056376 0.0064461 0.0072636 0.0072957 0.0039470 0.0097057 0.0116757 0.0133521 0.0133571 0.0124260 0.0124233 0.0141336 0.0081946 0.0132572 0.0124144 0.0123743 0.0106911 0.0151383 0.0133347 0.0132734 0.0089649 0.0081398 0.0089619 0.0081014 0.0125048 0.0081549 0.0081426 0.0114481 0.0169091 0.0169118 0.0105608 0.0073169 0.0072512 0.0106273 0.0047829 0.0158442 0.0150911 0.0159086 0.0159117 0.0132731 0.0133328 0.0124540 0.0159101 0.0124979 0.0158985 0.0141843 0.0197430 0.0143022 0.0186304 0.0204599 0.0232274 0.0142075 0.0107578 0.0124937 0.0142226 0.0222143 0.0149787 0.0073113 0.0064919 0.0064981 0.0150989 0.0150547 0.0167438 0.0159194 0.0142127 0.0150616 0.0176844 0.0159420 0.0124798 0.0125062 0.0039503 0.0039565 0.0194959 0.0152064 0.0124351 0.0176585 0.0134550 0.0151741 0.0116425 0.0158526 0.0132515 0.0125886 0.0177641 0.0142211 0.0159333 0.0142620 0.0132954 0.0149728 0.0215977 0.0159435 0.0177815 0.0141991 0.0132949 0.0167454 0.0167359 0.0169014 0.0159819 0.0159397 0.0169220 0.0189093 0.0158456 0.0140635 0.0131785 0.0186442 0.0133464 0.0141975 0.0185691 0.0167896 0.0132607 0.0167758 0.0124047 0.0158273 0.0140480 0.0150559 0.0140520 0.0159598 0.0159557 0.0176791 0.0142565 0.0158933 0.0193948 0.0140706 0.0180082 0.0168421 0.0141176 0.0167744 0.0159391 0.0194067 0.0178050 0.0134460 0.0152693 0.0116343 0.0116344 0.0159415 0.0161105 0.0124832 0.0133271 0.0071881 0.0125178 0.0107525 0.0134332 0.0115185 0.0123820 0.0115682 0.0132904 0.0105928 0.0114481 0.0039439 0.0047497 0.0063808 0.0031570 0.0063808 0.0039557 0.0039503 0.0031567 0.0072004 0.0039499 0.0039558 0.0039470 0.0047522 0.0047670 0.0039483 0.0072396 0.0055904 0.0106013 0.0123006 0.0106021 0.0114492 0.0047452 0.0047518 0.0047468 0.0047468 0.0039439 0.0123883 0.0073080 0.0055904 0.0055943 0.0031677 0.0081202 0.0089632 0.0089577 0.0064623 0.0150205 0.0151289 0.0151641 0.0150795 0.0125390 0.0133962 0.0142471 0.0204657 0.0133945 0.0116933 0.0124727 0.0055673 0.0198913 0.0181371 0.0163113 0.0154365 0.0171718 0.0170768 0.0180945 0.0073185 0.0000000 0.0080894 0.0056313 0.0063808 0.0039611 0.0055823 0.0047699 0.0023552 0.0007794 0.0015817 0.0023662 0.0031664 0.0007806 0.0168275 0.0114448 0.0116956 0.0141859 0.0116142 0.0169460 0.0134437 0.0116155 0.0116068 0.0090582 0.0151919 0.0134385 0.0158800 0.0132323 0.0124243 0.0178709 0.0140953 0.0133187 0.0150770 
Trobri     0.0487272 0.0212446 0.0176189 0.0177110 0.0124004 0.0167827 0.0132483 0.0124964 0.0116109 0.0178217 0.0124232 0.0254409 0.0215385 0.0227009 0.0254777 0.0244782 0.0317684 0.0273476 0.0123127 0.0123327 0.0123835 0.0123515 0.0179436 0.0132159 0.0132016 0.0132133 0.0152048 0.0149819 0.0176344 0.0176538 0.0158984 0.0149699 0.0089553 0.0097740 0.0106056 0.0106529 0.0072641 0.0132356 0.0134041 0.0150892 0.0150949 0.0159127 0.0159094 0.0194416 0.0115989 0.0167536 0.0150193 0.0158460 0.0150072 0.0168974 0.0150694 0.0149999 0.0123577 0.0115195 0.0106463 0.0116012 0.0142369 0.0115416 0.0115240 0.0148782 0.0205170 0.0205202 0.0105480 0.0098887 0.0097982 0.0106143 0.0081511 0.0175913 0.0168444 0.0176633 0.0176667 0.0149995 0.0150676 0.0132679 0.0176650 0.0142285 0.0167647 0.0159249 0.0215613 0.0160580 0.0204172 0.0222685 0.0250638 0.0159509 0.0124684 0.0133101 0.0159683 0.0240340 0.0185083 0.0106760 0.0098442 0.0098537 0.0168528 0.0168037 0.0185017 0.0176750 0.0150749 0.0168110 0.0194570 0.0177003 0.0142074 0.0142378 0.0072704 0.0072820 0.0212897 0.0169741 0.0159121 0.0194283 0.0152063 0.0169376 0.0133656 0.0176006 0.0149869 0.0143321 0.0195459 0.0159667 0.0167512 0.0160125 0.0150251 0.0167116 0.0253380 0.0177023 0.0195646 0.0159418 0.0150242 0.0185034 0.0184929 0.0177720 0.0177450 0.0176976 0.0186999 0.0207250 0.0175928 0.0157884 0.0148918 0.0204326 0.0150830 0.0159396 0.0203501 0.0185529 0.0149851 0.0176396 0.0141218 0.0175720 0.0157708 0.0168051 0.0157754 0.0177204 0.0177154 0.0194514 0.0160063 0.0176459 0.0211774 0.0157963 0.0198175 0.0186112 0.0158496 0.0203518 0.0176976 0.0193709 0.0195910 0.0142685 0.0170444 0.0133564 0.0133565 0.0176999 0.0178891 0.0142116 0.0150608 0.0106247 0.0169244 0.0150947 0.0178780 0.0141008 0.0158559 0.0150372 0.0167960 0.0140018 0.0148783 0.0072583 0.0072654 0.0097866 0.0056329 0.0097868 0.0064537 0.0064447 0.0056169 0.0106355 0.0064263 0.0072807 0.0072641 0.0064259 0.0081236 0.0056201 0.0080843 0.0072185 0.0140131 0.0157494 0.0140142 0.0148797 0.0080871 0.0080970 0.0080899 0.0080899 0.0072583 0.0141028 0.0106711 0.0072185 0.0072235 0.0056524 0.0114915 0.0123553 0.0123476 0.0097984 0.0176679 0.0168869 0.0169260 0.0168311 0.0142751 0.0151390 0.0159960 0.0222742 0.0151378 0.0134244 0.0141993 0.0089450 0.0236167 0.0209051 0.0199710 0.0190827 0.0198533 0.0207248 0.0207903 0.0098358 0.0080894 0.0000000 0.0007852 0.0097868 0.0081235 0.0039600 0.0023571 0.0072694 0.0089189 0.0015746 0.0089790 0.0072217 0.0072036 0.0185946 0.0131374 0.0134274 0.0159267 0.0133444 0.0187271 0.0151931 0.0133349 0.0133249 0.0107529 0.0169571 0.0151878 0.0158621 0.0149528 0.0141439 0.0196640 0.0158242 0.0150515 0.0168286 
TrobrK     0.0433159 0.0167926 0.0132635 0.0133321 0.0081619 0.0124355 0.0081582 0.0073867 0.0065361 0.0134133 0.0081822 0.0207975 0.0179788 0.0181088 0.0208271 0.0198623 0.0268941 0.0226577 0.0081107 0.0081237 0.0081568 0.0081359 0.0135021 0.0089774 0.0089678 0.0089756 0.0108477 0.0106905 0.0132745 0.0132890 0.0115734 0.0106825 0.0048262 0.0056334 0.0064487 0.0064771 0.0031902 0.0089910 0.0091033 0.0107661 0.0107701 0.0115845 0.0115819 0.0150335 0.0073660 0.0124147 0.0115642 0.0115363 0.0107085 0.0125194 0.0107522 0.0107031 0.0081403 0.0073170 0.0073033 0.0082128 0.0099269 0.0073305 0.0073195 0.0106184 0.0160469 0.0160494 0.0064152 0.0048708 0.0048274 0.0064551 0.0040269 0.0132429 0.0124807 0.0132960 0.0132985 0.0107029 0.0107504 0.0098555 0.0132972 0.0099221 0.0132768 0.0115930 0.0170385 0.0116884 0.0159702 0.0177697 0.0204947 0.0116118 0.0090554 0.0107717 0.0116237 0.0195059 0.0141312 0.0064910 0.0056734 0.0065059 0.0124876 0.0124407 0.0141262 0.0133053 0.0116066 0.0124467 0.0150452 0.0133241 0.0099081 0.0099286 0.0031929 0.0031954 0.0168271 0.0125750 0.0115838 0.0150233 0.0108483 0.0125488 0.0090780 0.0132499 0.0106947 0.0099935 0.0151117 0.0116225 0.0133164 0.0116560 0.0107128 0.0123839 0.0207132 0.0133249 0.0151270 0.0116047 0.0107203 0.0141276 0.0141196 0.0142573 0.0133568 0.0133222 0.0142751 0.0162063 0.0132440 0.0114952 0.0106274 0.0159816 0.0107613 0.0116037 0.0159177 0.0141642 0.0106933 0.0132783 0.0098486 0.0132292 0.0114826 0.0124518 0.0114859 0.0133385 0.0133355 0.0150403 0.0116514 0.0132836 0.0167408 0.0115009 0.0153171 0.0142081 0.0115388 0.0159190 0.0133209 0.0149795 0.0151463 0.0099421 0.0126270 0.0090712 0.0090713 0.0133233 0.0134629 0.0099104 0.0107462 0.0072891 0.0125387 0.0107701 0.0134560 0.0106748 0.0115434 0.0107294 0.0124458 0.0097668 0.0106184 0.0031877 0.0048105 0.0056410 0.0031910 0.0056409 0.0031948 0.0031904 0.0023823 0.0064669 0.0023810 0.0040092 0.0031902 0.0031816 0.0040132 0.0031902 0.0048498 0.0031700 0.0097746 0.0114678 0.0097753 0.0106194 0.0039956 0.0040004 0.0039970 0.0039970 0.0031877 0.0106908 0.0064880 0.0031700 0.0031721 0.0032055 0.0072994 0.0081387 0.0081338 0.0056475 0.0141591 0.0125118 0.0125409 0.0124716 0.0099547 0.0107940 0.0116436 0.0177735 0.0107995 0.0091169 0.0099024 0.0048211 0.0199198 0.0172394 0.0163339 0.0154577 0.0153476 0.0162056 0.0162563 0.0056688 0.0056313 0.0007852 0.0000000 0.0056409 0.0040099 0.0023694 0.0015747 0.0040037 0.0056268 0.0000010 0.0056313 0.0031713 0.0047875 0.0141964 0.0089251 0.0091184 0.0115942 0.0090628 0.0142945 0.0108395 0.0090565 0.0090497 0.0065372 0.0125638 0.0108347 0.0124085 0.0106705 0.0098644 0.0152029 0.0115210 0.0116039 0.0124692 
Trodub     0.0444111 0.0176845 0.0141343 0.0142076 0.0090120 0.0133042 0.0098465 0.0090807 0.0064559 0.0142946 0.0090274 0.0217297 0.0188913 0.0190299 0.0217607 0.0207885 0.0278754 0.0236001 0.0089482 0.0089626 0.0089992 0.0089761 0.0143897 0.0098226 0.0098120 0.0098207 0.0117175 0.0115471 0.0141462 0.0141616 0.0124372 0.0115384 0.0056473 0.0064573 0.0072763 0.0073085 0.0023573 0.0080511 0.0099609 0.0116291 0.0116334 0.0124489 0.0124462 0.0159157 0.0073460 0.0132818 0.0124373 0.0123971 0.0115666 0.0133943 0.0116140 0.0115608 0.0089809 0.0072971 0.0089778 0.0081157 0.0107867 0.0081693 0.0081570 0.0114688 0.0169418 0.0169444 0.0088954 0.0056641 0.0056138 0.0089512 0.0031728 0.0141123 0.0133526 0.0141691 0.0141719 0.0115606 0.0116122 0.0116065 0.0141705 0.0107812 0.0141602 0.0124582 0.0179443 0.0125611 0.0168607 0.0186711 0.0204333 0.0124784 0.0099153 0.0116434 0.0124914 0.0204140 0.0150068 0.0064735 0.0065032 0.0073463 0.0133599 0.0133206 0.0150015 0.0141789 0.0124830 0.0124217 0.0159282 0.0141991 0.0107659 0.0107883 0.0023593 0.0015711 0.0177209 0.0134540 0.0124483 0.0159050 0.0117182 0.0134257 0.0099329 0.0141197 0.0115515 0.0108591 0.0159991 0.0124901 0.0141910 0.0125260 0.0106906 0.0132487 0.0216415 0.0142001 0.0160151 0.0124709 0.0106905 0.0150029 0.0140795 0.0151414 0.0142341 0.0141970 0.0151602 0.0171108 0.0141135 0.0123527 0.0114787 0.0168729 0.0116240 0.0124697 0.0168052 0.0150421 0.0115501 0.0150298 0.0107011 0.0140975 0.0123391 0.0124166 0.0123426 0.0142145 0.0142112 0.0159231 0.0125211 0.0141558 0.0176296 0.0123589 0.0143372 0.0150889 0.0123998 0.0168066 0.0141959 0.0176404 0.0160358 0.0117105 0.0135096 0.0099257 0.0099258 0.0141983 0.0143477 0.0107686 0.0116075 0.0072004 0.0134150 0.0116334 0.0143401 0.0115395 0.0124047 0.0115893 0.0124481 0.0106118 0.0114688 0.0023555 0.0047587 0.0031576 0.0023644 0.0047634 0.0023625 0.0023593 0.0023641 0.0055745 0.0023591 0.0039621 0.0023573 0.0047611 0.0031626 0.0031542 0.0056048 0.0039746 0.0106203 0.0123230 0.0106211 0.0114699 0.0031491 0.0031528 0.0031501 0.0031501 0.0023555 0.0115896 0.0073208 0.0039746 0.0039773 0.0015773 0.0081345 0.0089791 0.0089736 0.0064735 0.0150489 0.0133860 0.0134172 0.0133428 0.0108167 0.0116676 0.0125128 0.0186753 0.0116655 0.0099758 0.0107597 0.0039575 0.0188944 0.0162431 0.0153465 0.0144786 0.0152998 0.0152157 0.0162053 0.0073313 0.0063808 0.0097868 0.0056409 0.0000000 0.0031629 0.0072352 0.0055925 0.0039561 0.0055607 0.0048103 0.0072426 0.0039764 0.0055695 0.0150762 0.0097652 0.0099776 0.0124595 0.0099165 0.0151811 0.0117085 0.0099096 0.0099021 0.0073764 0.0125279 0.0117036 0.0141441 0.0115254 0.0107182 0.0160955 0.0123805 0.0133435 0.0133403 
Trokir     0.0390163 0.0159363 0.0124218 0.0124860 0.0073444 0.0098739 0.0081728 0.0074000 0.0048228 0.0125617 0.0073565 0.0199091 0.0171043 0.0172276 0.0199373 0.0189781 0.0259677 0.0217623 0.0072924 0.0073041 0.0073338 0.0073151 0.0126445 0.0081531 0.0081444 0.0081515 0.0100029 0.0098581 0.0124319 0.0124455 0.0107357 0.0098508 0.0040179 0.0048238 0.0056370 0.0048378 0.0007828 0.0064158 0.0082673 0.0099278 0.0090750 0.0107460 0.0107436 0.0133122 0.0065410 0.0115752 0.0107360 0.0107014 0.0098667 0.0116726 0.0090600 0.0098697 0.0073190 0.0064975 0.0073164 0.0064670 0.0090901 0.0065095 0.0064997 0.0097919 0.0151864 0.0151888 0.0072498 0.0040298 0.0039942 0.0072951 0.0015806 0.0124025 0.0116261 0.0115853 0.0124545 0.0098696 0.0099132 0.0098997 0.0115864 0.0090779 0.0124443 0.0107539 0.0161692 0.0108422 0.0151139 0.0159953 0.0177990 0.0099115 0.0082297 0.0099400 0.0107822 0.0186380 0.0132863 0.0056739 0.0048581 0.0056910 0.0116431 0.0116087 0.0124126 0.0124609 0.0107753 0.0116145 0.0141946 0.0116100 0.0090732 0.0090919 0.0007835 0.0007847 0.0159690 0.0117242 0.0107454 0.0132986 0.0100034 0.0116999 0.0082444 0.0124090 0.0098621 0.0091513 0.0142570 0.0107811 0.0107385 0.0108122 0.0098857 0.0115465 0.0198282 0.0124791 0.0142716 0.0107646 0.0090333 0.0132829 0.0132754 0.0134045 0.0124977 0.0124767 0.0134213 0.0144386 0.0124035 0.0106633 0.0098001 0.0151246 0.0099233 0.0107639 0.0150641 0.0133172 0.0098528 0.0133063 0.0090187 0.0123898 0.0106517 0.0116096 0.0106547 0.0124918 0.0124892 0.0141900 0.0108079 0.0124406 0.0158873 0.0106687 0.0144504 0.0133584 0.0107037 0.0150654 0.0124753 0.0158970 0.0142897 0.0099971 0.0117727 0.0082381 0.0082309 0.0124776 0.0126079 0.0090753 0.0099094 0.0055787 0.0099550 0.0099315 0.0126018 0.0098516 0.0107080 0.0098940 0.0116042 0.0089440 0.0097919 0.0007822 0.0031599 0.0031632 0.0007851 0.0031629 0.0007845 0.0007835 0.0007851 0.0039655 0.0007834 0.0023684 0.0007828 0.0031615 0.0015754 0.0015712 0.0039879 0.0023751 0.0089512 0.0106381 0.0089519 0.0097928 0.0015687 0.0015705 0.0015692 0.0015692 0.0007822 0.0090071 0.0056714 0.0023751 0.0023768 0.0007878 0.0064819 0.0073176 0.0073131 0.0048360 0.0133234 0.0107979 0.0108232 0.0116282 0.0091159 0.0099607 0.0108007 0.0151198 0.0090994 0.0074280 0.0090680 0.0023657 0.0190471 0.0163733 0.0145626 0.0136911 0.0154216 0.0153362 0.0163349 0.0056796 0.0039611 0.0081235 0.0040099 0.0031629 0.0000000 0.0056055 0.0039782 0.0023648 0.0031564 0.0031910 0.0031580 0.0023743 0.0031613 0.0133475 0.0081058 0.0082809 0.0107550 0.0073839 0.0134392 0.0099954 0.0082247 0.0082185 0.0057143 0.0108428 0.0099907 0.0124304 0.0098398 0.0090332 0.0143433 0.0106873 0.0116286 0.0116258 
Troluk     0.0450548 0.0184191 0.0148810 0.0149577 0.0097773 0.0140560 0.0106083 0.0098516 0.0089902 0.0150490 0.0097942 0.0224616 0.0196327 0.0197759 0.0224935 0.0206054 0.0285907 0.0243238 0.0097086 0.0097241 0.0089254 0.0097387 0.0151488 0.0105828 0.0105714 0.0105807 0.0124835 0.0123031 0.0148935 0.0149097 0.0131920 0.0122937 0.0064198 0.0072257 0.0080414 0.0080768 0.0047742 0.0105985 0.0107310 0.0123900 0.0123946 0.0132042 0.0132014 0.0166571 0.0089808 0.0140323 0.0123334 0.0131496 0.0123237 0.0141506 0.0123739 0.0106154 0.0097438 0.0089208 0.0097405 0.0089831 0.0115519 0.0089374 0.0089240 0.0122199 0.0176851 0.0176879 0.0079988 0.0073092 0.0072437 0.0080484 0.0056243 0.0148579 0.0141069 0.0149175 0.0149204 0.0123174 0.0123721 0.0115056 0.0149189 0.0115458 0.0140412 0.0132140 0.0186882 0.0133226 0.0176010 0.0194052 0.0221346 0.0132354 0.0098296 0.0115419 0.0132491 0.0211388 0.0157503 0.0080940 0.0072768 0.0072838 0.0141143 0.0140733 0.0157447 0.0149277 0.0123784 0.0140798 0.0166701 0.0149487 0.0115294 0.0115534 0.0047783 0.0047859 0.0184568 0.0142135 0.0132036 0.0166459 0.0124844 0.0141837 0.0107009 0.0148657 0.0123076 0.0116287 0.0167441 0.0132478 0.0149404 0.0132856 0.0123378 0.0139976 0.0223713 0.0149499 0.0167606 0.0132275 0.0123374 0.0157462 0.0157374 0.0158910 0.0149855 0.0149465 0.0159104 0.0178607 0.0148592 0.0131027 0.0122305 0.0176138 0.0123846 0.0132262 0.0175436 0.0157872 0.0123061 0.0157744 0.0114606 0.0148423 0.0130883 0.0140744 0.0130921 0.0149650 0.0149614 0.0166650 0.0132805 0.0149035 0.0183621 0.0131092 0.0169716 0.0158360 0.0131525 0.0175450 0.0149457 0.0183733 0.0167823 0.0124762 0.0142718 0.0106933 0.0106934 0.0149481 0.0151047 0.0115324 0.0123670 0.0097211 0.0141726 0.0123945 0.0150965 0.0114438 0.0131577 0.0123478 0.0140674 0.0113652 0.0122199 0.0047705 0.0047750 0.0072352 0.0031726 0.0072352 0.0039765 0.0039710 0.0039772 0.0080640 0.0047778 0.0047850 0.0047742 0.0047775 0.0056055 0.0031655 0.0064503 0.0047438 0.0113743 0.0130713 0.0113752 0.0122211 0.0055808 0.0055875 0.0055827 0.0055827 0.0047705 0.0114456 0.0080904 0.0047438 0.0047470 0.0031835 0.0088994 0.0097419 0.0097360 0.0072437 0.0149218 0.0141419 0.0141746 0.0140964 0.0115835 0.0124306 0.0132718 0.0194097 0.0124287 0.0107470 0.0115229 0.0064129 0.0206728 0.0180127 0.0171021 0.0162300 0.0179589 0.0178602 0.0188807 0.0072709 0.0055823 0.0039600 0.0023694 0.0072352 0.0056055 0.0000000 0.0023623 0.0047776 0.0063944 0.0007831 0.0064369 0.0047458 0.0055543 0.0158227 0.0105211 0.0107490 0.0132154 0.0106835 0.0159325 0.0124741 0.0106761 0.0106681 0.0081515 0.0142003 0.0124691 0.0131628 0.0122800 0.0114786 0.0168442 0.0131320 0.0123591 0.0140939 
Trolun     0.0442778 0.0176362 0.0140960 0.0141690 0.0089879 0.0132682 0.0098201 0.0090563 0.0073095 0.0142555 0.0090032 0.0216684 0.0188248 0.0189764 0.0216993 0.0207301 0.0277947 0.0235334 0.0089244 0.0089387 0.0089751 0.0089522 0.0143501 0.0097964 0.0097858 0.0097944 0.0116855 0.0115161 0.0141078 0.0141232 0.0124036 0.0115073 0.0048144 0.0048030 0.0056126 0.0064612 0.0031626 0.0089126 0.0099339 0.0115976 0.0116019 0.0124152 0.0124126 0.0158724 0.0081871 0.0132458 0.0115445 0.0123637 0.0115354 0.0133577 0.0115826 0.0115297 0.0089569 0.0081324 0.0089538 0.0081409 0.0107575 0.0081475 0.0081352 0.0114382 0.0168952 0.0168979 0.0072186 0.0065091 0.0064508 0.0072635 0.0039923 0.0140741 0.0133163 0.0141307 0.0141334 0.0115295 0.0115808 0.0098344 0.0141320 0.0107520 0.0132541 0.0124244 0.0178946 0.0125268 0.0168145 0.0186198 0.0213523 0.0124446 0.0090360 0.0107407 0.0124574 0.0203579 0.0149661 0.0073047 0.0064859 0.0064921 0.0133235 0.0132845 0.0149608 0.0141404 0.0115868 0.0132908 0.0158847 0.0141604 0.0107368 0.0107591 0.0031653 0.0031703 0.0176724 0.0134171 0.0124146 0.0158617 0.0116862 0.0133890 0.0099061 0.0140815 0.0115204 0.0108295 0.0159553 0.0124562 0.0141422 0.0124919 0.0115485 0.0132130 0.0215808 0.0141615 0.0159712 0.0124371 0.0115482 0.0149622 0.0149538 0.0142159 0.0141953 0.0141584 0.0151187 0.0170633 0.0140753 0.0123195 0.0114480 0.0168266 0.0115925 0.0124359 0.0167593 0.0150012 0.0115190 0.0141119 0.0106724 0.0140594 0.0123060 0.0132855 0.0123095 0.0141758 0.0141725 0.0158798 0.0124871 0.0141174 0.0158181 0.0123257 0.0161725 0.0150477 0.0123664 0.0167607 0.0141573 0.0175924 0.0159918 0.0107825 0.0134725 0.0098989 0.0098990 0.0141597 0.0143083 0.0107395 0.0115761 0.0080511 0.0133784 0.0116019 0.0143008 0.0106567 0.0123713 0.0115580 0.0132790 0.0105835 0.0114382 0.0031602 0.0039659 0.0055926 0.0023707 0.0055925 0.0023708 0.0023676 0.0023642 0.0064112 0.0023612 0.0039741 0.0031626 0.0031576 0.0039789 0.0023654 0.0039707 0.0039635 0.0105920 0.0122900 0.0105928 0.0114393 0.0039608 0.0039655 0.0039621 0.0039621 0.0031602 0.0106585 0.0073013 0.0039635 0.0039662 0.0023787 0.0081128 0.0089552 0.0089497 0.0064564 0.0141349 0.0133495 0.0133805 0.0124401 0.0107873 0.0116359 0.0124788 0.0186239 0.0116338 0.0090940 0.0107307 0.0047798 0.0198752 0.0172088 0.0162975 0.0154233 0.0162040 0.0170627 0.0171160 0.0073052 0.0047699 0.0023571 0.0015747 0.0055925 0.0039782 0.0023623 0.0000000 0.0031649 0.0047661 0.0000010 0.0056146 0.0039652 0.0047661 0.0150352 0.0097392 0.0099505 0.0124258 0.0098897 0.0151394 0.0116766 0.0098828 0.0098755 0.0073567 0.0134049 0.0116717 0.0123761 0.0114945 0.0106894 0.0160513 0.0123472 0.0115685 0.0133041 
Tromoo     0.0410773 0.0167850 0.0132582 0.0133268 0.0081659 0.0124307 0.0089961 0.0082278 0.0056305 0.0134079 0.0065014 0.0207868 0.0179702 0.0181010 0.0208163 0.0198523 0.0268774 0.0226454 0.0064451 0.0064554 0.0064815 0.0064651 0.0117317 0.0089744 0.0089648 0.0089726 0.0108437 0.0106866 0.0132692 0.0132837 0.0115691 0.0106786 0.0031960 0.0039970 0.0048042 0.0048253 0.0015667 0.0072225 0.0091002 0.0107622 0.0107662 0.0098620 0.0098598 0.0132719 0.0056903 0.0106863 0.0098528 0.0098212 0.0089996 0.0125146 0.0107483 0.0106992 0.0064686 0.0056528 0.0064662 0.0072803 0.0099234 0.0056631 0.0056546 0.0089247 0.0142589 0.0142611 0.0080606 0.0048391 0.0047963 0.0081109 0.0023724 0.0132376 0.0124758 0.0132906 0.0132932 0.0106991 0.0107465 0.0098839 0.0132919 0.0099186 0.0132823 0.0115886 0.0170306 0.0116839 0.0159631 0.0177613 0.0204842 0.0116075 0.0082094 0.0099152 0.0116193 0.0194962 0.0123839 0.0048355 0.0040252 0.0040290 0.0124827 0.0124460 0.0141204 0.0133000 0.0116117 0.0124521 0.0150388 0.0133188 0.0099046 0.0099251 0.0015680 0.0015705 0.0168195 0.0125700 0.0115795 0.0150170 0.0108443 0.0125438 0.0090749 0.0132446 0.0106908 0.0099899 0.0151052 0.0116181 0.0133111 0.0116515 0.0107166 0.0123791 0.0188532 0.0133196 0.0151205 0.0116003 0.0107165 0.0141218 0.0141139 0.0142514 0.0133514 0.0133169 0.0142691 0.0161990 0.0132388 0.0114909 0.0106236 0.0159746 0.0107574 0.0115994 0.0159107 0.0141584 0.0106894 0.0141469 0.0098451 0.0132240 0.0114783 0.0124368 0.0114816 0.0133331 0.0133302 0.0150340 0.0116470 0.0132784 0.0167333 0.0114967 0.0153104 0.0142023 0.0115345 0.0141457 0.0133156 0.0167435 0.0151398 0.0108373 0.0126220 0.0090681 0.0090682 0.0133180 0.0134574 0.0099069 0.0107423 0.0047539 0.0107919 0.0090510 0.0116926 0.0089786 0.0098273 0.0090170 0.0107129 0.0080846 0.0089246 0.0015655 0.0039524 0.0039565 0.0015714 0.0039561 0.0015701 0.0015680 0.0015712 0.0047629 0.0015679 0.0031600 0.0015667 0.0039544 0.0023646 0.0023584 0.0047887 0.0031688 0.0080911 0.0097637 0.0080916 0.0089255 0.0023546 0.0023573 0.0023553 0.0023553 0.0015655 0.0098324 0.0048333 0.0031688 0.0031710 0.0015767 0.0056393 0.0064673 0.0064634 0.0040070 0.0124183 0.0125069 0.0125360 0.0124668 0.0099512 0.0107978 0.0116392 0.0177652 0.0107956 0.0091138 0.0098989 0.0031563 0.0171558 0.0154188 0.0136242 0.0127588 0.0144783 0.0143983 0.0153827 0.0048403 0.0023552 0.0072694 0.0040037 0.0039561 0.0023648 0.0047776 0.0031649 0.0000000 0.0015639 0.0023818 0.0031675 0.0015753 0.0015663 0.0141905 0.0089221 0.0091153 0.0115898 0.0090597 0.0142885 0.0108355 0.0090534 0.0090466 0.0065352 0.0125588 0.0108307 0.0132674 0.0106667 0.0098609 0.0151963 0.0115168 0.0107352 0.0124643 
Tromor     0.0431508 0.0185334 0.0149722 0.0150499 0.0098364 0.0141423 0.0106726 0.0099116 0.0072672 0.0151424 0.0081584 0.0226055 0.0197578 0.0199021 0.0226379 0.0216614 0.0287796 0.0244804 0.0080873 0.0081003 0.0081331 0.0081124 0.0134607 0.0106467 0.0106352 0.0106446 0.0125607 0.0123780 0.0149849 0.0150013 0.0132727 0.0123685 0.0048126 0.0056174 0.0064303 0.0064586 0.0031451 0.0088610 0.0107967 0.0124659 0.0124706 0.0115500 0.0115474 0.0132476 0.0073447 0.0123776 0.0115392 0.0115021 0.0098282 0.0142380 0.0124497 0.0123927 0.0081168 0.0072959 0.0081139 0.0089321 0.0116226 0.0073094 0.0072984 0.0105873 0.0159973 0.0159998 0.0097091 0.0064773 0.0064195 0.0097700 0.0039697 0.0149489 0.0141938 0.0150093 0.0150122 0.0123925 0.0124479 0.0115758 0.0150107 0.0116165 0.0149998 0.0132950 0.0188058 0.0134049 0.0177104 0.0195265 0.0222750 0.0133166 0.0098894 0.0116126 0.0133306 0.0212711 0.0140886 0.0064724 0.0056572 0.0056625 0.0142013 0.0141597 0.0158415 0.0150195 0.0133215 0.0141663 0.0167731 0.0150408 0.0115999 0.0116241 0.0031478 0.0031527 0.0185716 0.0143017 0.0115583 0.0167487 0.0125615 0.0142715 0.0107663 0.0149568 0.0123826 0.0117004 0.0168481 0.0133292 0.0150325 0.0133675 0.0124131 0.0140831 0.0206468 0.0150421 0.0168648 0.0133087 0.0124127 0.0158430 0.0158341 0.0159896 0.0150781 0.0150386 0.0160092 0.0179733 0.0149502 0.0131823 0.0123045 0.0177233 0.0124605 0.0133073 0.0176522 0.0158845 0.0123810 0.0158715 0.0115302 0.0149331 0.0131678 0.0141608 0.0131716 0.0150574 0.0150537 0.0167680 0.0133623 0.0149950 0.0184757 0.0131889 0.0170784 0.0159339 0.0132327 0.0158702 0.0150378 0.0184870 0.0168868 0.0125532 0.0143607 0.0107586 0.0107586 0.0150402 0.0151987 0.0116029 0.0124427 0.0063638 0.0125009 0.0107381 0.0134150 0.0106519 0.0115092 0.0106977 0.0124085 0.0097384 0.0105873 0.0031427 0.0055551 0.0055608 0.0031545 0.0055607 0.0031521 0.0031478 0.0031542 0.0063747 0.0031475 0.0047575 0.0031451 0.0055580 0.0039557 0.0039453 0.0064093 0.0047725 0.0097462 0.0114340 0.0097469 0.0105883 0.0039389 0.0039435 0.0039402 0.0039402 0.0031427 0.0115151 0.0064695 0.0047725 0.0047758 0.0031652 0.0072784 0.0081152 0.0081103 0.0056315 0.0141278 0.0142292 0.0142623 0.0141831 0.0116546 0.0125070 0.0133535 0.0195310 0.0125051 0.0108129 0.0115932 0.0047519 0.0189462 0.0171993 0.0153875 0.0145172 0.0162447 0.0161550 0.0171590 0.0064787 0.0007794 0.0089189 0.0056268 0.0055607 0.0031564 0.0063944 0.0047661 0.0015639 0.0000000 0.0023779 0.0031620 0.0023654 0.0000010 0.0159204 0.0105843 0.0108149 0.0132964 0.0107487 0.0160316 0.0125511 0.0107412 0.0107331 0.0082008 0.0142883 0.0125460 0.0149826 0.0123546 0.0115485 0.0169494 0.0132120 0.0124347 0.0141806 
Trompi     0.0420913 0.0158672 0.0123686 0.0124323 0.0073135 0.0115449 0.0081384 0.0073687 0.0065203 0.0125074 0.0073255 0.0198198 0.0170288 0.0171509 0.0198478 0.0188925 0.0258473 0.0216642 0.0072619 0.0072735 0.0073029 0.0072844 0.0125894 0.0081188 0.0081101 0.0081172 0.0099599 0.0098163 0.0123787 0.0123921 0.0106899 0.0098090 0.0039981 0.0039922 0.0047984 0.0056338 0.0023801 0.0081311 0.0082320 0.0098854 0.0098890 0.0107001 0.0106978 0.0132550 0.0065134 0.0115258 0.0106815 0.0106559 0.0098248 0.0116224 0.0098726 0.0098278 0.0072883 0.0064703 0.0072857 0.0065154 0.0090513 0.0064822 0.0064725 0.0097506 0.0151202 0.0151226 0.0064000 0.0048592 0.0048160 0.0064397 0.0032050 0.0123495 0.0115866 0.0123986 0.0124010 0.0098277 0.0098710 0.0090093 0.0123998 0.0090472 0.0123808 0.0107079 0.0160981 0.0107955 0.0150483 0.0168317 0.0195335 0.0107253 0.0073522 0.0090442 0.0107360 0.0185564 0.0132293 0.0056503 0.0048378 0.0048424 0.0115931 0.0115590 0.0132246 0.0124074 0.0107204 0.0115648 0.0141334 0.0124248 0.0090346 0.0090531 0.0023821 0.0023859 0.0158996 0.0116735 0.0098490 0.0141130 0.0099603 0.0116494 0.0082093 0.0123560 0.0098202 0.0091120 0.0141952 0.0107350 0.0124176 0.0107658 0.0098436 0.0114973 0.0197397 0.0124255 0.0142097 0.0107186 0.0098436 0.0132259 0.0132185 0.0133464 0.0124550 0.0124231 0.0133631 0.0152694 0.0123505 0.0106182 0.0097588 0.0150589 0.0098809 0.0107179 0.0149990 0.0132599 0.0098190 0.0123823 0.0089805 0.0123369 0.0106066 0.0115599 0.0106096 0.0124381 0.0124354 0.0141287 0.0107615 0.0123873 0.0149449 0.0106235 0.0143869 0.0133008 0.0106582 0.0150002 0.0124217 0.0149461 0.0142276 0.0099469 0.0117216 0.0082031 0.0082032 0.0124240 0.0125532 0.0090366 0.0098672 0.0072716 0.0116401 0.0098890 0.0125471 0.0098019 0.0106624 0.0098519 0.0115545 0.0089065 0.0097506 0.0023782 0.0031800 0.0048104 0.0015852 0.0048103 0.0023835 0.0023803 0.0015852 0.0056295 0.0023803 0.0023855 0.0023801 0.0031795 0.0031942 0.0015830 0.0048383 0.0023657 0.0089136 0.0105931 0.0089143 0.0097516 0.0031795 0.0031833 0.0031806 0.0031806 0.0023782 0.0089691 0.0056477 0.0023657 0.0023673 0.0015906 0.0064549 0.0072869 0.0072825 0.0048159 0.0132553 0.0116153 0.0116423 0.0115689 0.0090769 0.0099180 0.0107543 0.0168353 0.0099157 0.0082376 0.0090295 0.0039971 0.0180410 0.0162868 0.0144981 0.0136307 0.0153420 0.0152687 0.0162503 0.0056508 0.0015817 0.0015746 0.0000010 0.0048103 0.0031910 0.0007831 0.0000010 0.0023818 0.0023779 0.0000000 0.0032008 0.0023649 0.0015740 0.0132900 0.0080719 0.0082455 0.0107090 0.0081955 0.0133809 0.0099524 0.0081898 0.0081837 0.0056903 0.0116634 0.0099478 0.0115201 0.0097982 0.0089949 0.0142808 0.0106419 0.0098606 0.0115760 
Tronig     0.0457261 0.0204922 0.0168590 0.0169476 0.0116285 0.0160188 0.0124788 0.0117188 0.0089995 0.0170537 0.0099208 0.0246820 0.0217712 0.0219332 0.0247178 0.0237178 0.0310115 0.0265930 0.0098330 0.0098489 0.0098894 0.0098639 0.0153507 0.0124482 0.0124346 0.0124457 0.0144287 0.0142162 0.0168738 0.0168925 0.0151326 0.0142049 0.0065014 0.0073175 0.0081438 0.0081801 0.0047790 0.0106095 0.0126262 0.0143185 0.0143239 0.0133768 0.0133740 0.0151034 0.0090969 0.0142158 0.0133643 0.0133207 0.0116193 0.0161287 0.0142996 0.0142334 0.0098691 0.0090353 0.0098658 0.0089924 0.0134628 0.0090524 0.0090386 0.0123776 0.0179207 0.0179235 0.0114761 0.0082040 0.0081296 0.0115490 0.0056300 0.0168325 0.0160780 0.0169016 0.0169049 0.0142330 0.0142978 0.0134073 0.0169032 0.0134550 0.0168907 0.0151581 0.0207980 0.0152853 0.0196594 0.0215138 0.0243150 0.0151830 0.0116924 0.0134503 0.0151995 0.0232856 0.0159570 0.0081977 0.0073700 0.0073771 0.0160862 0.0160389 0.0177440 0.0169130 0.0151887 0.0160461 0.0186991 0.0169373 0.0134352 0.0134640 0.0047831 0.0047907 0.0205350 0.0162022 0.0151459 0.0186714 0.0144300 0.0161673 0.0125898 0.0168414 0.0142212 0.0135535 0.0187845 0.0151979 0.0169281 0.0152419 0.0142573 0.0159507 0.0226762 0.0169390 0.0188038 0.0151742 0.0142565 0.0177457 0.0177356 0.0179129 0.0169801 0.0169347 0.0179347 0.0199570 0.0168340 0.0150277 0.0141305 0.0196741 0.0143125 0.0151722 0.0195943 0.0177932 0.0142077 0.0177784 0.0133537 0.0168141 0.0150109 0.0160402 0.0150153 0.0169564 0.0169519 0.0186936 0.0152359 0.0168850 0.0204262 0.0150353 0.0190466 0.0178493 0.0150862 0.0177770 0.0169344 0.0204388 0.0188281 0.0144200 0.0162696 0.0125810 0.0125811 0.0169368 0.0171183 0.0134390 0.0142914 0.0080582 0.0143597 0.0125567 0.0152969 0.0124546 0.0133290 0.0125088 0.0142517 0.0115113 0.0123776 0.0047753 0.0055918 0.0072426 0.0039816 0.0072426 0.0047897 0.0047831 0.0039812 0.0080722 0.0047826 0.0047898 0.0047790 0.0055947 0.0056111 0.0047807 0.0081165 0.0064463 0.0115207 0.0132404 0.0115215 0.0123788 0.0055864 0.0055931 0.0055883 0.0055883 0.0047753 0.0133357 0.0081940 0.0064463 0.0064508 0.0039952 0.0090134 0.0098671 0.0098611 0.0073360 0.0160020 0.0161187 0.0161563 0.0160654 0.0134994 0.0143661 0.0152260 0.0215193 0.0143646 0.0126454 0.0134275 0.0064194 0.0209550 0.0191830 0.0173346 0.0164504 0.0182030 0.0181017 0.0191376 0.0082058 0.0023662 0.0089790 0.0056313 0.0072426 0.0031580 0.0064369 0.0056146 0.0031675 0.0031620 0.0032008 0.0000000 0.0039942 0.0031669 0.0178335 0.0123740 0.0126481 0.0151598 0.0125695 0.0179607 0.0144175 0.0125605 0.0125511 0.0099728 0.0161861 0.0144122 0.0168707 0.0141886 0.0133749 0.0188991 0.0150620 0.0142824 0.0160628 
Tropol     0.0386083 0.0149082 0.0114496 0.0115081 0.0064483 0.0106323 0.0072650 0.0064964 0.0056587 0.0115768 0.0048129 0.0187968 0.0160417 0.0161555 0.0188231 0.0178817 0.0247396 0.0206212 0.0047718 0.0047794 0.0047984 0.0047864 0.0099219 0.0072477 0.0072400 0.0072463 0.0090544 0.0089249 0.0114588 0.0114711 0.0097868 0.0089185 0.0015774 0.0023672 0.0031612 0.0031749 0.0015742 0.0072586 0.0073479 0.0089872 0.0089905 0.0081114 0.0081095 0.0106132 0.0040117 0.0089247 0.0081039 0.0080782 0.0072619 0.0107031 0.0089757 0.0089352 0.0047891 0.0039858 0.0047872 0.0073170 0.0081608 0.0039929 0.0039870 0.0072082 0.0124157 0.0124176 0.0063662 0.0040164 0.0039811 0.0064054 0.0023836 0.0114321 0.0106704 0.0114770 0.0114793 0.0089352 0.0089741 0.0089700 0.0114781 0.0081572 0.0114700 0.0098033 0.0151232 0.0098827 0.0140950 0.0158576 0.0185290 0.0098190 0.0073150 0.0089982 0.0098287 0.0175662 0.0105930 0.0031822 0.0023833 0.0031916 0.0106765 0.0106452 0.0122966 0.0114852 0.0098225 0.0106506 0.0131926 0.0115013 0.0081461 0.0081625 0.0015755 0.0015780 0.0149384 0.0107497 0.0097956 0.0131738 0.0090547 0.0107278 0.0073279 0.0114380 0.0089286 0.0082152 0.0132496 0.0098277 0.0114945 0.0098558 0.0089495 0.0105890 0.0169086 0.0115017 0.0132632 0.0098128 0.0089495 0.0122978 0.0122910 0.0124086 0.0115289 0.0114997 0.0124242 0.0143002 0.0114330 0.0097218 0.0088731 0.0141047 0.0089831 0.0098123 0.0140490 0.0123290 0.0089274 0.0123191 0.0080976 0.0114206 0.0097113 0.0106460 0.0097141 0.0115133 0.0115110 0.0131882 0.0098519 0.0114668 0.0148631 0.0097266 0.0134268 0.0123667 0.0097581 0.0123181 0.0114981 0.0148721 0.0132796 0.0090492 0.0107937 0.0073223 0.0073224 0.0115004 0.0116187 0.0081478 0.0089708 0.0047784 0.0090114 0.0073087 0.0098899 0.0072510 0.0080831 0.0072816 0.0089466 0.0063848 0.0072082 0.0015730 0.0039724 0.0039765 0.0015789 0.0039764 0.0015777 0.0015755 0.0015787 0.0047864 0.0015754 0.0031750 0.0015742 0.0039745 0.0023759 0.0023697 0.0048125 0.0015647 0.0063898 0.0080318 0.0063903 0.0072089 0.0023658 0.0023686 0.0023666 0.0023666 0.0015730 0.0097670 0.0031808 0.0015647 0.0015658 0.0015843 0.0039764 0.0047881 0.0047853 0.0023729 0.0106220 0.0106966 0.0107214 0.0106630 0.0081839 0.0090168 0.0098453 0.0158608 0.0090144 0.0073587 0.0081414 0.0031713 0.0161304 0.0135210 0.0126416 0.0117860 0.0126039 0.0125350 0.0134897 0.0031854 0.0031664 0.0072217 0.0031713 0.0039764 0.0023743 0.0047458 0.0039652 0.0015753 0.0023654 0.0023649 0.0039942 0.0000000 0.0015658 0.0123569 0.0072062 0.0073597 0.0098042 0.0073154 0.0124404 0.0090477 0.0073105 0.0073050 0.0048376 0.0107406 0.0090433 0.0114574 0.0089087 0.0081106 0.0133292 0.0097434 0.0106632 0.0106607 
Trored     0.0418468 0.0175574 0.0140344 0.0141067 0.0089497 0.0132103 0.0097782 0.0090175 0.0072788 0.0141925 0.0072879 0.0215676 0.0187390 0.0188882 0.0215981 0.0206341 0.0276592 0.0234228 0.0072250 0.0072364 0.0072656 0.0072472 0.0125230 0.0097547 0.0097443 0.0097528 0.0116344 0.0114665 0.0140461 0.0140614 0.0123497 0.0114578 0.0039810 0.0047796 0.0055852 0.0056096 0.0031500 0.0088751 0.0098910 0.0115473 0.0115516 0.0106447 0.0106424 0.0123266 0.0064799 0.0114661 0.0106349 0.0106009 0.0089421 0.0132991 0.0115324 0.0114799 0.0072511 0.0064373 0.0072485 0.0089464 0.0107110 0.0064491 0.0064394 0.0097007 0.0150406 0.0150430 0.0088348 0.0064818 0.0064240 0.0088898 0.0039760 0.0140127 0.0132580 0.0140687 0.0140715 0.0114798 0.0115306 0.0106683 0.0140701 0.0107056 0.0140600 0.0123704 0.0178135 0.0124719 0.0167395 0.0185358 0.0212546 0.0123904 0.0089974 0.0106944 0.0124031 0.0202655 0.0131606 0.0056215 0.0048132 0.0048177 0.0132652 0.0132265 0.0148951 0.0140784 0.0123949 0.0132328 0.0158144 0.0140983 0.0106905 0.0107126 0.0031527 0.0031576 0.0175934 0.0133579 0.0106524 0.0157916 0.0116351 0.0133301 0.0098635 0.0140201 0.0114708 0.0107823 0.0158843 0.0124019 0.0140802 0.0124373 0.0114986 0.0131556 0.0196338 0.0140993 0.0159001 0.0123829 0.0114983 0.0148965 0.0148882 0.0141533 0.0141328 0.0140962 0.0150516 0.0169861 0.0140139 0.0122664 0.0113990 0.0167515 0.0115422 0.0123818 0.0166848 0.0149352 0.0114694 0.0149230 0.0106266 0.0139982 0.0122530 0.0132275 0.0122565 0.0141135 0.0141103 0.0158095 0.0124325 0.0140556 0.0175034 0.0122725 0.0160996 0.0149813 0.0123129 0.0149218 0.0140952 0.0175140 0.0159205 0.0116276 0.0134128 0.0098563 0.0098564 0.0140976 0.0142448 0.0106931 0.0115259 0.0063738 0.0115792 0.0098377 0.0124812 0.0097594 0.0106074 0.0098009 0.0114945 0.0088611 0.0097007 0.0031476 0.0055638 0.0055696 0.0031594 0.0055695 0.0031570 0.0031527 0.0031591 0.0063847 0.0031523 0.0047649 0.0031500 0.0055667 0.0039619 0.0039514 0.0055682 0.0039477 0.0088681 0.0105388 0.0088688 0.0097017 0.0039450 0.0039496 0.0039463 0.0039463 0.0031476 0.0106129 0.0056189 0.0039477 0.0039504 0.0031702 0.0064220 0.0072497 0.0072453 0.0047915 0.0131970 0.0132909 0.0133217 0.0132483 0.0107405 0.0115852 0.0124243 0.0185399 0.0115831 0.0099057 0.0106844 0.0047593 0.0179441 0.0162129 0.0144206 0.0135578 0.0152713 0.0151875 0.0161752 0.0056270 0.0007806 0.0072036 0.0047875 0.0055695 0.0031613 0.0055543 0.0047661 0.0015663 0.0000010 0.0015740 0.0031669 0.0015658 0.0000000 0.0149688 0.0096980 0.0099075 0.0123717 0.0098473 0.0150721 0.0116256 0.0098404 0.0098331 0.0073255 0.0133458 0.0116207 0.0140441 0.0114451 0.0106435 0.0159795 0.0122939 0.0115185 0.0132459 
Varmoo     0.0507758 0.0089013 0.0089478 0.0072925 0.0178307 0.0204465 0.0187116 0.0179746 0.0170409 0.0196921 0.0159771 0.0244900 0.0216051 0.0216314 0.0245253 0.0235345 0.0307590 0.0263842 0.0158325 0.0158585 0.0150396 0.0158830 0.0197176 0.0167708 0.0167524 0.0167676 0.0179528 0.0047852 0.0089029 0.0089124 0.0072584 0.0039842 0.0106235 0.0114455 0.0122822 0.0123372 0.0124314 0.0186922 0.0151715 0.0169131 0.0178216 0.0158762 0.0158729 0.0193942 0.0115743 0.0167146 0.0158614 0.0158098 0.0149733 0.0187507 0.0168907 0.0168123 0.0158878 0.0150333 0.0158862 0.0188508 0.0170169 0.0150658 0.0150425 0.0166740 0.0222953 0.0222987 0.0175923 0.0143069 0.0150934 0.0177064 0.0133940 0.0055859 0.0072806 0.0089169 0.0089186 0.0064265 0.0048109 0.0056288 0.0089178 0.0040087 0.0089115 0.0081444 0.0124496 0.0064908 0.0089619 0.0115470 0.0123785 0.0056281 0.0048340 0.0048222 0.0072854 0.0106257 0.0072759 0.0141741 0.0115259 0.0142181 0.0090031 0.0080972 0.0089367 0.0098145 0.0081595 0.0089814 0.0089636 0.0089810 0.0169142 0.0169514 0.0124425 0.0124629 0.0231932 0.0188370 0.0064731 0.0106380 0.0073846 0.0048368 0.0048429 0.0072670 0.0064588 0.0057141 0.0107066 0.0048159 0.0089303 0.0040235 0.0064365 0.0072632 0.0142171 0.0089358 0.0089651 0.0056257 0.0064686 0.0089375 0.0097725 0.0081266 0.0072872 0.0098233 0.0073049 0.0099221 0.0089349 0.0072524 0.0064188 0.0081057 0.0048157 0.0081491 0.0097434 0.0097527 0.0056302 0.0114414 0.0047914 0.0072620 0.0072447 0.0056184 0.0072467 0.0081030 0.0081480 0.0072481 0.0065106 0.0056183 0.0072217 0.0072505 0.0082172 0.0081063 0.0097882 0.0080750 0.0072678 0.0088808 0.0098407 0.0040297 0.0056947 0.0142325 0.0169525 0.0195551 0.0216280 0.0169198 0.0168810 0.0177241 0.0186783 0.0168280 0.0196453 0.0149381 0.0158196 0.0158819 0.0167568 0.0157842 0.0166742 0.0124213 0.0150584 0.0150750 0.0124706 0.0150762 0.0124604 0.0124425 0.0124694 0.0159639 0.0124413 0.0142135 0.0124314 0.0150667 0.0133484 0.0133090 0.0160535 0.0114920 0.0157971 0.0175574 0.0157984 0.0166757 0.0132862 0.0133028 0.0132909 0.0132909 0.0124213 0.0196153 0.0141675 0.0114920 0.0123602 0.0125150 0.0149964 0.0158847 0.0158747 0.0132632 0.0072729 0.0048232 0.0048497 0.0072943 0.0032156 0.0040284 0.0040074 0.0106311 0.0048340 0.0048642 0.0048541 0.0141957 0.0264033 0.0236593 0.0227204 0.0218250 0.0226479 0.0225225 0.0236036 0.0133111 0.0168275 0.0185946 0.0141964 0.0150762 0.0133475 0.0158227 0.0150352 0.0141905 0.0159204 0.0132900 0.0178335 0.0123569 0.0149688 0.0000000 0.0149073 0.0152966 0.0150500 0.0151450 0.0206113 0.0169833 0.0160254 0.0160135 0.0133933 0.0197347 0.0179334 0.0194781 0.0167586 0.0160130 0.0215618 0.0194457 0.0205094 0.0205042 
Xchhec     0.0438196 0.0174844 0.0148530 0.0140540 0.0106544 0.0114390 0.0132179 0.0124677 0.0107214 0.0106701 0.0106205 0.0178053 0.0150827 0.0160833 0.0178299 0.0169005 0.0236677 0.0196093 0.0055667 0.0055754 0.0055977 0.0055837 0.0142270 0.0072214 0.0080372 0.0072200 0.0090158 0.0122741 0.0157343 0.0157514 0.0140290 0.0114120 0.0072296 0.0080365 0.0088542 0.0088932 0.0072484 0.0097858 0.0073170 0.0081104 0.0089525 0.0089211 0.0089191 0.0122770 0.0064563 0.0097343 0.0089128 0.0088847 0.0080741 0.0098068 0.0081001 0.0088977 0.0123296 0.0114934 0.0105622 0.0133137 0.0106679 0.0097593 0.0097446 0.0015642 0.0167493 0.0167519 0.0122111 0.0098665 0.0097764 0.0105825 0.0081332 0.0139558 0.0140730 0.0157597 0.0157628 0.0131504 0.0123428 0.0132023 0.0157612 0.0115186 0.0157498 0.0123204 0.0177382 0.0124210 0.0166699 0.0184579 0.0211638 0.0123402 0.0106570 0.0115147 0.0132175 0.0201798 0.0157121 0.0089121 0.0080935 0.0089390 0.0132111 0.0149141 0.0148342 0.0140210 0.0123447 0.0131790 0.0157493 0.0140406 0.0081118 0.0081281 0.0072547 0.0072663 0.0140037 0.0098491 0.0131721 0.0157266 0.0115919 0.0132755 0.0106758 0.0139631 0.0131398 0.0107387 0.0175959 0.0123560 0.0157840 0.0123868 0.0131722 0.0131024 0.0232486 0.0157940 0.0158467 0.0123372 0.0114522 0.0148356 0.0148274 0.0149710 0.0158316 0.0140386 0.0158715 0.0187263 0.0156979 0.0139337 0.0130575 0.0166819 0.0123552 0.0123317 0.0166157 0.0166320 0.0114234 0.0166184 0.0122905 0.0156799 0.0139184 0.0131737 0.0139225 0.0140558 0.0140525 0.0157444 0.0132486 0.0139984 0.0174308 0.0122233 0.0151374 0.0166835 0.0122633 0.0166171 0.0140376 0.0174414 0.0158544 0.0115803 0.0133623 0.0072916 0.0081286 0.0106003 0.0124361 0.0081135 0.0080957 0.0105928 0.0115324 0.0097985 0.0124302 0.0080555 0.0088900 0.0080895 0.0097582 0.0007794 0.0015642 0.0072427 0.0097545 0.0089220 0.0072706 0.0097652 0.0072648 0.0072547 0.0072699 0.0106118 0.0072540 0.0089361 0.0072484 0.0097597 0.0081058 0.0080830 0.0106703 0.0072030 0.0007800 0.0023528 0.0007800 0.0015643 0.0080695 0.0080793 0.0080723 0.0080723 0.0072427 0.0158263 0.0089081 0.0072030 0.0072080 0.0072959 0.0114656 0.0123272 0.0123196 0.0080565 0.0148806 0.0132366 0.0141403 0.0131944 0.0106973 0.0115424 0.0123738 0.0184620 0.0132695 0.0107216 0.0106416 0.0089253 0.0206196 0.0179607 0.0170591 0.0161895 0.0170070 0.0169138 0.0170178 0.0089207 0.0114448 0.0131374 0.0089251 0.0097652 0.0081058 0.0105211 0.0097392 0.0089221 0.0105843 0.0080719 0.0123740 0.0072062 0.0096980 0.0149073 0.0000000 0.0073313 0.0089214 0.0064552 0.0132562 0.0090092 0.0072799 0.0072744 0.0048177 0.0115533 0.0090048 0.0105611 0.0080401 0.0089133 0.0141471 0.0105451 0.0114721 0.0114695 
Xenbat     0.0461118 0.0161424 0.0134526 0.0135109 0.0117633 0.0048384 0.0135115 0.0127460 0.0109220 0.0040239 0.0108528 0.0191314 0.0163219 0.0173486 0.0191586 0.0181975 0.0242131 0.0209903 0.0081927 0.0082059 0.0082397 0.0082184 0.0154539 0.0023990 0.0023984 0.0023985 0.0040608 0.0108410 0.0134751 0.0134900 0.0117478 0.0099749 0.0065670 0.0073915 0.0082263 0.0082633 0.0074038 0.0126119 0.0032319 0.0032164 0.0040325 0.0116935 0.0108244 0.0133848 0.0082795 0.0116729 0.0108166 0.0116445 0.0108088 0.0040323 0.0040288 0.0032068 0.0126017 0.0117464 0.0107919 0.0117285 0.0040228 0.0099714 0.0099561 0.0090212 0.0161780 0.0161805 0.0124779 0.0091898 0.0099821 0.0116819 0.0083096 0.0125602 0.0126469 0.0134972 0.0134999 0.0108635 0.0109026 0.0109071 0.0134986 0.0100535 0.0134887 0.0108905 0.0163660 0.0109811 0.0153095 0.0153249 0.0180465 0.0109084 0.0091897 0.0100664 0.0117889 0.0170673 0.0143321 0.0091049 0.0074194 0.0091328 0.0117919 0.0126391 0.0134513 0.0126201 0.0109125 0.0117626 0.0143772 0.0126382 0.0032145 0.0048880 0.0074103 0.0074224 0.0073378 0.0032050 0.0117478 0.0143561 0.0109941 0.0118502 0.0100718 0.0125669 0.0108550 0.0092681 0.0153428 0.0126552 0.0144041 0.0109504 0.0108816 0.0116929 0.0210386 0.0135271 0.0162595 0.0117596 0.0100106 0.0134526 0.0134450 0.0135774 0.0135599 0.0126364 0.0144801 0.0164579 0.0134437 0.0116671 0.0125162 0.0162176 0.0109138 0.0109008 0.0152585 0.0143792 0.0099851 0.0143673 0.0099959 0.0134284 0.0133952 0.0117576 0.0116576 0.0126519 0.0126491 0.0143724 0.0118173 0.0125880 0.0160922 0.0108031 0.0155316 0.0144244 0.0108391 0.0152597 0.0126349 0.0161022 0.0144747 0.0101157 0.0136907 0.0040501 0.0024039 0.0073614 0.0040316 0.0032154 0.0032129 0.0116936 0.0144550 0.0126387 0.0153993 0.0107931 0.0116624 0.0108401 0.0125751 0.0081716 0.0090211 0.0073978 0.0099665 0.0099684 0.0074270 0.0099776 0.0074209 0.0074103 0.0074262 0.0108437 0.0074096 0.0091299 0.0074038 0.0099719 0.0082810 0.0082571 0.0109048 0.0073564 0.0081782 0.0098698 0.0081787 0.0090220 0.0082431 0.0074030 0.0082460 0.0082460 0.0073978 0.0161821 0.0091007 0.0073564 0.0073616 0.0074533 0.0117174 0.0125992 0.0125912 0.0082294 0.0134942 0.0118149 0.0127203 0.0117767 0.0092317 0.0109463 0.0109385 0.0171298 0.0118404 0.0092463 0.0100124 0.0091186 0.0210891 0.0183671 0.0174424 0.0165666 0.0173878 0.0173051 0.0192518 0.0091137 0.0116956 0.0134274 0.0091184 0.0099776 0.0082809 0.0107490 0.0099505 0.0091153 0.0108149 0.0082455 0.0126481 0.0073597 0.0099075 0.0152966 0.0073313 0.0000000 0.0024088 0.0032165 0.0032212 0.0024219 0.0032182 0.0040208 0.0024102 0.0040606 0.0040458 0.0065024 0.0023989 0.0015986 0.0057285 0.0023965 0.0032051 0.0048449 
Xenbou     0.0441098 0.0158818 0.0159688 0.0142315 0.0125146 0.0081279 0.0150924 0.0143425 0.0116518 0.0081756 0.0133432 0.0188254 0.0160662 0.0170863 0.0188518 0.0179089 0.0238114 0.0206524 0.0097914 0.0098072 0.0098473 0.0098221 0.0152020 0.0039867 0.0039826 0.0039860 0.0065256 0.0106784 0.0141331 0.0141486 0.0124265 0.0106991 0.0090216 0.0098462 0.0106838 0.0107318 0.0098629 0.0133576 0.0040290 0.0056550 0.0064855 0.0115198 0.0115173 0.0149477 0.0081656 0.0123452 0.0115091 0.0114722 0.0106492 0.0064806 0.0064795 0.0023785 0.0132698 0.0124251 0.0132681 0.0161441 0.0081739 0.0124514 0.0124323 0.0106140 0.0177468 0.0177496 0.0149562 0.0098992 0.0124537 0.0132941 0.0107922 0.0123616 0.0124544 0.0141560 0.0141588 0.0115511 0.0107382 0.0115968 0.0141574 0.0099022 0.0141472 0.0125128 0.0161131 0.0108065 0.0159937 0.0160594 0.0178080 0.0107361 0.0099246 0.0099077 0.0116100 0.0168436 0.0159597 0.0115765 0.0081421 0.0116121 0.0134187 0.0133087 0.0150671 0.0142411 0.0125379 0.0133855 0.0159863 0.0142614 0.0056602 0.0056674 0.0098716 0.0098877 0.0072668 0.0056731 0.0133784 0.0159615 0.0126512 0.0116611 0.0108097 0.0141814 0.0133451 0.0109072 0.0178772 0.0124727 0.0150535 0.0116741 0.0115701 0.0133065 0.0216152 0.0141869 0.0177832 0.0115910 0.0116302 0.0150685 0.0150600 0.0133594 0.0142209 0.0142593 0.0133809 0.0170772 0.0159451 0.0141511 0.0150017 0.0150731 0.0107490 0.0125245 0.0150130 0.0150278 0.0116005 0.0150155 0.0106840 0.0159265 0.0158872 0.0115714 0.0141394 0.0124503 0.0142619 0.0141422 0.0134574 0.0133038 0.0158332 0.0124126 0.0143930 0.0150744 0.0124540 0.0150143 0.0124339 0.0149680 0.0151689 0.0099562 0.0134901 0.0031942 0.0073491 0.0081225 0.0090391 0.0056572 0.0056488 0.0133073 0.0142220 0.0124376 0.0151493 0.0106244 0.0114792 0.0106699 0.0123650 0.0097627 0.0106140 0.0098549 0.0124453 0.0115897 0.0098937 0.0115964 0.0098857 0.0098629 0.0098928 0.0133321 0.0098706 0.0115981 0.0098629 0.0124521 0.0107467 0.0107242 0.0134068 0.0089583 0.0097706 0.0114630 0.0097713 0.0106150 0.0107059 0.0107192 0.0107097 0.0107097 0.0098549 0.0168073 0.0115712 0.0089583 0.0089646 0.0099118 0.0123948 0.0132672 0.0132590 0.0106879 0.0141920 0.0116269 0.0134289 0.0124908 0.0099624 0.0116782 0.0107653 0.0168506 0.0125233 0.0099852 0.0116322 0.0107359 0.0216791 0.0189911 0.0180785 0.0171999 0.0180225 0.0179231 0.0189467 0.0115875 0.0141859 0.0159267 0.0115942 0.0124595 0.0107550 0.0132154 0.0124258 0.0115898 0.0132964 0.0107090 0.0151598 0.0098042 0.0123717 0.0150500 0.0089214 0.0024088 0.0000000 0.0040181 0.0073276 0.0032075 0.0048374 0.0048275 0.0015938 0.0056679 0.0056746 0.0072648 0.0031770 0.0015845 0.0081793 0.0047921 0.0056466 0.0081461 
Xencau     0.0420283 0.0177237 0.0159339 0.0151238 0.0108210 0.0039737 0.0125526 0.0126662 0.0099946 0.0065246 0.0098651 0.0180535 0.0152894 0.0163065 0.0180789 0.0171350 0.0230443 0.0198865 0.0073059 0.0073177 0.0073475 0.0073287 0.0144560 0.0040005 0.0039963 0.0039997 0.0048865 0.0124665 0.0159855 0.0160032 0.0142515 0.0115897 0.0073395 0.0081590 0.0089896 0.0090234 0.0073590 0.0116611 0.0032334 0.0040294 0.0048490 0.0107672 0.0107648 0.0142129 0.0073958 0.0115899 0.0107571 0.0107224 0.0098939 0.0048487 0.0048445 0.0031899 0.0125237 0.0116738 0.0107161 0.0134941 0.0073433 0.0090017 0.0089881 0.0081233 0.0170202 0.0170229 0.0124014 0.0091333 0.0099210 0.0107468 0.0082588 0.0141759 0.0142631 0.0160000 0.0160149 0.0133577 0.0125373 0.0134113 0.0159637 0.0116998 0.0160016 0.0124849 0.0179847 0.0125996 0.0168979 0.0177975 0.0196249 0.0124962 0.0108081 0.0116684 0.0134074 0.0195511 0.0159249 0.0081519 0.0073221 0.0081765 0.0133888 0.0151520 0.0150232 0.0142097 0.0125099 0.0133558 0.0159514 0.0142195 0.0040332 0.0040382 0.0073654 0.0073774 0.0089540 0.0015856 0.0133488 0.0159281 0.0126227 0.0134869 0.0108178 0.0141834 0.0133358 0.0108824 0.0178384 0.0134256 0.0151225 0.0125827 0.0133489 0.0133082 0.0235818 0.0160091 0.0178988 0.0133733 0.0116229 0.0150710 0.0150624 0.0152108 0.0160860 0.0142278 0.0161272 0.0190220 0.0159103 0.0141200 0.0132618 0.0169102 0.0125502 0.0124965 0.0168823 0.0168991 0.0115746 0.0168851 0.0124833 0.0159062 0.0141373 0.0133504 0.0141084 0.0142791 0.0142421 0.0159580 0.0134592 0.0141864 0.0176846 0.0124140 0.0153827 0.0169119 0.0124553 0.0168436 0.0142603 0.0176794 0.0160712 0.0117635 0.0144663 0.0024030 0.0056975 0.0064825 0.0073779 0.0040310 0.0040250 0.0107575 0.0117203 0.0108203 0.0135199 0.0098707 0.0107290 0.0099132 0.0116273 0.0072848 0.0081232 0.0073530 0.0098826 0.0090595 0.0073818 0.0098935 0.0073759 0.0073654 0.0073811 0.0107771 0.0073647 0.0090741 0.0073590 0.0099109 0.0082305 0.0082069 0.0108374 0.0073122 0.0072906 0.0089613 0.0072912 0.0081240 0.0081930 0.0082032 0.0081959 0.0081959 0.0073530 0.0151858 0.0081482 0.0073122 0.0073173 0.0074079 0.0116451 0.0124919 0.0125134 0.0072950 0.0150817 0.0134053 0.0143218 0.0133716 0.0108398 0.0125677 0.0125398 0.0178099 0.0134708 0.0108570 0.0107826 0.0090630 0.0199199 0.0172833 0.0163220 0.0164433 0.0162839 0.0171901 0.0182161 0.0081598 0.0116142 0.0133444 0.0090628 0.0099165 0.0073839 0.0106835 0.0098897 0.0090597 0.0107487 0.0081955 0.0125695 0.0073154 0.0098473 0.0151450 0.0064552 0.0032165 0.0040181 0.0000000 0.0047947 0.0024002 0.0000010 0.0007872 0.0000010 0.0065240 0.0000010 0.0072759 0.0039977 0.0023820 0.0081556 0.0064495 0.0039770 0.0056141 
Xenfla     0.0537798 0.0214130 0.0195725 0.0187579 0.0179578 0.0080868 0.0188469 0.0181041 0.0152638 0.0099096 0.0160891 0.0246653 0.0226796 0.0228667 0.0247011 0.0246390 0.0299830 0.0265771 0.0141721 0.0141953 0.0142547 0.0142173 0.0218558 0.0064741 0.0064672 0.0064729 0.0082460 0.0160233 0.0196375 0.0196595 0.0178657 0.0151195 0.0124821 0.0133203 0.0141757 0.0142403 0.0125159 0.0188261 0.0082512 0.0073430 0.0081877 0.0178673 0.0169560 0.0214717 0.0134626 0.0187219 0.0169435 0.0177913 0.0169387 0.0081748 0.0090426 0.0056318 0.0178950 0.0170214 0.0159969 0.0180190 0.0133324 0.0151705 0.0151469 0.0150141 0.0244840 0.0244879 0.0177160 0.0134801 0.0142710 0.0178317 0.0134864 0.0177691 0.0178805 0.0196703 0.0196741 0.0169435 0.0161163 0.0170126 0.0196247 0.0152657 0.0196575 0.0160355 0.0217175 0.0161973 0.0205625 0.0196785 0.0233900 0.0160737 0.0143419 0.0152239 0.0170081 0.0223680 0.0195612 0.0142718 0.0125425 0.0143164 0.0169832 0.0187942 0.0186451 0.0177987 0.0160679 0.0169407 0.0196089 0.0178244 0.0082065 0.0073591 0.0125272 0.0125478 0.0115135 0.0056354 0.0169194 0.0195798 0.0162275 0.0171106 0.0152424 0.0177786 0.0169286 0.0144318 0.0215385 0.0179340 0.0205711 0.0161750 0.0169326 0.0168799 0.0265160 0.0196522 0.0234931 0.0169641 0.0151749 0.0186916 0.0186808 0.0188692 0.0197638 0.0178216 0.0198154 0.0228391 0.0195287 0.0176713 0.0186068 0.0215132 0.0161211 0.0160504 0.0205604 0.0205811 0.0150992 0.0205638 0.0160452 0.0186291 0.0195172 0.0169347 0.0176696 0.0179009 0.0178397 0.0196033 0.0170744 0.0177823 0.0213644 0.0159543 0.0209561 0.0196749 0.0160087 0.0205124 0.0178777 0.0204381 0.0197314 0.0144479 0.0190586 0.0056726 0.0090726 0.0098444 0.0107819 0.0073458 0.0081900 0.0178498 0.0207746 0.0188663 0.0217725 0.0168982 0.0178026 0.0169732 0.0187701 0.0141290 0.0150142 0.0125056 0.0151271 0.0151798 0.0125557 0.0151451 0.0125454 0.0125272 0.0125545 0.0160757 0.0125259 0.0143118 0.0125159 0.0151714 0.0134402 0.0134002 0.0161546 0.0124347 0.0141405 0.0158940 0.0141417 0.0150156 0.0133771 0.0133939 0.0133818 0.0133818 0.0125056 0.0215994 0.0142651 0.0124347 0.0124437 0.0126007 0.0169789 0.0178354 0.0178801 0.0133537 0.0187048 0.0170179 0.0179679 0.0160620 0.0143740 0.0161426 0.0161076 0.0215195 0.0180095 0.0144189 0.0151810 0.0142937 0.0266209 0.0248769 0.0238610 0.0240457 0.0228294 0.0247400 0.0258647 0.0142852 0.0169460 0.0187271 0.0142945 0.0151811 0.0134392 0.0159325 0.0151394 0.0142885 0.0160316 0.0133809 0.0179607 0.0124404 0.0150721 0.0206113 0.0132562 0.0032212 0.0073276 0.0047947 0.0000000 0.0015933 0.0056310 0.0056133 0.0032034 0.0040351 0.0048199 0.0098099 0.0064696 0.0056257 0.0056877 0.0048105 0.0047928 0.0089185 
Xenkil     0.0444683 0.0187289 0.0169649 0.0170247 0.0117565 0.0048366 0.0152887 0.0145301 0.0108946 0.0057138 0.0116471 0.0200081 0.0171885 0.0182238 0.0200366 0.0190713 0.0251147 0.0218711 0.0090357 0.0090504 0.0090877 0.0090642 0.0144987 0.0023992 0.0023967 0.0023987 0.0040727 0.0133723 0.0160358 0.0160535 0.0142967 0.0133965 0.0090778 0.0099076 0.0107507 0.0107993 0.0091021 0.0126046 0.0040718 0.0032257 0.0040442 0.0116665 0.0107947 0.0151402 0.0074168 0.0125025 0.0107870 0.0116177 0.0107841 0.0040408 0.0048757 0.0031982 0.0125605 0.0117083 0.0125126 0.0144974 0.0082352 0.0107653 0.0107488 0.0107103 0.0179797 0.0179825 0.0142225 0.0100100 0.0108148 0.0125489 0.0100302 0.0151045 0.0152093 0.0160622 0.0160653 0.0134002 0.0134488 0.0134541 0.0160637 0.0125953 0.0160519 0.0143574 0.0190072 0.0135458 0.0188459 0.0188814 0.0216361 0.0134556 0.0126232 0.0126115 0.0143468 0.0206268 0.0178460 0.0098988 0.0073524 0.0099220 0.0152842 0.0151999 0.0169491 0.0161146 0.0143865 0.0152460 0.0179026 0.0161379 0.0040535 0.0032279 0.0091102 0.0091251 0.0081529 0.0032168 0.0152267 0.0178761 0.0145077 0.0144218 0.0135161 0.0160462 0.0143095 0.0127429 0.0189045 0.0152193 0.0169674 0.0144249 0.0134229 0.0151550 0.0237134 0.0160978 0.0188648 0.0143229 0.0134563 0.0160582 0.0169410 0.0161583 0.0161369 0.0161354 0.0170713 0.0190956 0.0169395 0.0151209 0.0150974 0.0188003 0.0134627 0.0143708 0.0178381 0.0169521 0.0134102 0.0169380 0.0125231 0.0169194 0.0159890 0.0143087 0.0151084 0.0152153 0.0161518 0.0160462 0.0153178 0.0160745 0.0186700 0.0142408 0.0172373 0.0169930 0.0142890 0.0178395 0.0151953 0.0186815 0.0180112 0.0117995 0.0162929 0.0024071 0.0040635 0.0056769 0.0057202 0.0032247 0.0040448 0.0116869 0.0144065 0.0125973 0.0153471 0.0107587 0.0116249 0.0108054 0.0125341 0.0098590 0.0107190 0.0090947 0.0116952 0.0108353 0.0091242 0.0117085 0.0091233 0.0091102 0.0091233 0.0125848 0.0091093 0.0108530 0.0091021 0.0117016 0.0099957 0.0099665 0.0126559 0.0090436 0.0098670 0.0115767 0.0098677 0.0107200 0.0099495 0.0099619 0.0090947 0.0090947 0.0090947 0.0170773 0.0098943 0.0090436 0.0090500 0.0091633 0.0116795 0.0125580 0.0125501 0.0090219 0.0169893 0.0143786 0.0162300 0.0152517 0.0126815 0.0144309 0.0134933 0.0197387 0.0143980 0.0126903 0.0134926 0.0099658 0.0219529 0.0192306 0.0183046 0.0174296 0.0182317 0.0181607 0.0192014 0.0099084 0.0134437 0.0151931 0.0108395 0.0117085 0.0099954 0.0124741 0.0116766 0.0108355 0.0125511 0.0099524 0.0144175 0.0090477 0.0116256 0.0169833 0.0090092 0.0024219 0.0032075 0.0024002 0.0015933 0.0000000 0.0032116 0.0032019 0.0015999 0.0007933 0.0015910 0.0064970 0.0023972 0.0032079 0.0015880 0.0000010 0.0015916 0.0048448 
Xenlon     0.0419671 0.0186572 0.0159602 0.0160292 0.0108134 0.0047813 0.0134178 0.0126571 0.0108824 0.0065271 0.0098583 0.0190075 0.0162177 0.0172366 0.0190344 0.0180801 0.0240511 0.0208535 0.0073009 0.0073127 0.0073424 0.0073237 0.0144455 0.0031886 0.0031853 0.0031880 0.0048849 0.0133206 0.0159740 0.0159916 0.0142413 0.0124480 0.0073345 0.0081534 0.0089834 0.0090236 0.0073539 0.0116528 0.0032301 0.0040309 0.0048507 0.0107596 0.0107573 0.0142027 0.0073907 0.0115901 0.0107496 0.0107149 0.0098870 0.0056866 0.0048463 0.0048246 0.0125148 0.0116656 0.0107087 0.0135165 0.0073603 0.0089955 0.0089819 0.0089574 0.0170078 0.0170104 0.0123927 0.0100140 0.0099212 0.0107393 0.0082530 0.0150464 0.0151641 0.0160002 0.0160034 0.0133482 0.0133965 0.0134017 0.0160017 0.0125574 0.0159900 0.0133814 0.0189334 0.0134927 0.0178285 0.0178468 0.0205846 0.0134033 0.0116767 0.0125622 0.0142910 0.0195908 0.0168312 0.0081463 0.0064911 0.0081709 0.0142943 0.0151411 0.0159455 0.0151180 0.0134082 0.0142588 0.0168841 0.0151396 0.0040291 0.0040369 0.0073604 0.0073723 0.0106774 0.0023926 0.0142410 0.0168594 0.0135200 0.0143654 0.0116977 0.0150544 0.0133373 0.0117765 0.0178682 0.0142896 0.0160252 0.0134548 0.0133708 0.0141745 0.0236224 0.0160356 0.0178857 0.0142674 0.0124928 0.0159470 0.0159379 0.0160956 0.0160744 0.0151373 0.0170052 0.0190222 0.0159365 0.0141431 0.0132524 0.0178416 0.0134103 0.0133938 0.0177696 0.0168869 0.0124607 0.0168729 0.0124745 0.0159179 0.0141273 0.0142533 0.0141314 0.0151563 0.0151526 0.0168789 0.0143252 0.0150931 0.0185987 0.0132738 0.0162782 0.0169400 0.0133182 0.0177711 0.0151365 0.0186102 0.0169994 0.0126351 0.0153441 0.0032212 0.0048738 0.0064849 0.0073936 0.0040297 0.0040237 0.0107499 0.0134664 0.0116774 0.0143954 0.0098638 0.0107215 0.0099063 0.0116191 0.0081140 0.0081197 0.0073480 0.0098986 0.0090532 0.0073768 0.0099096 0.0073708 0.0073604 0.0073760 0.0107695 0.0073596 0.0090678 0.0073539 0.0099040 0.0082248 0.0082012 0.0108298 0.0073072 0.0081205 0.0089574 0.0081211 0.0081205 0.0081874 0.0081975 0.0081903 0.0081903 0.0073480 0.0160689 0.0081426 0.0073072 0.0073123 0.0074027 0.0116369 0.0125123 0.0125045 0.0072901 0.0159961 0.0143226 0.0152378 0.0142758 0.0117301 0.0134605 0.0134406 0.0196628 0.0134710 0.0117489 0.0116679 0.0090567 0.0199538 0.0172705 0.0163618 0.0164435 0.0163114 0.0171775 0.0182026 0.0081542 0.0116155 0.0133349 0.0090565 0.0099096 0.0082247 0.0106761 0.0098828 0.0090534 0.0107412 0.0081898 0.0125605 0.0073105 0.0098404 0.0160254 0.0072799 0.0032182 0.0048374 0.0000010 0.0056310 0.0032116 0.0000000 0.0007870 0.0000010 0.0073725 0.0007873 0.0081225 0.0039965 0.0023804 0.0090187 0.0056279 0.0031759 0.0056109 
Xennas     0.0445856 0.0186434 0.0159484 0.0160173 0.0108052 0.0039695 0.0134078 0.0126475 0.0099800 0.0073556 0.0107704 0.0189933 0.0162055 0.0172236 0.0190201 0.0180666 0.0240330 0.0208379 0.0072955 0.0073072 0.0073369 0.0073182 0.0144346 0.0039962 0.0039920 0.0039954 0.0057088 0.0133106 0.0159622 0.0159798 0.0142307 0.0124387 0.0073290 0.0081473 0.0089767 0.0090168 0.0073484 0.0116441 0.0040474 0.0048454 0.0056688 0.0107516 0.0107492 0.0141922 0.0073851 0.0115814 0.0107415 0.0107069 0.0098796 0.0056685 0.0056636 0.0039964 0.0125054 0.0116568 0.0107104 0.0135063 0.0081922 0.0098961 0.0098810 0.0089507 0.0169951 0.0169978 0.0123835 0.0091200 0.0099066 0.0107313 0.0082468 0.0150353 0.0151391 0.0159884 0.0159915 0.0133383 0.0133865 0.0133917 0.0159899 0.0125367 0.0159782 0.0133714 0.0189193 0.0134826 0.0178153 0.0178335 0.0205695 0.0133932 0.0116679 0.0125528 0.0142803 0.0195764 0.0168188 0.0090363 0.0073638 0.0090639 0.0142836 0.0151298 0.0159337 0.0151067 0.0133982 0.0142482 0.0168716 0.0151283 0.0048465 0.0048526 0.0073548 0.0073667 0.0097959 0.0007893 0.0142304 0.0168469 0.0135098 0.0143547 0.0116889 0.0150432 0.0133274 0.0117676 0.0178549 0.0142789 0.0160133 0.0134447 0.0133608 0.0141640 0.0236049 0.0160236 0.0178724 0.0142567 0.0124834 0.0159352 0.0159261 0.0160836 0.0160624 0.0151260 0.0169925 0.0190079 0.0159247 0.0141326 0.0132426 0.0178284 0.0134002 0.0133838 0.0177565 0.0168744 0.0124514 0.0168604 0.0124651 0.0159062 0.0141169 0.0142426 0.0141210 0.0151450 0.0151413 0.0168664 0.0143145 0.0150819 0.0185851 0.0132640 0.0162659 0.0169274 0.0133083 0.0177579 0.0151252 0.0185965 0.0169867 0.0126256 0.0153326 0.0032103 0.0056959 0.0073079 0.0073698 0.0048439 0.0048400 0.0107419 0.0134563 0.0116686 0.0143846 0.0098565 0.0107135 0.0098989 0.0116104 0.0081080 0.0089507 0.0073425 0.0098912 0.0090464 0.0073712 0.0099021 0.0073652 0.0073548 0.0073705 0.0107614 0.0073541 0.0090610 0.0073484 0.0098966 0.0082186 0.0081951 0.0108216 0.0073017 0.0081145 0.0097925 0.0081151 0.0089516 0.0081813 0.0081913 0.0081841 0.0081841 0.0073425 0.0160569 0.0090322 0.0073017 0.0073068 0.0073971 0.0116282 0.0125030 0.0124952 0.0081678 0.0159843 0.0143119 0.0152264 0.0142652 0.0117212 0.0134504 0.0134305 0.0196483 0.0134609 0.0117400 0.0116591 0.0090499 0.0199388 0.0172574 0.0163494 0.0164310 0.0162991 0.0171646 0.0181888 0.0090451 0.0116068 0.0133249 0.0090497 0.0099021 0.0082185 0.0106681 0.0098755 0.0090466 0.0107331 0.0081837 0.0125511 0.0073050 0.0098331 0.0160135 0.0072744 0.0040208 0.0048275 0.0007872 0.0056133 0.0032019 0.0007870 0.0000000 0.0007907 0.0073423 0.0015849 0.0081151 0.0039928 0.0023776 0.0098967 0.0056188 0.0031681 0.0039798 
XenniS     0.0399968 0.0151058 0.0124694 0.0125228 0.0082555 0.0015858 0.0108193 0.0100485 0.0074340 0.0048708 0.0073386 0.0153847 0.0126680 0.0136416 0.0154061 0.0144806 0.0192618 0.0171913 0.0048314 0.0048391 0.0048586 0.0048463 0.0108964 0.0007918 0.0007909 0.0007916 0.0032398 0.0098868 0.0124796 0.0124933 0.0107767 0.0090342 0.0048501 0.0056651 0.0064850 0.0065138 0.0048662 0.0090868 0.0016081 0.0024063 0.0032173 0.0082146 0.0082128 0.0116085 0.0048902 0.0090383 0.0082069 0.0081807 0.0073598 0.0032171 0.0032143 0.0007918 0.0099364 0.0090967 0.0081761 0.0108986 0.0056959 0.0064937 0.0064839 0.0064666 0.0134638 0.0134659 0.0098405 0.0065876 0.0073799 0.0081993 0.0057338 0.0115815 0.0116708 0.0124999 0.0125023 0.0099072 0.0099423 0.0099464 0.0125011 0.0091126 0.0124920 0.0099315 0.0153266 0.0100131 0.0142820 0.0142961 0.0169749 0.0099477 0.0082538 0.0091161 0.0108139 0.0160148 0.0133254 0.0056602 0.0040270 0.0056772 0.0108169 0.0116533 0.0124579 0.0116361 0.0099513 0.0107903 0.0133668 0.0116525 0.0024071 0.0024099 0.0048704 0.0048782 0.0048219 0.0015961 0.0107769 0.0133474 0.0100330 0.0108695 0.0091135 0.0115876 0.0098996 0.0083233 0.0143124 0.0116679 0.0133803 0.0099854 0.0099234 0.0107271 0.0199071 0.0125272 0.0152140 0.0107962 0.0090661 0.0124592 0.0124522 0.0125730 0.0125572 0.0116509 0.0134612 0.0153974 0.0124510 0.0107038 0.0106875 0.0151627 0.0099524 0.0099408 0.0142349 0.0133685 0.0090434 0.0133575 0.0090530 0.0124371 0.0115476 0.0107856 0.0106952 0.0116649 0.0116625 0.0133622 0.0108398 0.0116068 0.0150595 0.0098528 0.0135885 0.0134100 0.0098851 0.0142360 0.0116493 0.0150687 0.0134561 0.0091684 0.0126768 0.0007975 0.0032322 0.0048396 0.0048801 0.0024056 0.0024037 0.0082074 0.0108579 0.0091059 0.0117646 0.0073427 0.0081857 0.0073740 0.0090608 0.0056381 0.0064666 0.0048623 0.0073685 0.0065350 0.0048811 0.0073764 0.0048772 0.0048704 0.0048806 0.0082220 0.0048699 0.0065455 0.0048662 0.0073725 0.0057142 0.0056981 0.0082679 0.0048355 0.0056426 0.0072957 0.0056430 0.0064672 0.0056885 0.0048657 0.0056905 0.0056905 0.0048623 0.0134289 0.0056577 0.0048355 0.0048388 0.0048982 0.0090745 0.0099344 0.0099283 0.0048244 0.0124972 0.0108376 0.0117274 0.0108030 0.0082911 0.0099900 0.0099747 0.0160727 0.0108516 0.0083040 0.0090904 0.0065375 0.0181707 0.0155030 0.0146015 0.0137393 0.0145569 0.0144882 0.0154796 0.0056658 0.0090582 0.0107529 0.0065372 0.0073764 0.0057143 0.0081515 0.0073567 0.0065352 0.0082008 0.0056903 0.0099728 0.0048376 0.0073255 0.0133933 0.0048177 0.0024102 0.0015938 0.0000010 0.0032034 0.0015999 0.0000010 0.0007907 0.0000000 0.0032249 0.0000010 0.0056454 0.0015873 0.0007920 0.0048431 0.0023863 0.0023880 0.0023916 
Xenoch     0.0493768 0.0205875 0.0178427 0.0179207 0.0135016 0.0081896 0.0170643 0.0163133 0.0135026 0.0082254 0.0143392 0.0238164 0.0209129 0.0220005 0.0238510 0.0228542 0.0291121 0.0257253 0.0115879 0.0116068 0.0116550 0.0116247 0.0181613 0.0040184 0.0040141 0.0040176 0.0065665 0.0151575 0.0178587 0.0178785 0.0161002 0.0142693 0.0107766 0.0116107 0.0124601 0.0125076 0.0099464 0.0143549 0.0065705 0.0056892 0.0065156 0.0152037 0.0143081 0.0187563 0.0108503 0.0160515 0.0142976 0.0151394 0.0142937 0.0065146 0.0073644 0.0039817 0.0152297 0.0143536 0.0142575 0.0162764 0.0107881 0.0134327 0.0134118 0.0132818 0.0216989 0.0217023 0.0159664 0.0108115 0.0116022 0.0151739 0.0117550 0.0169098 0.0170282 0.0178751 0.0178918 0.0151893 0.0152452 0.0152510 0.0178767 0.0143832 0.0178767 0.0152275 0.0208973 0.0153559 0.0179317 0.0188457 0.0206815 0.0152414 0.0134874 0.0144019 0.0161571 0.0206215 0.0187266 0.0125339 0.0108285 0.0125741 0.0161604 0.0170177 0.0178129 0.0169910 0.0152584 0.0161065 0.0187862 0.0170030 0.0057023 0.0056978 0.0108153 0.0108330 0.0098303 0.0073769 0.0160996 0.0187288 0.0153873 0.0162423 0.0144089 0.0169188 0.0151764 0.0136156 0.0197969 0.0170538 0.0179101 0.0153120 0.0152030 0.0160237 0.0256706 0.0179283 0.0216641 0.0161300 0.0142991 0.0178277 0.0178027 0.0179966 0.0179721 0.0170130 0.0180117 0.0209793 0.0178160 0.0159874 0.0168492 0.0197667 0.0152610 0.0152417 0.0196861 0.0187896 0.0142721 0.0187739 0.0142883 0.0177946 0.0177502 0.0161006 0.0159741 0.0170349 0.0170161 0.0178704 0.0161960 0.0169628 0.0205219 0.0151035 0.0190566 0.0178280 0.0151549 0.0196877 0.0170127 0.0196245 0.0189166 0.0135768 0.0181625 0.0048517 0.0065516 0.0081717 0.0082347 0.0056875 0.0065213 0.0143001 0.0171277 0.0161746 0.0190174 0.0142597 0.0151489 0.0143224 0.0160926 0.0124172 0.0132926 0.0107968 0.0134260 0.0134286 0.0099160 0.0125661 0.0108309 0.0108153 0.0099150 0.0143272 0.0108142 0.0125792 0.0108056 0.0134334 0.0117049 0.0116800 0.0144082 0.0098823 0.0124274 0.0141639 0.0124283 0.0132939 0.0116600 0.0116746 0.0107968 0.0107968 0.0107968 0.0161533 0.0125384 0.0098823 0.0098893 0.0108696 0.0143298 0.0152267 0.0152170 0.0116400 0.0178833 0.0161812 0.0171002 0.0161394 0.0135498 0.0153055 0.0152960 0.0206908 0.0162170 0.0135620 0.0143719 0.0108145 0.0247998 0.0220433 0.0210864 0.0201871 0.0210171 0.0209175 0.0219908 0.0125562 0.0151919 0.0169571 0.0125638 0.0125279 0.0108428 0.0142003 0.0134049 0.0125588 0.0142883 0.0116634 0.0161861 0.0107406 0.0133458 0.0197347 0.0115533 0.0040606 0.0056679 0.0065240 0.0040351 0.0007933 0.0073725 0.0073423 0.0032249 0.0000000 0.0065441 0.0081604 0.0040149 0.0048431 0.0015865 0.0015872 0.0048518 0.0090526 
Xenorn     0.0443285 0.0206096 0.0178597 0.0179378 0.0126313 0.0056281 0.0152834 0.0145246 0.0108897 0.0073904 0.0107135 0.0210017 0.0181527 0.0192046 0.0210319 0.0200562 0.0261734 0.0228822 0.0090314 0.0090461 0.0090833 0.0090599 0.0163508 0.0048410 0.0048359 0.0048401 0.0057358 0.0151710 0.0178756 0.0178955 0.0161149 0.0142816 0.0090669 0.0099031 0.0107459 0.0107945 0.0090977 0.0134826 0.0049036 0.0048680 0.0056954 0.0125680 0.0125653 0.0160705 0.0091440 0.0134091 0.0125562 0.0125151 0.0116765 0.0056905 0.0065396 0.0048280 0.0143594 0.0134974 0.0115771 0.0153967 0.0082311 0.0098439 0.0098290 0.0107143 0.0189448 0.0189478 0.0142174 0.0100208 0.0108179 0.0125438 0.0100255 0.0169255 0.0170598 0.0179053 0.0179088 0.0152029 0.0152589 0.0152646 0.0179070 0.0144090 0.0178937 0.0152411 0.0209191 0.0153697 0.0197714 0.0197933 0.0225829 0.0152663 0.0135102 0.0144145 0.0161719 0.0215635 0.0187448 0.0089888 0.0073251 0.0090161 0.0161752 0.0170336 0.0178430 0.0170069 0.0152720 0.0161346 0.0188045 0.0170315 0.0057085 0.0048753 0.0091058 0.0091207 0.0098342 0.0023941 0.0161143 0.0187765 0.0154012 0.0162573 0.0135348 0.0169345 0.0151899 0.0136274 0.0198179 0.0161702 0.0179337 0.0153258 0.0152292 0.0160382 0.0257003 0.0179454 0.0198372 0.0161448 0.0143339 0.0178446 0.0178344 0.0180139 0.0179893 0.0170289 0.0189424 0.0210174 0.0178329 0.0160019 0.0150922 0.0197875 0.0152747 0.0152554 0.0197067 0.0188079 0.0142963 0.0187921 0.0143126 0.0178115 0.0159838 0.0161287 0.0159886 0.0170509 0.0170463 0.0187989 0.0162109 0.0169786 0.0205437 0.0151169 0.0182226 0.0188678 0.0151683 0.0197083 0.0170286 0.0205565 0.0189362 0.0144992 0.0172648 0.0032235 0.0057228 0.0073423 0.0073988 0.0048665 0.0057009 0.0125563 0.0153397 0.0135112 0.0162923 0.0116489 0.0125230 0.0116997 0.0134431 0.0098545 0.0107143 0.0090903 0.0116902 0.0108305 0.0091264 0.0117036 0.0091189 0.0091058 0.0091255 0.0125797 0.0091049 0.0108482 0.0090977 0.0116967 0.0099910 0.0099619 0.0126508 0.0090392 0.0098624 0.0115719 0.0098632 0.0107153 0.0099449 0.0099573 0.0099484 0.0099484 0.0090903 0.0179840 0.0089847 0.0090392 0.0090457 0.0091589 0.0134639 0.0143566 0.0143475 0.0081251 0.0179003 0.0162081 0.0171435 0.0161542 0.0135728 0.0153321 0.0153097 0.0216443 0.0153450 0.0135951 0.0135000 0.0108346 0.0219677 0.0192424 0.0183163 0.0184094 0.0182586 0.0191376 0.0201933 0.0089975 0.0134385 0.0151878 0.0108347 0.0117036 0.0099907 0.0124691 0.0116717 0.0108307 0.0125460 0.0099478 0.0144122 0.0090433 0.0116207 0.0179334 0.0090048 0.0040458 0.0056746 0.0000010 0.0048199 0.0015910 0.0007873 0.0015849 0.0000010 0.0065441 0.0000000 0.0098649 0.0056617 0.0031929 0.0072975 0.0056473 0.0039953 0.0072998 
XenpaK     0.0496394 0.0202713 0.0184652 0.0176598 0.0150839 0.0123071 0.0177413 0.0170021 0.0151825 0.0098271 0.0150355 0.0206344 0.0187514 0.0188843 0.0206636 0.0206330 0.0256993 0.0224791 0.0114424 0.0114609 0.0115079 0.0114783 0.0188365 0.0055883 0.0055824 0.0055872 0.0081777 0.0149748 0.0185255 0.0185459 0.0167823 0.0140876 0.0114954 0.0123218 0.0131640 0.0132233 0.0115261 0.0159323 0.0073234 0.0072830 0.0081204 0.0150089 0.0141254 0.0185138 0.0107216 0.0158459 0.0132481 0.0149462 0.0141114 0.0089694 0.0081072 0.0080770 0.0168097 0.0159496 0.0149506 0.0178288 0.0106546 0.0141345 0.0141128 0.0122669 0.0214133 0.0214167 0.0148962 0.0142949 0.0141601 0.0132408 0.0124734 0.0166930 0.0159035 0.0185560 0.0185596 0.0158775 0.0150603 0.0159413 0.0185136 0.0133408 0.0176523 0.0141195 0.0196512 0.0151350 0.0194481 0.0194528 0.0240505 0.0150213 0.0133163 0.0141834 0.0159371 0.0230337 0.0184547 0.0132521 0.0124109 0.0132929 0.0159143 0.0176934 0.0175551 0.0158465 0.0132785 0.0158751 0.0184990 0.0158690 0.0072844 0.0072989 0.0115363 0.0115551 0.0131610 0.0090063 0.0149849 0.0184720 0.0151628 0.0160317 0.0142006 0.0167018 0.0158640 0.0125305 0.0194918 0.0168456 0.0185511 0.0151145 0.0158674 0.0158187 0.0243110 0.0176542 0.0223043 0.0158964 0.0141384 0.0175982 0.0175883 0.0177627 0.0186420 0.0158666 0.0186898 0.0216485 0.0175454 0.0157466 0.0175197 0.0203649 0.0141934 0.0141325 0.0194306 0.0194499 0.0140690 0.0194338 0.0149949 0.0166508 0.0184139 0.0158693 0.0157337 0.0168149 0.0167707 0.0184936 0.0159984 0.0167052 0.0202262 0.0149113 0.0188733 0.0176582 0.0149613 0.0193860 0.0167932 0.0184178 0.0177229 0.0134132 0.0179378 0.0072980 0.0081566 0.0097630 0.0115808 0.0072858 0.0072698 0.0149948 0.0178067 0.0159659 0.0187670 0.0132135 0.0149555 0.0141394 0.0158859 0.0114086 0.0122669 0.0115168 0.0132290 0.0132672 0.0107065 0.0141110 0.0106978 0.0106826 0.0115611 0.0150231 0.0115352 0.0132887 0.0115261 0.0132671 0.0124311 0.0106815 0.0124787 0.0114523 0.0114178 0.0131218 0.0114187 0.0122681 0.0123736 0.0123890 0.0123780 0.0123780 0.0115168 0.0204449 0.0132460 0.0114523 0.0114605 0.0107443 0.0159103 0.0158787 0.0167958 0.0123524 0.0167259 0.0159461 0.0168771 0.0141298 0.0133553 0.0142126 0.0141817 0.0194572 0.0169154 0.0133866 0.0132802 0.0132722 0.0235246 0.0218196 0.0217673 0.0209269 0.0198324 0.0216311 0.0227032 0.0132645 0.0158800 0.0158621 0.0124085 0.0141441 0.0124304 0.0131628 0.0123761 0.0132674 0.0149826 0.0115201 0.0168707 0.0114574 0.0140441 0.0194781 0.0105611 0.0065024 0.0072648 0.0072759 0.0098099 0.0064970 0.0081225 0.0081151 0.0056454 0.0081604 0.0098649 0.0000000 0.0039628 0.0080912 0.0115593 0.0063984 0.0081035 0.0106265 
Xenpap     0.0438197 0.0175920 0.0158169 0.0150127 0.0124373 0.0080741 0.0150454 0.0142976 0.0125170 0.0056404 0.0123975 0.0197369 0.0169583 0.0179908 0.0197647 0.0188138 0.0247641 0.0215732 0.0088971 0.0089114 0.0089475 0.0089247 0.0160912 0.0015715 0.0015699 0.0015712 0.0040234 0.0123479 0.0158304 0.0158477 0.0141142 0.0114802 0.0089379 0.0097548 0.0105845 0.0106316 0.0089615 0.0132749 0.0032022 0.0031848 0.0039955 0.0123759 0.0115104 0.0158208 0.0081605 0.0132037 0.0115022 0.0123246 0.0114992 0.0048142 0.0039892 0.0039736 0.0141374 0.0132893 0.0123285 0.0151553 0.0089695 0.0115181 0.0115006 0.0097120 0.0186427 0.0186456 0.0139997 0.0116467 0.0115387 0.0123525 0.0098736 0.0140401 0.0132818 0.0158562 0.0158592 0.0132298 0.0124174 0.0132824 0.0158576 0.0107248 0.0158461 0.0123947 0.0178490 0.0124965 0.0167725 0.0167894 0.0194839 0.0124148 0.0107210 0.0115842 0.0132978 0.0185095 0.0158080 0.0106546 0.0089802 0.0106870 0.0132913 0.0150052 0.0149243 0.0141061 0.0124193 0.0132588 0.0158456 0.0141260 0.0031858 0.0031917 0.0089694 0.0089838 0.0097403 0.0048334 0.0132519 0.0158226 0.0125305 0.0133565 0.0115984 0.0140475 0.0132191 0.0108037 0.0177049 0.0141668 0.0167628 0.0124619 0.0132520 0.0131813 0.0233976 0.0158908 0.0195196 0.0132760 0.0115209 0.0149257 0.0149174 0.0150628 0.0159289 0.0141240 0.0159693 0.0188442 0.0157936 0.0140178 0.0148602 0.0176726 0.0124300 0.0124062 0.0167177 0.0167341 0.0114918 0.0167204 0.0123644 0.0157754 0.0157368 0.0132535 0.0140064 0.0141413 0.0141380 0.0158406 0.0133293 0.0140832 0.0175377 0.0122964 0.0161231 0.0167862 0.0123370 0.0167190 0.0141229 0.0175484 0.0159520 0.0107824 0.0152102 0.0031913 0.0048289 0.0056045 0.0073243 0.0031860 0.0031792 0.0123646 0.0151000 0.0133027 0.0160348 0.0114724 0.0123322 0.0115216 0.0132367 0.0088714 0.0097120 0.0089543 0.0115125 0.0106665 0.0089893 0.0115254 0.0089820 0.0089694 0.0089884 0.0123873 0.0089685 0.0106836 0.0089615 0.0115187 0.0098401 0.0098119 0.0124562 0.0089047 0.0088784 0.0105511 0.0088791 0.0097130 0.0097954 0.0098074 0.0097988 0.0097988 0.0089543 0.0176993 0.0106497 0.0089047 0.0089110 0.0090208 0.0132568 0.0141346 0.0141258 0.0097791 0.0149712 0.0133172 0.0142269 0.0132744 0.0107617 0.0124763 0.0124488 0.0185766 0.0142246 0.0107864 0.0115609 0.0106705 0.0226097 0.0199114 0.0189934 0.0181105 0.0189332 0.0188287 0.0198647 0.0106647 0.0132323 0.0149528 0.0106705 0.0115254 0.0098398 0.0122800 0.0114945 0.0106667 0.0123546 0.0097982 0.0141886 0.0089087 0.0114451 0.0167586 0.0080401 0.0023989 0.0031770 0.0039977 0.0064696 0.0023972 0.0039965 0.0039928 0.0015873 0.0040149 0.0056617 0.0039628 0.0000000 0.0039810 0.0073119 0.0023616 0.0039872 0.0064351 
Xensim     0.0443359 0.0168514 0.0133106 0.0133797 0.0116260 0.0047874 0.0133156 0.0125604 0.0099132 0.0081682 0.0115886 0.0197789 0.0169953 0.0171170 0.0198068 0.0188548 0.0248183 0.0216199 0.0081001 0.0081130 0.0081460 0.0081252 0.0152683 0.0023754 0.0023729 0.0023749 0.0056870 0.0107289 0.0133216 0.0133362 0.0116149 0.0107208 0.0073273 0.0081452 0.0089741 0.0090141 0.0081587 0.0124643 0.0040357 0.0056502 0.0056522 0.0115684 0.0115658 0.0150117 0.0081996 0.0123973 0.0115576 0.0115204 0.0106938 0.0064750 0.0064739 0.0023767 0.0133264 0.0124779 0.0115241 0.0143360 0.0064911 0.0107115 0.0106952 0.0106040 0.0178244 0.0178272 0.0131965 0.0090594 0.0107135 0.0115465 0.0090643 0.0132898 0.0125254 0.0133433 0.0133459 0.0107414 0.0107893 0.0107840 0.0133445 0.0099581 0.0133349 0.0116346 0.0179892 0.0117307 0.0160264 0.0160425 0.0187461 0.0116536 0.0090949 0.0108184 0.0116655 0.0177710 0.0141812 0.0098497 0.0081758 0.0098797 0.0125323 0.0124954 0.0141761 0.0133527 0.0116578 0.0125015 0.0150983 0.0133716 0.0048324 0.0048385 0.0081659 0.0081791 0.0072603 0.0040063 0.0116254 0.0150763 0.0108878 0.0125940 0.0099672 0.0132969 0.0107331 0.0100300 0.0151653 0.0125326 0.0142388 0.0116980 0.0107591 0.0124280 0.0207854 0.0133724 0.0169633 0.0116464 0.0107589 0.0141775 0.0141695 0.0143082 0.0134045 0.0133697 0.0143260 0.0162491 0.0132910 0.0115361 0.0123753 0.0169290 0.0108002 0.0116455 0.0159736 0.0142144 0.0107317 0.0142028 0.0098841 0.0132760 0.0132436 0.0124963 0.0115268 0.0142507 0.0133831 0.0150934 0.0116934 0.0133309 0.0167992 0.0115419 0.0153638 0.0142586 0.0115801 0.0159749 0.0133684 0.0168095 0.0152001 0.0108808 0.0135559 0.0040115 0.0056742 0.0081152 0.0073412 0.0048298 0.0056439 0.0115579 0.0142833 0.0124905 0.0152150 0.0106688 0.0115274 0.0107147 0.0124173 0.0097537 0.0106040 0.0081522 0.0107063 0.0098607 0.0081841 0.0107182 0.0081774 0.0081587 0.0081832 0.0115790 0.0081651 0.0098678 0.0081587 0.0107121 0.0090334 0.0090075 0.0116436 0.0081070 0.0097615 0.0114521 0.0097622 0.0106050 0.0089923 0.0090034 0.0089955 0.0089955 0.0081522 0.0158918 0.0098452 0.0081070 0.0081127 0.0082056 0.0124473 0.0133237 0.0133154 0.0089775 0.0142209 0.0125567 0.0125861 0.0125163 0.0099910 0.0108409 0.0116856 0.0178357 0.0117054 0.0091503 0.0107608 0.0098644 0.0217586 0.0190611 0.0181437 0.0172764 0.0180873 0.0180023 0.0190324 0.0098591 0.0124243 0.0141439 0.0098644 0.0107182 0.0090332 0.0114786 0.0106894 0.0098609 0.0115485 0.0089949 0.0133749 0.0081106 0.0106435 0.0160130 0.0089133 0.0015986 0.0015845 0.0023820 0.0056257 0.0032079 0.0023804 0.0023776 0.0007920 0.0048431 0.0031929 0.0080912 0.0039810 0.0000000 0.0081719 0.0039771 0.0031778 0.0056158 
Xensin     0.0520516 0.0224183 0.0205613 0.0197427 0.0188961 0.0124672 0.0197893 0.0190497 0.0161834 0.0107845 0.0150305 0.0266904 0.0237289 0.0248735 0.0267297 0.0257103 0.0321174 0.0286295 0.0150721 0.0150969 0.0151603 0.0151204 0.0228284 0.0073171 0.0073093 0.0073156 0.0091126 0.0169408 0.0205805 0.0206035 0.0187979 0.0160299 0.0133740 0.0142158 0.0150759 0.0151449 0.0125371 0.0197682 0.0091184 0.0081966 0.0090479 0.0187994 0.0178817 0.0224251 0.0143685 0.0196582 0.0178684 0.0187192 0.0178633 0.0090336 0.0099099 0.0056084 0.0188298 0.0179509 0.0159188 0.0190060 0.0142728 0.0141299 0.0141082 0.0159176 0.0254640 0.0254679 0.0186395 0.0134179 0.0142050 0.0187617 0.0143938 0.0186958 0.0188590 0.0206150 0.0206190 0.0178684 0.0170396 0.0179415 0.0206169 0.0161856 0.0206014 0.0170068 0.0227565 0.0171511 0.0197402 0.0216034 0.0244176 0.0170350 0.0152759 0.0161798 0.0179637 0.0233831 0.0205494 0.0132477 0.0115465 0.0132885 0.0179536 0.0197347 0.0196234 0.0187860 0.0170414 0.0179084 0.0205998 0.0188133 0.0082214 0.0082147 0.0134225 0.0134447 0.0123910 0.0099287 0.0178991 0.0205690 0.0162929 0.0180456 0.0161994 0.0187059 0.0178525 0.0153850 0.0225677 0.0188701 0.0215684 0.0171017 0.0179000 0.0178011 0.0285636 0.0206614 0.0244655 0.0179334 0.0160890 0.0196252 0.0196139 0.0198141 0.0207122 0.0188103 0.0207666 0.0238189 0.0205304 0.0186644 0.0195357 0.0225237 0.0170573 0.0170227 0.0215086 0.0215304 0.0160463 0.0215121 0.0169640 0.0205048 0.0204533 0.0179023 0.0186487 0.0188351 0.0188296 0.0196739 0.0180070 0.0187546 0.0223460 0.0168674 0.0219247 0.0205448 0.0169253 0.0215103 0.0188118 0.0223599 0.0207444 0.0153667 0.0200125 0.0065131 0.0099429 0.0107132 0.0116642 0.0081998 0.0090505 0.0187807 0.0217336 0.0198106 0.0227403 0.0178205 0.0187311 0.0178999 0.0197090 0.0150260 0.0159177 0.0133994 0.0160761 0.0160940 0.0124985 0.0160955 0.0134421 0.0134225 0.0124973 0.0169963 0.0134212 0.0152212 0.0134104 0.0160851 0.0143444 0.0143014 0.0170926 0.0133231 0.0150383 0.0168032 0.0150395 0.0159192 0.0142767 0.0142948 0.0142818 0.0142818 0.0133994 0.0225590 0.0132416 0.0133231 0.0133328 0.0135016 0.0179059 0.0188261 0.0188140 0.0123484 0.0196876 0.0179907 0.0189517 0.0179302 0.0153356 0.0171211 0.0170840 0.0234712 0.0189511 0.0153726 0.0161458 0.0152019 0.0297578 0.0269339 0.0259629 0.0250430 0.0258773 0.0257315 0.0268693 0.0132601 0.0178709 0.0196640 0.0152029 0.0160955 0.0143433 0.0168442 0.0160513 0.0151963 0.0169494 0.0142808 0.0188991 0.0133292 0.0159795 0.0215618 0.0141471 0.0057285 0.0081793 0.0081556 0.0056877 0.0015880 0.0090187 0.0098967 0.0048431 0.0015865 0.0072975 0.0115593 0.0073119 0.0081719 0.0000000 0.0056384 0.0090288 0.0133659 
Xenspi     0.0474098 0.0202858 0.0166920 0.0167788 0.0133007 0.0072446 0.0159225 0.0151781 0.0124780 0.0081250 0.0132582 0.0225164 0.0196800 0.0198239 0.0225485 0.0215762 0.0276731 0.0243835 0.0097307 0.0097463 0.0097860 0.0097610 0.0169829 0.0023632 0.0023607 0.0023627 0.0056619 0.0140764 0.0167065 0.0167248 0.0149831 0.0140653 0.0097754 0.0105947 0.0114278 0.0114788 0.0098013 0.0141411 0.0048325 0.0056206 0.0056226 0.0132349 0.0123644 0.0166962 0.0089999 0.0140650 0.0123555 0.0131800 0.0123522 0.0064410 0.0064399 0.0047703 0.0150076 0.0141564 0.0131841 0.0151444 0.0098032 0.0123725 0.0123537 0.0122480 0.0195403 0.0195433 0.0148610 0.0116105 0.0123858 0.0132097 0.0107241 0.0166660 0.0150305 0.0167337 0.0167370 0.0140929 0.0141563 0.0141490 0.0167353 0.0124480 0.0167231 0.0150080 0.0205853 0.0151327 0.0194621 0.0194822 0.0222229 0.0150325 0.0124433 0.0141941 0.0150486 0.0212226 0.0175741 0.0115036 0.0098218 0.0115388 0.0159261 0.0158797 0.0175679 0.0167449 0.0150380 0.0158868 0.0185124 0.0167687 0.0048071 0.0048131 0.0098099 0.0098258 0.0097185 0.0064670 0.0149961 0.0184853 0.0142860 0.0160056 0.0133336 0.0166748 0.0140813 0.0134185 0.0185962 0.0159272 0.0176464 0.0150901 0.0141166 0.0157933 0.0243279 0.0167704 0.0204209 0.0150238 0.0141159 0.0175695 0.0175596 0.0177334 0.0168107 0.0167662 0.0177548 0.0197533 0.0166674 0.0148802 0.0157256 0.0203794 0.0141708 0.0150219 0.0193983 0.0176161 0.0140795 0.0176016 0.0132226 0.0166480 0.0166072 0.0158810 0.0148680 0.0167875 0.0167830 0.0185070 0.0150843 0.0167174 0.0202222 0.0148876 0.0188416 0.0176711 0.0149375 0.0193999 0.0167659 0.0202345 0.0186389 0.0133918 0.0170012 0.0048044 0.0056444 0.0080726 0.0073024 0.0048046 0.0056144 0.0132228 0.0159804 0.0141707 0.0169227 0.0123234 0.0131882 0.0123765 0.0141002 0.0113912 0.0122480 0.0097934 0.0123665 0.0115084 0.0098318 0.0123805 0.0098238 0.0098099 0.0098308 0.0132472 0.0098090 0.0115351 0.0098013 0.0123732 0.0106877 0.0106569 0.0133209 0.0097391 0.0114003 0.0131014 0.0114012 0.0122492 0.0106389 0.0106520 0.0106426 0.0106426 0.0097934 0.0185900 0.0114984 0.0097391 0.0097459 0.0098663 0.0141217 0.0150047 0.0149953 0.0106211 0.0176235 0.0159579 0.0159949 0.0159057 0.0133655 0.0142233 0.0150745 0.0213005 0.0151007 0.0125200 0.0141650 0.0115209 0.0235412 0.0208322 0.0199092 0.0190241 0.0198468 0.0197372 0.0207832 0.0115145 0.0140953 0.0158242 0.0115210 0.0123805 0.0106873 0.0131320 0.0123472 0.0115168 0.0132120 0.0106419 0.0150620 0.0097434 0.0122939 0.0194457 0.0105451 0.0023965 0.0047921 0.0064495 0.0048105 0.0000010 0.0056279 0.0056188 0.0023863 0.0015872 0.0056473 0.0063984 0.0023616 0.0039771 0.0056384 0.0000000 0.0031746 0.0064305 
XenspN     0.0489733 0.0213586 0.0177117 0.0178048 0.0142802 0.0063973 0.0169383 0.0161921 0.0134496 0.0098809 0.0142342 0.0236405 0.0207597 0.0209128 0.0236746 0.0226858 0.0288919 0.0255347 0.0106492 0.0106664 0.0107103 0.0106826 0.0171108 0.0039899 0.0039857 0.0039891 0.0073767 0.0150604 0.0177274 0.0177470 0.0159820 0.0150483 0.0106986 0.0115268 0.0123699 0.0124257 0.0107272 0.0151303 0.0065242 0.0073221 0.0073248 0.0142090 0.0141932 0.0177163 0.0107723 0.0150480 0.0141829 0.0141494 0.0133126 0.0081580 0.0081567 0.0048039 0.0160083 0.0151468 0.0141537 0.0161557 0.0107294 0.0133346 0.0133141 0.0131989 0.0206104 0.0206136 0.0158501 0.0125700 0.0133491 0.0141816 0.0116690 0.0176838 0.0160332 0.0177566 0.0177601 0.0150782 0.0151470 0.0142527 0.0177583 0.0134170 0.0177452 0.0160088 0.0216778 0.0161433 0.0205260 0.0205476 0.0233290 0.0160351 0.0125337 0.0142984 0.0160527 0.0223104 0.0186061 0.0124529 0.0107498 0.0116218 0.0169420 0.0168924 0.0185994 0.0177684 0.0160411 0.0168998 0.0195602 0.0177940 0.0064940 0.0065023 0.0107368 0.0107543 0.0114853 0.0047975 0.0159959 0.0195312 0.0152872 0.0170278 0.0143159 0.0176932 0.0150655 0.0144082 0.0196500 0.0169434 0.0186836 0.0160973 0.0151040 0.0167993 0.0254761 0.0177960 0.0215027 0.0160260 0.0151031 0.0186011 0.0185905 0.0187769 0.0178392 0.0177912 0.0187996 0.0208372 0.0176854 0.0158709 0.0167264 0.0214583 0.0151625 0.0160237 0.0204582 0.0186511 0.0150636 0.0186356 0.0141957 0.0176643 0.0176206 0.0168938 0.0158578 0.0178143 0.0178093 0.0195546 0.0160911 0.0177390 0.0212897 0.0158789 0.0199138 0.0187100 0.0159328 0.0204599 0.0177913 0.0213028 0.0196956 0.0152625 0.0180436 0.0064857 0.0073536 0.0098161 0.0090448 0.0064907 0.0073140 0.0141957 0.0170008 0.0151623 0.0179592 0.0132813 0.0141583 0.0133391 0.0150861 0.0123299 0.0131989 0.0107185 0.0133281 0.0124671 0.0107609 0.0133435 0.0107522 0.0107368 0.0107599 0.0142223 0.0107357 0.0124874 0.0107272 0.0133354 0.0116291 0.0115951 0.0143022 0.0106584 0.0123398 0.0140639 0.0123408 0.0132002 0.0115753 0.0115898 0.0115794 0.0115794 0.0107185 0.0178189 0.0124472 0.0106584 0.0106660 0.0107991 0.0151094 0.0160052 0.0159951 0.0115556 0.0186588 0.0169765 0.0170161 0.0169201 0.0143506 0.0152191 0.0160807 0.0223937 0.0161090 0.0134954 0.0151561 0.0124718 0.0227080 0.0209337 0.0190745 0.0191565 0.0199427 0.0208202 0.0218881 0.0124647 0.0133187 0.0150515 0.0116039 0.0133435 0.0116286 0.0123591 0.0115685 0.0107352 0.0124347 0.0098606 0.0142824 0.0106632 0.0115185 0.0205094 0.0114721 0.0032051 0.0056466 0.0039770 0.0047928 0.0015916 0.0031759 0.0031681 0.0023880 0.0048518 0.0039953 0.0081035 0.0039872 0.0031778 0.0090288 0.0031746 0.0000000 0.0047802 
Xensun     0.0478376 0.0231921 0.0195036 0.0196066 0.0142768 0.0039580 0.0169341 0.0161880 0.0143701 0.0107453 0.0142307 0.0236343 0.0207544 0.0209074 0.0236684 0.0226799 0.0288839 0.0255279 0.0106467 0.0106639 0.0107078 0.0106802 0.0171712 0.0064396 0.0064328 0.0064383 0.0082277 0.0168249 0.0195213 0.0195430 0.0177609 0.0168110 0.0106961 0.0115241 0.0123670 0.0124115 0.0107247 0.0133693 0.0073678 0.0081666 0.0081696 0.0142056 0.0133227 0.0177119 0.0099169 0.0150444 0.0133131 0.0141461 0.0133095 0.0098665 0.0081562 0.0089584 0.0160044 0.0151432 0.0141503 0.0161087 0.0124669 0.0133314 0.0133109 0.0131957 0.0196885 0.0206083 0.0158463 0.0134828 0.0133556 0.0141782 0.0116662 0.0194727 0.0178181 0.0195537 0.0195392 0.0168448 0.0169224 0.0169131 0.0195555 0.0151772 0.0195410 0.0177905 0.0235409 0.0179410 0.0223580 0.0223821 0.0251923 0.0178198 0.0151709 0.0169677 0.0178398 0.0241566 0.0204072 0.0124500 0.0107473 0.0124884 0.0187379 0.0186832 0.0203999 0.0195663 0.0178266 0.0186909 0.0213761 0.0195946 0.0073283 0.0073430 0.0107343 0.0107518 0.0149858 0.0064587 0.0177761 0.0213442 0.0170799 0.0188338 0.0151984 0.0194831 0.0168146 0.0161924 0.0214768 0.0178380 0.0195845 0.0178894 0.0168741 0.0185794 0.0273830 0.0195972 0.0214971 0.0178100 0.0168728 0.0204017 0.0203900 0.0205974 0.0196266 0.0195915 0.0206221 0.0226983 0.0194745 0.0176362 0.0167223 0.0223754 0.0169399 0.0178070 0.0222633 0.0204573 0.0168126 0.0204401 0.0159523 0.0194508 0.0176162 0.0186848 0.0176215 0.0196174 0.0196115 0.0213713 0.0178826 0.0195337 0.0231175 0.0176451 0.0208360 0.0205223 0.0177056 0.0222860 0.0195923 0.0231318 0.0215268 0.0161597 0.0189536 0.0081836 0.0082019 0.0106745 0.0107841 0.0073298 0.0081517 0.0141923 0.0169966 0.0151586 0.0179547 0.0132781 0.0141549 0.0133359 0.0150824 0.0123270 0.0131958 0.0107160 0.0133249 0.0124642 0.0107584 0.0133403 0.0107497 0.0107343 0.0107574 0.0142189 0.0107332 0.0124844 0.0107247 0.0133322 0.0116264 0.0115924 0.0142987 0.0106560 0.0123370 0.0140605 0.0123379 0.0131970 0.0115726 0.0115871 0.0115767 0.0115767 0.0107160 0.0196382 0.0124442 0.0106560 0.0106635 0.0107966 0.0151057 0.0160013 0.0159911 0.0115529 0.0204653 0.0187767 0.0188026 0.0187136 0.0161270 0.0170028 0.0178711 0.0242474 0.0170024 0.0152663 0.0160406 0.0116051 0.0236507 0.0209282 0.0199815 0.0201023 0.0199376 0.0208148 0.0218823 0.0124617 0.0150770 0.0168286 0.0124692 0.0133403 0.0116258 0.0140939 0.0133041 0.0124643 0.0141806 0.0115760 0.0160628 0.0106607 0.0132459 0.0205042 0.0114695 0.0048449 0.0081461 0.0056141 0.0089185 0.0048448 0.0056109 0.0039798 0.0023916 0.0090526 0.0072998 0.0106265 0.0064351 0.0056158 0.0133659 0.0064305 0.0047802 0.0000000 
```
