## Supplementary Data 4 for "Nonapeptide molecular evolution during the adaptive radiation of Tanganyika cichlids": aln_VTR2Ab.tr2_CDS_p2n.fa.model

```
--- # IQ-TREE Checkpoint ver >= 1.6
F81+F+R2: -6083.156566 534 0.4630222617
GTR+F: -6227.284183 537 0.452885575
GTR+F+G4: -5912.689389 538 0.5701951103
GTR+F+I: -5925.458171 538 0.4657741278
GTR+F+I+G4: -5869.811577 539 0.5357446397
GTR+F+R2: -5860.272503 539 0.4687990051
GTR+F+R3: -5859.730391 541 0.4711905198
HKY+F+R2: -5869.999573 535 0.4718461224
JC+R2: -6093.55573 531 0.458878278
K2P+R2: -5885.919679 532 0.4626557784
K3P+R2: -5885.397976 533 0.4626591159
K3Pu+F+R2: -5868.815112 536 0.4748811325
ModelDNA:
 rates: 1.966073513, 9.951907442, 1, 1.966073513, 9.951907442, 1
PhyloTree:
 newick: (0:0.0327815179,(((((((((((((((((((((1:0.0000009069,3:0.0000009069):0.003182314063,(80:0.0024572335,159:0.0040504545):0.002389343996):1.805405932e-06,((217:0.0000009069,221:0.0031829940):1.520514629e-06,219:0.0000009069):0.001579136885):0.0008048697719,(2:0.0023987007,((77:0.0008015746,((84:0.0000018146,160:0.0020390537):0.001962982385,(((92:0.0000009069,((((((94:0.0000009069,95:0.0007968529):9.06780698e-07,98:0.0000009069):0.0007878061133,107:0.0007946751):9.06780698e-07,129:0.0000009069):0.0001434344795,148:0.0000009069):1.125519913e-06,97:0.0000009069):0.0005204860184):9.06780698e-07,96:0.0000009069):0.0001243307164,(99:0.0016010732,137:0.0000009069):9.06780698e-07):0.001583315454):9.06780698e-07):0.0006950021894,106:0.0008132526):9.783370018e-05):9.06780698e-07):0.0007890085113,223:0.0000009069):9.06780698e-07,(((81:0.0007941980,(82:0.0040127494,87:0.0012284841):0.00123092956):0.004853003868,(108:0.0016506765,124:0.0008059352):1.81801255e-06):9.06780698e-07,224:0.0000009069):1.520514629e-06):0.0002406738124,113:0.0000009069):0.0005480074285,119:0.0015841871):1.299140038e-06,((((((((28:0.0002230590,30:0.0000009069):0.0005592490905,(((((((29:0.0000009069,76:0.0000009069):9.06780698e-07,70:0.0000009069):9.06780698e-07,(69:0.0000009069,74:0.0000009069):9.06780698e-07):9.06780698e-07,71:0.0000009069):9.717555937e-07,73:0.0000009069):0.0007831191674,((111:0.0007872157,(125:0.0007940308,126:0.0007925234):0.0007839759556):9.06780698e-07,156:0.0015926154):0.001581336877):1.508903064e-06,141:0.0047561888):0.001589114769):0.000781085351,(120:0.0066184057,155:0.0007536337):0.00163270232):9.06780698e-07,((68:0.0000009069,(123:0.0000009069,((138:0.0000009069,147:0.0000009069):0.002905724523,139:0.0015874037):0.001921444805):1.797110294e-06):1.797429106e-06,(72:0.0000009069,(((115:0.0000009069,(122:0.0000009069,162:0.0000009069):0.003193749874):1.966989156e-06,(131:0.0040528168,136:0.0000009069):9.06780698e-07):9.06780698e-07,128:0.0000009069):0.0005492188427):0.0002388299894):0.0007868744252):9.06780698e-07,93:0.0007948090):0.0007858373701,(((116:0.0007934801,121:0.0000009069):0.002378447498,118:0.0000009069):9.06780698e-07,(142:0.0000009069,222:0.0016122249):9.06780698e-07):9.06780698e-07):0.0007855415485,((((((((78:0.0057967699,(83:0.0008020417,85:0.0000009069):2.659092274e-06):9.06780698e-07,(127:0.0023787614,154:0.0024511838):0.0008114152732):9.06780698e-07,(79:0.0000009069,86:0.0008070751):2.324441783e-06):9.06780698e-07,((152:0.0040092898,(((157:0.0040007298,214:0.0000009069):0.001581026192,215:0.0000009069):0.0007896939995,216:0.0000009069):9.06780698e-07):0.0007897821398,161:0.0000009069):0.0007893036009):0.001581211719,109:0.0000009069):9.06780698e-07,(145:0.0007996107,158:0.0023802069):9.06780698e-07):9.06780698e-07,130:0.0024202048):9.06780698e-07,220:0.0000009069):0.000789175691):0.0007264868104,110:0.0008091396):7.134427437e-05):0.0007884925539,((88:0.0016131465,151:0.0008017680):0.0007973437881,((112:0.0000009069,135:0.0048403221):0.0007758925975,114:0.0040524918):0.001637923662):0.0007762923312):1.702564949e-06,(117:0.0000009069,150:0.0008121047):9.06780698e-07):0.0007938649824,((((27:0.0000009069,67:0.0007876772):9.06780698e-07,75:0.0000009069):0.0007745697241,149:0.0032146552):0.0008051520137,31:0.0000009069):2.388572089e-06):9.06780698e-07,(140:0.0007991877,153:0.0007887364):0.001596686322):1.532967577e-06,218:0.0000009069):0.0007962788157,247:0.0040384702):0.001608256593,((132:0.0015836396,133:0.0000009069):0.001631778549,(134:0.0015456439,((143:0.0015944614,144:0.0024131391):0.0007759839295,146:0.0000016354):0.0008364704868):0.0007971745583):1.448954056e-06):0.006393515441,(32:0.0000009069,(33:0.0000009069,(34:0.0000009069,35:0.0007968730):9.06780698e-07):9.06780698e-07):0.001564366186):0.0008075463988,((((((4:0.0040463905,225:0.0007976734):9.06780698e-07,205:0.0073188587):0.0007832917937,((195:0.0000009069,207:0.0000009069):9.06780698e-07,208:0.0000009069):9.06780698e-07):0.0007850256815,(((((((((((6:0.0046375397,7:0.0025492975):0.0008034919506,((8:0.0000009069,63:0.0000009069):9.06780698e-07,64:0.0007920805):0.0009399872818):0.003034800401,(181:0.0015835536,237:0.0015846941):0.0007921863612):9.06780698e-07,(((186:0.0000009069,(189:0.0007964028,191:0.0015951964):0.0007786134491):6.68582129e-06,209:0.0000009069):2.477305287e-06,200:0.0007856247):9.06780698e-07):9.06780698e-07,36:0.0000009069):9.06780698e-07,204:0.0000009069):9.06780698e-07,((66:0.0007868051,(((234:0.0000017925,244:0.0023671034):0.0007827455568,(242:0.0000009069,246:0.0000009069):9.06780698e-07):0.001569412593,241:0.0000009069):0.001573472294):9.06780698e-07,102:0.0000009069):9.06780698e-07):9.06780698e-07,(((103:0.0000009069,182:0.0000009069):9.06780698e-07,((187:0.0031739203,190:0.0000009069):9.06780698e-07,238:0.0007882071):9.06780698e-07):9.06780698e-07,(179:0.0000009069,188:0.0000009069):9.06780698e-07):9.06780698e-07):9.06780698e-07,(((((((55:0.0047116008,180:0.0007995530):0.0009213383006,((((235:0.0011840342,236:0.0000009069):0.001182600933,240:0.0007858260):9.06780698e-07,243:0.0000009069):0.0008018237633,239:0.0007776283):0.002426353907):0.0005273609751,193:0.0000009069):0.0002414672937,((62:0.0023494198,65:0.0023885396):0.001622596108,194:0.0008010229):0.00157627557):0.0007875038919,185:0.0000009069):9.06780698e-07,184:0.0000009069):2.033501051e-06,201:0.0007861160):9.06780698e-07):9.06780698e-07,((37:0.0040974295,169:0.0032587125):0.0007119993957,(202:0.0000009069,203:0.0000009069):9.06780698e-07):0.0007852741385):9.06780698e-07,(183:0.0000009069,192:0.0000009069):0.002368007459):0.0008031651891):0.0007840144949,(((52:0.0000009069,212:0.0000009069):0.0007803541254,(53:0.0000009069,210:0.0000009069):9.06780698e-07):9.06780698e-07,211:0.0007828928):0.00396560065):1.798335643e-06,245:0.0000018054):0.000784631811):1.844328712e-06,(((5:0.0019021911,265:0.0021303323):0.004100666333,((((((((((9:0.0000009069,(164:0.0000009069,166:0.0000009069):0.0007908066526):0.001594200115,163:0.0000009069):0.0007162172716,167:0.0000009069):7.827359108e-05,(165:0.0015949994,168:0.0000009069):9.06780698e-07):9.06780698e-07,((26:0.0000009069,(((38:0.0000009069,((49:0.0008040909,50:0.0000009069):9.06780698e-07,100:0.0000009069):9.06780698e-07):9.06780698e-07,39:0.0000009069):9.06780698e-07,40:0.0000009069):9.06780698e-07):9.06780698e-07,101:0.0000009069):0.0007865761803):0.003193916825,(259:0.0040011996,260:0.0000009069):0.0007911452597):1.806290565e-06,(((51:0.0015977531,(104:0.0064899236,250:0.0016164573):1.785624962e-06):0.000789306641,((105:0.0008031699,255:0.0000009069):0.0007988342912,((251:0.0000009069,258:0.0000009069):9.06780698e-07,254:0.0007965188):0.0007943462495):0.002414494444):0.0007900815394,(((252:0.0016194120,264:0.0032086759):0.001630224796,(253:0.0000009069,263:0.0005542049):0.001005834464):9.06780698e-07,(257:0.0000009069,262:0.0020077583):0.002011188915):0.001619056404):0.0008053037179):0.0007892922488,((23:0.0000009069,25:0.0000009069):9.06780698e-07,24:0.0000009069):9.06780698e-07):0.000800766285,((56:0.0040451734,249:0.0000009069):0.001603410311,261:0.0007682562):0.0008073125591):1.762833848e-06,256:0.0000009069):0.001592421418):0.002400318905,((18:0.0000009069,((19:0.0000009069,21:0.0000009069):9.06780698e-07,20:0.0000009069):9.06780698e-07):0.00158224123,(((((41:0.0000009069,(((((42:0.0000009069,(44:0.0000009069,46:0.0000009069):0.000559686223):0.0001312823831,48:0.0000009069):9.617370669e-05,43:0.0023703512):9.06780698e-07,45:0.0000009069):9.06780698e-07,47:0.0000009069):9.06780698e-07):0.001573018988,176:0.0015955365):0.0007900226536,(173:0.0007867676,174:0.0015713994):9.06780698e-07):1.244337426e-06,175:0.0023932476):0.003171940506,(((((59:0.0007850039,((178:0.0000009069,199:0.0000009069):9.06780698e-07,197:0.0007853514):0.0007850074423):9.06780698e-07,177:0.0000009069):9.06780698e-07,198:0.0000009069):9.06780698e-07,196:0.0000009069):9.06780698e-07,248:0.0007858372):0.003168965937):1.586172931e-06):0.0008030833209):0.001560298568):0.0007864898668,((((((10:0.0015701081,206:0.0000009069):0.0007817399912,(57:0.0000009069,58:0.0000009069):9.06780698e-07):0.000785193798,233:0.0015775968):9.06780698e-07,54:0.0023623104):0.0007822037712,((89:0.0000009069,91:0.0000009069):0.0007866167372,213:0.0000009069):1.505369974e-06):0.001573627682,90:0.0000009069):0.0007921002779):0.0007130053127,(170:0.0015462661,(171:0.0000009069,172:0.0000009069):0.001793420134):0.0055747991):0.001732432826,((((((11:0.0000009069,((13:0.0000009069,(15:0.0000009069,17:0.0000009069):0.001577130492):9.06780698e-07,14:0.0000009069):9.06780698e-07):9.06780698e-07,12:0.0000009069):9.06780698e-07,16:0.0048510016):0.01120719747,(60:0.0007882522,61:0.0000009069):0.00439250214):0.001639190082,((((((226:0.0007869308,230:0.0000009069):0.002086318,227:0.0000009069):1.288205372e-06,228:0.0000009069):9.06780698e-07,229:0.0000009069):0.001059029241,232:0.0023883769):0.002360410093,231:0.0015863775):0.004463201769):0.001023692587,22:0.0049339804):0.0008292952176);
RateFree2:
 prop: 0.9156200909, 0.08437990909
 rates: 0.3320699507, 8.24781739
RateGamma:
 gamma_shape: 0.159159923
RateGammaInvar:
 gamma_shape: 0.6347880182
 p_invar: 0.5974219857
RateInvar:
 p_invar: 0.7528006714
SYM+R2: -5874.754835 536 0.4548543649
StopRule:
 curIteration: 0
 start_real_time: 17632659.19
 time_vec: 
TIM+F+R2: -5866.921639 537 0.4736585128
TIM2+F+R2: -5867.106293 537 0.4746396143
TIM2e+R2: -5885.902543 534 0.4630079436
TIM3+F+R2: -5862.580207 537 0.470530823
TIM3e+R2: -5875.932443 534 0.4556544306
TIMe+R2: -5885.38035 534 0.4629965469
TN+F+R2: -5868.161793 536 0.472869724
TNe+R2: -5885.903725 533 0.4630709227
TPM2+F+R2: -5869.045908 536 0.4747867135
TPM2u+F+R2: -5869.045908 536 0.4747867135
TPM3+F+R2: -5864.192965 536 0.4685508188
TPM3u+F+R2: -5864.194821 536 0.4685735202
TVM+F+R2: -5861.920333 538 0.4684140092
TVMe+R2: -5874.752037 535 0.4552292479
best_model_AIC: GTR+F+R2
best_model_AICc: TPM3+F+R2
best_model_BIC: TPM3+F+R2
best_model_list_BIC: TPM3+F+R2 TPM3u+F+R2 TIM3+F+R2 HKY+F+R2 TN+F+R2 TIM3e+R2 K3Pu+F+R2 TPM2u+F+R2 TPM2+F+R2 TVM+F+R2 TIM+F+R2 TIM2+F+R2 GTR+F+R2 TVMe+R2 K2P+R2 K3P+R2 SYM+R2 TNe+R2 GTR+F+R3 TIMe+R2 TIM2e+R2 GTR+F+I+G4 GTR+F+G4 GTR+F+I JC+R2 F81+F+R2 GTR+F
best_score_AIC: 12798.54501
best_score_AICc: 13564.87995
best_score_BIC: 15567.43099
best_tree_AIC: (0:0.0327988827,(((((((((((((((((((((1:0.0000009073,3:0.0000009073):0.003183999779,(80:0.0024585351,159:0.0040526001):0.002390609665):1.80636228e-06,((217:0.0000009073,221:0.0031846801):1.521320067e-06,219:0.0000009073):0.001579973376):0.0008052961227,(2:0.0023999713,((77:0.0008019992,((84:0.0000018156,160:0.0020401338):0.001964022204,(((92:0.0000009073,((((((94:0.0000009073,95:0.0007972750):9.072610323e-07,98:0.0000009073):0.0007882234251,107:0.0007950960):9.072610323e-07,129:0.0000009073):0.0001435104587,148:0.0000009073):1.126116116e-06,97:0.0000009073):0.0005207617271):9.072610323e-07,96:0.0000009073):0.0001243965761,(99:0.0016019213,137:0.0000009073):9.072610323e-07):0.001584154159):9.072610323e-07):0.0006953703418,106:0.0008136833):9.788552405e-05):9.072610323e-07):0.00078942646,223:0.0000009073):9.072610323e-07,(((81:0.0007946187,(82:0.0040148750,87:0.0012291348):0.001231581601):0.004855574571,(108:0.0016515509,124:0.0008063621):1.818975576e-06):9.072610323e-07,224:0.0000009073):1.521320067e-06):0.0002408013007,113:0.0000009073):0.0005482977157,119:0.0015850262):1.29982821e-06,((((((((28:0.0002231772,30:0.0000009073):0.0005595453325,(((((((29:0.0000009073,76:0.0000009073):9.072610323e-07,70:0.0000009073):9.072610323e-07,(69:0.0000009073,74:0.0000009073):9.072610323e-07):9.072610323e-07,71:0.0000009073):9.722703462e-07,73:0.0000009073):0.0007835339965,((111:0.0007876326,(125:0.0007944513,126:0.0007929433):0.0007843912385):9.072610323e-07,156:0.0015934590):0.001582174533):1.509702351e-06,141:0.0047587082):0.001589956545):0.0007814991028,(120:0.0066219115,155:0.0007540330):0.001633567185):9.072610323e-07,((68:0.0000009073,(123:0.0000009073,((138:0.0000009073,147:0.0000009073):0.002907263726,139:0.0015882445):0.001922462622):1.798062248e-06):1.798381229e-06,(72:0.0000009073,(((115:0.0000009073,(122:0.0000009073,162:0.0000009073):0.003195441648):1.968031098e-06,(131:0.0040549636,136:0.0000009073):9.072610323e-07):9.072610323e-07,128:0.0000009073):0.0005495097716):0.000238956501):0.0007872912435):9.072610323e-07,93:0.0007952300):0.000786253639,(((116:0.0007939003,121:0.0000009073):0.002379707395,118:0.0000009073):9.072610323e-07,(142:0.0000009073,222:0.0016130788):9.072610323e-07):9.072610323e-07):0.0007859576608,((((((((78:0.0057998405,(83:0.0008024666,85:0.0000009073):2.660500831e-06):9.072610323e-07,(127:0.0023800214,154:0.0024524823):0.0008118450913):9.072610323e-07,(79:0.0000009073,86:0.0008075026):2.325673072e-06):9.072610323e-07,((152:0.0040114135,(((157:0.0040028490,214:0.0000009073):0.001581863683,215:0.0000009073):0.0007901123114,216:0.0000009073):9.072610323e-07):0.0007902004984,161:0.0000009073):0.000789721706):0.001582049309,109:0.0000009073):9.072610323e-07,(145:0.0008000342,158:0.0023814678):9.072610323e-07):9.072610323e-07,130:0.0024214870):9.072610323e-07,220:0.0000009073):0.0007895937283):0.0007268716406,110:0.0008095683):7.138206642e-05):0.0007889102293,((88:0.0016140011,151:0.0008021927):0.0007977661521,((112:0.0000009073,135:0.0048428860):0.0007763035987,114:0.0040546385):0.001638791292):0.0007767035441):1.703466821e-06,(117:0.0000009073,150:0.0008125348):9.072610323e-07):0.0007942855037,((((27:0.0000009073,67:0.0007880945):9.072610323e-07,75:0.0000009073):0.0007749800244,149:0.0032163580):0.0008055785138,31:0.0000009073):2.389837349e-06):9.072610323e-07,(140:0.0007996111,153:0.0007891542):0.001597532108):1.533779611e-06,218:0.0000009073):0.0007967006156,247:0.0040406095):0.001609108509,((132:0.0015844785,133:0.0000009073):0.001632642925,(134:0.0015464626,((143:0.0015953059,144:0.0024144173):0.000776394979,146:0.0000016362):0.0008369135769):0.0007975968327):1.449721587e-06):0.006396902176,(32:0.0000009073,(33:0.0000009073,(34:0.0000009073,35:0.0007972951):9.072610323e-07):9.072610323e-07):0.001565194852):0.0008079741674,((((((4:0.0040485339,225:0.0007980959):9.072610323e-07,205:0.0073227356):0.0007837067143,((195:0.0000009073,207:0.0000009073):9.072610323e-07,208:0.0000009073):9.072610323e-07):0.0007854415206,(((((((((((6:0.0046399962,7:0.0025506478):0.0008039175714,((8:0.0000009073,63:0.0000009073):9.072610323e-07,64:0.0007925001):0.0009404852061):0.003036407976,(181:0.0015843925,237:0.0015855335):0.0007926059933):9.072610323e-07,(((186:0.0000009073,(189:0.0007968247,191:0.0015960415):0.0007790258914):6.689362863e-06,209:0.0000009073):2.47861755e-06,200:0.0007860408):9.072610323e-07):9.072610323e-07,36:0.0000009073):9.072610323e-07,204:0.0000009073):9.072610323e-07,((66:0.0007872219,(((234:0.0000017935,244:0.0023683573):0.000783160188,(242:0.0000009073,246:0.0000009073):9.072610323e-07):0.001570243933,241:0.0000009073):0.001574305784):9.072610323e-07,102:0.0000009073):9.072610323e-07):9.072610323e-07,(((103:0.0000009073,182:0.0000009073):9.072610323e-07,((187:0.0031756016,190:0.0000009073):9.072610323e-07,238:0.0007886247):9.072610323e-07):9.072610323e-07,(179:0.0000009073,188:0.0000009073):9.072610323e-07):9.072610323e-07):9.072610323e-07,(((((((55:0.0047140967,180:0.0007999765):0.0009218263463,((((235:0.0011846614,236:0.0000009073):0.001183227374,240:0.0007862423):9.072610323e-07,243:0.0000009073):0.0008022485005,239:0.0007780403):0.00242763918):0.0005276403255,193:0.0000009073):0.0002415952022,((62:0.0023506644,65:0.0023898048):0.00162345562,194:0.0008014473):0.001577110545):0.0007879210436,185:0.0000009073):9.072610323e-07,184:0.0000009073):2.034578224e-06,201:0.0007865324):9.072610323e-07):9.072610323e-07,((37:0.0040995999,169:0.0032604387):0.0007123765517,(202:0.0000009073,203:0.0000009073):9.072610323e-07):0.0007856901091):9.072610323e-07,(183:0.0000009073,192:0.0000009073):0.002369261826):0.0008035906369):0.0007844297983,(((52:0.0000009073,212:0.0000009073):0.0007807674897,(53:0.0000009073,210:0.0000009073):9.072610323e-07):9.072610323e-07,211:0.0007833075):0.003967701284):1.799288246e-06,245:0.0000018063):0.0007850474414):1.845305678e-06,(((5:0.0019031987,265:0.0021314608):0.004102838514,((((((((((9:0.0000009073,(164:0.0000009073,166:0.0000009073):0.0007912255538):0.001595044585,163:0.0000009073):0.0007165966618,167:0.0000009073):7.831505368e-05,(165:0.0015958444,168:0.0000009073):9.072610323e-07):9.072610323e-07,((26:0.0000009073,(((38:0.0000009073,((49:0.0008045169,50:0.0000009073):9.072610323e-07,100:0.0000009073):9.072610323e-07):9.072610323e-07,39:0.0000009073):9.072610323e-07,40:0.0000009073):9.072610323e-07):9.072610323e-07,101:0.0000009073):0.0007869928407):0.003195608687,(259:0.0040033190,260:0.0000009073):0.0007915643403):1.807247383e-06,(((51:0.0015985995,(104:0.0064933614,250:0.0016173135):1.786570832e-06):0.0007897247478,((105:0.0008035954,255:0.0000009073):0.0007992574448,((251:0.0000009073,258:0.0000009073):9.072610323e-07,254:0.0007969407):0.0007947670258):0.002415773435):0.0007905000565,(((252:0.0016202699,264:0.0032103756):0.001631088349,(253:0.0000009073,263:0.0005544984):0.001006367269):9.072610323e-07,(257:0.0000009073,262:0.0020088218):0.00201225427):0.00161991404):0.0008057302985):0.0007897103479,((23:0.0000009073,25:0.0000009073):9.072610323e-07,24:0.0000009073):9.072610323e-07):0.0008011904621,((56:0.0040473162,249:0.0000009073):0.00160425966,261:0.0007686632):0.0008077402038):1.763767644e-06,256:0.0000009073):0.001593264945):0.002401590388,((18:0.0000009073,((19:0.0000009073,21:0.0000009073):9.072610323e-07,20:0.0000009073):9.072610323e-07):0.001583079365,(((((41:0.0000009073,(((((42:0.0000009073,(44:0.0000009073,46:0.0000009073):0.0005599826965):0.0001313519252,48:0.0000009073):9.622465123e-05,43:0.0023716068):9.072610323e-07,45:0.0000009073):9.072610323e-07,47:0.0000009073):9.072610323e-07):0.001573852238,176:0.0015963816):0.0007904411396,(173:0.0007871844,174:0.0015722318):9.072610323e-07):1.244996569e-06,175:0.0023945152):0.003173620727,(((((59:0.0007854196,((178:0.0000009073,199:0.0000009073):9.072610323e-07,197:0.0007857674):0.0007854232717):9.072610323e-07,177:0.0000009073):9.072610323e-07,198:0.0000009073):9.072610323e-07,196:0.0000009073):9.072610323e-07,248:0.0007862535):0.003170644582):1.587013149e-06):0.0008035087252):0.00156112508):0.0007869064814,((((((10:0.0015709398,206:0.0000009073):0.0007821540898,(57:0.0000009073,58:0.0000009073):9.072610323e-07):0.0007856097261,233:0.0015784325):9.072610323e-07,54:0.0023635617):0.0007826181154,((89:0.0000009073,91:0.0000009073):0.0007870334189,213:0.0000009073):1.50616739e-06):0.001574461254,90:0.0000009073):0.0007925198644):0.0007133830016,(170:0.0015470851,(171:0.0000009073,172:0.0000009073):0.001794370133):0.005577752148):0.001733350519,((((((11:0.0000009073,((13:0.0000009073,(15:0.0000009073,17:0.0000009073):0.001577965919):9.072610323e-07,14:0.0000009073):9.072610323e-07):9.072610323e-07,12:0.0000009073):9.072610323e-07,16:0.0048535713):0.01121313408,(60:0.0007886698,61:0.0000009073):0.004394828909):0.001640058384,((((((226:0.0007873476,230:0.0000009073):0.002087423151,227:0.0000009073):1.288887752e-06,228:0.0000009073):9.072610323e-07,229:0.0000009073):0.001059590223,232:0.0023896421):0.002361660435,231:0.0015872179):0.004465565988):0.001024234852,22:0.0049365940):0.0008297345068);
best_tree_AICc: (0:0.0327815179,(((((((((((((((((((((1:0.0000009069,3:0.0000009069):0.003182314063,(80:0.0024572335,159:0.0040504545):0.002389343996):1.805405932e-06,((217:0.0000009069,221:0.0031829940):1.520514629e-06,219:0.0000009069):0.001579136885):0.0008048697719,(2:0.0023987007,((77:0.0008015746,((84:0.0000018146,160:0.0020390537):0.001962982385,(((92:0.0000009069,((((((94:0.0000009069,95:0.0007968529):9.06780698e-07,98:0.0000009069):0.0007878061133,107:0.0007946751):9.06780698e-07,129:0.0000009069):0.0001434344795,148:0.0000009069):1.125519913e-06,97:0.0000009069):0.0005204860184):9.06780698e-07,96:0.0000009069):0.0001243307164,(99:0.0016010732,137:0.0000009069):9.06780698e-07):0.001583315454):9.06780698e-07):0.0006950021894,106:0.0008132526):9.783370018e-05):9.06780698e-07):0.0007890085113,223:0.0000009069):9.06780698e-07,(((81:0.0007941980,(82:0.0040127494,87:0.0012284841):0.00123092956):0.004853003868,(108:0.0016506765,124:0.0008059352):1.81801255e-06):9.06780698e-07,224:0.0000009069):1.520514629e-06):0.0002406738124,113:0.0000009069):0.0005480074285,119:0.0015841871):1.299140038e-06,((((((((28:0.0002230590,30:0.0000009069):0.0005592490905,(((((((29:0.0000009069,76:0.0000009069):9.06780698e-07,70:0.0000009069):9.06780698e-07,(69:0.0000009069,74:0.0000009069):9.06780698e-07):9.06780698e-07,71:0.0000009069):9.717555937e-07,73:0.0000009069):0.0007831191674,((111:0.0007872157,(125:0.0007940308,126:0.0007925234):0.0007839759556):9.06780698e-07,156:0.0015926154):0.001581336877):1.508903064e-06,141:0.0047561888):0.001589114769):0.000781085351,(120:0.0066184057,155:0.0007536337):0.00163270232):9.06780698e-07,((68:0.0000009069,(123:0.0000009069,((138:0.0000009069,147:0.0000009069):0.002905724523,139:0.0015874037):0.001921444805):1.797110294e-06):1.797429106e-06,(72:0.0000009069,(((115:0.0000009069,(122:0.0000009069,162:0.0000009069):0.003193749874):1.966989156e-06,(131:0.0040528168,136:0.0000009069):9.06780698e-07):9.06780698e-07,128:0.0000009069):0.0005492188427):0.0002388299894):0.0007868744252):9.06780698e-07,93:0.0007948090):0.0007858373701,(((116:0.0007934801,121:0.0000009069):0.002378447498,118:0.0000009069):9.06780698e-07,(142:0.0000009069,222:0.0016122249):9.06780698e-07):9.06780698e-07):0.0007855415485,((((((((78:0.0057967699,(83:0.0008020417,85:0.0000009069):2.659092274e-06):9.06780698e-07,(127:0.0023787614,154:0.0024511838):0.0008114152732):9.06780698e-07,(79:0.0000009069,86:0.0008070751):2.324441783e-06):9.06780698e-07,((152:0.0040092898,(((157:0.0040007298,214:0.0000009069):0.001581026192,215:0.0000009069):0.0007896939995,216:0.0000009069):9.06780698e-07):0.0007897821398,161:0.0000009069):0.0007893036009):0.001581211719,109:0.0000009069):9.06780698e-07,(145:0.0007996107,158:0.0023802069):9.06780698e-07):9.06780698e-07,130:0.0024202048):9.06780698e-07,220:0.0000009069):0.000789175691):0.0007264868104,110:0.0008091396):7.134427437e-05):0.0007884925539,((88:0.0016131465,151:0.0008017680):0.0007973437881,((112:0.0000009069,135:0.0048403221):0.0007758925975,114:0.0040524918):0.001637923662):0.0007762923312):1.702564949e-06,(117:0.0000009069,150:0.0008121047):9.06780698e-07):0.0007938649824,((((27:0.0000009069,67:0.0007876772):9.06780698e-07,75:0.0000009069):0.0007745697241,149:0.0032146552):0.0008051520137,31:0.0000009069):2.388572089e-06):9.06780698e-07,(140:0.0007991877,153:0.0007887364):0.001596686322):1.532967577e-06,218:0.0000009069):0.0007962788157,247:0.0040384702):0.001608256593,((132:0.0015836396,133:0.0000009069):0.001631778549,(134:0.0015456439,((143:0.0015944614,144:0.0024131391):0.0007759839295,146:0.0000016354):0.0008364704868):0.0007971745583):1.448954056e-06):0.006393515441,(32:0.0000009069,(33:0.0000009069,(34:0.0000009069,35:0.0007968730):9.06780698e-07):9.06780698e-07):0.001564366186):0.0008075463988,((((((4:0.0040463905,225:0.0007976734):9.06780698e-07,205:0.0073188587):0.0007832917937,((195:0.0000009069,207:0.0000009069):9.06780698e-07,208:0.0000009069):9.06780698e-07):0.0007850256815,(((((((((((6:0.0046375397,7:0.0025492975):0.0008034919506,((8:0.0000009069,63:0.0000009069):9.06780698e-07,64:0.0007920805):0.0009399872818):0.003034800401,(181:0.0015835536,237:0.0015846941):0.0007921863612):9.06780698e-07,(((186:0.0000009069,(189:0.0007964028,191:0.0015951964):0.0007786134491):6.68582129e-06,209:0.0000009069):2.477305287e-06,200:0.0007856247):9.06780698e-07):9.06780698e-07,36:0.0000009069):9.06780698e-07,204:0.0000009069):9.06780698e-07,((66:0.0007868051,(((234:0.0000017925,244:0.0023671034):0.0007827455568,(242:0.0000009069,246:0.0000009069):9.06780698e-07):0.001569412593,241:0.0000009069):0.001573472294):9.06780698e-07,102:0.0000009069):9.06780698e-07):9.06780698e-07,(((103:0.0000009069,182:0.0000009069):9.06780698e-07,((187:0.0031739203,190:0.0000009069):9.06780698e-07,238:0.0007882071):9.06780698e-07):9.06780698e-07,(179:0.0000009069,188:0.0000009069):9.06780698e-07):9.06780698e-07):9.06780698e-07,(((((((55:0.0047116008,180:0.0007995530):0.0009213383006,((((235:0.0011840342,236:0.0000009069):0.001182600933,240:0.0007858260):9.06780698e-07,243:0.0000009069):0.0008018237633,239:0.0007776283):0.002426353907):0.0005273609751,193:0.0000009069):0.0002414672937,((62:0.0023494198,65:0.0023885396):0.001622596108,194:0.0008010229):0.00157627557):0.0007875038919,185:0.0000009069):9.06780698e-07,184:0.0000009069):2.033501051e-06,201:0.0007861160):9.06780698e-07):9.06780698e-07,((37:0.0040974295,169:0.0032587125):0.0007119993957,(202:0.0000009069,203:0.0000009069):9.06780698e-07):0.0007852741385):9.06780698e-07,(183:0.0000009069,192:0.0000009069):0.002368007459):0.0008031651891):0.0007840144949,(((52:0.0000009069,212:0.0000009069):0.0007803541254,(53:0.0000009069,210:0.0000009069):9.06780698e-07):9.06780698e-07,211:0.0007828928):0.00396560065):1.798335643e-06,245:0.0000018054):0.000784631811):1.844328712e-06,(((5:0.0019021911,265:0.0021303323):0.004100666333,((((((((((9:0.0000009069,(164:0.0000009069,166:0.0000009069):0.0007908066526):0.001594200115,163:0.0000009069):0.0007162172716,167:0.0000009069):7.827359108e-05,(165:0.0015949994,168:0.0000009069):9.06780698e-07):9.06780698e-07,((26:0.0000009069,(((38:0.0000009069,((49:0.0008040909,50:0.0000009069):9.06780698e-07,100:0.0000009069):9.06780698e-07):9.06780698e-07,39:0.0000009069):9.06780698e-07,40:0.0000009069):9.06780698e-07):9.06780698e-07,101:0.0000009069):0.0007865761803):0.003193916825,(259:0.0040011996,260:0.0000009069):0.0007911452597):1.806290565e-06,(((51:0.0015977531,(104:0.0064899236,250:0.0016164573):1.785624962e-06):0.000789306641,((105:0.0008031699,255:0.0000009069):0.0007988342912,((251:0.0000009069,258:0.0000009069):9.06780698e-07,254:0.0007965188):0.0007943462495):0.002414494444):0.0007900815394,(((252:0.0016194120,264:0.0032086759):0.001630224796,(253:0.0000009069,263:0.0005542049):0.001005834464):9.06780698e-07,(257:0.0000009069,262:0.0020077583):0.002011188915):0.001619056404):0.0008053037179):0.0007892922488,((23:0.0000009069,25:0.0000009069):9.06780698e-07,24:0.0000009069):9.06780698e-07):0.000800766285,((56:0.0040451734,249:0.0000009069):0.001603410311,261:0.0007682562):0.0008073125591):1.762833848e-06,256:0.0000009069):0.001592421418):0.002400318905,((18:0.0000009069,((19:0.0000009069,21:0.0000009069):9.06780698e-07,20:0.0000009069):9.06780698e-07):0.00158224123,(((((41:0.0000009069,(((((42:0.0000009069,(44:0.0000009069,46:0.0000009069):0.000559686223):0.0001312823831,48:0.0000009069):9.617370669e-05,43:0.0023703512):9.06780698e-07,45:0.0000009069):9.06780698e-07,47:0.0000009069):9.06780698e-07):0.001573018988,176:0.0015955365):0.0007900226536,(173:0.0007867676,174:0.0015713994):9.06780698e-07):1.244337426e-06,175:0.0023932476):0.003171940506,(((((59:0.0007850039,((178:0.0000009069,199:0.0000009069):9.06780698e-07,197:0.0007853514):0.0007850074423):9.06780698e-07,177:0.0000009069):9.06780698e-07,198:0.0000009069):9.06780698e-07,196:0.0000009069):9.06780698e-07,248:0.0007858372):0.003168965937):1.586172931e-06):0.0008030833209):0.001560298568):0.0007864898668,((((((10:0.0015701081,206:0.0000009069):0.0007817399912,(57:0.0000009069,58:0.0000009069):9.06780698e-07):0.000785193798,233:0.0015775968):9.06780698e-07,54:0.0023623104):0.0007822037712,((89:0.0000009069,91:0.0000009069):0.0007866167372,213:0.0000009069):1.505369974e-06):0.001573627682,90:0.0000009069):0.0007921002779):0.0007130053127,(170:0.0015462661,(171:0.0000009069,172:0.0000009069):0.001793420134):0.0055747991):0.001732432826,((((((11:0.0000009069,((13:0.0000009069,(15:0.0000009069,17:0.0000009069):0.001577130492):9.06780698e-07,14:0.0000009069):9.06780698e-07):9.06780698e-07,12:0.0000009069):9.06780698e-07,16:0.0048510016):0.01120719747,(60:0.0007882522,61:0.0000009069):0.00439250214):0.001639190082,((((((226:0.0007869308,230:0.0000009069):0.002086318,227:0.0000009069):1.288205372e-06,228:0.0000009069):9.06780698e-07,229:0.0000009069):0.001059029241,232:0.0023883769):0.002360410093,231:0.0015863775):0.004463201769):0.001023692587,22:0.0049339804):0.0008292952176);
best_tree_BIC: (0:0.0327815179,(((((((((((((((((((((1:0.0000009069,3:0.0000009069):0.003182314063,(80:0.0024572335,159:0.0040504545):0.002389343996):1.805405932e-06,((217:0.0000009069,221:0.0031829940):1.520514629e-06,219:0.0000009069):0.001579136885):0.0008048697719,(2:0.0023987007,((77:0.0008015746,((84:0.0000018146,160:0.0020390537):0.001962982385,(((92:0.0000009069,((((((94:0.0000009069,95:0.0007968529):9.06780698e-07,98:0.0000009069):0.0007878061133,107:0.0007946751):9.06780698e-07,129:0.0000009069):0.0001434344795,148:0.0000009069):1.125519913e-06,97:0.0000009069):0.0005204860184):9.06780698e-07,96:0.0000009069):0.0001243307164,(99:0.0016010732,137:0.0000009069):9.06780698e-07):0.001583315454):9.06780698e-07):0.0006950021894,106:0.0008132526):9.783370018e-05):9.06780698e-07):0.0007890085113,223:0.0000009069):9.06780698e-07,(((81:0.0007941980,(82:0.0040127494,87:0.0012284841):0.00123092956):0.004853003868,(108:0.0016506765,124:0.0008059352):1.81801255e-06):9.06780698e-07,224:0.0000009069):1.520514629e-06):0.0002406738124,113:0.0000009069):0.0005480074285,119:0.0015841871):1.299140038e-06,((((((((28:0.0002230590,30:0.0000009069):0.0005592490905,(((((((29:0.0000009069,76:0.0000009069):9.06780698e-07,70:0.0000009069):9.06780698e-07,(69:0.0000009069,74:0.0000009069):9.06780698e-07):9.06780698e-07,71:0.0000009069):9.717555937e-07,73:0.0000009069):0.0007831191674,((111:0.0007872157,(125:0.0007940308,126:0.0007925234):0.0007839759556):9.06780698e-07,156:0.0015926154):0.001581336877):1.508903064e-06,141:0.0047561888):0.001589114769):0.000781085351,(120:0.0066184057,155:0.0007536337):0.00163270232):9.06780698e-07,((68:0.0000009069,(123:0.0000009069,((138:0.0000009069,147:0.0000009069):0.002905724523,139:0.0015874037):0.001921444805):1.797110294e-06):1.797429106e-06,(72:0.0000009069,(((115:0.0000009069,(122:0.0000009069,162:0.0000009069):0.003193749874):1.966989156e-06,(131:0.0040528168,136:0.0000009069):9.06780698e-07):9.06780698e-07,128:0.0000009069):0.0005492188427):0.0002388299894):0.0007868744252):9.06780698e-07,93:0.0007948090):0.0007858373701,(((116:0.0007934801,121:0.0000009069):0.002378447498,118:0.0000009069):9.06780698e-07,(142:0.0000009069,222:0.0016122249):9.06780698e-07):9.06780698e-07):0.0007855415485,((((((((78:0.0057967699,(83:0.0008020417,85:0.0000009069):2.659092274e-06):9.06780698e-07,(127:0.0023787614,154:0.0024511838):0.0008114152732):9.06780698e-07,(79:0.0000009069,86:0.0008070751):2.324441783e-06):9.06780698e-07,((152:0.0040092898,(((157:0.0040007298,214:0.0000009069):0.001581026192,215:0.0000009069):0.0007896939995,216:0.0000009069):9.06780698e-07):0.0007897821398,161:0.0000009069):0.0007893036009):0.001581211719,109:0.0000009069):9.06780698e-07,(145:0.0007996107,158:0.0023802069):9.06780698e-07):9.06780698e-07,130:0.0024202048):9.06780698e-07,220:0.0000009069):0.000789175691):0.0007264868104,110:0.0008091396):7.134427437e-05):0.0007884925539,((88:0.0016131465,151:0.0008017680):0.0007973437881,((112:0.0000009069,135:0.0048403221):0.0007758925975,114:0.0040524918):0.001637923662):0.0007762923312):1.702564949e-06,(117:0.0000009069,150:0.0008121047):9.06780698e-07):0.0007938649824,((((27:0.0000009069,67:0.0007876772):9.06780698e-07,75:0.0000009069):0.0007745697241,149:0.0032146552):0.0008051520137,31:0.0000009069):2.388572089e-06):9.06780698e-07,(140:0.0007991877,153:0.0007887364):0.001596686322):1.532967577e-06,218:0.0000009069):0.0007962788157,247:0.0040384702):0.001608256593,((132:0.0015836396,133:0.0000009069):0.001631778549,(134:0.0015456439,((143:0.0015944614,144:0.0024131391):0.0007759839295,146:0.0000016354):0.0008364704868):0.0007971745583):1.448954056e-06):0.006393515441,(32:0.0000009069,(33:0.0000009069,(34:0.0000009069,35:0.0007968730):9.06780698e-07):9.06780698e-07):0.001564366186):0.0008075463988,((((((4:0.0040463905,225:0.0007976734):9.06780698e-07,205:0.0073188587):0.0007832917937,((195:0.0000009069,207:0.0000009069):9.06780698e-07,208:0.0000009069):9.06780698e-07):0.0007850256815,(((((((((((6:0.0046375397,7:0.0025492975):0.0008034919506,((8:0.0000009069,63:0.0000009069):9.06780698e-07,64:0.0007920805):0.0009399872818):0.003034800401,(181:0.0015835536,237:0.0015846941):0.0007921863612):9.06780698e-07,(((186:0.0000009069,(189:0.0007964028,191:0.0015951964):0.0007786134491):6.68582129e-06,209:0.0000009069):2.477305287e-06,200:0.0007856247):9.06780698e-07):9.06780698e-07,36:0.0000009069):9.06780698e-07,204:0.0000009069):9.06780698e-07,((66:0.0007868051,(((234:0.0000017925,244:0.0023671034):0.0007827455568,(242:0.0000009069,246:0.0000009069):9.06780698e-07):0.001569412593,241:0.0000009069):0.001573472294):9.06780698e-07,102:0.0000009069):9.06780698e-07):9.06780698e-07,(((103:0.0000009069,182:0.0000009069):9.06780698e-07,((187:0.0031739203,190:0.0000009069):9.06780698e-07,238:0.0007882071):9.06780698e-07):9.06780698e-07,(179:0.0000009069,188:0.0000009069):9.06780698e-07):9.06780698e-07):9.06780698e-07,(((((((55:0.0047116008,180:0.0007995530):0.0009213383006,((((235:0.0011840342,236:0.0000009069):0.001182600933,240:0.0007858260):9.06780698e-07,243:0.0000009069):0.0008018237633,239:0.0007776283):0.002426353907):0.0005273609751,193:0.0000009069):0.0002414672937,((62:0.0023494198,65:0.0023885396):0.001622596108,194:0.0008010229):0.00157627557):0.0007875038919,185:0.0000009069):9.06780698e-07,184:0.0000009069):2.033501051e-06,201:0.0007861160):9.06780698e-07):9.06780698e-07,((37:0.0040974295,169:0.0032587125):0.0007119993957,(202:0.0000009069,203:0.0000009069):9.06780698e-07):0.0007852741385):9.06780698e-07,(183:0.0000009069,192:0.0000009069):0.002368007459):0.0008031651891):0.0007840144949,(((52:0.0000009069,212:0.0000009069):0.0007803541254,(53:0.0000009069,210:0.0000009069):9.06780698e-07):9.06780698e-07,211:0.0007828928):0.00396560065):1.798335643e-06,245:0.0000018054):0.000784631811):1.844328712e-06,(((5:0.0019021911,265:0.0021303323):0.004100666333,((((((((((9:0.0000009069,(164:0.0000009069,166:0.0000009069):0.0007908066526):0.001594200115,163:0.0000009069):0.0007162172716,167:0.0000009069):7.827359108e-05,(165:0.0015949994,168:0.0000009069):9.06780698e-07):9.06780698e-07,((26:0.0000009069,(((38:0.0000009069,((49:0.0008040909,50:0.0000009069):9.06780698e-07,100:0.0000009069):9.06780698e-07):9.06780698e-07,39:0.0000009069):9.06780698e-07,40:0.0000009069):9.06780698e-07):9.06780698e-07,101:0.0000009069):0.0007865761803):0.003193916825,(259:0.0040011996,260:0.0000009069):0.0007911452597):1.806290565e-06,(((51:0.0015977531,(104:0.0064899236,250:0.0016164573):1.785624962e-06):0.000789306641,((105:0.0008031699,255:0.0000009069):0.0007988342912,((251:0.0000009069,258:0.0000009069):9.06780698e-07,254:0.0007965188):0.0007943462495):0.002414494444):0.0007900815394,(((252:0.0016194120,264:0.0032086759):0.001630224796,(253:0.0000009069,263:0.0005542049):0.001005834464):9.06780698e-07,(257:0.0000009069,262:0.0020077583):0.002011188915):0.001619056404):0.0008053037179):0.0007892922488,((23:0.0000009069,25:0.0000009069):9.06780698e-07,24:0.0000009069):9.06780698e-07):0.000800766285,((56:0.0040451734,249:0.0000009069):0.001603410311,261:0.0007682562):0.0008073125591):1.762833848e-06,256:0.0000009069):0.001592421418):0.002400318905,((18:0.0000009069,((19:0.0000009069,21:0.0000009069):9.06780698e-07,20:0.0000009069):9.06780698e-07):0.00158224123,(((((41:0.0000009069,(((((42:0.0000009069,(44:0.0000009069,46:0.0000009069):0.000559686223):0.0001312823831,48:0.0000009069):9.617370669e-05,43:0.0023703512):9.06780698e-07,45:0.0000009069):9.06780698e-07,47:0.0000009069):9.06780698e-07):0.001573018988,176:0.0015955365):0.0007900226536,(173:0.0007867676,174:0.0015713994):9.06780698e-07):1.244337426e-06,175:0.0023932476):0.003171940506,(((((59:0.0007850039,((178:0.0000009069,199:0.0000009069):9.06780698e-07,197:0.0007853514):0.0007850074423):9.06780698e-07,177:0.0000009069):9.06780698e-07,198:0.0000009069):9.06780698e-07,196:0.0000009069):9.06780698e-07,248:0.0007858372):0.003168965937):1.586172931e-06):0.0008030833209):0.001560298568):0.0007864898668,((((((10:0.0015701081,206:0.0000009069):0.0007817399912,(57:0.0000009069,58:0.0000009069):9.06780698e-07):0.000785193798,233:0.0015775968):9.06780698e-07,54:0.0023623104):0.0007822037712,((89:0.0000009069,91:0.0000009069):0.0007866167372,213:0.0000009069):1.505369974e-06):0.001573627682,90:0.0000009069):0.0007921002779):0.0007130053127,(170:0.0015462661,(171:0.0000009069,172:0.0000009069):0.001793420134):0.0055747991):0.001732432826,((((((11:0.0000009069,((13:0.0000009069,(15:0.0000009069,17:0.0000009069):0.001577130492):9.06780698e-07,14:0.0000009069):9.06780698e-07):9.06780698e-07,12:0.0000009069):9.06780698e-07,16:0.0048510016):0.01120719747,(60:0.0007882522,61:0.0000009069):0.00439250214):0.001639190082,((((((226:0.0007869308,230:0.0000009069):0.002086318,227:0.0000009069):1.288205372e-06,228:0.0000009069):9.06780698e-07,229:0.0000009069):0.001059029241,232:0.0023883769):0.002360410093,231:0.0015863775):0.004463201769):0.001023692587,22:0.0049339804):0.0008292952176);
boot_consense_logl: 0
contree_rfdist: -1
finishedFastMLTree: true
initTree: (0:0.0289855072,(((((((((((((((((((((((((1:0.0000010000,3:0.0000010000):0.003113648158,(217:0.0000010000,(219:0.0000010000,221:0.0023328149):0.0007759958614):0.001553599171):0.0007759958614,((2:0.0015535992,(80:0.0023328149,159:0.0038961039):0.00233281493):0.0007759958614,(77:0.0007759959,((84:0.0007759959,((((((92:0.0000010000,(((94:0.0000010000,98:0.0000010000):1e-06,95:0.0007759959):0.0007759958614,(97:0.0000010000,129:0.0000010000):1e-06):1e-06):1e-06,107:0.0007759959):0.0007759958614,137:0.0000010000):1e-06,148:0.0000010000):1e-06,99:0.0015535992):1e-06,96:0.0000010000):0.001553599171):1e-06,160:0.0031136482):1e-06):0.0007759958614):1e-06):1e-06,106:0.0007759959):0.0007759958614,119:0.0007759959):0.0007759958614,((((((((((28:0.0007759959,(((((((29:0.0000010000,(71:0.0000010000,74:0.0000010000):1e-06):1e-06,70:0.0000010000):1e-06,76:0.0000010000):1e-06,69:0.0000010000):0.0007759958614,((111:0.0007759959,(125:0.0007759959,126:0.0007759959):0.0007759958614):1e-06,156:0.0015535992):0.001553599171):1e-06,73:0.0000010000):0.001553599171,30:0.0000010000):1e-06):0.0007759958614,141:0.0046801872):1e-06,(68:0.0000010000,(((115:0.0000010000,(128:0.0000010000,131:0.0038961039):1e-06):1e-06,(122:0.0000010000,162:0.0000010000):0.003113648158):1e-06,136:0.0000010000):0.0007759958614):0.0007759958614):1e-06,(120:0.0062532569,155:0.0007759959):0.001553599171):1e-06,93:0.0007759959):0.0007759958614,((72:0.0000010000,(123:0.0000010000,((138:0.0000010000,147:0.0000010000):0.00233281493,139:0.0015535992):0.001553599171):1e-06):0.0007759958614,222:0.0015535992):1e-06):1e-06,(116:0.0007759959,121:0.0000010000):0.00233281493):1e-06,142:0.0000010000):1e-06,118:0.0000010000):0.0007759958614,(((((((((78:0.0054659032,((83:0.0007759959,(127:0.0023328149,154:0.0023328149):0.0007759958614):1e-06,((152:0.0038961039,(((157:0.0038961039,214:0.0000010000):0.001553599171,215:0.0000010000):0.0007759958614,216:0.0000010000):1e-06):0.0007759958614,161:0.0000010000):0.0007759958614):1e-06):1e-06,86:0.0007759959):1e-06,79:0.0000010000):1e-06,85:0.0000010000):0.001553599171,130:0.0023328149):1e-06,145:0.0007759959):1e-06,158:0.0023328149):1e-06,220:0.0000010000):1e-06,109:0.0000010000):0.0007759958614):0.0007759958614):1e-06,110:0.0007759959):1e-06,113:0.0000010000):0.0007759958614,((((((((81:0.0015535992,87:0.0015535992):0.0007759958614,82:0.0031136482):0.003896103896,223:0.0000010000):0.0007759958614,108:0.0015535992):1e-06,224:0.0000010000):1e-06,124:0.0007759959):0.0007759958614,((88:0.0015535992,151:0.0007759959):0.0007759958614,(112:0.0000010000,(114:0.0038961039,135:0.0038961039):0.0007759958614):0.00233281493):1e-06):0.0007759958614,150:0.0007759959):1e-06):1e-06,117:0.0000010000):0.0007759958614,(((27:0.0000010000,67:0.0007759959):1e-06,75:0.0000010000):0.0007759958614,149:0.0031136482):0.0007759958614):1e-06,(31:0.0000010000,(140:0.0007759959,153:0.0007759959):0.001553599171):1e-06):1e-06,218:0.0000010000):0.0007759958614,247:0.0038961039):0.0007759958614,((143:0.0015535992,144:0.0023328149):1e-06,146:0.0007759959):0.001553599171):0.0007759958614,(132:0.0015535992,133:0.0000010000):0.001553599171):0.0007759958614,134:0.0015535992):0.004680187207,(((32:0.0000010000,33:0.0000010000):1e-06,35:0.0007759959):1e-06,34:0.0000010000):0.00233281493):0.0007759958614,(((4:0.0038961039,(205:0.0070422535,225:0.0007759959):1e-06):0.0007759958614,((195:0.0000010000,207:0.0000010000):1e-06,208:0.0000010000):1e-06):0.0007759958614,((((((((((((((((((6:0.0038961039,(7:0.0023328149,((8:0.0000010000,63:0.0000010000):1e-06,64:0.0007759959):0.001553599171):0.0007759958614):0.003113648158,((36:0.0000010000,(((((((37:0.0038961039,169:0.0031136482):0.0007759958614,202:0.0000010000):1e-06,203:0.0000010000):0.0007759958614,(183:0.0000010000,192:0.0000010000):0.00233281493):1e-06,186:0.0000010000):1e-06,(189:0.0007759959,191:0.0015535992):0.0007759958614):1e-06,209:0.0000010000):1e-06):1e-06,200:0.0007759959):1e-06):1e-06,(181:0.0015535992,237:0.0015535992):0.0007759958614):1e-06,204:0.0000010000):1e-06,66:0.0007759959):1e-06,((((234:0.0007759959,242:0.0000010000):1e-06,246:0.0000010000):0.0007759958614,244:0.0023328149):0.0007759958614,241:0.0000010000):0.001553599171):1e-06,102:0.0000010000):1e-06,184:0.0000010000):1e-06,185:0.0000010000):1e-06,201:0.0007759959):1e-06,((((55:0.0038961039,180:0.0007759959):0.001553599171,((((235:0.0007759959,236:0.0000010000):0.001553599171,240:0.0007759959):1e-06,243:0.0000010000):0.0007759958614,239:0.0007759959):0.00233281493):0.0007759958614,((62:0.0023328149,65:0.0023328149):0.001553599171,194:0.0007759959):0.001553599171):1e-06,193:0.0000010000):0.0007759958614):1e-06,190:0.0000010000):1e-06,238:0.0007759959):1e-06,187:0.0031136482):1e-06,188:0.0000010000):1e-06,182:0.0000010000):1e-06,179:0.0000010000):1e-06,103:0.0000010000):0.0007759958614):0.0007759958614):0.001553599171,(((5:0.0015535992,265:0.0023328149):0.003896103896,((((((((((((9:0.0000010000,(164:0.0000010000,166:0.0000010000):0.0007759958614):0.001553599171,163:0.0000010000):0.0007759958614,(((((((26:0.0000010000,100:0.0000010000):1e-06,49:0.0007759959):1e-06,40:0.0000010000):1e-06,101:0.0000010000):1e-06,39:0.0000010000):1e-06,38:0.0000010000):1e-06,50:0.0000010000):0.0007759958614):1e-06,168:0.0000010000):1e-06,165:0.0015535992):1e-06,167:0.0000010000):0.003113648158,(259:0.0038961039,260:0.0000010000):0.0007759958614):0.0007759958614,25:0.0000010000):1e-06,24:0.0000010000):1e-06,23:0.0000010000):0.0007759958614,((56:0.0038961039,249:0.0000010000):0.001553599171,261:0.0007759959):0.0007759958614):1e-06,(((51:0.0015535992,250:0.0015535992):0.0007759958614,((105:0.0007759959,255:0.0000010000):0.0007759958614,((251:0.0000010000,258:0.0000010000):1e-06,254:0.0007759959):0.0007759958614):0.00233281493):1e-06,(104:0.0062532569,((((252:0.0015535992,253:0.0000010000):1e-06,264:0.0031136482):0.001553599171,(257:0.0000010000,262:0.0015535992):0.00233281493):1e-06,263:0.0015535992):0.001553599171):0.0007759958614):0.001553599171):0.001553599171):1e-06,256:0.0000010000):0.001553599171):0.001553599171,((18:0.0000010000,(19:0.0000010000,21:0.0000010000):1e-06):1e-06,20:0.0000010000):0.001553599171):1e-06,(((((59:0.0007759959,((178:0.0000010000,197:0.0007759959):1e-06,199:0.0000010000):0.0007759958614):1e-06,177:0.0000010000):1e-06,196:0.0000010000):1e-06,248:0.0007759959):1e-06,198:0.0000010000):0.003113648158):0.0007759958614,(((((41:0.0000010000,47:0.0000010000):1e-06,(((42:0.0000010000,45:0.0000010000):1e-06,43:0.0023328149):1e-06,((44:0.0000010000,46:0.0000010000):1e-06,48:0.0000010000):0.0007759958614):1e-06):0.001553599171,(175:0.0023328149,176:0.0000010000):0.001553599171):0.0007759958614,174:0.0015535992):1e-06,173:0.0007759959):0.00233281493):0.001553599171,(170:0.0015535992,(171:0.0000010000,172:0.0000010000):0.001553599171):0.005465903175):1e-06,(((((((10:0.0015535992,206:0.0000010000):0.0007759958614,(57:0.0000010000,58:0.0000010000):1e-06):0.0007759958614,54:0.0023328149):1e-06,((89:0.0000010000,91:0.0000010000):0.0007759958614,213:0.0000010000):0.0007759958614):0.0007759958614,233:0.0007759959):0.001553599171,90:0.0000010000):0.0007759958614,(((((52:0.0000010000,212:0.0000010000):0.0007759958614,53:0.0000010000):1e-06,211:0.0007759959):1e-06,210:0.0000010000):0.003113648158,245:0.0007759959):0.0007759958614):0.0007759958614):0.001553599171,((((((((11:0.0000010000,16:0.0046801872):1e-06,12:0.0000010000):1e-06,13:0.0000010000):1e-06,14:0.0000010000):1e-06,(15:0.0000010000,17:0.0000010000):0.001553599171):0.01101206083,(60:0.0007759959,61:0.0000010000):0.003896103896):0.001553599171,((((((226:0.0007759959,230:0.0000010000):0.0007759958614,228:0.0000010000):0.0007759958614,227:0.0000010000):1e-06,229:0.0000010000):0.001553599171,232:0.0023328149):0.00233281493,231:0.0015535992):0.003896103896):0.001553599171,22:0.0046801872):0.0007759958614);
partition_type: 0
```
