## Supplementary Data 4 for "Nonapeptide molecular evolution during the adaptive radiation of Tanganyika cichlids": aln_VTR2Ab.tr2_CDS_p2n.fa.treefile

```
(Orenil:0.0328129442,((((((((((((((((((((((Altcal:0.0000028317,Altshe:0.0000021366):0.0039728516,(Lamlem:0.0024461427,Neovar:0.0040293790):0.0015756652):0.0000025396,((((((Neosex:0.0039901978,Telbri:0.0000026865):0.0000024554,TeldhT:0.0000009997):0.0007863024,(Neotoa:0.0039903393,Telbif:0.0000029178):0.0015925328):0.0000210146,Tellon:0.0000009997):0.0000010061,TeldhS:0.0000009997):0.0007576743,Telbra:0.0000021532):0.0000067629):0.0000025557,((((((((((((Altcom:0.0023774054,((Lammel:0.0011236246,Lamspe:0.0020700290):0.0016006829,Lamoce:0.0029173662):0.0027619865):0.0008053534,(NeoleL:0.0015789204,Neoleu:0.0000022865):0.0015796593):0.0000024427,Neocyl:0.0007949745):0.0015801085,Neobif:0.0008095610):0.0000010572,Lamcal:0.0007963261):0.0000022517,NeoveB:0.0032187929):0.0000023535,Neocal:0.0000009997):0.0007820555,(((((Lepatt:0.0000009997,Neobou:0.0007864699):0.0000026606,LepmeK:0.0000020107):0.0000013037,((((Lepelo:0.0000009997,(Lepkam:0.0007887909,Lepken:0.0000009997):0.0000025229):0.0000023907,Lepmim:0.0000009997):0.0007566020,Neople:0.0000009997):0.0000277545,Neohec:0.0000009997):0.0000020741):0.0015670520,Neomee:0.0000025624):0.0000023876,Leppro:0.0007978105):0.0015781155):0.0000021521,Neofas:0.0000027354):0.0000024861,((NeocaK:0.0007789673,Neocau:0.0038801440):0.0009859228,(Neomul:0.0000025433,Neosim:0.0021294272):0.0010616600):0.0007666218):0.0000020116,Neobre:0.0016473520):0.0007848805,(Lamtig:0.0031795842,Telvit:0.0000026677):0.0000024967):0.0007892521):0.0007889900,((((Chabif:0.0000025484,Juldic:0.0007850497):0.0007849745,Varmoo:0.0039804317):0.0000025777,Chapop:0.0000025592):0.0007879776,((((((Lamkun:0.0057673848,((LamorC:0.0007955549,LamorS:0.0000009997):0.0000021029,Lamorn:0.0000009997):0.0000022810):0.0000021107,(Lamlap:0.0000009997,Lamsig:0.0008037049):0.0000023761):0.0007775286,(Neogra:0.0015760437,Neospl:0.0032741687):0.0008074221):0.0000028444,(Neolou:0.0036105892,NeoveS:0.0000022846):0.0011745272):0.0007915486,Neotre:0.0023798243):0.0000025313,((Neobri:0.0000020135,(Neooli:0.0000029173,Neosav:0.0000025440):0.0015720991):0.0000025088,Neocra:0.0000009997):0.0000026446):0.0000022157):0.0007889868):0.0007848008,NeobrM:0.0008074376):0.0000024974,Telshe:0.0016083997):0.0000023321,Neonig:0.0000009997):0.0000028560,(((Neochr:0.0007917089,Neoese:0.0000019717):0.0015843485,((Neomod:0.0000024235,Neopet:0.0000009997):0.0030027031,Neomon:0.0015938686):0.0009956047):0.0007840829,Neocyg:0.0000019629):0.0000023136):0.0007838505,Lepcun:0.0007902442):0.0000022043,(((Julkom:0.0000026254,((((Julorn:0.0000009997,((Neochi:0.0000009997,(Neohel:0.0024018096,(Neokom:0.0000023998,Neopul:0.0008115783):0.0020054655):0.0019866778):0.0000028923,Neomar:0.0000009997):0.0000022612):0.0000024329,NeogrM:0.0000009997):0.0000023315,(Neofal:0.0000023797,Neowal:0.0000024367):0.0031956660):0.0007849267,NeofaM:0.0000009997):0.0000020148):0.0000025090,TelteS:0.0000024948):0.0007828458,((Neodev:0.0064767384,Neotet:0.0007904297):0.0000029148,(TeldhN:0.0000029041,Telluf:0.0031766165):0.0015774343):0.0015739121):0.0000021177):0.0000029415,(Chabri:0.0000025310,Chando:0.0000009997):0.0015732434):0.0015848402,Neomux:0.0039577614):0.0000023913,Neopro:0.0031824877):0.0007872554,((((((Chacya:0.0000009997,Julunt:0.0000009997):0.0000009997,JulmaS:0.0000009997):0.0000009997,(JulmaN:0.0000009997,JulreK:0.0000009997):0.0000009997):0.0000010768,Jultra:0.0000009997):0.0006263417,Julreg:0.0000009997):0.0000021430,Julmrk:0.0000009997):0.0001499886):0.0007990665,(Neobue:0.0007850224,((Neofur:0.0007931356,NeofuU:0.0007915141):0.0007815231,Neotim:0.0015899804):0.0000022417):0.0007806741):0.0023586297,((Neonve:0.0015964881,Neoobs:0.0024087350):0.0007718635,Neopec:0.0000023305):0.0008442209):0.0007923474,Neolon:0.0008248818):0.0064446216,(Cphfr5:0.0000009997,(Cphfro:0.0000009997,(Cphgib:0.0000023674,Cteben:0.0007949079):0.0000022892):0.0000024887):0.0015580157):0.0008041048,(((((((Arcstr:0.0041790727,Psephi:0.0074349864):0.0006551401,((((((((((((((((Astbur:0.0046381640,Astfla:0.0025452965):0.0007989429,((Astpal:0.0000022318,HplspC:0.0000009997):0.0000022177,Hplsta:0.0007876058):0.0009313457):0.0030388538,(((Hplkil:0.0023478909,Hplvan:0.0023922508):0.0016058749,Petrai:0.0007875475):0.0000023376,Pettre:0.0007943919):0.0007738362):0.0007944418,Pettex:0.0000025850):0.0006441857,Simdia:0.0000020481):0.0000016022,Petiko:0.0000009997):0.0000009981,Petkas:0.0000009997):0.0000009981,Petgia:0.0000009997):0.0001330203,Pscbab:0.0007827288):0.0000009997,Intloo:0.0007835262):0.0000009997,((Ctehor:0.0000009997,(Loblab:0.0000009997,((Ortcho:0.0039527187,(Pscmar:0.0000009997,Pscmrg:0.0000009997):0.0000023503):0.0007822535,Psccur:0.0007832393):0.0000023682):0.0000009997):0.0000009997,((((Limdar:0.0000009997,((Petfas:0.0015753710,Trodub:0.0015823214):0.0007895193,Trokir:0.0007855161):0.0000009997):0.0000009997,Peteph:0.0000009997):0.0000009997,Petmos:0.0000009997):0.0000009997,Pscple:0.0000009997):0.0000009997):0.0000009997):0.0000024675,(Petmac:0.0031647418,Petpol:0.0000009997):0.0000009997):0.0000023584,(((Gnapfe:0.0040358343,Petfam:0.0007987665):0.0007790878,Petort:0.0007880005):0.0007809121,Petkip:0.0000009997):0.0000025454):0.0000023646,(((Troann:0.0000021025,Tronig:0.0023592927):0.0007802740,(Tromor:0.0000022343,Trored:0.0000009997):0.0000025098):0.0015649302,Tromoo:0.0000028822):0.0015682841):0.0007816423,(Pethor:0.0000024598,Petred:0.0000025816):0.0015666645):0.0000024127,(Ctepol:0.0035773401,Thobra:0.0000023050):0.0011672407):0.0007884315):0.0000025887,((Phaacu:0.0000009997,Sarcar:0.0000009997):0.0000020369,Sermac:0.0000028587):0.0000022888):0.0007813156,(((Trobri:0.0011770409,TrobrK:0.0000027461):0.0011837321,(Trolun:0.0007806115,Trompi:0.0000009997):0.0000022383):0.0008042664,Troluk:0.0007745771):0.0032056763):0.0007882820,((((Erecya:0.0000025220,Tanirs:0.0000025217):0.0007800192,Eremar:0.0000022526):0.0000023669,Spaery:0.0000009997):0.0000024999,Spamar:0.0007813844):0.0039668061):0.0000025606,Tropol:0.0000025325):0.0007805991,(((((((Baicen:0.0015730585,Regcal:0.0000021960):0.0007822613,(Gwcbel:0.0000009997,Gwcchr:0.0000021666):0.0000029391):0.0007825686,(Lchabe:0.0000022082,Lchsta:0.0000025401):0.0000022149):0.0007843214,Tchdha:0.0000022551):0.0000025172,Gnaper:0.0031620388):0.0007828034,Trioto:0.0015789744):0.0000025423,Lchaur:0.0007915914):0.0007892068):0.0000024334):0.0007811660,((((((Asplep:0.0015707610,Xensun:0.0024284802):0.0032423687,(((Mdcten:0.0007989028,Xennas:0.0000024182):0.0007951075,(Xencau:0.0000019911,Xenorn:0.0008004225):0.0000022390):0.0015799668,Xenlon:0.0000009997):0.0000020731):0.0000022407,XenspN:0.0032041400):0.0000025200,XenniS:0.0000009997):0.0016167418,(((((((((((((Auldew:0.0000025922,Ectdes:0.0000021910):0.0000019918,Cyafur:0.0000009997):0.0007857117,Carsch:0.0000009997):0.0000010450,(Ophhet:0.0000024987,Ophpar:0.0000009997):0.0007878006):0.0016040484,Ophboo:0.0000025694):0.0000029745,Lessta:0.0000009997):0.0007861643,Ophven:0.0000009997):0.0000020709,(Ophnas:0.0015899877,Ophwhi:0.0000009997):0.0000020385):0.0000022916,((Cunlon:0.0000009997,(EctspN:0.0000009997,Lesper:0.0000009997):0.0000010387):0.0000010303,Cyafoa:0.0000009997):0.0007871962):0.0032124957,(XenpaK:0.0039902723,Xenpap:0.0000023278):0.0007940691):0.0007841463,((Xenfla:0.0024584579,(Xenoch:0.0000009997,Xensin:0.0016176587):0.0016087811):0.0015627731,(Xenkil:0.0000022296,Xenspi:0.0004771395):0.0002983143):0.0024077780):0.0000020165,((Calmac:0.0000009997,Calple:0.0000009997):0.0000023509,Calmel:0.0000009997):0.0000025116):0.0007940283,((((Enamel:0.0016322820,Mdcrot:0.0065714162):0.0010334026,Xenbou:0.0008113019):0.0010538280,Xensim:0.0000024280):0.0010506108,(Gralem:0.0040214686,Xenbat:0.0000024290):0.0015976759):0.0007912826):0.0007639746):0.0032194854,((BenhoM:0.0000024732,((Benhor:0.0000009997,Bentri:0.0000009997):0.0000009997,Benmel:0.0000009997):0.0000024014):0.0015758447,(((((((Cypcol:0.0000009997,(((Cypdwj:0.0000009997,(Cypkib:0.0000009997,Cypmic:0.0000009997):0.0000024995):0.0007833795,Cypkan:0.0023708250):0.0000024698,Cyplep:0.0000024179):0.0000025066):0.0000024216,Cyppav:0.0000009997):0.0000022095,Cypzon:0.0000009997):0.0015708106,Pcytem:0.0015942671):0.0007902430,(Pcybri:0.0007868522,PcybrN:0.0015709804):0.0000024925):0.0000020355,Pcynig:0.0023927559):0.0031722648,(Hapmic:0.0007834650,(((Perecc:0.0000009997,Plepar:0.0000009997):0.0000023319,Pleela:0.0000009997):0.0000023996,(((Permic:0.0000025081,Plestr:0.0000023208):0.0000025034,Plemul:0.0007838917):0.0007835335,Xchhec:0.0007841187):0.0000023543):0.0000025080):0.0031638305):0.0000021979):0.0008020350):0.0007718622):0.0007998393,(Ortmaz:0.0015536098,(Ortred:0.0000009997,Ortuvi:0.0000021452):0.0017874153):0.0054974991):0.0016564604,(((((((Batfas:0.0000009997,(Batgra:0.0000009997,(Batleo:0.0000009997,Batvit:0.0000009997):0.0015744382):0.0000020561):0.0000026033,Bathor:0.0000009997):0.0000023372,Batfer:0.0000021758):0.0000023546,Batmin:0.0048625439):0.0112321078,(Hemste:0.0007885603,HemstZ:0.0000020321):0.0044032544):0.0016437306,((((((Trecap:0.0007898386,Tresti:0.0000023500):0.0020936010,Tremac:0.0000022580):0.0000023139,Tremar:0.0000009997):0.0009720097,Trenig:0.0000009997):0.0000715212,Trezeb:0.0023985667):0.0023608576,Treuni:0.0015902770):0.0044847156):0.0010145614,Boumic:0.0049284481):0.0008373550);
```
