## Supplementary Data 4 for "Nonapeptide molecular evolution during the adaptive radiation of Tanganyika cichlids": aln_VTR2Ab.tr3_aa.fa.bionj

```
(((TelteS:-0.00126006,(Neotre:0.00001480,Neotim:-0.00001380):0.00127486):0.00126056,(((((Telshe:-0.00280143,(((((((((((Telluf:0.00006471,Neotet:-0.00006371):0.00118679,Neopro:0.00163482):0.00054742,Tellon:-0.00076878):0.00073879,(Neonig:0.00000050,Chabri:0.00000050):0.00003049):0.00008621,NeofaM:-0.00005523):0.00036075,Neospl:-0.00030452):0.00155434,((Neolon:0.00000050,Neofal:0.00000050):0.00058968,Neochr:0.00215232):0.00118373):0.00032825,Neoobs:0.00104100):0.00037354,Neomul:0.00143807):0.00095789,Chapop:0.00091074):0.00211865,Neochi:-0.00276511):0.00003897):0.00003890,Neowal:-0.00284162):0.00020998,TeldhS:-0.00261364):0.00071831,(((NeofuU:0.00000050,(Neofur:-0.00001720,Neobue:0.00001820):0.00001770):0.00001584,Neoese:0.00267106):0.00081768,Neofas:0.00183338):0.00160717):0.00189583,(TeldhT:0.00000050,(Telbri:0.00000050,(Telbra:0.00000050,(Telbif:0.00000050,(Neosav:0.00000050,(((Neopul:-0.00002182,Neokom:0.00002282):0.00118007,Neobri:-0.00115724):0.00115774,(Neople:0.00000050,(Neopet:0.00000050,(((Neopec:-0.00001250,Neobif:0.00270590):0.00000050,((Neoleu:-0.00046011,((Lamspe:0.00269819,Lamoce:0.00272931):0.00023509,Lammel:0.00247796):0.00204582):0.00038804,(NeoleL:0.00263445,Neocyl:0.00005845):0.00001713):0.00275026):0.00001250,((Neooli:-0.00230002,Neomux:0.00498512):0.00230052,(Neomar:0.00000050,((Neohel:0.00268326,Chabif:-0.00001126):0.00001176,(NeogrM:0.00000050,(Neocyg:0.00000050,(Neocra:0.00000050,(Lepmim:0.00000050,(Lepken:0.00000050,(Lepkam:0.00000050,(Lepcun:0.00000050,((Lamtig:0.00270104,Altcal:-0.00001424):0.00001474,(JulreK:0.00000050,(Julreg:0.00000050,(JulmaN:0.00000050,(Julkom:0.00000050,(Juldic:0.00000050,(Chando:0.00000050,(Chacya:0.00000050,(Altshe:-0.00271714,Altcom:0.00271814):0.00271764):0.00000000):-0.00000000):0.00000000):-0.00000000):-0.00000000):0.00000000):-0.00000000):0.00000000):-0.00000000):0.00000000):-0.00000000):0.00000000):-0.00000000):0.00000000):-0.00000000):0.00000000):0.00000000):-0.00000000):-0.00000000):-0.00000000):0.00000000):0.00000000):-0.00000000):0.00000000):0.00000000):0.00000000):-0.00000000):0.00000000):0.00000000,(Varmoo:0.00401903,(Telvit:-0.00243377,Neodev:0.00511987):0.00110113):0.00133313,((((((((((((((((((((((((((((Xensun:0.00000072,Asplep:0.00000028):0.00413305,Xencau:-0.00143261):0.00141052,(Xenorn:0.00001785,Xenlon:-0.00001685):0.00003994):0.00144205,(Xennas:-0.00113904,Mdcten:0.00114004):0.00243358):0.00275101,((((XenspN:0.00202134,Xenfla:0.00065356):0.00280425,Xenkil:-0.00173695):0.00107096,Xenspi:0.00066699):0.00036456,(Xensin:0.00062112,Xenoch:0.00204578):0.00415943):0.00035833):0.00263129,(((((Xensim:-0.00001110,Xenbou:0.00001210):0.00192193,(Xenbat:0.00116612,Gralem:0.00434448):0.00078554):0.00223865,(Mdcrot:0.00945647,Enamel:-0.00127457):0.00191491):0.00019252,(XenniS:-0.00080016,(((((Ophwhi:0.00000031,(Ophven:-0.00000072,((((((Ophpar:-0.00085537,Auldew:0.00085637):0.00128304,(Ophnas:0.00277450,Cyafur:-0.00277350):0.00234683):0.00073759,Carsch:-0.00030993):0.00131268,Cunlon:-0.00100175):0.00104905,Cyafoa:-0.00004630):0.00006733,Ectdes:-0.00002003):0.00002175):0.00000140):0.00002757,EctspN:-0.00002700):0.00012360,Lessta:-0.00009560):0.00142232,Lesper:-0.00132572):0.00120095,Ophhet:0.00012577):0.00092593):0.00007983):0.00024883,((((Xenpap:0.00000385,Calple:-0.00000285):0.00001789,Calmac:-0.00001404):0.00001454,Calmel:0.00000051):0.00010175,XenpaK:0.00531925):0.00037612):0.00043290):0.00018369,Ophboo:-0.00014410):0.00057127,(Gnapfe:0.01194737,Orenil:0.03902843):0.00391964):0.00216684,((((((((Trored:-0.00113410,(Tromor:-0.00000343,Troann:0.00000443):0.00113853):0.00251045,Trobri:0.00131554):0.00068920,((((((((((((((((((((Tronig:0.00143237,Trokir:-0.00143137):0.00143146,((Pscbab:0.00271427,Ortcho:0.00268953):0.00002953,Petmos:-0.00004263):0.00004353):0.00000080,Ctepol:0.00000003):0.00000052,Petfas:0.00000042):0.00000019,Loblab:0.00000032):0.00000052,Tromoo:0.00000001):0.00000139,(Simdia:-0.00197203,(Hplsta:-0.00224085,((HplspC:-0.00447415,Astbur:0.00447515):0.00226320,(Astpal:0.00232668,Astfla:0.00309432):0.00073361):0.00001535):0.00360582):0.00197163):0.00000204,(Petort:-0.00140765,Intloo:0.00140865):0.00140701):0.00000236,Psccur:-0.00000072):0.00000700,Pettex:-0.00000528):0.00000688,Petiko:-0.00000061):0.00000386,Petkas:-0.00000225):0.00000394,Ctehor:-0.00000069):0.00000750,Limdar:-0.00000580):0.00000780,Peteph:-0.00000099):0.00000150,Pethor:0.00000050):0.00000669,Petfam:-0.00000619):0.00001349,Petkip:-0.00000630):0.00000680,((Pettre:0.00256622,Petrai:0.00010578):0.00122780,Petgia:-0.00132354):0.00132404):0.00133873,Trolun:-0.00133823):0.00061982):0.00071644,((TrobrK:-0.00010597,Psephi:0.00819937):0.00009245,((Hplvan:0.00251132,Arcstr:0.00568408):0.00107646,Hplkil:0.00068200):0.00195348):0.00001649):0.00002138,Phaacu:-0.00001841):0.00001892,Sarcar:0.00000050):0.00000292,Trompi:-0.00000242):0.00145371,((((((Tanirs:0.00278084,Erecya:-0.00008894):0.00010526,Eremar:-0.00001532):0.00003500,Spaery:-0.00001868):0.00006440,Spamar:-0.00004473):0.00721224,(HemstZ:0.00143470,Hemste:-0.00143370):0.01107789):0.00126644,((Ortuvi:0.00294215,Ortred:-0.00294115):0.00269083,Ortmaz:0.00295382):0.01490718):0.00065619):0.00093290):0.00028526,(((Trioto:-0.00005158,((Regcal:0.00000050,Baicen:0.00000050):0.00011152,(Gwcchr:0.00001291,Gwcbel:-0.00001191):0.00258379):0.00262870):0.00019743,Gnaper:0.00254405):0.00249043,Boumic:0.00558105):0.00007460):0.00003905,((((((((Plepar:-0.00007668,Plemul:0.00275318):0.00009049,Perecc:-0.00001281):0.00001331,Permic:0.00000050):0.00000391,Hapmic:0.00265909):0.00263862,(((Pcytem:-0.00005650,Pcynig:0.00005750):0.00269472,PcybrN:0.00278008):0.00005285,Pcybri:-0.00007760):0.00281890):0.00134499,((Cypzon:-0.00000867,((((Cyppav:0.00000050,(Cypkan:-0.00001358,Cypcol:0.00001458):0.00001408):0.00003805,Cyplep:-0.00003755):0.00141745,Cypdwj:-0.00137891):0.00138150,Cypmic:-0.00000159):0.00001126):0.00133353,Cypkib:-0.00132387):0.00272771):0.00087549,((Lchsta:0.00002417,Lchabe:-0.00002317):0.00218669,(Bentri:-0.00080860,((Benmel:0.00002880,Benhor:-0.00002780):0.00005407,BenhoM:-0.00002527):0.00083487):0.00133398):0.00218238):0.00039625,Lchaur:-0.00027101):0.00022167):0.00020755,((((((Trezeb:0.00019594,(Trenig:-0.00102357,Trecap:0.00374237):0.00082862):0.00028548,Tremar:-0.00008954):0.00009175,Tremac:-0.00000121):0.00137720,Tresti:0.00137122):0.00177177,Treuni:0.00370853):0.00397372,Tchdha:-0.00105889):0.00358529):0.00015379,(Batvit:0.00103976,((((Batmin:0.00804540,Batfas:-0.00002380):0.00002429,Batgra:0.00000050):0.00117387,Batleo:0.00149203):0.00056487,Batfer:-0.00069813):0.00236167):0.00660531):0.00241499,Cphfro:-0.00000606):0.00000656,(Cteben:0.00268772,Cphfr5:-0.00002742):0.00002792):0.00386072,(Neolou:-0.00001952,Lamkun:0.00276392):0.00160040):0.00082525,Lamcal:-0.00035482):0.00035498,((((TeldhN:-0.00042244,(Neovar:0.00000050,Neonve:0.00000050):0.00042294):0.00057474,Neocau:0.00259610):0.00003784,Neomee:-0.00017258):0.00017289,((((Neosim:0.00000127,NeocaK:-0.00000027):0.00000338,Lamlap:-0.00000211):0.00001091,Lamsig:-0.00000780):0.00000879,Lepatt:0.00000000):0.00000069):0.00000042):0.00000053,(Neogra:0.00135598,LamorS:-0.00135498):0.00135516):0.00000137,Leppro:-0.00000068):0.00000138,Neobou:0.00000030):0.00000014,NeoveB:0.00000044):0.00000193,LamorC:-0.00000144):0.00000206,Lamorn:0.00000038):0.00000036,Neohec:0.00000017):0.00000095,LepmeK:-0.00000027):0.00002070,NeoveS:-0.00001943):0.00121976,(((Neomon:0.00145728,Neocal:-0.00145628):0.00009797,Lamlem:0.00416831):0.00015290,(NeobrM:-0.00008478,Neobre:0.00008578):0.00129119):0.00000607):0.00119983);
```
