## Supplementary Data 4 for "Nonapeptide molecular evolution during the adaptive radiation of Tanganyika cichlids": aln_VTR2Ab.tr3_aa.fa.ckp

```
--- # IQ-TREE Checkpoint ver >= 1.6
CandidateSet:
 00: -2493.07471037 (0:0.0422688633,(((((((((((((((((((((((((((1:0.0000010964,66:0.0000010964):1.096431278e-06,((((((103:0.0000010964,(117:0.0000010964,118:0.0000010964):1.096431278e-06):1.096431278e-06,116:0.0027229680):2.293214871e-06,113:0.0027712261):0.005633260592,(((123:0.0000010964,141:0.0000010964):1.096431278e-06,132:0.0055073535):0.002711395278,136:0.0000010964):1.998142523e-06):2.61519489e-06,203:0.0000010964):1.096431278e-06,142:0.0000010964):1.096431278e-06):1.096431278e-06,(87:0.0000010964,(112:0.0053590910,((134:0.0000010964,148:0.0000010964):2.595506367e-06,197:0.0000010964):1.096431278e-06):0.002303248698):0.0004015422711):1.096431278e-06,73:0.0056207095):1.096431278e-06,((((26:0.0000010964,109:0.0000010964):1.096431278e-06,(28:0.0000010964,(65:0.0000010964,68:0.0000010964):1.096431278e-06):1.096431278e-06):1.096431278e-06,122:0.0027489378):2.168231554e-06,81:0.0027023187):1.096431278e-06):1.096431278e-06,110:0.0000010964):2.23948154e-06,3:0.0000027273):1.096431278e-06,196:0.0000010964):2.320217343e-06,((((2:0.0054639278,80:0.0027165908):2.317671698e-06,(74:0.0027169241,75:0.0027589040):2.29104534e-06):0.002706891574,(111:0.0000021558,(124:0.0027390595,125:0.0000025995):2.075229334e-06):2.300219149e-06):0.002706533781,194:0.0000010964):2.973299693e-06):2.241365531e-06,(146:0.0000023507,147:0.0000020986):0.00270091032):2.328543558e-06,(((((67:0.0000010964,(101:0.0000010964,(120:0.0000010964,130:0.0028007622):1.096431278e-06):1.096431278e-06):1.096431278e-06,223:0.0054249770):1.096431278e-06,((137:0.0000026386,199:0.0000010964):1.096431278e-06,204:0.0000010964):1.096431278e-06):2.116453037e-06,(69:0.0000010964,90:0.0000010964):1.096431278e-06):1.096431278e-06,195:0.0000010964):1.096431278e-06):2.686877609e-06,(100:0.0000029040,102:0.0000022867):0.005577671067):1.742547507e-05,128:0.0000010964):1.775631401e-06,88:0.0000010964):2.771686787e-06,139:0.0000010964):9.996709905e-05,98:0.0028212396):0.002580759258,((((((((27:0.0000010964,133:0.0000010964):2.27296021e-06,(((((29:0.0000010964,(86:0.0000010964,((107:0.0000010964,202:0.0000010964):1.096431278e-06,151:0.0000010964):1.096431278e-06):1.096431278e-06):1.096431278e-06,138:0.0000010964):1.096431278e-06,198:0.0000010964):2.235553843e-06,30:0.0000023627):2.360598387e-06,((((108:0.0029645978,((145:0.0000028777,201:0.0000025013):2.357725129e-06,200:0.0000022213):0.00267386717):0.0001059669232,(114:0.0000026876,126:0.0000028408):0.002782390978):2.344224904e-06,140:0.0027863232):2.099356857e-06,115:0.0000010964):2.33326264e-06):1.213165027e-06):1.766120259e-05,144:0.0029278050):0.002749572641,(131:0.0000021224,135:0.0027828089):2.201824551e-06):0.008593484987,104:0.0000010964):2.551040421e-06,143:0.0000010964):2.515903257e-06,(((((((((70:0.0000010964,121:0.0000010964):1.096431278e-06,129:0.0000010964):1.096431278e-06,91:0.0000010964):1.096431278e-06,(105:0.0000010964,106:0.0028950648):1.096431278e-06):1.096431278e-06,149:0.0000010964):1.096431278e-06,76:0.0000010964):1.096431278e-06,77:0.0000010964):1.096431278e-06,((((71:0.0027408141,127:0.0000024291):0.002707702173,99:0.0000010964):1.096431278e-06,(85:0.0000010964,150:0.0000010964):1.096431278e-06):1.096431278e-06,(72:0.0000010964,79:0.0000010964):1.096431278e-06):1.096431278e-06):1.096431278e-06,89:0.0000010964):2.974972928e-06):2.090383857e-06,(78:0.0000010964,119:0.0027083248):2.438816155e-06):2.465876318e-06):0.005423829339,((31:0.0000010964,32:0.0000010964):2.282677674e-06,33:0.0026991112):2.087203239e-06):0.00268276645,(((((((5:0.0000022851,240:0.0000023783):0.005351187667,(97:0.0000026765,230:0.0000027614):0.002703006163):2.565611231e-06,226:0.0000023324):1.096431278e-06,(229:0.0000010964,233:0.0000010964):2.288189526e-06):2.254602466e-06,((227:0.0026989462,239:0.0000010964):2.068902133e-06,228:0.0000023159):0.005348424652):0.005377360674,((((((((((((((((9:0.0000010964,153:0.0000010964):1.096431278e-06,155:0.0000010964):2.257818262e-06,92:0.0000010964):2.019261476e-06,36:0.0000010964):2.141093558e-06,25:0.0000010964):1.433620432e-06,38:0.0000010964):1.019821503e-06,48:0.0000010964):1.099520823e-06,157:0.0000010964):2.02991159e-06,156:0.0000010964):1.156163225e-06,37:0.0000010964):2.082600048e-06,47:0.0000010964):0.002698801897,154:0.0053978516):2.866423878e-06,93:0.0000010964):2.192772539e-06,152:0.0000010964):0.005400007683,((((22:0.0000010964,(23:0.0000010964,(24:0.0000026830,235:0.0000010964):1.096431278e-06):1.096431278e-06):2.306526221e-06,(((232:0.0000020284,237:0.0027131665):0.005481111153,238:0.0000022585):0.002684115481,234:0.0053970689):2.229730613e-06):2.288341342e-06,((49:0.0000020383,(224:0.0028816903,(225:0.0000010964,236:0.0000010964):2.211663587e-06):0.002708408757):2.307989916e-06,96:0.0081251307):0.00268740906):2.527332038e-06,231:0.0000010964):0.002682496115):2.468449888e-06,54:0.0083893706):2.366490041e-06):0.002772914467,(159:0.0027242817,(160:0.0000010964,161:0.0000025157):0.003118273314):0.0165958169):0.002588826956):2.297354637e-06,((((((4:0.0081912918,63:0.0000027217):0.002642488572,60:0.0000022599):0.002649723225,((50:0.0000010964,((51:0.0000010964,190:0.0000010964):1.096431278e-06,191:0.0000010964):2.648614906e-06):2.89191002e-06,192:0.0026738289):0.008105851362):2.296372569e-06,((((6:0.0082417080,(7:0.0027121862,((8:0.0000010964,62:0.0000010964):0.002673619818,61:0.0000010964):2.093964508e-05):0.002631852548):0.005439014597,186:0.0079024069):0.0002091156061,220:0.0000010964):2.831080636e-06,(((181:0.0000010964,188:0.0000010964):1.096431278e-06,215:0.0000010964):1.096431278e-06,(214:0.0026811555,217:0.0000010964):1.096431278e-06):2.227868775e-06):2.287715508e-06):2.842458533e-06,(((34:0.0000010964,((((((((35:0.0000010964,((((64:0.0026763012,((213:0.0000010964,219:0.0000022064):2.81825456e-06,222:0.0000010964):0.002680074849):2.238022621e-06,95:0.0000010964):2.214566033e-06,(171:0.0000010964,175:0.0000010964):1.096431278e-06):1.096431278e-06,(168:0.0000010964,176:0.0000010964):1.096431278e-06):1.096431278e-06):1.096431278e-06,(179:0.0000010964,189:0.0000010964):1.096431278e-06):1.096431278e-06,172:0.0000010964):1.096431278e-06,((177:0.0000010964,184:0.0026844180):1.096431278e-06,218:0.0000010964):1.096431278e-06):1.096431278e-06,173:0.0000010964):1.096431278e-06,((158:0.0026727726,221:0.0026812979):1.096431278e-06,185:0.0000010964):1.096431278e-06):1.096431278e-06,(170:0.0000010964,174:0.0000010964):1.096431278e-06):1.096431278e-06,(94:0.0000010964,216:0.0000010964):1.096431278e-06):1.096431278e-06):2.286891469e-06,169:0.0000022869):2.208095792e-06,(53:0.0146904154,(178:0.0000022764,180:0.0027235284):0.002667201743):2.026547408e-06):0.002667097228):0.002670308918,(((11:0.0000010964,13:0.0000022422):2.227145278e-06,((14:0.0000021686,16:0.0000019838):0.002646874212,15:0.0080005449):1.967152309e-06):2.26851455e-06,12:0.0000010964):0.01079820863):2.0855801e-06):2.295957042e-06,((((17:0.0000010964,((18:0.0000010964,19:0.0000010964):1.096431278e-06,20:0.0000010964):2.297613006e-06):0.002670734912,(57:0.0026480495,(((166:0.0000010964,167:0.0000010964):1.096431278e-06,183:0.0000010964):2.219974029e-06,182:0.0026321768):2.28836163e-06):0.002656899827):2.04588335e-06,((((((39:0.0000010964,43:0.0000010964):1.096431278e-06,((40:0.0000010964,(42:0.0000010964,44:0.0000010964):2.28860432e-06):0.00257414125,46:0.0000010964):9.360426425e-05):2.292655649e-06,(41:0.0000010964,45:0.0000010964):1.096431278e-06):0.002666550393,163:0.0026687284):2.288893452e-06,162:0.0000022827):2.206064619e-06,(164:0.0000023238,165:0.0000027677):0.002656792086):0.002665989199):0.002662111831,83:0.0000010964):2.107381962e-06):2.891664993e-06,21:0.0053463335):0.002682411454,212:0.0000021709):0.002667537134,(10:0.0000010964,187:0.0000010964):2.147658449e-06):0.00265375986,((55:0.0000010964,56:0.0000010964):2.575221692e-06,(82:0.0000010964,84:0.0000010964):0.00269186977):2.149460485e-06):0.002700687169,52:0.0000025297):0.002716231184,(193:0.0000010964,(((205:0.0026885669,209:0.0000023941):0.002694082781,(((206:0.0000010964,207:0.0000010964):1.096431278e-06,208:0.0000010964):1.096431278e-06,211:0.0000010964):2.235955596e-06):0.002686619613,210:0.0027608639):0.005435016072):2.267713574e-06):2.363397884e-06,(58:0.0000010964,59:0.0000022039):0.01410094141);
 01: -2493.07690114 (0:0.0422890177,((((((((((((((((((((((((((((1:0.0000010977,((((((103:0.0000010977,(117:0.0000010977,118:0.0000010977):1.097688162e-06):1.097688162e-06,116:0.0027252404):2.295843677e-06,113:0.0027736072):0.005638112617,(((123:0.0000010977,141:0.0000010977):1.097688162e-06,132:0.0055115297):0.002713311307,136:0.0000010977):2.179790982e-06):2.618192794e-06,203:0.0000010977):1.097688162e-06,142:0.0000010977):1.097688162e-06):1.097688162e-06,73:0.0056254559):1.097688162e-06,66:0.0000010977):1.097688162e-06,(((((26:0.0000010977,(65:0.0000010977,68:0.0000010977):1.097688162e-06):1.097688162e-06,28:0.0000010977):1.097688162e-06,109:0.0000010977):1.097688162e-06,122:0.0027512040):2.170717086e-06,(81:0.0027045061,110:0.0000010977):1.097688162e-06):1.097688162e-06):1.097688162e-06,((((((2:0.0054679271,80:0.0027185777):2.202693556e-06,(74:0.0027189155,75:0.0027608571):2.293671658e-06):0.002709071319,(111:0.0000021583,(124:0.0027410767,125:0.0000026025):2.229950271e-06):2.846029798e-06):0.002708733644,3:0.0000027304):2.976708107e-06,194:0.0000010977):2.322877103e-06,196:0.0000010977):1.097688162e-06):2.2439349e-06,((87:0.0000010977,(112:0.0053630039,((134:0.0000010977,148:0.0000010977):2.598481702e-06,197:0.0000010977):1.097688162e-06):0.002705247011):2.502226772e-06,(146:0.0000023534,147:0.0000021010):0.002702824442):2.242048749e-06):2.331212862e-06,195:0.0000010977):1.097688162e-06,(69:0.0000010977,90:0.0000010977):1.097688162e-06):1.097688162e-06,(67:0.0000010977,((101:0.0000010977,(120:0.0000010977,130:0.0028030545):1.097688162e-06):1.097688162e-06,223:0.0054292559):1.097688162e-06):1.097688162e-06):2.118879213e-06,((137:0.0000026416,199:0.0000010977):1.097688162e-06,204:0.0000010977):1.097688162e-06):1.521694432e-06,(100:0.0000021452,102:0.0000024814):0.005582040091):2.087806655e-06,128:0.0000010977):0.002694345099,98:0.0028235873):6.505966368e-06,139:0.0000010977):2.268223751e-06,88:0.0000010977):2.468703052e-06,((((((((70:0.0000010977,129:0.0000010977):1.097688162e-06,121:0.0000010977):1.097688162e-06,91:0.0000010977):1.097688162e-06,((105:0.0000010977,106:0.0028971606):1.097688162e-06,149:0.0000010977):1.097688162e-06):1.097688162e-06,76:0.0000010977):1.097688162e-06,77:0.0000010977):1.097688162e-06,((((71:0.0027427164,127:0.0000023769):0.002709804312,(99:0.0000010977,150:0.0000010977):2.321609639e-06):1.097688162e-06,85:0.0000010977):1.097688162e-06,(72:0.0000010977,79:0.0000010977):1.097688162e-06):1.097688162e-06):1.097688162e-06,89:0.0000010977):2.978383261e-06):2.263669601e-06,(78:0.0000010977,119:0.0027099344):2.688238258e-06):2.092780149e-06,((((((((27:0.0000010977,133:0.0000010977):2.020488717e-06,((((108:0.0029669656,(145:0.0000028810,201:0.0000025042):0.002423391029):4.580376426e-05,200:0.0000022238):0.0003140026375,115:0.0000010977):2.101763435e-06,((114:0.0000026907,126:0.0000028441):0.002784263137,140:0.0027882136):2.346912184e-06):2.335937354e-06):2.340162492e-06,((((29:0.0000010977,86:0.0000010977):1.097688162e-06,(((107:0.0000010977,202:0.0000010977):1.097688162e-06,151:0.0000010977):1.097688162e-06,138:0.0000010977):1.097688162e-06):1.097688162e-06,198:0.0000010977):2.238116549e-06,30:0.0000023654):2.363304437e-06):3.91441289e-06,144:0.0029299497):0.002765206177,135:0.0027849557):2.343615521e-06,131:0.0000021248):2.048873384e-06,104:0.0000010977):2.553964782e-06,143:0.0000010977):0.008600786666):0.005427834249,((31:0.0000010977,33:0.0027011094):2.2852944e-06,32:0.0000010977):2.089595885e-06):0.002684477925,21:0.0053490249):2.298588991e-06,83:0.0000010977):2.894979826e-06,(((((4:0.0081939515,63:0.0000027248):0.002644021183,60:0.0000022625):0.002651322534,((((((6:0.0082439985,(7:0.0027127845,((8:0.0000021938,62:0.0000010977):2.3013538e-06,61:0.0000010977):0.002693471903):0.002634010689):0.005441734996,186:0.0079076094):0.0002050244812,(215:0.0000010977,220:0.0000010977):2.834326019e-06):2.230422672e-06,(181:0.0000010977,188:0.0000010977):1.097688162e-06):1.097688162e-06,(214:0.0026826637,217:0.0000010977):1.097688162e-06):2.290338009e-06,((((34:0.0000010977,((((((35:0.0000010977,(179:0.0000010977,189:0.0000010977):1.097688162e-06):1.097688162e-06,(((((64:0.0026773522,((213:0.0000010977,219:0.0000022089):2.82148524e-06,222:0.0000010977):0.002681110572):2.240588157e-06,95:0.0000010977):2.21710468e-06,(171:0.0000010977,175:0.0000010977):1.097688162e-06):1.097688162e-06,(168:0.0000010977,176:0.0000010977):1.097688162e-06):1.097688162e-06,172:0.0000010977):1.097688162e-06):1.097688162e-06,(((((158:0.0026738533,221:0.0026823629):1.097688162e-06,185:0.0000010977):1.097688162e-06,173:0.0000010977):1.097688162e-06,(177:0.0000010977,184:0.0026854984):1.097688162e-06):1.097688162e-06,218:0.0000010977):1.097688162e-06):1.097688162e-06,170:0.0000010977):1.097688162e-06,(94:0.0000010977,216:0.0000010977):1.097688162e-06):1.097688162e-06,174:0.0000010977):1.097688162e-06):2.289513026e-06,169:0.0000022895):2.210627022e-06,(53:0.0146942592,(178:0.0000022790,180:0.0027246804):0.002668315784):2.028870522e-06):0.002668305047,((50:0.0000010977,((51:0.0000010977,190:0.0000010977):1.097688162e-06,191:0.0000010977):2.651651121e-06):2.895225134e-06,192:0.0026751634):0.008108247522):2.299004994e-06):2.845716959e-06):0.002671936582,(((11:0.0000010977,13:0.0000022448):2.172525295e-06,((14:0.0000025399,16:0.0000019861):0.002648483404,15:0.0080032354):2.328746511e-06):2.229698345e-06,12:0.0000010977):0.01080205493):2.232517883e-06,(((17:0.0000010977,((18:0.0000010977,19:0.0000010977):1.097688162e-06,20:0.0000010977):2.300246853e-06):0.002672405248,(57:0.0026493038,(((166:0.0000010977,183:0.0000010977):1.097688162e-06,167:0.0000010977):2.707205887e-06,182:0.0026334005):2.08467313e-06):0.002658548969):2.257008912e-06,((((((39:0.0000010977,(41:0.0000010977,45:0.0000010977):1.097688162e-06):1.097688162e-06,43:0.0000010977):2.165679675e-06,((40:0.0000010977,(42:0.0000010977,44:0.0000010977):0.002667107532):2.205491526e-06,46:0.0000010977):2.204323582e-06):0.002667760093,(164:0.0000023265,165:0.0000027709):0.002658006856):2.212200706e-06,162:0.0000022853):2.220078183e-06,163:0.0026699514):0.002667624148):0.002663787495):2.10979774e-06):2.299988188e-06,(((((((((5:0.0000022877,240:0.0000023810):0.005354243032,(97:0.0000026796,230:0.0000027646):0.002705422365):2.221106634e-06,226:0.0000023351):1.097688162e-06,(229:0.0000010977,233:0.0000010977):2.290812571e-06):2.257187009e-06,((227:0.0027014096,239:0.0000010977):2.0712738e-06,228:0.0000023186):0.005351353447):0.005380342164,(((((22:0.0000010977,(23:0.0000010977,24:0.0000026861):1.097688162e-06):1.097688162e-06,235:0.0000010977):2.309170286e-06,(((232:0.0000020307,237:0.0027153814):0.005483965189,238:0.0000022611):0.002686332396,234:0.0053998715):2.232286644e-06):2.290964561e-06,(49:0.0000020406,(96:0.0081292168,(224:0.0028841541,(225:0.0000010977,236:0.0000010977):2.214198907e-06):0.002710649859):2.310635659e-06):0.002689694213):0.002684876958,231:0.0000010977):2.486094985e-06):2.369202845e-06,((((((((((((9:0.0000010977,(92:0.0000010977,155:0.0000010977):1.097688162e-06):2.260406491e-06,153:0.0000010977):2.021576238e-06,36:0.0000010977):0.002643084822,25:0.0000010977):1.717557607e-06,38:0.0000010977):1.020990566e-06,48:0.0000010977):2.932881026e-06,157:0.0000010977):1.157488582e-06,37:0.0000010977):2.012143887e-06,47:0.0000010977):2.829893824e-06,156:0.0000010977):5.726971545e-05,(93:0.0000010977,154:0.0053988209):2.566418782e-06):2.195286203e-06,152:0.0000010977):0.005405422431):2.952934138e-06,54:0.0083940319):0.002774563071,(159:0.0027258117,(160:0.0000010977,161:0.0000025186):0.003120075525):0.01660557932):0.002590750872):0.002683783857,212:0.0000023804):0.002668877209,(10:0.0000010977,187:0.0000010977):2.301965807e-06):0.002655326585,((55:0.0000010977,56:0.0000010977):2.578173773e-06,(82:0.0000010977,84:0.0000010977):0.002693472845):2.151924499e-06):0.00270230205,52:0.0000025326):0.002717590013,(193:0.0000010977,(((205:0.0026896392,209:0.0000023968):0.002695173015,(((206:0.0000010977,207:0.0000010977):1.097688162e-06,208:0.0000010977):1.097688162e-06,211:0.0000010977):2.219344639e-06):0.002687691865,210:0.0027619922):0.005437271235):2.229049583e-06):2.366107143e-06,(58:0.0000010977,59:0.0000022064):0.01410714898);
 02: -2493.07700418 (0:0.0422876623,((((((((((((((((((((((((1:0.0000010977,66:0.0000010977):1.097688162e-06,142:0.0000010977):1.097688162e-06,(((87:0.0000010977,(112:0.0053632285,((134:0.0000010977,148:0.0000010977):2.598481702e-06,197:0.0000010977):1.097688162e-06):0.002387887647):0.0003192332148,203:0.0000010977):1.097688162e-06,(((((103:0.0000010977,117:0.0000010977):1.097688162e-06,118:0.0000010977):1.097688162e-06,113:0.0027738270):2.295843677e-06,116:0.0027254528):0.005638576116,(((123:0.0000010977,141:0.0000010977):1.097688162e-06,132:0.0055116710):0.002713517415,136:0.0000010977):2.048681276e-06):2.618192794e-06):1.097688162e-06):1.097688162e-06,((26:0.0000010977,(((28:0.0000010977,(65:0.0000010977,68:0.0000010977):1.097688162e-06):1.097688162e-06,109:0.0000010977):1.097688162e-06,122:0.0027514211):1.097688162e-06):2.170717086e-06,73:0.0056259040):1.097688162e-06):1.097688162e-06,(3:0.0000027304,81:0.0027047159):1.097688162e-06):2.242048749e-06,110:0.0000010977):1.097688162e-06,196:0.0000010977):2.322877103e-06,((((2:0.0054687213,((74:0.0027189799,75:0.0027609169):2.293671658e-06,80:0.0027189772):2.320328539e-06):0.002709265283,(111:0.0000021583,(124:0.0027411444,125:0.0000026025):2.077608254e-06):2.302855984e-06):0.002708936323,194:0.0000010977):2.976708107e-06,((((((67:0.0000010977,(((101:0.0000010977,130:0.0028032799):1.097688162e-06,120:0.0000010977):1.097688162e-06,223:0.0054296750):1.097688162e-06):1.097688162e-06,90:0.0000010977):2.118879213e-06,((137:0.0000026416,199:0.0000010977):1.097688162e-06,204:0.0000010977):1.097688162e-06):1.097688162e-06,195:0.0000010977):1.097688162e-06,69:0.0000010977):2.252037562e-06,(146:0.0000025137,147:0.0000020795):0.00270325593):2.250824123e-06):2.2439349e-06):2.689957686e-06,(100:0.0000029073,102:0.0000022893):0.005582427986):2.618556761e-06,128:0.0000010977):1.77766688e-06,88:0.0000010977):2.774864084e-06,139:0.0000010977):2.268223751e-06,98:0.0028240847):0.002695164011,((((((((((((27:0.0000010977,133:0.0000010977):2.275565797e-06,115:0.0000010977):1.214555727e-06,((114:0.0000026907,126:0.0000028441):0.002784741376,140:0.0027886894):2.346912184e-06):2.101763435e-06,((108:0.0029676239,(145:0.0000028810,201:0.0000025042):0.002489639834):2.034269179e-05,200:0.0000022238):0.0002733718018):2.335937354e-06,(((((29:0.0000010977,((107:0.0000010977,151:0.0000010977):1.097688162e-06,202:0.0000010977):1.097688162e-06):1.097688162e-06,138:0.0000010977):1.097688162e-06,86:0.0000010977):1.097688162e-06,198:0.0000010977):2.238116549e-06,30:0.0000023654):2.363304437e-06):3.26165955e-06,144:0.0029300559):0.002765955583,135:0.0027851908):2.99439869e-06,131:0.0000021248):2.489044411e-06,104:0.0000010977):2.048873384e-06,143:0.0000010977):0.008600384834,(78:0.0000010977,119:0.0027106184):2.057983802e-06):2.160824164e-06,((((((((70:0.0000010977,129:0.0000010977):1.097688162e-06,121:0.0000010977):1.097688162e-06,((91:0.0000010977,(105:0.0000010977,106:0.0028972691):1.097688162e-06):1.097688162e-06,149:0.0000010977):1.097688162e-06):1.097688162e-06,76:0.0000010977):1.097688162e-06,77:0.0000010977):1.097688162e-06,(72:0.0000010977,79:0.0000010977):1.097688162e-06):1.097688162e-06,(((71:0.0027428178,127:0.0000024319):0.002710015589,99:0.0000010977):1.097688162e-06,(85:0.0000010977,150:0.0000010977):1.097688162e-06):1.097688162e-06):1.097688162e-06,89:0.0000010977):2.978383261e-06):2.308492862e-06):0.005427547375,(31:0.0000010977,(32:0.0000010977,33:0.0027013191):2.2852944e-06):2.259884673e-06):0.002684915747,((((((((((5:0.0000022877,240:0.0000023810):0.005354290652,(97:0.0000026796,230:0.0000027646):0.00270459632):2.620897974e-06,226:0.0000023351):1.097688162e-06,(229:0.0000028638,233:0.0000010977):2.067201967e-06):2.933007928e-06,((227:0.0027005659,239:0.0000010977):2.93426671e-06,228:0.0000022197):0.005351179866):0.005380624585,(((22:0.0000010977,23:0.0000010977):1.097688162e-06,(24:0.0000026861,(((49:0.0000020406,(96:0.0081295139,(224:0.0028832956,(225:0.0000010977,236:0.0000010977):2.214198907e-06):0.002709850407):2.116362414e-06):2.311685942e-06,231:0.0000010977):0.002687041339,235:0.0000010977):1.097688162e-06):2.309170286e-06):2.825093257e-06,(((232:0.0000020307,237:0.0027146828):0.005484228806,238:0.0000023207):0.002686136795,234:0.0054010487):2.282717194e-06):0.002687028324):2.334708615e-06,(((((((((((((9:0.0000010977,153:0.0000010977):1.097688162e-06,155:0.0000010977):2.260406491e-06,92:0.0000010977):2.021576238e-06,36:0.0000010977):1.056856888e-06,38:0.0000010977):1.435263849e-06,25:0.0000010977):2.152097609e-06,156:0.0000010977):0.0003639220163,48:0.0000010977):2.560578701e-06,157:0.0000010977):2.072757284e-06,37:0.0000010977):0.002330219815,47:0.0000010977):2.120006836e-06,(93:0.0000010977,154:0.0053996454):2.054817712e-06):2.509088929e-06,152:0.0000010977):0.005403906069):2.343439035e-06,54:0.0083944837):0.00277472587,(159:0.0027259659,(160:0.0000010977,161:0.0000025186):0.003120257565):0.01660651614):0.002590474929,(((11:0.0000010977,13:0.0000022448):2.044650249e-06,((14:0.0000022706,16:0.0000019861):0.002648016314,15:0.0080040181):2.321216415e-06):2.267275281e-06,12:0.0000010977):0.01080314031):2.298588991e-06):2.10979774e-06,((((4:0.0081939631,63:0.0000027248):0.002644331326,60:0.0000022455):0.0026506203,(((((6:0.0082439794,(7:0.0027130675,((8:0.0000010977,62:0.0000010977):2.3013538e-06,61:0.0000010977):0.002694840645):0.002634256977):0.005441818357,186:0.0079078234):0.0002047025266,214:0.0026840726):2.834326019e-06,(((181:0.0000010977,215:0.0000010977):1.097688162e-06,188:0.0000010977):1.097688162e-06,220:0.0000010977):2.230422672e-06):2.290338009e-06,(((((34:0.0000010977,((((((((35:0.0000010977,((168:0.0000010977,(171:0.0000010977,175:0.0000010977):1.097688162e-06):1.097688162e-06,176:0.0000010977):1.097688162e-06):1.097688162e-06,(172:0.0000010977,(179:0.0000010977,218:0.0000010977):1.097688162e-06):1.097688162e-06):1.097688162e-06,((64:0.0026775547,((213:0.0000010977,219:0.0000022089):2.82148524e-06,222:0.0000010977):0.002681309517):2.240588157e-06,(95:0.0000010977,189:0.0000010977):2.21710468e-06):1.097688162e-06):1.097688162e-06,(177:0.0000010977,184:0.0026856913):1.097688162e-06):1.097688162e-06,173:0.0000010977):1.097688162e-06,174:0.0000010977):1.097688162e-06,((158:0.0026740718,221:0.0026825778):1.097688162e-06,185:0.0000010977):1.097688162e-06):1.097688162e-06,((94:0.0000010977,216:0.0000010977):1.097688162e-06,170:0.0000010977):1.097688162e-06):1.097688162e-06):2.289513026e-06,169:0.0000022895):2.210627022e-06,(53:0.0146942015,(178:0.0000022790,180:0.0027249038):0.002668533902):2.028870522e-06):0.002666803333,217:0.0000010977):1.735341839e-06,((50:0.0000010977,((51:0.0000010977,190:0.0000010977):1.097688162e-06,191:0.0000010977):2.651651121e-06):2.895225134e-06,192:0.0026754117):0.008108232709):2.320392645e-06):2.593147764e-06):0.002671232223,83:0.0000010977):2.299329731e-06):2.347769866e-06,(((17:0.0000010977,((18:0.0000010977,19:0.0000010977):1.097688162e-06,20:0.0000010977):2.300246853e-06):0.00267208708,((((((39:0.0000010977,43:0.0000010977):1.097688162e-06,((40:0.0000010977,(42:0.0000010977,44:0.0000010977):2.29122784e-06):0.002649110624,46:0.0000010977):2.011040668e-05):2.295283813e-06,(41:0.0000010977,45:0.0000010977):1.097688162e-06):0.002667823579,(164:0.0000023265,165:0.0000027709):0.002658071902):2.42691879e-06,162:0.0000022853):2.253500821e-06,163:0.0026700168):0.00266729704):2.621645448e-06,(57:0.0026493752,(((166:0.0000010977,167:0.0000010977):1.097688162e-06,183:0.0000010977):2.222518876e-06,182:0.0026334713):2.290984872e-06):0.002658231843):0.002663474035):2.894979826e-06,21:0.0053488928):0.00268370863,212:0.0000021734):0.002668806568,(10:0.0000010977,187:0.0000010977):2.150120397e-06):0.002655003211,((55:0.0000010977,56:0.0000010977):2.578173773e-06,(82:0.0000010977,84:0.0000010977):0.002693140161):2.151924499e-06):0.002701957227,52:0.0000025326):0.002717505451,(193:0.0000010977,(((205:0.0026895613,209:0.0000023968):0.002695094625,(((206:0.0000010977,207:0.0000010977):1.097688162e-06,208:0.0000010977):1.097688162e-06,211:0.0000010977):2.238518763e-06):0.002687614691,210:0.0027619101):0.005437092081):2.270313146e-06):2.366107143e-06,(58:0.0000010977,59:0.0000022064):0.0141067194);
 03: -2493.07738705 (0:0.0422787211,((((((((((((((((((((((((1:0.0000010977,(66:0.0000010977,((87:0.0000010977,(112:0.0053607803,((134:0.0000010977,148:0.0000010977):1.097688162e-06,197:0.0000010977):2.598481702e-06):0.002313588968):0.0003881486454,142:0.0000010977):1.097688162e-06):1.097688162e-06):1.097688162e-06,(((((103:0.0000010977,117:0.0000010977):1.097688162e-06,118:0.0000010977):1.097688162e-06,116:0.0027239494):2.34360547e-06,113:0.0027722378):0.005635305066,(136:0.0000010977,203:0.0000010977):2.019337829e-06):1.097688162e-06):2.459759421e-06,((3:0.0000027304,196:0.0000010977):1.097688162e-06,(((26:0.0000010977,109:0.0000010977):1.097688162e-06,(28:0.0000010977,(65:0.0000010977,68:0.0000010977):1.097688162e-06):1.097688162e-06):1.097688162e-06,(81:0.0027032207,(122:0.0027497943,((123:0.0000010977,141:0.0000010977):1.097688162e-06,132:0.0055092301):0.002712168106):2.170717086e-06):1.097688162e-06):1.097688162e-06):1.097688162e-06):1.097688162e-06,(((67:0.0000010977,(((101:0.0000010977,130:0.0028016764):1.097688162e-06,120:0.0000010977):1.097688162e-06,223:0.0054266676):1.097688162e-06):1.097688162e-06,(69:0.0000010977,((137:0.0000026416,199:0.0000010977):1.097688162e-06,204:0.0000010977):1.097688162e-06):2.118879213e-06):1.097688162e-06,(90:0.0000010977,195:0.0000010977):1.097688162e-06):1.097688162e-06):2.242048749e-06,110:0.0000010977):2.331212862e-06,194:0.0000021723):2.322877103e-06,(73:0.0056227283,(146:0.0000023534,147:0.0000021010):0.002701704407):2.112147655e-06):2.479587472e-06,(((((2:0.0054656733,75:0.0027591647):2.322305951e-06,(74:0.0027177489,80:0.0027174330):2.363462769e-06):0.0027077248,111:0.0000021583):2.820417183e-06,125:0.0000026025):2.787999237e-06,124:0.0027396172):0.002707425622):2.24607434e-06,(100:0.0000022825,102:0.0000027236):0.005579389262):2.862510529e-06,88:0.0000010977):0.002690901223,98:0.0028224003):8.518654412e-06,128:0.0000010977):2.268223751e-06,139:0.0000010977):2.223947554e-06,((((((((((27:0.0000010977,133:0.0000010977):2.275565797e-06,((114:0.0000026907,126:0.0000028441):0.002783136677,140:0.0027870722):2.346912184e-06):2.101763435e-06,(108:0.0029658117,((145:0.0000028810,201:0.0000025042):2.30650234e-06,200:0.0000022238):0.002758744502):2.214315959e-05):2.335937354e-06,115:0.0000010977):1.214555727e-06,(((((29:0.0000010977,138:0.0000010977):1.097688162e-06,86:0.0000010977):1.097688162e-06,((107:0.0000010977,151:0.0000010977):1.097688162e-06,202:0.0000010977):1.097688162e-06):1.097688162e-06,198:0.0000010977):2.238116549e-06,30:0.0000023654):2.363304437e-06):4.645723509e-06,144:0.0029286768):0.002763342541,(131:0.0000021248,135:0.0027835568):2.204348592e-06):0.008597225689,104:0.0000010977):2.838550498e-06,143:0.0000010977):2.16945552e-06,((((((((((70:0.0000010977,91:0.0000010977):1.097688162e-06,149:0.0000010977):1.097688162e-06,(121:0.0000010977,129:0.0000010977):1.097688162e-06):1.097688162e-06,(105:0.0000010977,106:0.0028958803):1.097688162e-06):1.097688162e-06,76:0.0000010977):1.097688162e-06,77:0.0000010977):1.097688162e-06,89:0.0000010977):1.097688162e-06,(((71:0.0027415593,127:0.0000024319):0.002708450635,(85:0.0000010977,150:0.0000010977):1.097688162e-06):1.097688162e-06,99:0.0000010977):1.097688162e-06):1.097688162e-06,(72:0.0000010977,79:0.0000010977):1.097688162e-06):2.978383261e-06,(78:0.0000010977,119:0.0027091123):2.392847253e-06):2.34600177e-06):2.346013199e-06):0.005425310561,((31:0.0000010977,32:0.0000010977):2.2852944e-06,33:0.0026998508):2.29690273e-06):0.002683468806,((((((((4:0.0081920771,63:0.0000027248):0.002642731413,60:0.0000022625):0.002649977452,((50:0.0000010977,((51:0.0000010977,190:0.0000010977):1.097688162e-06,191:0.0000010977):2.651651121e-06):2.890443572e-06,192:0.0026740620):0.008106573159):2.876692708e-06,220:0.0000010977):2.845716959e-06,215:0.0000010977):1.097688162e-06,(181:0.0000010977,188:0.0000010977):1.097688162e-06):2.230422672e-06,(((6:0.0082421088,(7:0.0027123167,((8:0.0000010977,62:0.0000010977):0.002692231229,61:0.0000010977):2.492665834e-06):0.00263192177):0.005441109569,186:0.0079057002):0.0002057246414,(214:0.0026804752,217:0.0000010977):2.112467137e-06):2.834326019e-06):2.290338009e-06,(((34:0.0000010977,((((((((((35:0.0000010977,168:0.0000010977):1.097688162e-06,176:0.0000010977):1.097688162e-06,(((64:0.0026764154,((213:0.0000010977,219:0.0000022089):2.82148524e-06,222:0.0000010977):0.002680186426):2.21710468e-06,95:0.0000029718):2.238819141e-06,(171:0.0000010977,175:0.0000010977):1.097688162e-06):1.097688162e-06):1.097688162e-06,172:0.0000010977):1.097688162e-06,179:0.0000010977):1.097688162e-06,(177:0.0000010977,189:0.0000010977):1.097688162e-06):1.097688162e-06,(((158:0.0026728977,184:0.0026845359):1.097688162e-06,(185:0.0000010977,221:0.0026814052):1.097688162e-06):1.097688162e-06,(170:0.0000010977,174:0.0000010977):1.097688162e-06):1.097688162e-06):1.097688162e-06,173:0.0000010977):1.097688162e-06,218:0.0000010977):1.097688162e-06,(94:0.0000010977,216:0.0000010977):1.097688162e-06):1.097688162e-06):2.289513026e-06,169:0.0000022895):2.186773501e-06,(53:0.0146913009,(178:0.0000022458,180:0.0027236613):0.002667321175):2.345160135e-06):0.002667234229):0.002670732116):2.354830474e-06,((((((((((5:0.0000022877,240:0.0000023810):0.005352260297,(97:0.0000026816,230:0.0000023976):0.002703579635):2.652713162e-06,226:0.0000023351):1.097688162e-06,(229:0.0000010977,233:0.0000010977):2.290812571e-06):2.257187009e-06,((227:0.0026995416,239:0.0000010977):2.0712738e-06,228:0.0000023186):0.005349605397):0.005378590647,(((22:0.0000010977,(23:0.0000010977,(24:0.0000026861,235:0.0000010977):1.097688162e-06):1.097688162e-06):2.309170286e-06,(((232:0.0000020685,237:0.0027136754):0.005482190221,238:0.0000028774):0.002684631469,234:0.0053981381):2.232286644e-06):2.290964561e-06,((49:0.0000020406,(96:0.0081277091,(224:0.0028822495,(225:0.0000010977,236:0.0000010977):2.214198907e-06):0.00270890289):2.310635659e-06):0.00268609628,231:0.0000010977):2.120953883e-06):0.002685891431):2.767089438e-06,(((((((((((((9:0.0000010977,155:0.0000010977):1.097688162e-06,153:0.0000010977):2.260406491e-06,92:0.0000010977):2.021576238e-06,36:0.0000010977):2.143547981e-06,25:0.0000010977):1.435263849e-06,38:0.0000010977):1.141975453e-06,48:0.0000010977):1.100781248e-06,156:0.0000010977):1.058833573e-06,157:0.0000010977):2.06721294e-06,47:0.0000010977):2.084987417e-06,37:0.0000010977):0.0027001933,(93:0.0000010977,154:0.0053973837):2.774640719e-06):0.005402211694,152:0.0000010977):2.357447152e-06):2.369202845e-06,54:0.0083923563):0.002773622041,(159:0.0027249309,(160:0.0000010977,161:0.0000025186):0.003119042525):0.01660226564):0.002589085899,(((11:0.0000010977,13:0.0000022448):2.229698345e-06,((14:0.0000021711,16:0.0000019861):0.002647005895,15:0.0080009450):1.969407336e-06):2.271115041e-06,12:0.0000010977):0.01080010551):2.087970885e-06):2.35573984e-06,((((17:0.0000010977,((18:0.0000010977,19:0.0000010977):1.097688162e-06,20:0.0000010977):2.300246853e-06):0.002671176774,((((39:0.0000010977,(41:0.0000010977,45:0.0000010977):1.097688162e-06):2.295283813e-06,43:0.0000010977):2.252544783e-06,((40:0.0000010977,(42:0.0000010977,44:0.0000010977):2.29122784e-06):0.002666266887,46:0.0000010977):2.621026741e-06):0.002666954159,(162:0.0000022853,(163:0.0026697555,(164:0.0000023265,165:0.0000027709):0.002657750985):2.263119477e-06):2.562462273e-06):0.002666400079):2.318116765e-06,(57:0.0026493960,(((166:0.0000010977,167:0.0000010977):2.290984872e-06,183:0.0000010977):1.097688162e-06,182:0.0026335334):2.222518876e-06):0.002657333508):0.00266255418,83:0.0000010977):2.10979774e-06):2.894979826e-06,21:0.0053471135):0.002682813064,212:0.0000027576):0.002667928198,(10:0.0000010977,187:0.0000010977):2.014943714e-06):0.002654143369,((55:0.0000010977,56:0.0000010977):2.578173773e-06,(82:0.0000010977,84:0.0000010977):0.002692265771):2.239745063e-06):0.002701085325,52:0.0000023710):0.002716632758,(193:0.0000010977,(((205:0.0026890611,209:0.0000022577):0.00269362812,(((206:0.0000010977,207:0.0000010977):1.097688162e-06,208:0.0000010977):1.097688162e-06,211:0.0000010977):2.279332331e-06):0.002686225664,210:0.0027613924):0.005435774665):2.270313146e-06):2.483974623e-06,(58:0.0000010977,59:0.0000023059):0.01410307962);
 04: -2493.07776117 (0:0.0422862930,(((((((((((((((((((((((((((1:0.0000010977,66:0.0000010977):1.097688162e-06,((87:0.0000010977,(112:0.0053626117,((134:0.0000010977,148:0.0000010977):2.598481702e-06,197:0.0000010977):1.097688162e-06):0.002138596035):0.0005640610595,142:0.0000010977):1.097688162e-06):1.097688162e-06,(((((103:0.0000010977,(117:0.0000010977,118:0.0000010977):1.097688162e-06):1.097688162e-06,116:0.0027251479):2.295843677e-06,113:0.0027731810):0.005637883828,203:0.0000010977):2.618192794e-06,(((123:0.0000010977,141:0.0000010977):1.097688162e-06,132:0.0055110493):0.00270253788,136:0.0000010977):1.267807537e-05):1.097688162e-06):1.097688162e-06,((26:0.0000010977,((28:0.0000010977,122:0.0027510868):1.097688162e-06,(65:0.0000010977,68:0.0000010977):1.097688162e-06):1.097688162e-06):1.097688162e-06,109:0.0000010977):2.170717086e-06):1.097688162e-06,81:0.0027043931):1.097688162e-06,110:0.0000010977):1.097688162e-06,(3:0.0000027304,196:0.0000010977):1.097688162e-06):2.242048749e-06,(((((67:0.0000010977,(((101:0.0000010977,130:0.0028029319):1.097688162e-06,120:0.0000010977):1.097688162e-06,223:0.0054290268):1.097688162e-06):1.097688162e-06,69:0.0000010977):1.097688162e-06,90:0.0000010977):2.118879213e-06,((137:0.0000026416,199:0.0000010977):1.097688162e-06,204:0.0000010977):1.097688162e-06):1.097688162e-06,195:0.0000010977):1.097688162e-06):2.331212862e-06,(146:0.0000023534,147:0.0000021010):0.002702932128):2.322877103e-06,((((2:0.0054680885,80:0.0027186422):2.320328539e-06,(74:0.0027186799,75:0.0027606211):2.293671658e-06):0.002708938741,(124:0.0027411378,125:0.0000026025):2.2492659e-06):2.882970796e-06,111:0.0000021583):0.002708619775):2.077898918e-06,194:0.0000021723):2.2439349e-06,73:0.0056245715):2.251308814e-06,(100:0.0000029073,102:0.0000022893):0.005581192589):0.002692396563,98:0.0028237339):7.569431516e-06,88:0.0000010977):2.774864084e-06,128:0.0000010977):2.268223751e-06,139:0.0000010977):2.263669601e-06,(((((((((27:0.0000010977,133:0.0000010977):2.275565797e-06,115:0.0000010977):2.335937354e-06,(((108:0.0029667375,(145:0.0000028810,201:0.0000025042):0.002466294878):3.911749379e-05,200:0.0000022238):0.0002776449031,((114:0.0000026907,126:0.0000028441):0.00278438498,140:0.0027883517):2.346912184e-06):2.101763435e-06):1.214555727e-06,((((29:0.0000010977,138:0.0000010977):1.097688162e-06,(86:0.0000010977,((107:0.0000010977,202:0.0000010977):1.097688162e-06,151:0.0000010977):1.097688162e-06):1.097688162e-06):1.097688162e-06,198:0.0000010977):2.238116549e-06,30:0.0000023654):2.363304437e-06):5.593344961e-06,144:0.0029296930):0.002763314249,(131:0.0000021248,135:0.0027844932):2.204348592e-06):0.00833596045,143:0.0000010977):1.344905121e-06,104:0.0000010977):0.0002641333327,(((((((((70:0.0000010977,(121:0.0000010977,129:0.0000010977):1.097688162e-06):1.097688162e-06,(91:0.0000010977,149:0.0000010977):1.097688162e-06):1.097688162e-06,(105:0.0000010977,106:0.0028969307):1.097688162e-06):1.097688162e-06,76:0.0000010977):1.097688162e-06,77:0.0000010977):1.097688162e-06,(((71:0.0027425073,127:0.0000024319):0.002709689764,(99:0.0000010977,150:0.0000010977):1.097688162e-06):1.097688162e-06,85:0.0000010977):1.097688162e-06):1.097688162e-06,(72:0.0000010977,79:0.0000010977):1.097688162e-06):1.097688162e-06,89:0.0000010977):2.978383261e-06,(78:0.0000010977,119:0.0027099894):2.441611869e-06):2.092780149e-06):2.468703052e-06):0.005427297013,((31:0.0000010977,32:0.0000010977):2.2852944e-06,33:0.0027009953):2.089595885e-06):0.002684280662,(((((((((4:0.0081937787,63:0.0000027248):0.002643278091,60:0.0000022625):0.002650541842,((50:0.0000010977,((51:0.0000010977,190:0.0000010977):1.097688162e-06,191:0.0000010977):2.651651121e-06):2.890443572e-06,192:0.0026750261):0.008108170249):2.876692708e-06,((181:0.0000010977,215:0.0000010977):1.097688162e-06,188:0.0000010977):1.097688162e-06):2.230422672e-06,(214:0.0026799255,217:0.0000010977):3.086403903e-06):2.845716959e-06,220:0.0000010977):2.834326019e-06,((6:0.0082438870,(7:0.0027133848,((8:0.0000010977,62:0.0000010977):0.002693589929,61:0.0000010977):2.173241263e-06):0.002632930134):0.005441462092,186:0.0079059218):0.0002068374302):2.290338009e-06,(((34:0.0000010977,(((((((35:0.0000010977,((((64:0.0026772355,(171:0.0000010977,175:0.0000010977):1.097688162e-06):2.21710468e-06,(95:0.0000029718,((213:0.0000010977,219:0.0000022089):2.82148524e-06,222:0.0000010977):0.002681009137):2.238819141e-06):1.097688162e-06,168:0.0000010977):1.097688162e-06,176:0.0000010977):1.097688162e-06):1.097688162e-06,(179:0.0000010977,189:0.0000010977):1.097688162e-06):1.097688162e-06,172:0.0000010977):1.097688162e-06,(177:0.0000010977,184:0.0026853739):1.097688162e-06):1.097688162e-06,(173:0.0000010977,218:0.0000010977):1.097688162e-06):1.097688162e-06,(((158:0.0026737464,221:0.0026822577):1.097688162e-06,185:0.0000010977):1.097688162e-06,(170:0.0000010977,174:0.0000010977):1.097688162e-06):1.097688162e-06):1.097688162e-06,(94:0.0000010977,216:0.0000010977):1.097688162e-06):1.097688162e-06):2.289513026e-06,169:0.0000022895):2.151407853e-06,(53:0.0146941019,(178:0.0000022266,180:0.0027245604):0.002668194899):2.295636172e-06):0.002668184298):0.002671471341,((((((((((5:0.0000022877,240:0.0000023810):0.005353965668,(97:0.0000026816,230:0.0000023976):0.002704963593):2.183045902e-06,226:0.0000023351):1.097688162e-06,(229:0.0000010977,233:0.0000010977):2.290812571e-06):2.257187009e-06,((227:0.0027009861,239:0.0000010977):2.0712738e-06,228:0.0000023186):0.00535105424):0.005380042725,((((22:0.0000010977,(23:0.0000010977,(24:0.0000026861,235:0.0000010977):1.097688162e-06):1.097688162e-06):2.309170286e-06,(((232:0.0000020053,237:0.0027149468):0.005483686051,238:0.0000028157):0.002685999374,234:0.0053995873):2.232286644e-06):2.290964561e-06,(49:0.0000020406,(96:0.0081287537,(224:0.0028836169,(225:0.0000010977,236:0.0000010977):2.214198907e-06):0.002710161616):2.310635659e-06):0.002689182512):2.530229222e-06,231:0.0000010977):0.002684436314):2.767089438e-06,(((((((((((((9:0.0000010977,155:0.0000010977):1.097688162e-06,153:0.0000010977):2.260406491e-06,92:0.0000010977):2.021576238e-06,36:0.0000010977):2.143547981e-06,38:0.0000010977):1.435263849e-06,25:0.0000010977):2.162728035e-06,156:0.0000010977):1.100781248e-06,48:0.0000010977):2.162870284e-06,37:0.0000010977):2.06721294e-06,157:0.0000010977):2.084987417e-06,47:0.0000010977):0.002698299289,(93:0.0000010977,154:0.0053987739):2.774640719e-06):2.195286203e-06,152:0.0000010977):0.005403745699):2.369202845e-06,54:0.0083935406):0.002775373092,(159:0.0027265446,(160:0.0000010977,161:0.0000025186):0.003119887775):0.01660459527):0.002589413038,(((11:0.0000010977,13:0.0000022448):2.229698345e-06,((14:0.0000021711,16:0.0000019861):0.002648104787,15:0.0080030134):1.969407336e-06):2.271115041e-06,12:0.0000010977):0.01080175155):2.087970885e-06):2.264291625e-06):2.298588991e-06,((((17:0.0000010977,((18:0.0000010977,19:0.0000010977):1.097688162e-06,20:0.0000010977):2.300246853e-06):0.002672303051,(57:0.0026492506,(((166:0.0000010977,183:0.0000010977):2.222518876e-06,182:0.0026336811):1.097688162e-06,167:0.0000010977):2.290984872e-06):0.002658440884):2.048228629e-06,(((((39:0.0000010977,45:0.0000010977):1.097688162e-06,43:0.0000010977):2.295283813e-06,41:0.0000010977):1.097688162e-06,((40:0.0000010977,(42:0.0000010977,44:0.0000010977):2.29122784e-06):0.002455437873,46:0.0000010977):0.0002131887982):0.002668045995,(162:0.0000022853,(163:0.0026699042,(164:0.0000023265,165:0.0000027709):0.00265795826):2.224864812e-06):2.562462273e-06):0.002667506329):0.0026636719,83:0.0000010977):2.10979774e-06):2.894979826e-06,21:0.0053486632):0.002683591143,212:0.0000021711):0.002668689042,(10:0.0000010977,187:0.0000010977):2.517433843e-06):0.002654887311,((55:0.0000010977,(82:0.0000010977,84:0.0000010977):0.002693364081):2.578173773e-06,56:0.0000010977):2.239745063e-06):0.002701838903,52:0.0000025326):0.002717624575,(193:0.0000010977,(((205:0.0026894852,209:0.0000023968):0.002695019773,(((206:0.0000010977,207:0.0000010977):1.097688162e-06,208:0.0000010977):1.097688162e-06,211:0.0000010977):2.238518763e-06):0.002687542955,210:0.0027618282):0.005436951275):2.270313146e-06):2.366107143e-06,(58:0.0000010977,59:0.0000022064):0.0141063591);
 05: -2493.07845429 (0:0.0422804028,((((((((((((((((((((((((((((((1:0.0000010977,66:0.0000010977):1.097688162e-06,142:0.0000010977):1.097688162e-06,(((((103:0.0000010977,(117:0.0000010977,118:0.0000010977):1.097688162e-06):1.097688162e-06,116:0.0027241740):2.295843677e-06,113:0.0027724848):0.005635845196,(((123:0.0000010977,141:0.0000010977):1.097688162e-06,132:0.0055091883):0.00245164846,136:0.0000010977):0.0002620805048):2.618192794e-06,203:0.0000010977):1.097688162e-06):1.097688162e-06,(73:0.0056231581,(87:0.0000010977,(112:0.0053613316,((134:0.0000010977,148:0.0000010977):2.598481702e-06,197:0.0000010977):1.097688162e-06):0.00199991473):0.0007051280873):1.097688162e-06):1.097688162e-06,((26:0.0000010977,(((28:0.0000010977,(65:0.0000010977,68:0.0000010977):1.097688162e-06):1.097688162e-06,109:0.0000010977):1.097688162e-06,122:0.0027500851):1.097688162e-06):2.170717086e-06,81:0.0027034270):1.097688162e-06):1.097688162e-06,110:0.0000010977):2.242048749e-06,((((((2:0.0054657588,80:0.0027174822):2.320328539e-06,75:0.0027599573):2.293671658e-06,74:0.0027180153):0.002707987585,((111:0.0000028439,125:0.0000026025):2.419998105e-06,124:0.0027401484):2.735121115e-06):0.002707651173,(146:0.0000023534,147:0.0000021010):0.002701953228):2.322527705e-06,194:0.0000023466):2.2439349e-06):1.097688162e-06,196:0.0000010977):2.322877103e-06,3:0.0000027304):2.331212862e-06,(67:0.0000010977,((101:0.0000010977,130:0.0028018905):1.097688162e-06,120:0.0000010977):1.097688162e-06):1.097688162e-06):2.118879213e-06,((137:0.0000026416,199:0.0000010977):1.097688162e-06,(204:0.0000010977,223:0.0054261807):1.097688162e-06):1.097688162e-06):1.097688162e-06,69:0.0000010977):1.097688162e-06,195:0.0000010977):1.097688162e-06,90:0.0000010977):2.689957686e-06,(100:0.0000029073,102:0.0000022893):0.005579439758):1.617031673e-05,88:0.0000010977):2.20752045e-06,128:0.0000010977):2.774864084e-06,139:0.0000010977):2.363347415e-05,98:0.0028224479):0.002658702073,((((((((27:0.0000010977,133:0.0000010977):2.275565797e-06,140:0.0027864232):2.335937354e-06,(((108:0.0029645104,((145:0.0000028810,201:0.0000025042):2.360427885e-06,200:0.0000022238):0.00246389266):0.000317282156,(114:0.0000026907,126:0.0000028441):0.002782574858):2.101763435e-06,115:0.0000010977):2.346912184e-06):1.214555727e-06,((((29:0.0000010977,(86:0.0000010977,138:0.0000010977):1.097688162e-06):1.097688162e-06,((107:0.0000010977,151:0.0000010977):1.097688162e-06,202:0.0000010977):1.097688162e-06):2.238116549e-06,198:0.0000010977):1.097688162e-06,30:0.0000023654):2.363304437e-06):0.002767024394,(131:0.0000021248,(135:0.0027579093,144:0.0029279726):2.597317865e-05):2.343615521e-06):0.00856169332,104:0.0000010977):3.462805023e-06,143:0.0000010977):3.604494808e-05,(((((((70:0.0000010977,(91:0.0000010977,121:0.0000010977):1.097688162e-06):1.097688162e-06,(((105:0.0000010977,106:0.0028960643):1.097688162e-06,149:0.0000010977):1.097688162e-06,129:0.0000010977):1.097688162e-06):1.097688162e-06,76:0.0000010977):1.097688162e-06,72:0.0000010977):1.097688162e-06,(((71:0.0027417133,127:0.0000024319):0.002708714312,((79:0.0000010977,85:0.0000010977):1.097688162e-06,150:0.0000010977):1.097688162e-06):1.097688162e-06,99:0.0000010977):1.097688162e-06):1.097688162e-06,77:0.0000010977):1.097688162e-06,((78:0.0000010977,119:0.0027089932):2.638465717e-06,89:0.0000010977):2.978383261e-06):2.092780149e-06):2.299328097e-06):0.005425787583,((31:0.0000010977,32:0.0000010977):2.541719587e-06,33:0.0026997941):2.238612386e-06):0.002683307231,(((((((((4:0.0081924296,63:0.0000023074):0.002642838802,60:0.0000022881):0.002649985862,(214:0.0026706406,217:0.0000010977):1.187326638e-05):2.575702918e-06,((6:0.0082427338,(7:0.0027123271,((8:0.0000010977,62:0.0000010977):0.002692384289,61:0.0000010977):2.341577617e-06):0.002632054504):0.005439123365,186:0.0079019352):0.000211212457):2.230422672e-06,((181:0.0000010977,188:0.0000010977):1.097688162e-06,215:0.0000010977):1.097688162e-06):2.834326019e-06,220:0.0000010977):2.293259104e-06,((34:0.0000010977,(((((35:0.0000010977,(((((64:0.0026759043,((213:0.0000010977,219:0.0000027833):2.245679024e-06,222:0.0000010977):0.002679737771):2.304377009e-06,95:0.0000010977):2.21710468e-06,(171:0.0000010977,175:0.0000010977):1.097688162e-06):1.097688162e-06,176:0.0000010977):1.097688162e-06,168:0.0000010977):1.097688162e-06):1.097688162e-06,172:0.0000010977):1.097688162e-06,179:0.0000010977):1.097688162e-06,(((170:0.0000010977,218:0.0000010977):1.097688162e-06,(177:0.0000010977,184:0.0026839552):1.097688162e-06):1.097688162e-06,(174:0.0000010977,189:0.0000010977):1.097688162e-06):1.097688162e-06):1.097688162e-06,((94:0.0000010977,216:0.0000010977):1.097688162e-06,(((158:0.0026721918,221:0.0026807742):1.097688162e-06,185:0.0000010977):1.097688162e-06,173:0.0000010977):1.097688162e-06):1.097688162e-06):1.097688162e-06):2.289513026e-06,((53:0.0146920969,(178:0.0000022790,180:0.0027228648):0.002666500116):2.24369023e-06,169:0.0000022895):2.531268067e-06):0.002667182836):2.297790761e-06,((50:0.0000010977,((51:0.0000010977,190:0.0000010977):1.097688162e-06,191:0.0000010977):2.651651121e-06):2.895225134e-06,192:0.0026741189):0.008106753202):0.002670632644,(((11:0.0000010977,13:0.0000022448):2.229698345e-06,((14:0.0000021711,16:0.0000019861):0.002647138947,15:0.0080014279):1.969407336e-06):2.271115041e-06,12:0.0000010977):0.01079972973):2.303311935e-06):2.263537623e-06,83:0.0000010977):2.087970885e-06,((((((((((5:0.0000022930,240:0.0000023253):0.005353613157,(97:0.0000024651,230:0.0000022037):0.002703917947):2.056469039e-06,226:0.0000023351):2.291569109e-06,(229:0.0000010977,233:0.0000010977):2.290812571e-06):2.568552296e-06,((227:0.0026998674,239:0.0000028909):2.0712738e-06,228:0.0000023186):0.005349965336):0.005378854573,(((22:0.0000010977,23:0.0000010977):1.097688162e-06,(24:0.0000026861,((((49:0.0000020100,(224:0.0028824585,(225:0.0000010977,236:0.0000020279):2.214198907e-06):0.002709124838):2.264762291e-06,96:0.0081272469):0.001321414947,231:0.0000010977):0.001363799158,235:0.0000010977):1.097688162e-06):2.309170286e-06):2.290964561e-06,(((232:0.0000020307,237:0.0027140768):0.005482963617,238:0.0000022611):0.002684992211,234:0.0053988340):2.232286644e-06):0.002685785636):2.369202845e-06,((((((((((((((9:0.0000010977,155:0.0000010977):1.097688162e-06,153:0.0000010977):2.603166289e-06,92:0.0000010977):2.005750169e-06,36:0.0000010977):0.0001104761458,25:0.0000010977):1.236789298e-06,38:0.0000010977):8.284855879e-06,157:0.0000010977):2.406697071e-06,48:0.0000010977):1.380063356e-05,47:0.0000010977):2.760576878e-06,156:0.0000010977):2.242872125e-06,37:0.0000010977):0.002562601641,154:0.0053992131):2.245158373e-06,93:0.0000010977):0.005396948884,152:0.0000010977):7.253329107e-06):2.598507885e-06,54:0.0083915058):0.002773623892,(159:0.0027252410,(160:0.0000010977,161:0.0000025186):0.003119411789):0.01660152968):0.0025890677,21:0.0053470039):2.298588991e-06):2.894979826e-06,(((17:0.0000010977,((18:0.0000010977,19:0.0000010977):1.097688162e-06,20:0.0000010977):2.300246853e-06):0.002671306876,((((39:0.0000010977,(((40:0.0000010977,(42:0.0000010977,44:0.0000010977):2.29122784e-06):0.002666647221,46:0.0000010977):2.152104883e-06,((41:0.0000010977,45:0.0000010977):1.097688162e-06,43:0.0000010977):1.097688162e-06):2.295283813e-06):0.002667569977,163:0.0026696847):2.291517304e-06,162:0.0000022853):2.208593521e-06,(164:0.0000023265,165:0.0000027709):0.002657679183):0.002666816092):2.279028714e-06,(57:0.0026488142,(((166:0.0000010977,183:0.0000010977):1.097688162e-06,167:0.0000010977):2.222518876e-06,182:0.0026328564):2.232092203e-06):0.002657529634):0.002662624569):0.002683565171,212:0.0000021734):0.002668739378,(10:0.0000026109,187:0.0000021440):2.040364917e-06):0.002655011203,((55:0.0000010977,56:0.0000010977):2.47004394e-06,(82:0.0000010977,84:0.0000010977):0.002693389996):2.273312335e-06):0.002702103594,52:0.0000025326):0.002716554162,(193:0.0000010977,(((205:0.0026891285,209:0.0000023968):0.00269440595,(((206:0.0000010977,207:0.0000010977):1.097688162e-06,208:0.0000010977):1.097688162e-06,211:0.0000010977):2.238518763e-06):0.002686909092,210:0.0027614664):0.005436066794):2.623633104e-06):2.013703578e-06,(58:0.0000010977,59:0.0000022064):0.01410448796);
 06: -2493.07932725 (0:0.0422740928,((((((((((((((((((((((1:0.0000010977,142:0.0000010977):1.097688162e-06,66:0.0000010977):1.097688162e-06,(3:0.0000027304,((81:0.0027029889,((87:0.0000010977,(112:0.0053606381,((134:0.0000010977,148:0.0000010977):2.598481702e-06,197:0.0000021008):2.520486407e-06):2.127205464e-06):0.002704383673,203:0.0000024697):2.840184003e-06):1.097688162e-06,(((((103:0.0000010977,117:0.0000010977):1.097688162e-06,118:0.0000010977):1.097688162e-06,116:0.0027237289):2.295843677e-06,113:0.0027720374):0.005634850435,(((123:0.0000010977,141:0.0000010977):1.097688162e-06,132:0.0055090192):0.002712125596,136:0.0000010977):2.100503822e-06):2.618192794e-06):1.097688162e-06):1.097688162e-06):1.097688162e-06,110:0.0000010977):2.242048749e-06,((26:0.0000010977,(((28:0.0000010977,68:0.0000010977):1.097688162e-06,65:0.0000010977):1.097688162e-06,109:0.0000010977):1.097688162e-06):2.170717086e-06,(73:0.0056224804,122:0.0027497597):1.097688162e-06):1.097688162e-06):1.097688162e-06,69:0.0000010977):2.2439349e-06,(((((((2:0.0054652487,80:0.0027172442):2.320328539e-06,(74:0.0027177022,75:0.0027596603):2.293671658e-06):0.002707560912,(111:0.0000021583,(124:0.0027396998,125:0.0000026025):2.077608254e-06):2.302855984e-06):0.002707198319,194:0.0000010977):2.976708107e-06,((67:0.0000010977,(((101:0.0000010977,130:0.0028014211):1.097688162e-06,120:0.0000010977):1.097688162e-06,223:0.0054262093):1.097688162e-06):1.097688162e-06,((90:0.0000010977,((137:0.0000026416,199:0.0000010977):1.097688162e-06,204:0.0000010977):1.097688162e-06):2.118879213e-06,195:0.0000010977):1.097688162e-06):1.097688162e-06):2.252037562e-06,196:0.0000010977):2.250824123e-06,(146:0.0000025137,147:0.0000020795):0.002701527038):2.322877103e-06):2.664613872e-06,(100:0.0000020258,102:0.0000023816):0.005579284974):2.894023908e-06,88:0.0000010977):1.77766688e-06,139:0.0000010977):2.774864084e-06,128:0.0000010977):1.622151398e-05,98:0.0028223095):0.002679697034,((((((((((27:0.0000010977,133:0.0000010977):2.275565797e-06,((114:0.0000026907,126:0.0000028441):0.002783103201,140:0.0027870402):2.346912184e-06):2.101763435e-06,((108:0.0029657140,(145:0.0000028810,201:0.0000025042):0.002257469243):3.318616955e-05,200:0.0000022238):0.0004909375735):1.214555727e-06,115:0.0000010977):2.335937354e-06,(((((29:0.0000010977,((107:0.0000010977,151:0.0000010977):1.097688162e-06,202:0.0000010977):1.097688162e-06):1.097688162e-06,86:0.0000010977):1.097688162e-06,138:0.0000010977):1.097688162e-06,198:0.0000010977):2.238116549e-06,30:0.0000023654):2.363304437e-06):0.002766508089,(131:0.0000021248,(135:0.0027764656,144:0.0029286429):7.071372413e-06):2.99439869e-06):2.489044411e-06,104:0.0000010977):2.048873384e-06,143:0.0000010977):0.008595864605,(78:0.0000010977,119:0.0027092946):2.155976697e-06):2.160824164e-06,(((((((70:0.0000010977,((((91:0.0000010977,(105:0.0000010977,106:0.0028958790):1.097688162e-06):1.097688162e-06,121:0.0000010977):1.097688162e-06,149:0.0000010977):1.097688162e-06,129:0.0000010977):1.097688162e-06):1.097688162e-06,76:0.0000010977):1.097688162e-06,77:0.0000010977):1.097688162e-06,99:0.0000010977):1.097688162e-06,((71:0.0027415415,127:0.0000024319):0.002708274088,72:0.0000010977):1.097688162e-06):1.097688162e-06,89:0.0000010977):1.097688162e-06,((79:0.0000010977,85:0.0000010977):1.097688162e-06,150:0.0000010977):1.097688162e-06):2.978383261e-06):2.214938141e-06):0.005425192612,((31:0.0000010977,32:0.0000010977):2.2852944e-06,33:0.0026995909):2.21687771e-06):0.002683418495,((((((((5:0.0000022877,240:0.0000023810):0.005352813748,(97:0.0000026796,230:0.0000027646):0.002703821671):2.552261442e-06,226:0.0000023351):1.097688162e-06,(229:0.0000028638,233:0.0000010977):2.067201967e-06):2.178488934e-06,((227:0.0026997752,239:0.0000010977):2.93426671e-06,228:0.0000022197):0.005349616762):0.00537899771,((((((((((((((9:0.0000010977,153:0.0000010977):1.097688162e-06,155:0.0000010977):2.260406491e-06,92:0.0000010977):2.021576238e-06,36:0.0000010977):1.056856888e-06,25:0.0000010977):1.435263849e-06,38:0.0000010977):0.001136554263,48:0.0000010977):2.506771192e-06,156:0.0000010977):2.560578701e-06,37:0.0000010977):2.134584031e-06,47:0.0000010977):2.518050722e-06,157:0.0000010977):0.001557972821,(93:0.0000010977,154:0.0053983045):2.120006836e-06):0.005402131648,152:0.0000010977):2.987561935e-06,(((((22:0.0000010977,23:0.0000010977):1.097688162e-06,(((49:0.0000020406,(96:0.0081274562,(224:0.0028825563,(225:0.0000010977,236:0.0000010977):2.214198907e-06):0.002709170707):2.116362414e-06):2.311685942e-06,231:0.0000010977):0.002685348464,235:0.0000010977):1.097688162e-06):2.825093257e-06,24:0.0000026861):2.309170286e-06,(((232:0.0000020307,237:0.0027139686):0.005482756054,238:0.0000022716):0.002684892456,234:0.0053986793):2.9623019e-06):0.002685828322,54:0.0083919897):2.206038874e-06):2.343439035e-06):0.002773829331,(159:0.0027251088,(160:0.0000010977,161:0.0000025186):0.003119247741):0.01660127822):0.00258951113,(((11:0.0000010977,13:0.0000022448):2.044650249e-06,((14:0.0000022706,16:0.0000019861):0.002647099268,15:0.0080012284):2.193408874e-06):2.267275281e-06,12:0.0000010977):0.01079923488):2.298588991e-06):2.10979774e-06,((((17:0.0000010977,((18:0.0000010977,19:0.0000010977):1.097688162e-06,20:0.0000010977):2.300246853e-06):0.002671139862,((((((39:0.0000010977,43:0.0000010977):1.097688162e-06,((40:0.0000010977,(42:0.0000010977,44:0.0000010977):2.29122784e-06):0.002549415736,46:0.0000010977):0.0001186399537):2.295283813e-06,(41:0.0000010977,45:0.0000010977):1.097688162e-06):0.00266690346,163:0.0026690874):2.253500821e-06,162:0.0000022853):2.214957338e-06,(164:0.0000023265,165:0.0000027709):0.002657154406):0.00266636523):2.326575384e-06,(57:0.0026484254,(((166:0.0000010977,183:0.0000010977):2.222518876e-06,167:0.0000010977):1.097688162e-06,182:0.0026325403):2.290984872e-06):0.002657274885):0.002662505834,(21:0.0053469323,83:0.0000010977):2.299329731e-06):2.566067098e-06):2.777118714e-06,(((((4:0.0081917512,63:0.0000027248):0.002642100888,60:0.0000022455):0.002649344871,(((34:0.0000010977,((((35:0.0000010977,184:0.0026839890):1.097688162e-06,((((64:0.0026735312,177:0.0000010977):2.326900485e-06,((213:0.0000010977,219:0.0000022089):2.82148524e-06,222:0.0000010977):0.002679658372):1.097688162e-06,(95:0.0000010977,189:0.0000010977):2.21710468e-06):1.097688162e-06,(168:0.0000010977,(((171:0.0000010977,175:0.0000010977):1.097688162e-06,176:0.0000010977):1.097688162e-06,(172:0.0000010977,(179:0.0000010977,218:0.0000010977):1.097688162e-06):1.097688162e-06):1.097688162e-06):1.097688162e-06):1.097688162e-06):1.097688162e-06,(94:0.0000010977,(170:0.0000010977,216:0.0000010977):1.097688162e-06):1.097688162e-06):1.097688162e-06,((((158:0.0026723338,221:0.0026808634):1.097688162e-06,174:0.0000010977):1.097688162e-06,185:0.0000010977):1.097688162e-06,173:0.0000010977):1.097688162e-06):1.097688162e-06):2.289513026e-06,((53:0.0146904387,(178:0.0000022790,180:0.0027230742):0.002666751718):2.204598587e-06,169:0.0000022895):2.210627022e-06):2.301661784e-06,217:0.0000010977):0.002664301191):2.593147764e-06,(((((((6:0.0082418335,(7:0.0027116181,((8:0.0000010977,62:0.0000010977):0.002691961858,61:0.0000010977):2.089382686e-06):0.002631307687):0.005439751236,186:0.0079041288):0.0002069435384,214:0.0026816767):2.834326019e-06,220:0.0000010977):2.230422672e-06,188:0.0000010977):1.097688162e-06,181:0.0000010977):1.097688162e-06,215:0.0000010977):2.290338009e-06):2.320392645e-06,((50:0.0000010977,((51:0.0000010977,190:0.0000010977):1.097688162e-06,191:0.0000010977):2.651651121e-06):2.982334381e-06,192:0.0026732528):0.008106168402):0.002669754087):0.002682803278,212:0.0000021734):0.002667902132,(10:0.0000010977,187:0.0000010977):2.303108487e-06):0.00265411473,((55:0.0000010977,56:0.0000010977):2.277219487e-06,(82:0.0000024034,84:0.0000020881):0.00269223307):2.231709572e-06):0.002701049396,52:0.0000024596):0.002716593898,(193:0.0000010977,(((205:0.0026880515,209:0.0000023968):0.002693557889,(((206:0.0000010977,207:0.0000010977):1.097688162e-06,208:0.0000010977):1.097688162e-06,211:0.0000010977):2.238518763e-06):0.002686093344,210:0.0027603366):0.005435535185):2.270313146e-06):2.366107143e-06,(58:0.0000010977,59:0.0000022064):0.01410246675);
 07: -2493.0795435 (0:0.0422783152,((((((((((((((((((((((1:0.0000010977,((((((103:0.0000010977,(117:0.0000010977,118:0.0000010977):1.097688162e-06):1.097688162e-06,116:0.0027241362):2.295843677e-06,113:0.0027724424):0.005635773252,(((123:0.0000010977,141:0.0000010977):2.504693542e-06,132:0.0055096513):0.002712219272,136:0.0000010977):2.331919037e-06):2.662097537e-06,203:0.0000010977):1.097688162e-06,142:0.0000010977):1.097688162e-06):1.097688162e-06,66:0.0000010977):1.097688162e-06,(73:0.0056231488,(87:0.0000010977,(112:0.0053613300,((134:0.0000010977,148:0.0000010977):2.598481702e-06,197:0.0000010977):1.097688162e-06):0.001939744422):0.0007653682523):1.097688162e-06):1.097688162e-06,(((((26:0.0000010977,109:0.0000010977):1.097688162e-06,28:0.0000010977):1.097688162e-06,68:0.0000010977):1.097688162e-06,65:0.0000010977):1.097688162e-06,(81:0.0027033802,122:0.0027500423):2.170717086e-06):1.097688162e-06):1.097688162e-06,(3:0.0000027304,110:0.0000010977):2.242048749e-06):1.097688162e-06,194:0.0000010977):2.322877103e-06,196:0.0000010977):2.976708107e-06,(((((67:0.0000010977,223:0.0054269990):1.097688162e-06,(101:0.0000010977,(120:0.0000010977,130:0.0028018427):1.097688162e-06):1.097688162e-06):1.097688162e-06,(69:0.0000010977,90:0.0000010977):1.097688162e-06):2.118879213e-06,((137:0.0000026416,199:0.0000010977):1.097688162e-06,204:0.0000010977):1.097688162e-06):1.097688162e-06,195:0.0000010977):1.097688162e-06):2.331212862e-06,((((2:0.0054662093,75:0.0027599895):2.320328539e-06,(74:0.0027180526,80:0.0027177293):2.250029803e-06):0.002708017506,(111:0.0000021583,(124:0.0027401755,125:0.0000026025):2.077608254e-06):2.249399646e-06):0.002707672908,(146:0.0000023534,147:0.0000021010):0.002701973835):2.2439349e-06):2.689957686e-06,(100:0.0000025327,102:0.0000022356):0.005580110988):2.287169377e-06,128:0.0000010977):2.070826666e-05,98:0.0028226887):0.002675678964,139:0.0000010977):2.774864084e-06,88:0.0000010977):2.263669601e-06,((((((((27:0.0000010977,133:0.0000010977):1.214555727e-06,(((108:0.0029661050,((145:0.0000028810,201:0.0000025042):2.360427885e-06,200:0.0000022238):0.002745821858):3.498445496e-05,((114:0.0000026907,126:0.0000028441):0.002783496858,140:0.0027874350):2.272070746e-06):2.101763435e-06,115:0.0000010977):2.335937354e-06):2.68375809e-06,((((29:0.0000010977,(86:0.0000010977,((107:0.0000010977,202:0.0000010977):1.097688162e-06,151:0.0000010977):1.097688162e-06):1.097688162e-06):1.097688162e-06,138:0.0000010977):1.097688162e-06,198:0.0000010977):2.238116549e-06,30:0.0000023654):2.363304437e-06):1.291986896e-05,144:0.0029290570):0.002755408737,(131:0.0000021248,135:0.0027839163):2.048873384e-06):2.128908727e-06,104:0.0000010977):0.008596561431,143:0.0000010977):2.940164708e-06,(((((((((((70:0.0000010977,121:0.0000010977):1.097688162e-06,91:0.0000010977):1.097688162e-06,129:0.0000010977):1.097688162e-06,(105:0.0000010977,106:0.0028962944):1.097688162e-06):1.097688162e-06,149:0.0000010977):1.097688162e-06,76:0.0000010977):1.097688162e-06,(72:0.0000010977,79:0.0000010977):1.097688162e-06):1.097688162e-06,(((71:0.0027419201,127:0.0000024319):0.002708668615,99:0.0000010977):1.097688162e-06,(85:0.0000010977,150:0.0000010977):1.097688162e-06):1.097688162e-06):1.097688162e-06,77:0.0000010977):1.097688162e-06,89:0.0000010977):2.978383261e-06,(78:0.0000010977,119:0.0027095225):2.326584724e-06):2.092780149e-06):2.468703052e-06):0.005425927393,((31:0.0000010977,32:0.0000010977):2.2852944e-06,33:0.0027001386):2.089595885e-06):0.002683777899,(((((((((((4:0.0081917955,63:0.0000027248):0.002642975249,60:0.0000022625):0.002650760538,(((6:0.0082419885,(7:0.0027019173,((8:0.0026858439,62:0.0000010977):2.305122259e-06,61:0.0000010977):2.702442994e-06):0.00264296649):0.005440198368,186:0.0079047707):0.0002072406377,((50:0.0000010977,((51:0.0000010977,190:0.0000010977):1.097688162e-06,191:0.0000010977):2.651651121e-06):2.883762181e-06,192:0.0026742887):0.008107266959):2.874527011e-06):2.834326019e-06,220:0.0000010977):2.290338009e-06,181:0.0000010977):1.097688162e-06,188:0.0000010977):1.097688162e-06,215:0.0000010977):2.230422672e-06,((((34:0.0000010977,(((((((35:0.0000010977,176:0.0000010977):1.097688162e-06,((((64:0.0026771282,((213:0.0000010977,219:0.0000022089):2.82148524e-06,222:0.0000010977):0.002680946347):2.240588157e-06,95:0.0000010977):2.21710468e-06,(171:0.0000010977,175:0.0000010977):1.097688162e-06):1.097688162e-06,168:0.0000010977):1.097688162e-06):1.097688162e-06,172:0.0000010977):1.097688162e-06,(179:0.0000010977,189:0.0000010977):1.097688162e-06):1.097688162e-06,(184:0.0026852713,185:0.0000010977):1.097688162e-06):1.097688162e-06,(177:0.0000010977,218:0.0000010977):1.097688162e-06):1.097688162e-06,((((94:0.0000010977,170:0.0000010977):1.097688162e-06,216:0.0000010977):1.097688162e-06,(173:0.0000010977,174:0.0000010977):1.097688162e-06):1.097688162e-06,(158:0.0026735193,221:0.0026820675):1.097688162e-06):1.097688162e-06):1.097688162e-06):2.289513026e-06,169:0.0000022895):2.210627022e-06,(53:0.0146918458,(178:0.0000022790,180:0.0027243415):0.00266792052):2.22454827e-06):0.002665251472,217:0.0000010977):2.184273298e-06):2.622719781e-06,214:0.0026827351):0.002670655121,(((11:0.0000010977,13:0.0000022448):2.229698345e-06,((14:0.0000021711,16:0.0000019861):0.002647073418,15:0.0080015763):2.271115041e-06):1.969407336e-06,12:0.0000010977):0.0107998367):2.287489694e-06,(((((((((((5:0.0000027872,240:0.0000029200):0.005352298711,(97:0.0000026796,230:0.0000027646):0.002703868341):2.733844049e-06,226:0.0000023351):2.118843657e-06,(229:0.0000010977,233:0.0000010977):2.755025722e-06):2.10186555e-06,((227:0.0026998214,239:0.0000010977):2.0712738e-06,228:0.0000023186):0.0053501412):0.005378910197,((((22:0.0000010977,(23:0.0000010977,(24:0.0000026861,235:0.0000010977):1.097688162e-06):1.097688162e-06):2.311068546e-06,((49:0.0000020406,(96:0.0081274872,(224:0.0028825497,(225:0.0000010977,236:0.0000010977):2.214198907e-06):0.002709030165):2.310635659e-06):0.002688065577,((232:0.0000029968,237:0.0027139814):0.005482827304,238:0.0000027969):0.002684796406):2.232286644e-06):2.309170286e-06,234:0.0053986851):0.002683295734,231:0.0000010977):2.411000199e-06):2.661277303e-06,(((((((((((((9:0.0000010977,153:0.0000010977):1.097688162e-06,155:0.0000010977):2.260406491e-06,92:0.0000010977):2.021576238e-06,36:0.0000010977):2.143547981e-06,25:0.0000010977):1.435263849e-06,38:0.0000010977):1.020990566e-06,157:0.0000010977):1.100781248e-06,156:0.0000010977):2.03223856e-06,48:0.0000010977):1.157488582e-06,47:0.0000010977):2.084987417e-06,37:0.0000010977):0.002699372976,(93:0.0000010977,154:0.0053978777):2.869709776e-06):2.195286203e-06,152:0.0000010977):0.005403319077):2.209315519e-06,54:0.0083920254):0.002773875345,(159:0.0027251503,(160:0.0000010977,161:0.0000025186):0.003119301207):0.01660156788):0.002589581154,21:0.0053474282):2.298588991e-06,((((17:0.0000010977,((18:0.0000010977,19:0.0000010977):1.097688162e-06,20:0.0000010977):2.300246853e-06):0.00267133457,((((39:0.0000010977,43:0.0000010977):1.097688162e-06,((40:0.0000010977,(42:0.0000010977,44:0.0000010977):2.29122784e-06):0.002406445629,46:0.0000010977):0.0002615942088):2.295283813e-06,(41:0.0000010977,45:0.0000010977):1.097688162e-06):0.002667094089,(162:0.0000022853,(163:0.0026692789,(164:0.0000023265,165:0.0000027709):0.002657346038):2.208593521e-06):2.291517304e-06):0.002666548478):2.220040673e-06,(57:0.0026486250,((166:0.0000010977,(167:0.0000010977,183:0.0000010977):1.097688162e-06):2.222518876e-06,182:0.0026326775):2.163265712e-06):0.002657473089):0.002662709856,83:0.0000010977):2.10979774e-06):2.688582676e-06):2.894979826e-06):0.00268309771,212:0.0000021734):0.002668193387,(10:0.0000010977,187:0.0000010977):2.150120397e-06):0.00265423397,((55:0.0000010977,56:0.0000010977):2.578173773e-06,(82:0.0000010977,84:0.0000010977):0.002692273089):2.303974281e-06):0.002701084281,52:0.0000023707):0.00271657198,(193:0.0000010977,(((205:0.0026888833,209:0.0000023968):0.002694407355,(((206:0.0000010977,207:0.0000010977):1.097688162e-06,208:0.0000010977):1.097688162e-06,211:0.0000010977):2.238518763e-06):0.002686935003,210:0.0027612012):0.005435544941):2.534208515e-06):2.366107143e-06,(58:0.0000010977,59:0.0000022064):0.01410381885);
 08: -2493.07992171 (0:0.0422917162,(((((((((((((((((((((((((((((((1:0.0000010977,66:0.0000010977):1.097688162e-06,142:0.0000010977):1.097688162e-06,(((((103:0.0000010977,(117:0.0000010977,118:0.0000010977):1.097688162e-06):1.097688162e-06,113:0.0027739640):2.295843677e-06,116:0.0027255865):0.005638790975,(((123:0.0000010977,141:0.0000010977):1.097688162e-06,132:0.0055125015):0.002712988975,136:0.0000010977):2.998269207e-06):2.618192794e-06,203:0.0000010977):1.097688162e-06):1.097688162e-06,((((((26:0.0000010977,28:0.0000010977):1.097688162e-06,((65:0.0000010977,122:0.0027515391):1.097688162e-06,68:0.0000010977):1.097688162e-06):1.097688162e-06,109:0.0000010977):2.170717086e-06,(81:0.0027048299,110:0.0000010977):1.097688162e-06):1.097688162e-06,(87:0.0000010977,(112:0.0053640508,((134:0.0000010977,197:0.0000010977):2.598481702e-06,148:0.0000010977):1.097688162e-06):0.002065218964):0.0006411015156):1.097688162e-06,73:0.0056251303):1.097688162e-06):2.242048749e-06,3:0.0000027304):1.097688162e-06,194:0.0000023582):2.265968362e-06,(146:0.0000027580,147:0.0000021010):0.002703369547):2.368251556e-06,((((2:0.0054679775,75:0.0027608560):2.428820012e-06,(74:0.0027189104,80:0.0027185771):2.293671658e-06):0.002709394284,(111:0.0000021583,(124:0.0027410546,125:0.0000026025):2.077608254e-06):2.289525674e-06):0.002709059602,196:0.0000010977):2.322877103e-06):2.331212862e-06,90:0.0000010977):1.097688162e-06,69:0.0000010977):1.097688162e-06,195:0.0000010977):1.097688162e-06,((67:0.0000010977,120:0.0000010977):1.097688162e-06,(101:0.0000010977,130:0.0028034033):1.097688162e-06):1.097688162e-06):1.097688162e-06,223:0.0054288688):2.118879213e-06,((137:0.0000026416,199:0.0000010977):1.097688162e-06,204:0.0000010977):1.097688162e-06):2.875213543e-06,(100:0.0000020910,102:0.0000024732):0.005581854982):0.0001401591967,88:0.0000010977):2.039464167e-06,128:0.0000010977):1.224977004e-05,98:0.0028241893):0.002547924732,139:0.0000010977):1.817125244e-06,((((((((((27:0.0000010977,133:0.0000010977):2.275565797e-06,((108:0.0029672272,((145:0.0000028810,201:0.0000025042):2.360427885e-06,200:0.0000022238):0.002750151732):3.163009956e-05,((114:0.0000026907,126:0.0000028441):0.0027848653,140:0.0027888108):2.30315674e-06):2.101763435e-06):2.335937354e-06,115:0.0000010977):2.68375809e-06,(((((29:0.0000010977,86:0.0000010977):1.097688162e-06,((107:0.0000010977,202:0.0000010977):1.097688162e-06,151:0.0000010977):1.097688162e-06):1.097688162e-06,138:0.0000010977):1.097688162e-06,198:0.0000010977):2.238116549e-06,30:0.0000023654):2.363304437e-06):3.929220167e-06,144:0.0029301926):0.002764512553,(131:0.0000021248,135:0.0027852828):2.204348592e-06):0.008148376421,104:0.0000010977):2.553964782e-06,143:0.0000010977):0.0004504785257,(78:0.0000010977,119:0.0027105935):2.079649886e-06):2.092780149e-06,(((((70:0.0000010977,121:0.0000010977):1.097688162e-06,((91:0.0000010977,((105:0.0000010977,106:0.0028972169):1.097688162e-06,149:0.0000010977):1.097688162e-06):1.097688162e-06,129:0.0000010977):1.097688162e-06):1.097688162e-06,76:0.0000010977):1.097688162e-06,(((((71:0.0027427731,127:0.0000024319):0.002710129642,(79:0.0000010977,(85:0.0000010977,150:0.0000010977):1.097688162e-06):1.097688162e-06):1.097688162e-06,72:0.0000010977):1.097688162e-06,99:0.0000010977):1.097688162e-06,77:0.0000010977):1.097688162e-06):1.097688162e-06,89:0.0000010977):2.978383261e-06):2.468703052e-06):0.005427769959,(31:0.0000010977,(32:0.0000010977,33:0.0027014315):2.2852944e-06):2.089595885e-06):0.002684661667,(((4:0.0081941608,63:0.0000027248):0.002643402748,60:0.0000022625):0.002650687922,((((((6:0.0082441604,(7:0.0027139737,((8:0.0000010977,62:0.0000010977):0.00269404305,61:0.0000010977):2.288269964e-06):0.002633435319):0.005441874816,186:0.0079077924):0.0002050071246,(((50:0.0000010977,((51:0.0000010977,190:0.0000010977):1.097688162e-06,191:0.0000010977):2.651651121e-06):2.895225134e-06,192:0.0026746974):0.008108511034,217:0.0000010977):2.230422672e-06):2.834326019e-06,220:0.0000010977):2.290338009e-06,(181:0.0000010977,(188:0.0000010977,215:0.0000010977):1.097688162e-06):1.097688162e-06):1.097688162e-06,((((34:0.0000010977,((((((((35:0.0000010977,(172:0.0000010977,(179:0.0000010977,189:0.0000010977):1.097688162e-06):1.097688162e-06):1.097688162e-06,(((((64:0.0026776596,((213:0.0000010977,219:0.0000022089):2.82148524e-06,222:0.0000010977):0.002681409357):2.240588157e-06,95:0.0000010977):2.21710468e-06,(171:0.0000010977,175:0.0000010977):1.097688162e-06):1.097688162e-06,176:0.0000010977):1.097688162e-06,168:0.0000010977):1.097688162e-06):1.097688162e-06,218:0.0000010977):1.097688162e-06,(177:0.0000010977,184:0.0026858016):1.097688162e-06):1.097688162e-06,173:0.0000010977):1.097688162e-06,((158:0.0026741761,221:0.0026827070):1.097688162e-06,185:0.0000010977):1.097688162e-06):1.097688162e-06,(170:0.0000010977,174:0.0000010977):1.097688162e-06):1.097688162e-06,(94:0.0000010977,216:0.0000010977):1.097688162e-06):1.097688162e-06):2.289513026e-06,169:0.0000022895):2.210627022e-06,(53:0.0146945558,(178:0.0000022790,180:0.0027250321):0.002668661829):2.028870522e-06):0.002668713419,214:0.0026840301):2.664845252e-06):2.303311935e-06):0.002671303781):2.263537623e-06,((((((((5:0.0000022877,240:0.0000023810):0.00535427324,226:0.0000023351):2.568552296e-06,(97:0.0000026796,230:0.0000027646):0.002704593074):1.097688162e-06,(229:0.0000010977,233:0.0000010977):2.290812571e-06):2.263107651e-06,((227:0.0027005490,239:0.0000010977):2.232040265e-06,228:0.0000023186):0.005351503518):0.005380573451,((((((((((((((9:0.0000010977,153:0.0000010977):1.097688162e-06,155:0.0000010977):2.260406491e-06,92:0.0000010977):2.021576238e-06,36:0.0000010977):2.143547981e-06,25:0.0000010977):1.435263849e-06,38:0.0000010977):1.020990566e-06,48:0.0000010977):1.100781248e-06,156:0.0000010977):2.03223856e-06,157:0.0000010977):1.157488582e-06,37:0.0000010977):2.084987417e-06,47:0.0000010977):0.002700843591,(93:0.0000010977,154:0.0053991382):2.869709776e-06):2.195286203e-06,152:0.0000010977):0.005404156405,(((((22:0.0000010977,(23:0.0000010977,(24:0.0000026861,235:0.0000010977):1.097688162e-06):1.097688162e-06):2.309170286e-06,(((232:0.0000020307,237:0.0027146469):0.005484152148,238:0.0000022611):0.002685590559,234:0.0054000630):2.232286644e-06):2.827947387e-06,(49:0.0000023302,(96:0.0081294145,(224:0.0028832552,(225:0.0000010977,236:0.0000010977):2.214198907e-06):0.002709824872):2.758566934e-06):0.002688852375):0.002684429998,231:0.0000010977):2.093818186e-06,54:0.0083942865):2.035189123e-06):2.368231321e-06):0.002774712629,(159:0.0027259257,(160:0.0000010977,161:0.0000025186):0.003120209471):0.01660631152):0.002590053898,(((11:0.0000010977,13:0.0000022448):2.229698345e-06,((14:0.0000021711,16:0.0000019861):0.002647970337,15:0.0080038810):1.969407336e-06):2.271115041e-06,12:0.0000010977):0.01080298589):2.316597468e-06):2.298588991e-06,((((17:0.0000010977,(18:0.0000010977,(19:0.0000010977,20:0.0000010977):1.097688162e-06):2.300246853e-06):0.002672723735,((((((39:0.0000010977,43:0.0000010977):1.097688162e-06,(41:0.0000010977,45:0.0000010977):1.097688162e-06):2.882745978e-06,((40:0.0000010977,(42:0.0000010977,44:0.0000010977):2.29122784e-06):0.002642806835,46:0.0000010977):2.665792514e-05):0.002668443369,(164:0.0000023265,165:0.0000027709):0.002658332406):2.271363638e-06,162:0.0000022853):2.208593521e-06,163:0.0026706635):0.002667934858):2.842794475e-06,(57:0.0026496229,(((166:0.0000010977,167:0.0000010977):1.097688162e-06,183:0.0000010977):2.222518876e-06,182:0.0026340984):2.726673815e-06):0.002658855442):0.002664099215,83:0.0000023312):2.315486812e-06):2.259412256e-06,21:0.0053494114):0.002683977144,212:0.0000021734):0.002669066827,(10:0.0000010977,187:0.0000010977):2.150120397e-06):0.002655640494,(55:0.0000010977,56:0.0000010977):2.378047872e-06):2.11316663e-06,(82:0.0000027818,84:0.0000024509):0.002693793782):0.002702621752,52:0.0000025326):0.002718186858,(193:0.0000010977,(((205:0.0026898006,209:0.0000023968):0.0026958395,(((206:0.0000010977,207:0.0000010977):1.097688162e-06,208:0.0000010977):1.097688162e-06,211:0.0000010977):2.311277703e-06):0.002688329328,210:0.0027621667):0.005438553761):2.270313146e-06):2.366107143e-06,(58:0.0000010977,59:0.0000022064):0.01410797265);
 09: -2493.08047823 (0:0.0422762960,((((((((((((((((((((((((1:0.0000010977,66:0.0000010977):1.097688162e-06,((26:0.0000010977,109:0.0000010977):1.097688162e-06,((28:0.0000010977,122:0.0027495179):1.097688162e-06,(65:0.0000010977,68:0.0000010977):1.097688162e-06):1.097688162e-06):2.170717086e-06):1.097688162e-06,((((73:0.0056233307,((123:0.0000010977,141:0.0000010977):2.13065686e-06,132:0.0055098593):0.002711248568):2.326130231e-06,136:0.0000010977):1.097688162e-06,203:0.0000010977):2.618192794e-06,((87:0.0000010977,(112:0.0053614719,((134:0.0000010977,148:0.0000010977):2.598481702e-06,197:0.0000010977):1.097688162e-06):0.002703825359):2.505879831e-06,(((103:0.0000010977,(117:0.0000010977,118:0.0000010977):1.097688162e-06):2.295843677e-06,116:0.0027236047):1.097688162e-06,113:0.0027719629):0.005635969595):1.097688162e-06):1.097688162e-06):1.097688162e-06,142:0.0000010977):1.097688162e-06,110:0.0000010977):2.242048749e-06,(3:0.0000027304,81:0.0027028787):1.097688162e-06):1.097688162e-06,((((((2:0.0054663387,74:0.0027172797):2.320328539e-06,(75:0.0027592498,80:0.0027169637):2.293671658e-06):0.002707280384,(111:0.0000021583,(124:0.0027394302,125:0.0000026025):2.302855984e-06):2.077608254e-06):0.002706948419,(146:0.0000025137,147:0.0000020795):0.002701259287):2.224705697e-06,196:0.0000010977):2.976708107e-06,(((((67:0.0000010977,(((101:0.0000010977,130:0.0028011155):1.097688162e-06,120:0.0000010977):1.097688162e-06,223:0.0054272968):1.097688162e-06):1.097688162e-06,90:0.0000010977):2.118879213e-06,((137:0.0000026416,199:0.0000010977):1.097688162e-06,204:0.0000010977):1.097688162e-06):1.097688162e-06,195:0.0000010977):1.097688162e-06,69:0.0000010977):2.225118676e-06):2.2439349e-06):2.322877103e-06,194:0.0000010977):2.689957686e-06,(100:0.0000029073,102:0.0000022893):0.005579998727):6.192358206e-05,128:0.0000010977):0.0001352669002,139:0.0000010977):2.774864084e-06,88:0.0000010977):0.0001161464242,98:0.0028216837):0.00238733147,(((((((((((27:0.0000010977,133:0.0000010977):2.275565797e-06,(((108:0.0029637843,(145:0.0000028810,201:0.0000025042):0.002246088149):0.0005349720879,200:0.0000022238):2.865515654e-06,((114:0.0000026907,126:0.0000028441):0.002782774062,140:0.0027867182):2.346912184e-06):2.101763435e-06):1.214555727e-06,115:0.0000010977):2.335937354e-06,(((((29:0.0000010977,86:0.0000010977):1.097688162e-06,((107:0.0000010977,202:0.0000010977):1.097688162e-06,151:0.0000010977):1.097688162e-06):1.097688162e-06,138:0.0000010977):1.097688162e-06,198:0.0000010977):2.238116549e-06,30:0.0000023654):2.363304437e-06):7.793186138e-06,144:0.0029282980):0.002759691646,(131:0.0000021248,135:0.0027832561):2.21499328e-06):0.008587542208,104:0.0000010977):4.076585364e-06,143:0.0000010977):1.002524422e-05,(78:0.0000010977,119:0.0027088756):2.160824164e-06):2.057983802e-06,(((((70:0.0000010977,129:0.0000010977):1.097688162e-06,121:0.0000010977):1.097688162e-06,((91:0.0000010977,(105:0.0000010977,106:0.0028953582):1.097688162e-06):1.097688162e-06,149:0.0000010977):1.097688162e-06):1.097688162e-06,76:0.0000010977):1.097688162e-06,((((71:0.0027410790,127:0.0000024319):0.002707968227,(85:0.0000010977,150:0.0000010977):1.097688162e-06):1.097688162e-06,((72:0.0000010977,79:0.0000010977):1.097688162e-06,99:0.0000010977):1.097688162e-06):1.097688162e-06,77:0.0000010977):1.097688162e-06):1.097688162e-06):2.978383261e-06,89:0.0000010977):2.308492862e-06):0.005425935837,((31:0.0000010977,32:0.0000010977):2.2852944e-06,33:0.0026994254):2.22003235e-06):0.00268306194,((((((((5:0.0000022877,240:0.0000023810):0.00535262917,(97:0.0000026796,230:0.0000027646):0.002703823851):2.567033707e-06,226:0.0000023351):1.097688162e-06,(229:0.0000028638,233:0.0000010977):2.157953754e-06):2.933007928e-06,((227:0.0026997888,239:0.0000010977):2.93426671e-06,228:0.0000022197):0.005349458719):0.005379100106,((((((((((((((9:0.0000010977,153:0.0000010977):1.097688162e-06,155:0.0000010977):2.973378901e-06,38:0.0000010977):1.056856888e-06,156:0.0000010977):2.021576238e-06,92:0.0000010977):1.496972093e-06,36:0.0000010977):1.145084231e-06,25:0.0000010977):0.000427488108,48:0.0000010977):1.282360991e-06,157:0.0000010977):0.0009768150119,47:0.0000010977):2.082441737e-06,37:0.0000010977):0.001292911497,(93:0.0000010977,154:0.0053976499):2.955592353e-06):0.0054025082,152:0.0000010977):2.319068865e-06,((((((22:0.0000010977,(23:0.0000010977,24:0.0000026861):1.097688162e-06):2.309170286e-06,235:0.0000010977):1.097688162e-06,(((232:0.0000020307,237:0.0027138403):0.005482524186,238:0.0000023207):0.002684832294,234:0.0053984579):2.282717194e-06):2.825093257e-06,(49:0.0000020406,(96:0.0081270932,(224:0.0028823649,(225:0.0000010977,236:0.0000010977):2.214198907e-06):0.002709012033):2.116362414e-06):0.002688188711):2.311038506e-06,231:0.0000010977):0.002683521498,54:0.0083916803):2.225490279e-06):2.343439035e-06):0.002773809974,(159:0.0027250250,(160:0.0000010977,161:0.0000022554):0.003119576272):0.01660156459):0.002589358873,(((11:0.0000010977,13:0.0000022448):2.044650249e-06,((14:0.0000022706,16:0.0000019861):0.002647272097,15:0.0080017546):2.208776883e-06):2.170905273e-06,12:0.0000010977):0.01080001267):2.111830154e-06):2.094071477e-06,((((((4:0.0081921700,63:0.0000027248):0.002642247541,60:0.0000022455):0.00264950879,((((34:0.0000010977,(((((((((35:0.0000010977,171:0.0000010977):1.097688162e-06,((168:0.0000010977,175:0.0000010977):1.097688162e-06,176:0.0000010977):1.097688162e-06):1.097688162e-06,(172:0.0000010977,(179:0.0000010977,218:0.0000010977):1.097688162e-06):1.097688162e-06):1.097688162e-06,((64:0.0026757913,((213:0.0000010977,219:0.0000022089):2.82148524e-06,222:0.0000010977):0.002679550441):2.240588157e-06,(95:0.0000010977,189:0.0000010977):2.21710468e-06):1.097688162e-06):1.097688162e-06,(((158:0.0026722939,184:0.0026839280):1.097688162e-06,177:0.0000010977):1.097688162e-06,173:0.0000010977):1.097688162e-06):1.097688162e-06,185:0.0000010977):1.097688162e-06,(174:0.0000010977,221:0.0026808189):1.097688162e-06):1.097688162e-06,(94:0.0000010977,216:0.0000010977):1.097688162e-06):1.097688162e-06,170:0.0000010977):1.097688162e-06):2.289513026e-06,169:0.0000022895):2.210627022e-06,(53:0.0146912358,(178:0.0000022790,180:0.0027230645):0.002666763998):2.028870522e-06):0.002664996673,217:0.0000010977):1.735341839e-06):2.180493033e-06,(((((6:0.0082422563,(7:0.0027010835,((8:0.0026876862,62:0.0000010977):2.167705183e-06,61:0.0000010977):1.098313827e-06):0.002642099671):0.005440038783,186:0.0079046735):0.0002068273059,214:0.0026819303):2.834326019e-06,220:0.0000010977):2.230422672e-06,((181:0.0000010977,215:0.0000010977):1.097688162e-06,188:0.0000010977):1.097688162e-06):2.290338009e-06):2.320392645e-06,((50:0.0000010977,((51:0.0000010977,190:0.0000010977):1.097688162e-06,191:0.0000010977):2.651651121e-06):2.895225134e-06,192:0.0026735486):0.008106543037):0.00267011802,83:0.0000010977):2.24588828e-06):2.48994935e-06,(((17:0.0000010977,((18:0.0000010977,19:0.0000010977):1.097688162e-06,20:0.0000010977):2.300246853e-06):0.002671222925,(((((((39:0.0000010977,(41:0.0000010977,45:0.0000010977):1.097688162e-06):2.807970871e-06,46:0.0000010977):2.121962543e-06,43:0.0000010977):2.855392291e-06,(40:0.0000010977,(42:0.0000010977,44:0.0000010977):0.002667732615):2.293022766e-06):0.002666958608,(164:0.0000029791,165:0.0000027878):0.002657204566):2.253500821e-06,162:0.0000022853):2.115980388e-06,163:0.0026691566):0.002666431956):2.332260631e-06,(57:0.0026485182,(((166:0.0000010977,167:0.0000010977):1.097688162e-06,183:0.0000010977):2.222518876e-06,182:0.0026326287):2.290984872e-06):0.00265738862):0.002662626713):2.894979826e-06,21:0.0053473721):0.002682777902,212:0.0000021734):0.002667883156,(10:0.0000010977,187:0.0000010977):2.733626481e-06):0.002654088634,((55:0.0000010977,56:0.0000010977):2.578173773e-06,(82:0.0000010977,84:0.0000010977):0.002692196567):2.151924499e-06):0.002700992634,52:0.0000025326):0.002716521661,(193:0.0000010977,(((205:0.0026884535,209:0.0000023968):0.002693984805,(((206:0.0000010977,207:0.0000010977):1.097688162e-06,208:0.0000010977):1.097688162e-06,211:0.0000010977):2.238518763e-06):0.002686532334,210:0.0027607330):0.005434895931):2.270313146e-06):2.566338727e-06,(58:0.0000010977,59:0.0000022324):0.01410315879);
 10: -2493.08078508 (0:0.0422833360,((((((((((((((((((((((((((1:0.0000010977,142:0.0000010977):1.097688162e-06,(((((103:0.0000010977,(117:0.0000010977,118:0.0000010977):1.097688162e-06):1.097688162e-06,116:0.0027249310):2.295843677e-06,113:0.0027729654):0.005637302115,(((123:0.0000010977,141:0.0000010977):2.504693542e-06,132:0.0055110716):0.00271275755,136:0.0000010977):2.280211874e-06):2.662097537e-06,203:0.0000010977):1.097688162e-06):1.097688162e-06,(((((26:0.0000010977,109:0.0000010977):1.097688162e-06,28:0.0000010977):1.097688162e-06,(65:0.0000010977,68:0.0000010977):1.097688162e-06):1.097688162e-06,122:0.0027508616):2.170717086e-06,81:0.0027041806):1.097688162e-06):1.097688162e-06,66:0.0000010977):1.097688162e-06,110:0.0000010977):1.097688162e-06,(3:0.0000027304,(73:0.0056246157,(87:0.0000010977,(112:0.0053626309,((134:0.0000010977,148:0.0000010977):2.598481702e-06,197:0.0000010977):1.097688162e-06):2.256217269e-06):0.002705057232):2.604750533e-06):2.242048749e-06):1.097688162e-06,194:0.0000010977):2.322877103e-06,((((67:0.0000010977,(((101:0.0000010977,130:0.0028027023):1.097688162e-06,120:0.0000010977):1.097688162e-06,223:0.0054285974):1.097688162e-06):1.097688162e-06,69:0.0000010977):1.097688162e-06,90:0.0000010977):2.118879213e-06,195:0.0000010977):1.097688162e-06):1.097688162e-06,((137:0.0000026416,199:0.0000010977):1.097688162e-06,204:0.0000010977):1.097688162e-06):2.976708107e-06,196:0.0000010977):2.331212862e-06,((((2:0.0054676537,75:0.0027606979):2.320328539e-06,(74:0.0027184726,80:0.0027181423):2.250029803e-06):0.002708741519,(111:0.0000021583,(124:0.0027406169,125:0.0000026025):2.077608254e-06):2.249399646e-06):0.002708322194,(146:0.0000023534,147:0.0000021010):0.002702627002):2.2439349e-06):2.689957686e-06,(100:0.0000025327,102:0.0000022356):0.005581354558):0.0001882530442,139:0.0000010977):2.633990753e-05,98:0.0028234896):0.002483858912,88:0.0000010977):2.774864084e-06,128:0.0000010977):2.468703052e-06,(((((((70:0.0000010977,129:0.0000010977):1.097688162e-06,121:0.0000010977):1.097688162e-06,(91:0.0000010977,(105:0.0000010977,106:0.0028967144):1.097688162e-06):1.097688162e-06):1.097688162e-06,149:0.0000010977):1.097688162e-06,76:0.0000010977):1.097688162e-06,((((71:0.0027423100,127:0.0000024319):0.002709474047,(85:0.0000010977,150:0.0000010977):1.097688162e-06):1.097688162e-06,99:0.0000010977):1.097688162e-06,(72:0.0000010977,79:0.0000010977):1.097688162e-06):1.097688162e-06):1.097688162e-06,((77:0.0000010977,(78:0.0000010977,119:0.0027100259):2.211931794e-06):2.978383261e-06,89:0.0000010977):1.097688162e-06):2.092780149e-06):2.263669601e-06,(((((((((27:0.0000010977,133:0.0000010977):1.214555727e-06,((108:0.0029657917,((145:0.0000028810,201:0.0000025042):2.360427885e-06,200:0.0000022238):0.002539920193):0.0002415459624,((114:0.0000026907,126:0.0000028441):0.002784056679,140:0.0027880058):2.272070746e-06):2.101763435e-06):2.335937354e-06,115:0.0000010977):2.68375809e-06,(((((29:0.0000010977,((107:0.0000010977,151:0.0000010977):1.097688162e-06,202:0.0000010977):1.097688162e-06):1.097688162e-06,86:0.0000010977):1.097688162e-06,138:0.0000010977):1.097688162e-06,198:0.0000010977):2.238116549e-06,30:0.0000023654):2.363304437e-06):6.058965566e-06,144:0.0029294858):0.002762645161,135:0.0027845130):2.048873384e-06,131:0.0000021248):2.128908727e-06,143:0.0000010977):2.017232656e-06,104:0.0000010977):0.008599864235):0.005426930946,((31:0.0000010977,32:0.0000010977):2.2852944e-06,33:0.0027007813):2.089595885e-06):0.002684406363,(((((((((((4:0.0081934993,63:0.0000027248):0.002643684099,60:0.0000020375):0.002650715985,(((6:0.0082436038,(7:0.0027024322,((8:0.0026797604,62:0.0000010977):1.188127377e-06,61:0.0000010977):9.886361206e-06):0.002643396544):0.005441623204,186:0.0079064930):0.0002058769134,((50:0.0000010977,((51:0.0000010977,190:0.0000010977):1.097688162e-06,191:0.0000010977):2.651651121e-06):2.984244101e-06,192:0.0026749606):0.008107917129):2.921890108e-06):2.148810802e-06,220:0.0000010977):2.290338009e-06,215:0.0000010977):1.097688162e-06,181:0.0000010977):1.097688162e-06,188:0.0000010977):2.230422672e-06,(((34:0.0000010977,(((((35:0.0000010977,(172:0.0000010977,(179:0.0000010977,189:0.0000010977):1.097688162e-06):1.097688162e-06):1.097688162e-06,(184:0.0026851673,185:0.0000010977):1.097688162e-06):1.097688162e-06,(((((64:0.0026770328,((213:0.0000010977,219:0.0000022089):2.82148524e-06,222:0.0000010977):0.002680797042):2.240588157e-06,95:0.0000010977):2.21710468e-06,(171:0.0000010977,175:0.0000010977):1.097688162e-06):1.097688162e-06,168:0.0000010977):1.097688162e-06,176:0.0000010977):1.097688162e-06):1.097688162e-06,(177:0.0000010977,218:0.0000010977):1.097688162e-06):1.097688162e-06,((((94:0.0000010977,216:0.0000010977):1.097688162e-06,170:0.0000010977):1.097688162e-06,174:0.0000010977):1.097688162e-06,((158:0.0026735387,221:0.0026820477):1.097688162e-06,173:0.0000010977):1.097688162e-06):1.097688162e-06):1.097688162e-06):2.289513026e-06,((53:0.0146934976,(178:0.0000022790,180:0.0027243466):0.002667993315):2.22454827e-06,169:0.0000022895):2.210627022e-06):2.300904039e-06,217:0.0000010977):0.002665328019):2.622719781e-06,214:0.0026831952):0.002671327532,(((17:0.0000010977,((18:0.0000010977,19:0.0000010977):2.776372398e-06,20:0.0000010977):2.3282955e-06):0.002672096348,((((39:0.0000010977,(41:0.0000010977,45:0.0000010977):1.097688162e-06):2.23763277e-06,43:0.0000010977):2.181111118e-06,((40:0.0000010977,(42:0.0000010977,44:0.0000010977):2.29122784e-06):0.00266729684,46:0.0000010977):2.017946128e-06):0.002668123515,(162:0.0000022853,(163:0.0026703281,(164:0.0000023265,165:0.0000027709):0.002658374582):2.208593521e-06):2.291517304e-06):0.002667305098):2.258128834e-06,(57:0.0026496879,(((166:0.0000010977,167:0.0000010977):1.097688162e-06,183:0.0000010977):2.252719456e-06,182:0.0026337797):2.297106e-06):0.002658552267):0.002663793978):2.10979774e-06,(((((((((((5:0.0000027872,240:0.0000029200):0.005353194688,(97:0.0000026796,230:0.0000027646):0.002705129355):2.733844049e-06,226:0.0000023351):2.118843657e-06,(229:0.0000010977,233:0.0000010977):2.755025722e-06):2.10186555e-06,((227:0.0027010945,239:0.0000010977):2.0712738e-06,228:0.0000023186):0.005351074555):0.00537991947,(((((22:0.0000010977,23:0.0000010977):1.097688162e-06,(24:0.0000026861,235:0.0000010977):1.097688162e-06):2.311068546e-06,((49:0.0000022608,(96:0.0081287214,(224:0.0028829959,(225:0.0000010977,236:0.0000010977):2.214198907e-06):0.002709592562):2.310635659e-06):0.002689397535,234:0.0053995324):2.309170286e-06):2.309714714e-06,((232:0.0000029968,237:0.0027152071):0.005483687705,238:0.0000027969):0.00268618462):0.0026839312,231:0.0000010977):2.310781863e-06):2.661277303e-06,(((((((((((((9:0.0000010977,153:0.0000010977):1.097688162e-06,155:0.0000010977):2.260406491e-06,92:0.0000010977):2.021576238e-06,36:0.0000010977):2.143547981e-06,25:0.0000010977):1.435263849e-06,38:0.0000010977):1.020990566e-06,157:0.0000010977):0.001457927988,156:0.0000010977):1.157488582e-06,48:0.0000010977):2.03223856e-06,37:0.0000010977):2.084987417e-06,47:0.0000010977):0.001239566448,(93:0.0000010977,154:0.0053991206):2.03687829e-06):0.005403568917,152:0.0000010977):2.318925556e-06):2.826683583e-06,54:0.0083935553):0.002775265792,(159:0.0027264784,(160:0.0000010977,161:0.0000025186):0.003119723144):0.01660460811):0.002589869166,21:0.0053485364):2.298588991e-06,83:0.0000010977):2.688582676e-06):2.287489694e-06):2.894979826e-06,(((11:0.0000010977,13:0.0000022448):1.969407336e-06,((14:0.0000021711,16:0.0000019861):0.002647734326,15:0.0080031674):2.229698345e-06):2.271115041e-06,12:0.0000010977):0.01080197834):0.002684189795,212:0.0000021734):0.002668673129,(10:0.0000010977,187:0.0000010977):2.150120397e-06):0.002654871407,((55:0.0000010977,56:0.0000010977):2.578173773e-06,(82:0.0000010977,84:0.0000010977):0.002693151373):2.303974281e-06):0.002702470509,52:0.0000023707):0.002718019066,(193:0.0000010977,(((205:0.0026899904,209:0.0000023968):0.00269552719,(((206:0.0000010977,207:0.0000010977):1.097688162e-06,208:0.0000010977):1.097688162e-06,211:0.0000010977):2.238518763e-06):0.002688039611,210:0.0027623599):0.005436780597):2.534208515e-06):2.628098196e-06,(58:0.0000010977,59:0.0000022855):0.01410619182);
 11: -2493.08099602 (0:0.0422919973,(((((((((((((((((((((((((((1:0.0000010977,((((((103:0.0000010977,(117:0.0000010977,118:0.0000010977):1.097688162e-06):1.097688162e-06,116:0.0027256656):2.295843677e-06,113:0.0027740103):0.005638921701,((123:0.0000010977,141:0.0000010977):1.097688162e-06,132:0.0055125279):0.002716011188):2.246931949e-06,(136:0.0000010977,203:0.0000010977):2.618192794e-06):1.097688162e-06,142:0.0000010977):1.097688162e-06):1.097688162e-06,(66:0.0000010977,73:0.0056261156):1.097688162e-06):1.097688162e-06,(((((26:0.0000010977,28:0.0000010977):1.097688162e-06,(65:0.0000010977,68:0.0000010977):1.097688162e-06):1.097688162e-06,109:0.0000010977):1.097688162e-06,81:0.0027052396):1.097688162e-06,110:0.0000010977):2.170717086e-06):1.097688162e-06,((122:0.0027515041,194:0.0000010977):2.322877103e-06,196:0.0000010977):1.097688162e-06):1.097688162e-06,((((((2:0.0054687693,75:0.0027612420):2.224378577e-06,80:0.0027194934):2.293671658e-06,74:0.0027198385):0.002709793765,(111:0.0000021583,(124:0.0027414972,125:0.0000026025):2.729218307e-06):2.304993861e-06):0.002709483732,(146:0.0000023534,147:0.0000021010):0.002703281639):2.242048749e-06,(87:0.0000010977,(112:0.0053639356,((134:0.0000010977,148:0.0000010977):2.598481702e-06,197:0.0000010977):1.097688162e-06):0.002705844313):2.371017879e-06):2.056296901e-06):2.2439349e-06,3:0.0000021584):2.331212862e-06,(((101:0.0000010977,130:0.0028032516):1.097688162e-06,120:0.0000010977):1.097688162e-06,223:0.0054296515):1.097688162e-06):1.097688162e-06,(69:0.0000010977,90:0.0000010977):1.097688162e-06):1.097688162e-06,(67:0.0000010977,195:0.0000010977):1.097688162e-06):2.118879213e-06,((137:0.0000026416,199:0.0000010977):1.097688162e-06,204:0.0000010977):1.097688162e-06):2.092040983e-06,(100:0.0000023394,102:0.0000029079):0.005582427769):0.002696207806,98:0.0028246600):4.517445205e-06,128:0.0000010977):2.482523512e-06,88:0.0000010977):2.268223751e-06,139:0.0000010977):2.468703052e-06,((((((((70:0.0000010977,129:0.0000010977):1.097688162e-06,121:0.0000010977):1.097688162e-06,((105:0.0000010977,106:0.0028975990):1.097688162e-06,149:0.0000010977):1.097688162e-06):1.097688162e-06,91:0.0000010977):1.097688162e-06,76:0.0000010977):1.097688162e-06,((((71:0.0027431185,127:0.0000023769):0.002709971164,85:0.0000010977):1.097688162e-06,(99:0.0000010977,150:0.0000010977):2.321609639e-06):1.097688162e-06,(72:0.0000010977,79:0.0000010977):1.097688162e-06):1.097688162e-06):1.097688162e-06,77:0.0000010977):1.097688162e-06,89:0.0000010977):2.978383261e-06):2.22705602e-06,(78:0.0000010977,119:0.0027088553):4.13118001e-06):2.412561133e-06,((((((((((27:0.0000010977,133:0.0000010977):2.020488717e-06,((114:0.0000026907,126:0.0000028441):0.002785302665,140:0.0027892399):2.270507568e-06):2.101763435e-06,((108:0.0029682680,200:0.0000022238):2.400117633e-06,115:0.0000010977):2.222666553e-06):2.335937354e-06,(145:0.0000028810,201:0.0000025042):0.002784934315):2.340162492e-06,((((29:0.0000010977,(((107:0.0000010977,202:0.0000010977):1.097688162e-06,151:0.0000010977):1.097688162e-06,138:0.0000010977):1.097688162e-06):1.097688162e-06,86:0.0000010977):1.097688162e-06,198:0.0000010977):2.238116549e-06,30:0.0000023654):2.363304437e-06):4.223344714e-06,144:0.0029304307):0.00276533544,135:0.0027857275):2.343615521e-06,131:0.0000021248):2.048873384e-06,143:0.0000010977):2.553964782e-06,104:0.0000010977):0.00860142429):0.005428187981,((31:0.0000010977,32:0.0000010977):2.2852944e-06,33:0.0027018293):2.246326854e-06):0.002685471068,((((((((5:0.0000023682,240:0.0000022526):0.005354245436,(97:0.0000027500,230:0.0000027209):0.00270490462):2.289546321e-06,226:0.0000023022):2.72792703e-06,(229:0.0000010977,233:0.0000010977):2.218933044e-06):2.290812571e-06,((227:0.0027008791,239:0.0000010977):2.284567834e-06,228:0.0000023186):0.00535213583):0.005381229474,(((((((((((((9:0.0000010977,(92:0.0000010977,155:0.0000010977):1.097688162e-06):2.260406491e-06,153:0.0000010977):2.021576238e-06,36:0.0000010977):0.002449787645,38:0.0000010977):1.020990566e-06,48:0.0000010977):1.717557607e-06,25:0.0000010977):9.777573289e-05,157:0.0000010977):1.157488582e-06,37:0.0000010977):2.012143887e-06,47:0.0000010977):2.218041652e-06,156:0.0000010977):0.0001562567904,(93:0.0000010977,154:0.0053988808):2.566418782e-06):0.005405929153,152:0.0000010977):2.044830109e-06,((((((22:0.0000010977,(23:0.0000010977,24:0.0000026861):1.097688162e-06):1.097688162e-06,235:0.0000010977):2.309170286e-06,(((232:0.0000020307,237:0.0027149471):0.005484770023,238:0.0000022611):0.002685893726,234:0.0054006805):2.230618806e-06):2.290964561e-06,(49:0.0000020406,(96:0.0081303386,(224:0.0028835942,(225:0.0000010977,236:0.0000010977):2.214198907e-06):0.002710881174):2.310635659e-06):0.002689276408):2.27206344e-06,231:0.0000010977):0.002685266807,54:0.0083952800):2.369202845e-06):2.952934138e-06):0.002775899998,(159:0.0027262453,(160:0.0000010977,161:0.0000024237):0.003120680633):0.01660819534):0.002590328851,21:0.0053498683):2.894979826e-06):2.298588991e-06,(((((4:0.0081945309,63:0.0000021859):0.002643521189,60:0.0000025912):0.00265080945,((((((6:0.0082445648,(7:0.0027131142,((8:0.0000021938,62:0.0000010977):0.002692053007,61:0.0000010977):2.353965597e-06):0.002632673454):0.005442354761,186:0.0079087084):0.0002042766362,(215:0.0000010977,220:0.0000010977):2.834326019e-06):2.230422672e-06,(214:0.0025576634,217:0.0000010977):0.000125294759):1.097688162e-06,(181:0.0000010977,188:0.0000010977):1.097688162e-06):2.299004994e-06,((((34:0.0000010977,((((((35:0.0000010977,(179:0.0000010977,189:0.0000010977):1.097688162e-06):1.097688162e-06,(((((64:0.0026770195,((213:0.0000010977,219:0.0000022089):2.82148524e-06,222:0.0000010977):0.002680781857):2.263824543e-06,95:0.0000010977):2.21710468e-06,(171:0.0000010977,175:0.0000010977):1.097688162e-06):1.097688162e-06,172:0.0000010977):1.097688162e-06,(168:0.0000010977,176:0.0000010977):1.097688162e-06):1.097688162e-06):1.097688162e-06,216:0.0000010977):1.097688162e-06,94:0.0000010977):1.097688162e-06,((((((158:0.0026735141,221:0.0026820278):1.097688162e-06,185:0.0000010977):1.097688162e-06,173:0.0000010977):1.097688162e-06,(177:0.0000010977,184:0.0026851526):1.097688162e-06):1.097688162e-06,170:0.0000010977):1.097688162e-06,218:0.0000010977):1.097688162e-06):1.097688162e-06,174:0.0000010977):1.097688162e-06):2.289513026e-06,169:0.0000022895):2.210627022e-06,(53:0.0146951309,(178:0.0000022790,180:0.0027243193):0.002667964811):2.028870522e-06):0.00266792198,((50:0.0000010977,((51:0.0000010977,190:0.0000010977):1.097688162e-06,191:0.0000010977):2.651651121e-06):2.895225134e-06,192:0.0026747732):0.008108747201):2.290338009e-06):2.845716959e-06):0.002671421515,(((17:0.0000010977,((18:0.0000010977,19:0.0000010977):1.097688162e-06,20:0.0000010977):2.300246853e-06):0.002672214523,((((39:0.0000010977,(41:0.0000010977,45:0.0000010977):1.097688162e-06):1.097688162e-06,43:0.0000010977):2.915079159e-06,((40:0.0000010977,(42:0.0000010977,44:0.0000010977):2.224150649e-06):0.002667199035,46:0.0000010977):2.283007829e-06):0.002667950568,(162:0.0000022853,(163:0.0026701449,(164:0.0000023265,165:0.0000027709):0.002658197863):2.220078183e-06):2.262071963e-06):0.002667422451):2.281677736e-06,(57:0.0026495023,(((166:0.0000010977,167:0.0000010977):1.097688162e-06,183:0.0000010977):2.425038994e-06,182:0.0026335964):2.083460812e-06):0.002658360338):0.002663605878):2.310777184e-06,83:0.0000010977):2.266419697e-06):2.264761061e-06,(((11:0.0000010977,13:0.0000022448):2.172525295e-06,((14:0.0000022690,16:0.0000023048):0.00264888624,15:0.0080043854):2.043412571e-06):2.279057843e-06,12:0.0000020731):0.0108036383):0.002683975221,212:0.0000022156):0.00266907857,(10:0.0000010977,187:0.0000010977):2.301965807e-06):0.002656047888,((55:0.0000010977,56:0.0000010977):2.205495159e-06,(82:0.0000023022,84:0.0000020924):0.002694220654):2.151924499e-06):0.00270304254,52:0.0000025326):0.002717797061,(193:0.0000010977,(((205:0.0026898006,209:0.0000023968):0.00269533677,(((206:0.0000010977,207:0.0000010977):1.097688162e-06,208:0.0000010977):1.097688162e-06,211:0.0000010977):2.219344639e-06):0.002687853588,210:0.0027621609):0.00543769445):2.055299e-06):2.580220037e-06,(58:0.0000010977,59:0.0000022434):0.01410805065);
 12: -2493.08212305 (0:0.0422975392,(((((((((((((((((((((((((((((1:0.0000010977,66:0.0000010977):1.097688162e-06,(((87:0.0000010977,((112:0.0053648336,197:0.0000010977):2.241215738e-06,(134:0.0000010977,148:0.0000010977):2.598481702e-06):2.165472484e-06):0.002707323738,((((103:0.0000010977,(117:0.0000010977,118:0.0000010977):1.097688162e-06):2.677131624e-06,116:0.0027267710):2.403921417e-06,113:0.0027752368):0.005639866001,(((123:0.0000010977,141:0.0000010977):1.097688162e-06,132:0.0055132685):0.002714348798,136:0.0000010977):2.048681276e-06):2.618192794e-06):1.097688162e-06,203:0.0000010977):1.097688162e-06):1.097688162e-06,142:0.0000010977):1.097688162e-06,(26:0.0000010977,((28:0.0000010977,(65:0.0000010977,68:0.0000010977):1.097688162e-06):1.097688162e-06,(109:0.0000010977,122:0.0027528064):1.097688162e-06):1.097688162e-06):2.170717086e-06):1.097688162e-06,73:0.0056270015):1.097688162e-06,3:0.0000027304):1.097688162e-06,196:0.0000010977):2.242048749e-06,81:0.0027060548):1.097688162e-06,110:0.0000010977):2.322877103e-06,((137:0.0000026416,199:0.0000010977):1.097688162e-06,204:0.0000010977):1.097688162e-06):2.689957686e-06,((((((2:0.0054696204,80:0.0027202685):2.320328539e-06,(74:0.0027197372,75:0.0027616407):2.293671658e-06):0.002710618626,(124:0.0027419281,125:0.0000026025):2.077608254e-06):2.302855984e-06,111:0.0000021583):0.002710271979,(100:0.0000029073,102:0.0000022893):0.005583967828):2.976708107e-06,194:0.0000010977):2.2439349e-06):1.097688162e-06,(69:0.0000010977,195:0.0000010977):2.091896543e-06):2.250824123e-06,(((67:0.0000010977,223:0.0054305396):1.097688162e-06,90:0.0000010977):1.097688162e-06,((101:0.0000010977,130:0.0028036803):1.097688162e-06,120:0.0000010977):1.097688162e-06):2.118879213e-06):2.236081808e-06,(146:0.0000020766,147:0.0000025271):0.002703592039):0.002696348143,128:0.0000010977):2.630865871e-06,98:0.0028244914):2.774864084e-06,88:0.0000010977):2.157180326e-06,139:0.0000010977):2.97852105e-06,(((((((((((((27:0.0000010977,(114:0.0000026907,126:0.0000028441):0.002785020468):2.270816182e-06,((108:0.0029676502,(145:0.0000028810,201:0.0000025042):0.002305549392):8.129810198e-05,200:0.0000022238):0.0003969280376):2.271218468e-06,(115:0.0000010977,(133:0.0000010977,140:0.0027889669):2.275565797e-06):1.214555727e-06):2.335937354e-06,((((29:0.0000010977,(86:0.0000010977,(107:0.0000010977,(151:0.0000010977,202:0.0000010977):1.097688162e-06):1.097688162e-06):1.097688162e-06):1.097688162e-06,138:0.0000010977):1.097688162e-06,198:0.0000010977):2.238116549e-06,30:0.0000023654):2.363304437e-06):4.660416562e-06,144:0.0029307455):0.002765212145,(131:0.0000021248,135:0.0027854901):2.99439869e-06):2.489044411e-06,104:0.0000010977):2.048873384e-06,143:0.0000010977):0.008602552309,(78:0.0000010977,119:0.0027112581):2.057983802e-06):2.160824164e-06,(71:0.0027434807,127:0.0000024319):0.002711365267):1.097688162e-06,99:0.0000010977):1.097688162e-06,((((((70:0.0000010977,121:0.0000010977):1.097688162e-06,129:0.0000010977):1.097688162e-06,((91:0.0000010977,(105:0.0000010977,106:0.0028980292):1.097688162e-06):1.097688162e-06,149:0.0000010977):1.097688162e-06):1.097688162e-06,76:0.0000010977):1.097688162e-06,77:0.0000010977):1.097688162e-06,(72:0.0000010977,79:0.0000010977):1.097688162e-06):1.097688162e-06):1.097688162e-06,89:0.0000010977):2.978383261e-06):2.308492862e-06,(85:0.0000010977,150:0.0000010977):1.097688162e-06):0.005428786932,((31:0.0000010977,32:0.0000010977):2.2852944e-06,33:0.0027015551):2.315704595e-06):0.002685165733,(((17:0.0000010977,((18:0.0000010977,19:0.0000010977):1.097688162e-06,20:0.0000010977):2.300246853e-06):0.002672842684,(57:0.0026501031,((166:0.0000010977,167:0.0000010977):1.097688162e-06,(182:0.0026341946,183:0.0000010977):2.222518876e-06):2.290984872e-06):0.002658976781):2.341771216e-06,((((((39:0.0000010977,(41:0.0000010977,45:0.0000010977):1.097688162e-06):1.097688162e-06,43:0.0000010977):2.295283813e-06,((40:0.0000010977,(42:0.0000010977,44:0.0000010977):2.29122784e-06):0.002560293507,46:0.0000010977):0.0001094314803):0.002668556977,162:0.0000022853):2.253500821e-06,163:0.0026707466):2.916167531e-06,(164:0.0000023265,165:0.0000027709):0.002658806288):0.002668038269):0.00266422499):2.484678967e-06,(((((4:0.0081947224,63:0.0000027992):0.002643587426,60:0.0000023051):0.0026508804,(((((6:0.0082445687,(7:0.0027023391,((8:0.0026871495,62:0.0000010977):2.315351877e-06,61:0.0000010977):2.207441695e-06):0.002643382282):0.005442964773,186:0.0079103406):0.0002021355113,(((((34:0.0000010977,53:0.0146950958):2.289513026e-06,((((((((35:0.0000010977,((168:0.0000010977,(171:0.0000010977,175:0.0000010977):1.097688162e-06):1.097688162e-06,176:0.0000010977):1.097688162e-06):1.097688162e-06,(64:0.0026770171,((213:0.0000010977,219:0.0000022089):2.82148524e-06,222:0.0000010977):0.002680776861):2.348273749e-06):1.097688162e-06,((95:0.0000010977,189:0.0000010977):2.21710468e-06,179:0.0000010977):1.097688162e-06):1.097688162e-06,(172:0.0000010977,218:0.0000010977):1.097688162e-06):1.097688162e-06,(173:0.0000010977,((174:0.0000010977,177:0.0000010977):1.097688162e-06,184:0.0026851465):1.097688162e-06):1.097688162e-06):1.097688162e-06,((158:0.0026735197,221:0.0026820311):1.097688162e-06,185:0.0000010977):1.097688162e-06):1.097688162e-06,(94:0.0000010977,216:0.0000010977):1.097688162e-06):1.097688162e-06,170:0.0000010977):1.097688162e-06):2.028870522e-06,169:0.0000022895):2.210627022e-06,(178:0.0000022790,180:0.0027243517):0.002668017576):0.002547618108,217:0.0000010977):0.0001200220173):2.320392645e-06,(((50:0.0000010977,((51:0.0000010977,190:0.0000010977):1.097688162e-06,191:0.0000010977):2.651651121e-06):2.895225134e-06,192:0.0026748628):0.008109035995,214:0.0026833130):2.834326019e-06):2.290338009e-06,(((181:0.0000010977,188:0.0000010977):1.097688162e-06,215:0.0000010977):1.097688162e-06,220:0.0000010977):2.230422672e-06):2.623700969e-06):0.002671499666,((((((((((5:0.0000022877,240:0.0000023810):0.005354765347,(97:0.0000026796,230:0.0000027646):0.002704826713):2.583729501e-06,226:0.0000023351):1.097688162e-06,(229:0.0000028638,233:0.0000010977):2.067201967e-06):2.933007928e-06,((227:0.0027008024,239:0.0000010977):2.93426671e-06,228:0.0000022197):0.005351648605):0.005381101098,((((22:0.0000010977,23:0.0000010977):1.097688162e-06,(((49:0.0000020406,(96:0.0081300617,(224:0.0028834902,(225:0.0000010977,236:0.0000010977):2.214198907e-06):0.002710031051):2.116362414e-06):2.311685942e-06,231:0.0000010977):0.002686741956,235:0.0000010977):1.097688162e-06):2.309170286e-06,24:0.0000026861):2.825093257e-06,(((232:0.0000020307,237:0.0027148805):0.005484635925,238:0.0000023207):0.002685828377,234:0.0054005510):2.200787391e-06):0.002686794355):2.334708615e-06,((((((((((((((9:0.0000010977,153:0.0000010977):1.097688162e-06,155:0.0000010977):2.260406491e-06,92:0.0000010977):2.021576238e-06,36:0.0000010977):1.056856888e-06,38:0.0000010977):1.435263849e-06,25:0.0000010977):0.001143406981,48:0.0000010977):2.417664126e-06,156:0.0000010977):1.021790085e-06,157:0.0000010977):2.072757284e-06,37:0.0000010977):0.001555100004,47:0.0000010977):2.069042757e-06,154:0.0054009947):2.00867011e-06,93:0.0000010977):0.005403746858,152:0.0000010977):2.006327085e-06):2.319068865e-06,54:0.0083952592):0.002775019064,(159:0.0027262167,(160:0.0000010977,161:0.0000025186):0.003120554856):0.01660810167):0.002590258383,21:0.0053497420):2.299329731e-06):2.10979774e-06,83:0.0000010977):2.901706858e-06):2.894979826e-06,(((11:0.0000010977,13:0.0000022448):2.044650249e-06,((14:0.0000022706,16:0.0000019861):0.002648531658,15:0.0080055852):2.216995574e-06):2.267275281e-06,12:0.0000010977):0.01080539024):0.002684366457,212:0.0000021734):0.002669471141,(10:0.0000010977,187:0.0000010977):2.150120397e-06):0.002655665363,((55:0.0000010977,56:0.0000010977):2.460492975e-06,(82:0.0000022309,84:0.0000010977):0.002693820914):2.287302899e-06):0.002702644033,52:0.0000020157):0.002718189623,(193:0.0000010977,(((205:0.0026901027,209:0.0000023968):0.002695643712,(((206:0.0000010977,207:0.0000010977):1.097688162e-06,208:0.0000010977):1.097688162e-06,211:0.0000010977):2.238518763e-06):0.002688156317,210:0.0027624761):0.005438177156):2.348001023e-06):2.485800809e-06,(58:0.0000010977,59:0.0000022550):0.0141097893);
 13: -2493.08313402 (0:0.0422783389,(((((((((((((((((((((((((((((1:0.0000010977,((((((103:0.0000010977,(117:0.0000010977,118:0.0000010977):1.097688162e-06):1.097688162e-06,116:0.0027236698):2.387964447e-06,113:0.0027719985):0.005636105907,(((123:0.0000010977,141:0.0000010977):1.097688162e-06,132:0.0055092883):0.002712403361,136:0.0000010977):2.000433075e-06):2.618192794e-06,203:0.0000010977):1.097688162e-06,142:0.0000010977):1.097688162e-06):1.097688162e-06,66:0.0000010977):1.097688162e-06,((73:0.0056226096,(87:0.0000010977,(112:0.0053613010,((134:0.0000010977,148:0.0000010977):1.097688162e-06,197:0.0000010977):2.598481702e-06):0.002061425503):0.0006440889229):1.097688162e-06,81:0.0027034781):1.097688162e-06):1.097688162e-06,((((26:0.0000010977,65:0.0000010977):1.097688162e-06,68:0.0000010977):1.097688162e-06,28:0.0000010977):1.097688162e-06,(109:0.0000010977,122:0.0027502026):2.170717086e-06):1.097688162e-06):1.097688162e-06,((((((2:0.0054668798,80:0.0027181059):2.320328539e-06,(74:0.0027184433,75:0.0027603763):2.293671658e-06):0.002708248735,(111:0.0000021583,(124:0.0027403689,125:0.0000026025):2.265509058e-06):2.077608254e-06):0.002707811499,196:0.0000010977):2.976708107e-06,194:0.0000010977):2.322877103e-06,3:0.0000027304):1.097688162e-06):2.242048749e-06,110:0.0000010977):2.2439349e-06,(146:0.0000023534,147:0.0000021010):0.002702456035):2.331212862e-06,195:0.0000010977):1.097688162e-06,(69:0.0000010977,90:0.0000010977):1.097688162e-06):1.097688162e-06,((67:0.0000010977,((101:0.0000010977,130:0.0028025968):1.097688162e-06,120:0.0000010977):1.097688162e-06):1.097688162e-06,((137:0.0000026416,199:0.0000010977):1.097688162e-06,204:0.0000010977):1.097688162e-06):1.097688162e-06):2.118879213e-06,223:0.0054272287):2.689957686e-06,(100:0.0000029073,102:0.0000022893):0.005580048974):0.0002194741224,139:0.0000010977):1.77766688e-06,88:0.0000010977):2.268223751e-06,128:0.0000010977):1.304179618e-05,98:0.0028235675):0.002466730071,((((((((((27:0.0000010977,144:0.0029290717):2.68375809e-06,133:0.0000010977):2.275565797e-06,((((108:0.0029661710,(114:0.0000026907,126:0.0000028441):0.002760999265):2.347896879e-05,((145:0.0000028810,201:0.0000025042):2.360427885e-06,200:0.0000022238):0.002780802366):2.346912184e-06,140:0.0027874070):2.101763435e-06,115:0.0000010977):2.335937354e-06):1.214555727e-06,(((29:0.0000010977,(86:0.0000010977,(((107:0.0000010977,202:0.0000010977):1.097688162e-06,151:0.0000010977):1.097688162e-06,138:0.0000010977):1.097688162e-06):1.097688162e-06):1.097688162e-06,198:0.0000010977):2.363304437e-06,30:0.0000023654):2.238116549e-06):0.002768063288,135:0.0027848720):2.204348592e-06,131:0.0000021248):2.048873384e-06,104:0.0000010977):0.008598165801,143:0.0000010977):2.018211403e-06,(((((((((70:0.0000010977,129:0.0000010977):1.097688162e-06,121:0.0000010977):1.097688162e-06,91:0.0000010977):1.097688162e-06,(105:0.0000010977,106:0.0028972638):1.097688162e-06):1.097688162e-06,149:0.0000010977):1.097688162e-06,76:0.0000010977):1.097688162e-06,(72:0.0000010977,79:0.0000010977):1.097688162e-06):1.097688162e-06,(((71:0.0027429436,127:0.0000024319):0.002709613817,(99:0.0000010977,150:0.0000010977):1.097688162e-06):1.097688162e-06,(85:0.0000010977,89:0.0000010977):1.097688162e-06):1.097688162e-06):1.097688162e-06,77:0.0000010977):2.978383261e-06):2.468703052e-06,(78:0.0000010977,119:0.0027105758):2.23229195e-06):2.092780149e-06):0.005425841759,(31:0.0000010977,(32:0.0000010977,33:0.0027001472):2.089595885e-06):2.2852944e-06):0.00268371837,((((((((5:0.0000022877,240:0.0000023810):0.005352836953,(97:0.0000026796,230:0.0000027646):0.002703856014):2.568552296e-06,226:0.0000023351):1.097688162e-06,229:0.0000010977):2.290812571e-06,233:0.0000010977):2.316566013e-06,((227:0.0026998184,239:0.0000010977):2.165342549e-06,228:0.0000023186):0.005350096258):0.005379091521,(((((((((((((9:0.0000010977,(153:0.0000010977,155:0.0000010977):1.097688162e-06):0.002477130563,36:0.0000010977):2.142244888e-06,92:0.0000010977):0.0001116346354,38:0.0000010977):1.146369582e-06,25:0.0000010977):5.891014314e-06,157:0.0000010977):2.412638173e-06,47:0.0000010977):2.12240467e-06,37:0.0000010977):7.638608161e-06,156:0.0000010977):1.402832832e-06,48:0.0000010977):8.928485276e-05,(93:0.0000010977,154:0.0054075938):2.869709776e-06):2.195286203e-06,152:0.0000010977):0.005392642672,(((((22:0.0000010977,(23:0.0000010977,(24:0.0000026861,235:0.0000010977):1.097688162e-06):1.097688162e-06):2.309170286e-06,(((232:0.0000020307,237:0.0027139180):0.005482676705,238:0.0000022611):0.002684905826,234:0.0053986512):2.232286644e-06):2.290964561e-06,(49:0.0000020406,(96:0.0081273419,(224:0.0028825163,(225:0.0000010977,236:0.0000010977):2.272381455e-06):0.002709158671):2.066985341e-06):0.002688049258):7.327319201e-06,231:0.0000010977):0.002672342052,54:0.0083919811):2.471279573e-06):2.369202845e-06):0.002773913222,(159:0.0027251908,(160:0.0000010977,161:0.0000025186):0.003119345625):0.01660151375):0.002589402466):2.299988188e-06,((((17:0.0000010977,(18:0.0000010977,19:0.0000010977):1.097688162e-06):2.300246853e-06,20:0.0000010977):0.002671429084,(((((((39:0.0000010977,43:0.0000010977):1.097688162e-06,((40:0.0000010977,(42:0.0000010977,44:0.0000010977):2.29122784e-06):0.002508889234,46:0.0000010977):0.000159328538):2.295283813e-06,41:0.0000010977):1.097688162e-06,45:0.0000010977):0.002667186558,163:0.0026693746):2.601320905e-06,162:0.0000022853):2.244981065e-06,(164:0.0000023265,165:0.0000027709):0.002657415581):0.002666652013):2.320159999e-06,(57:0.0026487424,(((166:0.0000010977,167:0.0000010977):1.097688162e-06,183:0.0000010977):2.82620429e-06,182:0.0026328349):2.290984872e-06):0.002657590863):0.00266281353):2.294474306e-06,83:0.0000023094):2.298588991e-06,(((((((4:0.0081925444,63:0.0000023136):0.002642877782,60:0.0000020992):0.002650070606,(((6:0.0082427752,(7:0.0027125337,((8:0.0000010977,62:0.0000010977):0.002683198037,61:0.0000010977):1.171254209e-05):0.002631296114):0.005439858172,186:0.0079037068):0.000208749953,(50:0.0000010977,(51:0.0000010977,(190:0.0000010977,(191:0.0000010977,192:0.0026740905):2.651651121e-06):1.097688162e-06):2.895225134e-06):0.00810671461):2.299004994e-06):2.290338009e-06,(((181:0.0000010977,215:0.0000010977):1.097688162e-06,188:0.0000010977):1.097688162e-06,220:0.0000010977):2.230422672e-06):2.834326019e-06,(214:0.0026748985,217:0.0000010977):7.673445878e-06):2.530068381e-06,(((34:0.0000010977,((((((35:0.0000010977,((177:0.0000010977,184:0.0026842367):1.097688162e-06,218:0.0000010977):1.097688162e-06):1.097688162e-06,172:0.0000010977):1.097688162e-06,((((((64:0.0026761632,((213:0.0000010977,219:0.0000022089):2.82148524e-06,222:0.0000010977):0.002679976865):2.21710468e-06,(95:0.0000010977,189:0.0000010977):1.097688162e-06):2.240588157e-06,(171:0.0000010977,175:0.0000010977):1.097688162e-06):1.097688162e-06,176:0.0000010977):1.097688162e-06,179:0.0000010977):1.097688162e-06,168:0.0000010977):1.097688162e-06):1.097688162e-06,((((158:0.0026725121,221:0.0026810745):1.097688162e-06,185:0.0000010977):1.097688162e-06,173:0.0000010977):1.097688162e-06,(170:0.0000010977,174:0.0000010977):1.097688162e-06):1.097688162e-06):1.097688162e-06,94:0.0000010977):1.097688162e-06,216:0.0000010977):1.097688162e-06):2.289513026e-06,169:0.0000022895):2.257416594e-06,(53:0.0146921493,(178:0.0000021749,180:0.0027232214):0.002666858717):2.330319961e-06):0.002666496669):0.002670714874,(((11:0.0000010977,(13:0.0000022448,(14:0.0000021711,16:0.0000019861):0.002647212324):2.229698345e-06):2.271115041e-06,15:0.0080016803):2.240154684e-06,12:0.0000010977):0.01080038892):2.314293833e-06):2.894979826e-06,21:0.0053476190):0.002683073013,212:0.0000021734):0.00266815236,(10:0.0000010977,187:0.0000010977):2.150120397e-06):0.002654357982,(55:0.0000010977,(56:0.0000010977,(82:0.0000010977,84:0.0000010977):0.002692520211):2.323535511e-06):2.578173773e-06):0.002701299332,52:0.0000022788):0.002716892072,193:0.0000010977):2.270313146e-06,(((205:0.0026890450,209:0.0000024019):0.002694517493,(((206:0.0000010977,207:0.0000010977):1.097688162e-06,208:0.0000010977):2.990928095e-06,211:0.0000010977):2.314922507e-06):0.002687067333,210:0.0027613568):0.005437336569):2.366107143e-06,(58:0.0000010977,59:0.0000022064):0.01410431371);
 14: -2493.08441239 (0:0.0423008398,(((((((((((((((((((((((1:0.0000010977,(((((103:0.0000010977,(117:0.0000010977,118:0.0000010977):1.097688162e-06):2.655976881e-06,116:0.0027270279):2.300026564e-06,113:0.0027743925):0.005639786265,203:0.0000010977):2.089348835e-06,(((123:0.0000010977,141:0.0000010977):2.504693542e-06,132:0.0055132532):0.002713739735,136:0.0000029341):2.662097537e-06):1.097688162e-06):1.097688162e-06,73:0.0056269745):1.097688162e-06,142:0.0000010977):1.097688162e-06,(((((26:0.0000010977,28:0.0000010977):1.097688162e-06,109:0.0000010977):1.097688162e-06,65:0.0000010977):1.097688162e-06,68:0.0000010977):1.097688162e-06,(81:0.0027052031,122:0.0027519215):2.170717086e-06):1.097688162e-06):1.097688162e-06,66:0.0000010977):1.097688162e-06,(((3:0.0000027304,(87:0.0000010977,(112:0.0053648128,((134:0.0000010977,148:0.0000010977):2.598481702e-06,197:0.0000010977):1.097688162e-06):0.001682358772):0.001023961328):2.242048749e-06,110:0.0000010977):1.097688162e-06,((((((67:0.0000010977,223:0.0054306734):1.097688162e-06,(101:0.0000010977,(120:0.0000010977,130:0.0028038033):1.097688162e-06):1.097688162e-06):1.097688162e-06,90:0.0000010977):1.097688162e-06,69:0.0000010977):2.118879213e-06,((137:0.0000026416,199:0.0000010977):1.097688162e-06,204:0.0000010977):1.097688162e-06):1.097688162e-06,195:0.0000010977):1.097688162e-06):1.097688162e-06):2.976708107e-06,196:0.0000010977):2.322877103e-06,194:0.0000010977):2.331212862e-06,((((((2:0.0054696422,75:0.0027616601):2.320328539e-06,80:0.0027194246):2.250029803e-06,74:0.0027197419):0.002709737673,(124:0.0027419310,125:0.0000026025):2.077608254e-06):2.321617631e-06,111:0.0000021583):0.002709439396,(146:0.0000023534,147:0.0000021010):0.00270372867):2.355360345e-06):2.689957686e-06,(100:0.0000020682,102:0.0000024072):0.005583586467):4.507691579e-06,128:0.0000010977):2.536149068e-06,139:0.0000010977):0.002690947866,98:0.0028245150):7.985670549e-06,88:0.0000010977):2.263669601e-06,((((((((((27:0.0000010977,133:0.0000010977):1.214555727e-06,115:0.0000010977):2.335937354e-06,((108:0.0029680705,(114:0.0000026907,126:0.0000028441):0.002782342874):2.77338496e-06,140:0.0027891200):2.581009733e-06):2.996379818e-06,((145:0.0000028810,201:0.0000025042):2.360427885e-06,200:0.0000022238):0.002782433871):2.68375809e-06,((((29:0.0000010977,138:0.0000010977):1.097688162e-06,(86:0.0000010977,((107:0.0000010977,202:0.0000010977):1.097688162e-06,151:0.0000010977):1.097688162e-06):1.097688162e-06):1.097688162e-06,198:0.0000010977):2.238116549e-06,30:0.0000023654):2.363304437e-06):0.002768738041,(135:0.0027843156,144:0.0029309448):1.293633451e-06):2.048873384e-06,131:0.0000021248):2.128908727e-06,104:0.0000010977):0.008602357768,143:0.0000010977):2.940164708e-06,(((((((((((((70:0.0000010977,129:0.0000010977):1.097688162e-06,121:0.0000010977):1.097688162e-06,149:0.0000010977):1.097688162e-06,91:0.0000010977):1.097688162e-06,(105:0.0000010977,106:0.0028980424):1.097688162e-06):1.097688162e-06,72:0.0000010977):1.097688162e-06,76:0.0000010977):1.097688162e-06,(79:0.0000010977,85:0.0000010977):1.097688162e-06):1.097688162e-06,150:0.0000010977):1.097688162e-06,(71:0.0027435055,127:0.0000024319):0.002710371004):1.097688162e-06,(77:0.0000010977,89:0.0000010977):1.097688162e-06):1.097688162e-06,99:0.0000010977):2.978383261e-06,(78:0.0000010977,119:0.0027110973):2.326584724e-06):2.092780149e-06):2.468703052e-06):0.005428977598,(31:0.0000010977,(32:0.0000010977,33:0.0027016220):2.2852944e-06):2.089595885e-06):0.002685245368,((((((((((4:0.0081961167,63:0.0000027248):0.002644038691,60:0.0000022625):0.002651347975,(((6:0.0082458233,(7:0.0027027801,((8:0.0026796360,62:0.0000010977):1.263159079e-06,61:0.0000010977):1.02769998e-05):0.002643726422):0.005444708196,186:0.0079137767):0.0001990436269,((50:0.0000010977,((51:0.0000010977,190:0.0000010977):1.097688162e-06,191:0.0000010977):2.651651121e-06):2.883762181e-06,192:0.0026753106):0.008110451499):2.834326019e-06):2.874527011e-06,220:0.0000010977):2.290338009e-06,188:0.0000010977):1.097688162e-06,181:0.0000010977):1.097688162e-06,215:0.0000010977):2.622719781e-06,(((34:0.0000010977,(((((((35:0.0000010977,(168:0.0000010977,172:0.0000010977):1.097688162e-06):1.097688162e-06,((((64:0.0026773278,((213:0.0000010977,219:0.0000022089):2.82148524e-06,222:0.0000010977):0.002681083296):2.229292774e-06,95:0.0000029701):2.21710468e-06,(171:0.0000010977,175:0.0000010977):1.097688162e-06):1.097688162e-06,176:0.0000010977):1.097688162e-06):1.097688162e-06,218:0.0000010977):1.097688162e-06,((177:0.0000010977,189:0.0000010977):1.097688162e-06,179:0.0000010977):1.097688162e-06):1.097688162e-06,(184:0.0026854631,185:0.0000010977):1.097688162e-06):1.097688162e-06,(((94:0.0000010977,170:0.0000010977):1.097688162e-06,216:0.0000010977):1.097688162e-06,((158:0.0026738440,221:0.0026823505):1.097688162e-06,174:0.0000010977):1.097688162e-06):1.097688162e-06):1.097688162e-06,173:0.0000010977):1.097688162e-06):2.289513026e-06,217:0.0000010977):2.210627022e-06,((53:0.0146971794,(178:0.0000022790,180:0.0027246663):0.002668302907):2.22454827e-06,169:0.0000022895):2.300904039e-06):0.002668321936):2.640457461e-06,214:0.0026838483):0.002671979518,(((((((((5:0.0000027872,240:0.0000029200):0.005353890054,(97:0.0000026796,230:0.0000027646):0.002704700188):2.733844049e-06,226:0.0000023351):2.118843657e-06,(229:0.0000010977,233:0.0000010977):2.755025722e-06):2.10186555e-06,((227:0.0027006639,239:0.0000010977):2.0712738e-06,228:0.0000023186):0.005351814698):0.0053808198,(((((((((((((((9:0.0000010977,153:0.0000010977):1.097688162e-06,155:0.0000010977):2.232692009e-06,92:0.0000010977):2.140179991e-06,36:0.0000010977):2.143547981e-06,25:0.0000010977):1.212630766e-06,38:0.0000010977):2.126156552e-06,48:0.0000010977):2.235171433e-06,156:0.0000010977):3.313371606e-05,47:0.0000010977):2.85527996e-06,157:0.0000010977):2.084987417e-06,37:0.0000010977):0.002658857494,154:0.0054006728):2.869709776e-06,93:0.0000010977):2.195286203e-06,152:0.0000010977):0.005402833328,((((22:0.0000010977,((23:0.0000010977,(24:0.0000026861,235:0.0000010977):1.097688162e-06):1.097688162e-06,((49:0.0000020406,(96:0.0081296229,(224:0.0028833261,(225:0.0000010977,236:0.0000010977):2.214198907e-06):0.002709893777):2.310635659e-06):0.002688935841,((232:0.0000021089,237:0.0027147245):0.005484316127,238:0.0000021778):0.002685697922):2.16986767e-06):2.311068546e-06):2.309170286e-06,234:0.0054002239):2.309714714e-06,231:0.0000010977):0.002684289757,54:0.0083945954):2.661277303e-06):2.209315519e-06):0.002774806506,(159:0.0027260530,(160:0.0000010977,161:0.0000025186):0.003120363004):0.01660700793):0.002591001921,21:0.0053493952):2.298588991e-06,((((17:0.0000010977,((18:0.0000010977,19:0.0000010977):1.097688162e-06,20:0.0000010977):2.300246853e-06):0.00267238478,(57:0.0026496572,((166:0.0000010977,167:0.0000010977):1.097688162e-06,(182:0.0026337412,183:0.0000010977):2.222518876e-06):2.297106e-06):0.002658521523):2.324436135e-06,((((((39:0.0000010977,43:0.0000010977):1.097688162e-06,(41:0.0000010977,45:0.0000010977):1.097688162e-06):2.721752928e-06,((40:0.0000010977,(42:0.0000010977,44:0.0000010977):2.29122784e-06):0.002300493754,46:0.0000010977):0.0003681241497):0.002668099965,(164:0.0000023265,165:0.0000027709):0.002658341342):2.228035431e-06,162:0.0000022853):2.208593521e-06,163:0.0026702965):0.002667572404):0.002663765485,83:0.0000010977):2.10979774e-06):2.688582676e-06):2.287489694e-06):2.894979826e-06,(((11:0.0000010977,13:0.0000022448):2.229698345e-06,((14:0.0000027734,16:0.0000019861):0.002648659562,15:0.0080059542):2.326402656e-06):1.969407336e-06,12:0.0000010977):0.01080590706):0.002684503422,212:0.0000021734):0.002669590755,(10:0.0000010977,187:0.0000010977):2.127690397e-06):0.002655790979,(55:0.0000010977,(56:0.0000010977,(82:0.0000023334,84:0.0000023350):0.002693928077):2.930183883e-06):2.578173773e-06):0.002702760042,52:0.0000029847):0.002718320394,(193:0.0000010977,(((205:0.0026903174,209:0.0000023968):0.002695868835,(((206:0.0000010977,207:0.0000010977):1.097688162e-06,208:0.0000010977):1.097688162e-06,211:0.0000010977):2.235064116e-06):0.002688372505,210:0.0027627158):0.005438514272):2.534208515e-06):2.618466085e-06,(58:0.0000010977,59:0.0000022365):0.01411102857);
 15: -2493.23018219 (0:0.0422795117,(((((((((((((((((((((((((((((1:0.0000010977,142:0.0000010977):1.097688162e-06,66:0.0000010977):1.097688162e-06,(73:0.0056237422,(87:0.0000010977,((112:0.0053618552,197:0.0000010977):1.097688162e-06,(134:0.0000010977,148:0.0000010977):2.598481702e-06):0.0003743880013):0.002327457748):1.097688162e-06):1.097688162e-06,(((((26:0.0000010977,((28:0.0000010977,122:0.0027512183):1.097688162e-06,(68:0.0000010977,109:0.0000010977):1.097688162e-06):1.097688162e-06):1.097688162e-06,65:0.0000010977):2.170717086e-06,81:0.0027045432):1.097688162e-06,110:0.0000010977):1.097688162e-06,(((((103:0.0000010977,(117:0.0000010977,118:0.0000010977):1.097688162e-06):2.371954751e-06,116:0.0027249471):2.380549861e-06,113:0.0027734737):0.005636343288,203:0.0000010977):2.618192794e-06,(((123:0.0000010977,141:0.0000010977):1.097688162e-06,132:0.0055100187):0.002341397856,136:0.0000026836):0.0003726245271):1.097688162e-06):1.097688162e-06):2.242048749e-06,((3:0.0000027304,194:0.0000023466):2.322877103e-06,196:0.0000010977):1.097688162e-06):2.2439349e-06,((137:0.0000026416,199:0.0000010977):1.097688162e-06,(204:0.0000010977,223:0.0054270510):1.097688162e-06):1.097688162e-06):2.118879213e-06,((((((2:0.0054667815,75:0.0027602537):2.320328539e-06,(74:0.0027183971,80:0.0027180471):2.204053953e-06):0.002709051002,(124:0.0027405664,125:0.0000026025):2.419998105e-06):2.346492129e-06,111:0.0000028439):0.002708714212,(146:0.0000023534,147:0.0000021010):0.002702386845):2.176628896e-06,(67:0.0000010977,((101:0.0000010977,130:0.0028030393):1.097688162e-06,120:0.0000010977):1.097688162e-06):1.097688162e-06):2.331212862e-06):1.097688162e-06,69:0.0000010977):1.097688162e-06,195:0.0000010977):1.097688162e-06,((((((((((((((27:0.0000010977,133:0.0000010977):2.275565797e-06,((108:0.0029674786,((145:0.0000028810,201:0.0000025042):7.409349453e-06,200:0.0000022238):0.002772086014):8.148103186e-06,(114:0.0000021164,126:0.0000021626):0.002784483367):2.479375746e-06):2.800086702e-06,115:0.0000010977):2.335937354e-06,((131:0.0000021248,135:0.0027850298):4.905426824e-06,144:0.0029302809):0.002777316233):1.214555727e-06,140:0.0027885270):2.350597849e-06,30:0.0000023654):1.757915059e-05,198:0.0000010977):1.097688162e-06,86:0.0000010977):1.097688162e-06,29:0.0000010977):1.097688162e-06,138:0.0000010977):2.238116549e-06,202:0.0000010977):1.097688162e-06,151:0.0000010977):1.097688162e-06,107:0.0000010977):0.008574786552,90:0.0000010977):2.689957686e-06):2.20752045e-06,(100:0.0000029073,102:0.0000022893):0.005580317312):2.73590224e-06,88:0.0000010977):2.414592134e-06,128:0.0000010977):2.774864084e-06,139:0.0000010977):2.27702673e-05,98:0.0028228504):0.002673315038,(((((((((70:0.0000010977,((105:0.0000010977,106:0.0028964239):1.097688162e-06,149:0.0000010977):1.097688162e-06):1.097688162e-06,129:0.0000010977):1.097688162e-06,(91:0.0000010977,121:0.0000010977):1.097688162e-06):1.097688162e-06,76:0.0000010977):1.097688162e-06,72:0.0000010977):1.097688162e-06,77:0.0000010977):1.097688162e-06,(((71:0.0027420580,127:0.0000024319):0.002709819148,((79:0.0000010977,85:0.0000010977):1.097688162e-06,150:0.0000010977):1.097688162e-06):1.097688162e-06,99:0.0000010977):1.097688162e-06):1.097688162e-06,89:0.0000010977):2.978383261e-06,(104:0.0000010977,143:0.0000010977):2.231402511e-06):2.092780149e-06):2.299328097e-06,(78:0.0000010977,119:0.0027098240):2.124342506e-06):0.005426112997,33:0.0027011101):2.238612386e-06,(31:0.0000010977,32:0.0000010977):2.541719587e-06):0.002684681832,((((11:0.0000010977,13:0.0000022448):1.969407336e-06,12:0.0000010977):2.146460469e-06,(14:0.0000023170,16:0.0000023593):0.002647304415):2.595700607e-06,15:0.0080018677):0.01080078276):2.263537623e-06,(((17:0.0000010977,((18:0.0000010977,19:0.0000010977):2.982189899e-06,20:0.0000010977):2.913765355e-06):0.002671535443,((((39:0.0000010977,(41:0.0000010977,45:0.0000010977):1.097688162e-06):1.097688162e-06,43:0.0000010977):2.295283813e-06,((40:0.0000010977,(42:0.0000010977,44:0.0000010977):0.002665472991):2.664902579e-06,46:0.0000010977):2.912116826e-06):0.002666364228,(162:0.0000022853,(163:0.0026685072,(164:0.0000023265,165:0.0000027709):0.002656593538):2.208593521e-06):2.291517304e-06):0.002665758078):2.331737631e-06,(57:0.0026488202,(((166:0.0000010977,183:0.0000010977):1.097688162e-06,182:0.0026338171):2.222518876e-06,167:0.0000010977):2.16804214e-06):0.002657669981):0.002663814787):2.184537871e-06,((((((((((4:0.0081926188,63:0.0000023074):0.002642900523,60:0.0000022881):0.002650172394,(214:0.0026796901,217:0.0000010977):2.923437365e-06):2.575702918e-06,((181:0.0000010977,215:0.0000010977):1.097688162e-06,188:0.0000010977):1.097688162e-06):2.230422672e-06,((6:0.0082428760,(7:0.0027125659,((8:0.0000010977,62:0.0000010977):0.002693595046,61:0.0000010977):1.370138912e-06):0.002632188534):0.005439600455,186:0.0079030170):0.000209870547):2.834326019e-06,220:0.0000010977):2.000584154e-06,(((34:0.0000010977,((((35:0.0000010977,172:0.0000010977):1.097688162e-06,((((((64:0.0026765869,(213:0.0000010977,(219:0.0000027833,222:0.0000010977):2.245679024e-06):0.002681132934):2.176318394e-06,95:0.0000010977):2.21710468e-06,(171:0.0000010977,175:0.0000010977):1.097688162e-06):1.097688162e-06,168:0.0000010977):1.097688162e-06,176:0.0000010977):1.097688162e-06,179:0.0000010977):1.097688162e-06):1.097688162e-06,(94:0.0000010977,(((158:0.0026738557,185:0.0000010977):1.097688162e-06,(216:0.0000010977,221:0.0026795473):2.035215931e-06):1.097688162e-06,173:0.0000010977):1.097688162e-06):1.097688162e-06):1.097688162e-06,(170:0.0000010977,(((174:0.0000010977,189:0.0000010977):1.097688162e-06,177:0.0000010977):1.097688162e-06,(184:0.0026854939,218:0.0000010977):1.097688162e-06):1.097688162e-06):1.097688162e-06):1.097688162e-06):2.289513026e-06,169:0.0000022895):2.088940401e-06,(53:0.0146924054,(178:0.0000022790,180:0.0027238548):0.002667509457):2.326137117e-06):0.002667430161):2.12923986e-06,((50:0.0000010977,((51:0.0000010977,190:0.0000010977):1.097688162e-06,191:0.0000010977):2.651651121e-06):2.836932781e-06,192:0.0026741912):0.008106974132):0.002670723292,21:0.0053477034):2.087970885e-06,83:0.0000010977):2.177216937e-06):2.894979826e-06,(((((((((5:0.0000022930,240:0.0000023253):0.005353560833,(97:0.0000022167,230:0.0000027818):0.002704346114):2.056469039e-06,226:0.0000023351):2.319784154e-06,(229:0.0000010977,233:0.0000010977):2.605170114e-06):2.090685544e-06,(227:0.0027004430,239:0.0000028909):0.005352233452):0.005379845405,54:0.0083930589):2.731113295e-06,(((((((((((((9:0.0000010977,155:0.0000010977):1.097688162e-06,153:0.0000010977):2.603166289e-06,92:0.0000010977):0.002332986351,36:0.0000010977):0.000340304175,25:0.0000010977):1.787002434e-06,38:0.0000010977):1.068031983e-06,48:0.0000010977):1.072392352e-05,156:0.0000010977):1.074417024e-06,157:0.0000010977):5.171607784e-06,37:0.0000010977):2.242872125e-06,47:0.0000010977):2.581294096e-06,(93:0.0000010977,154:0.0054074668):2.245158373e-06):0.005395836079,((((22:0.0000010977,23:0.0000010977):1.097688162e-06,(24:0.0000026861,235:0.0000010977):2.309170286e-06):1.097688162e-06,(((228:0.0000023186,(232:0.0000020307,237:0.0027148569):0.005481775992):2.310543072e-06,238:0.0000022611):0.002685744564,234:0.0053989291):2.335779186e-06):2.329522789e-06,((49:0.0000020100,(96:0.0081277756,(224:0.0028833166,(225:0.0000010977,236:0.0000020279):2.042845814e-06):0.002709854842):2.186168046e-06):0.002686966728,231:0.0000010977):2.220398868e-06):0.002686856891):2.401209828e-06):2.598507885e-06,152:0.0000010977):0.002774193166,(159:0.0027253874,(160:0.0000010977,161:0.0000025186):0.003119584561):0.01660249922):0.002590211544):0.002682239615,212:0.0000021734):0.002667379626,(10:0.0000026109,187:0.0000028060):2.558094712e-06):0.002655355257,(55:0.0000010977,56:0.0000010977):2.47004394e-06):2.159334425e-06,(82:0.0000010977,84:0.0000010977):0.002693512492):0.002702345263,52:0.0000025326):0.00271612996,(193:0.0000028730,(((205:0.0026889627,209:0.0000023968):0.002694464417,(((206:0.0000010977,207:0.0000010977):1.097688162e-06,208:0.0000010977):1.097688162e-06,211:0.0000010977):2.238518763e-06):0.002686969369,210:0.0027613015):0.005435638497):2.325490148e-06):2.623633104e-06,(58:0.0000010977,59:0.0000022064):0.01410416415);
 16: -2493.31830155 (0:0.0422812100,((((((((((((((((((((((((((1:0.0000010977,(66:0.0000010977,142:0.0000010977):1.097688162e-06):1.097688162e-06,((((((103:0.0000010977,117:0.0000010977):1.097688162e-06,118:0.0000010977):1.097688162e-06,116:0.0027234141):2.295843677e-06,113:0.0027716864):0.005636346789,(((123:0.0000010977,141:0.0000010977):1.097688162e-06,132:0.0055100104):0.002653664529,136:0.0000010977):6.090491174e-05):2.618192794e-06,203:0.0000010977):1.097688162e-06):1.097688162e-06,((((26:0.0000010977,(65:0.0000010977,68:0.0000010977):1.097688162e-06):1.097688162e-06,(28:0.0000010977,109:0.0000010977):1.097688162e-06):1.097688162e-06,122:0.0027493380):2.170717086e-06,81:0.0027027091):1.097688162e-06):1.097688162e-06,((73:0.0056226765,(112:0.0053608830,((134:0.0000010977,148:0.0000010977):2.598481702e-06,197:0.0000010977):2.661774194e-06):0.002706848019):2.254550582e-06,110:0.0000010977):1.097688162e-06):1.097688162e-06,(((((2:0.0054664987,80:0.0027169303):2.320328539e-06,(74:0.0027180011,75:0.0027599433):2.293671658e-06):0.002707248928,(111:0.0000028439,(124:0.0027393955,125:0.0000026025):2.419998105e-06):2.735121115e-06):0.002706924819,(87:0.0000010977,(146:0.0000023534,147:0.0000021010):0.002631456313):7.047503983e-05):2.2439349e-06,194:0.0000023466):2.322527705e-06):1.097688162e-06,(((3:0.0000027304,196:0.0000010977):2.331212862e-06,(67:0.0000010977,((101:0.0000010977,130:0.0028012231):1.097688162e-06,120:0.0000010977):1.097688162e-06):1.097688162e-06):2.322877103e-06,90:0.0000010977):2.118879213e-06):1.097688162e-06,((137:0.0000026416,199:0.0000010977):1.097688162e-06,(204:0.0000010977,223:0.0054261086):1.097688162e-06):1.097688162e-06):1.097688162e-06,69:0.0000010977):1.097688162e-06,195:0.0000010977):2.689957686e-06,(100:0.0000029073,102:0.0000022893):0.005579345754):0.0001604348692,128:0.0000010977):2.20752045e-06,88:0.0000010977):2.774864084e-06,139:0.0000010977):4.514330178e-05,98:0.0028218008):0.00249295891,((((((((27:0.0000010977,133:0.0000010977):2.275565797e-06,((108:0.0029646182,((145:0.0000028810,201:0.0000025042):2.360427885e-06,200:0.0000022238):0.002298466006):0.0004831569131,(114:0.0000026907,126:0.0000028441):0.002783359085):2.101763435e-06):2.335937354e-06,(115:0.0000010977,140:0.0027866799):2.346912184e-06):1.214555727e-06,(((((29:0.0000010977,138:0.0000010977):1.097688162e-06,86:0.0000010977):1.097688162e-06,((107:0.0000010977,151:0.0000010977):1.097688162e-06,202:0.0000010977):1.097688162e-06):2.238116549e-06,198:0.0000010977):2.363304437e-06,30:0.0000023654):1.097688162e-06):0.002741339122,144:0.0029289032):2.589473466e-05,(131:0.0000021248,135:0.0027830834):2.343615521e-06):0.008600415426,104:0.0000010977):2.231402511e-06,((((((((70:0.0000010977,91:0.0000010977):1.097688162e-06,121:0.0000010977):1.097688162e-06,(((105:0.0000010977,106:0.0028961936):1.097688162e-06,129:0.0000010977):1.097688162e-06,149:0.0000010977):1.097688162e-06):1.097688162e-06,76:0.0000010977):1.097688162e-06,72:0.0000010977):1.097688162e-06,(((78:0.0000010977,119:0.0026766473):3.522372668e-05,143:0.0000010977):2.978383261e-06,89:0.0000010977):2.092780149e-06):1.097688162e-06,77:0.0000010977):1.097688162e-06,(((71:0.0027418074,127:0.0000021927):0.002707971795,((79:0.0000010977,85:0.0000010977):1.097688162e-06,150:0.0000010977):2.100638161e-06):2.078882214e-06,99:0.0000010977):1.097688162e-06):2.095154627e-06):2.299328097e-06):0.005426179826,((31:0.0000010977,32:0.0000010977):2.541719587e-06,33:0.0026993124):2.312988782e-06):0.002682928509,(((11:0.0000010977,13:0.0000022448):2.229698345e-06,((14:0.0000021711,16:0.0000019861):0.00264704817,15:0.0080020805):2.245295063e-06):2.271115041e-06,12:0.0000010977):0.01080043232):2.527710774e-06,(((((((((4:0.0081927217,63:0.0000023074):0.002642543776,60:0.0000022881):0.002649820625,((6:0.0082428789,(7:0.0027126748,((8:0.0000010977,62:0.0000010977):0.002692821602,61:0.0000010977):2.235441942e-06):0.002631623443):0.005440566679,186:0.0079054183):0.0002065216519):2.575702918e-06,(214:0.0026793253,217:0.0000010977):2.961018694e-06):2.230422672e-06,((181:0.0000010977,215:0.0000010977):1.097688162e-06,188:0.0000010977):1.097688162e-06):2.834326019e-06,220:0.0000010977):2.293259104e-06,(((34:0.0000010977,((((((35:0.0000010977,168:0.0000010977):1.097688162e-06,(((((64:0.0026760049,((213:0.0000010977,219:0.0000027833):2.245679024e-06,222:0.0000010977):0.002680406414):2.304377009e-06,95:0.0000010977):2.21710468e-06,(171:0.0000010977,175:0.0000010977):1.097688162e-06):1.097688162e-06,176:0.0000010977):1.097688162e-06,172:0.0000010977):1.097688162e-06):1.097688162e-06,((158:0.0026725045,221:0.0026810259):1.097688162e-06,185:0.0000010977):1.097688162e-06):1.097688162e-06,179:0.0000010977):1.097688162e-06,173:0.0000010977):1.097688162e-06,(94:0.0000010977,(((170:0.0000010977,(((174:0.0000010977,189:0.0000010977):1.097688162e-06,177:0.0000010977):1.097688162e-06,184:0.0026841432):1.097688162e-06):1.097688162e-06,218:0.0000010977):1.097688162e-06,216:0.0000010977):1.097688162e-06):1.097688162e-06):1.097688162e-06):2.531268067e-06,169:0.0000022895):2.289513026e-06,(53:0.0146922823,(178:0.0000022790,180:0.0027232887):0.002666969711):2.241712448e-06):0.002667517162):2.297790761e-06,((50:0.0000010977,((51:0.0000010977,190:0.0000010977):1.097688162e-06,191:0.0000010977):2.651651121e-06):2.895225134e-06,192:0.0026738582):0.008107157349):0.00267090932,((((((((5:0.0000022930,240:0.0000023253):0.00535181922,(97:0.0000024651,230:0.0000022752):0.002703226033):2.747084635e-06,226:0.0000023351):2.291569109e-06,(229:0.0000010977,233:0.0000010977):2.290812571e-06):2.111080583e-06,((227:0.0026991937,239:0.0000028909):2.227555022e-06,228:0.0000023186):0.00534971549):0.005379400923,((((((((((((((9:0.0000010977,153:0.0000010977):1.097688162e-06,155:0.0000010977):2.603166289e-06,36:0.0000010977):2.005750169e-06,92:0.0000010977):2.710564778e-06,25:0.0000010977):2.82121397e-06,38:0.0000010977):1.236789298e-06,48:0.0000010977):2.406697071e-06,157:0.0000010977):2.600079195e-06,156:0.0000010977):2.760576878e-06,47:0.0000010977):2.242872125e-06,37:0.0000010977):0.002693626197,(93:0.0000010977,154:0.0053984877):2.245158373e-06):0.005402064632,152:0.0000010977):2.598507885e-06,(((((22:0.0000010977,(((49:0.0000020100,(96:0.0081278623,(224:0.0028818006,(225:0.0000010977,236:0.0000020279):2.214198907e-06):0.002708497729):2.264762291e-06):0.001186077391,231:0.0000010977):0.001499497451,235:0.0000010977):1.097688162e-06):1.097688162e-06,23:0.0000010977):2.309170286e-06,24:0.0000026861):2.543392988e-06,(((232:0.0000020307,237:0.0027133079):0.005482345237,238:0.0000022611):0.002684272556,234:0.0053983043):2.232286644e-06):0.002685212326,54:0.0083925205):2.157069849e-06):2.563332277e-06):0.00277482161,(159:0.0027261241,(160:0.0000010977,161:0.0000022944):0.003119247352):0.01660290193):0.002589582195,21:0.0053472838):2.298588991e-06):2.165427174e-06):2.087970885e-06,83:0.0000010977):2.894979826e-06,(((17:0.0000010977,((18:0.0000010977,19:0.0000010977):1.097688162e-06,20:0.0000010977):2.300246853e-06):0.00267063733,((39:0.0000010977,(((40:0.0000010977,(42:0.0000010977,44:0.0000010977):2.29122784e-06):0.002622833178,46:0.0000010977):4.584967145e-05,((41:0.0000010977,45:0.0000010977):1.097688162e-06,43:0.0000010977):1.097688162e-06):2.177581329e-06):0.002666390644,(162:0.0000022853,(163:0.0026692008,(164:0.0000023265,165:0.0000027709):0.002657257871):2.291517304e-06):2.22515858e-06):0.002665854272):2.201530489e-06,(57:0.0026485449,(((166:0.0000010977,167:0.0000010977):1.097688162e-06,183:0.0000010977):2.222518876e-06,182:0.0026320482):2.232092203e-06):0.002656789502):0.002662035129):0.002682892897,212:0.0000021734):0.002667990892,(10:0.0000026109,187:0.0000021440):2.040364917e-06):0.002653585388,(55:0.0000010977,56:0.0000010977):2.47004394e-06):2.317286319e-06,52:0.0027641572):0.002688831212,(82:0.0000010977,84:0.0000010977):2.273312335e-06):0.002699021259,(193:0.0000010977,(((205:0.0026889196,209:0.0000023968):0.002694441939,(((206:0.0000010977,207:0.0000010977):1.097688162e-06,208:0.0000010977):1.097688162e-06,211:0.0000010977):2.238518763e-06):0.002686967655,210:0.0027612398):0.005436356233):2.316480072e-06):2.395785845e-06,(58:0.0000010977,59:0.0000022064):0.01410473606);
 17: -2493.39678833 (0:0.0422796304,((((((((((((((((((((((((((1:0.0000010977,((((((103:0.0000010977,(117:0.0000010977,118:0.0000010977):1.097688162e-06):1.097688162e-06,116:0.0027237458):2.295843677e-06,113:0.0027720143):0.005636158031,(((123:0.0000010977,141:0.0000010977):2.141926439e-06,132:0.0055091854):0.002711818688,136:0.0000010977):2.315089515e-06):2.618192794e-06,203:0.0000010977):1.097688162e-06,142:0.0000010977):1.097688162e-06):1.097688162e-06,(73:0.0056234863,81:0.0027029814):1.097688162e-06):1.097688162e-06,(((((26:0.0000010977,(65:0.0000010977,68:0.0000010977):1.097688162e-06):1.097688162e-06,109:0.0000010977):1.097688162e-06,(28:0.0000010977,122:0.0027498484):1.097688162e-06):2.170717086e-06,66:0.0000010977):1.097688162e-06,110:0.0000010977):1.097688162e-06):1.097688162e-06,((((((2:0.0054664650,80:0.0027172316):2.202693556e-06,(74:0.0027177529,75:0.0027597151):2.293671658e-06):0.002707525991,(111:0.0000021583,(124:0.0027399048,125:0.0000026025):2.229950271e-06):2.254555058e-06):0.002707176714,194:0.0000010977):2.976708107e-06,((87:0.0000010977,(112:0.0053616312,((134:0.0000010977,148:0.0000010977):2.598481702e-06,197:0.0000010977):1.097688162e-06):0.002703766449):2.856651245e-06,(146:0.0000023534,147:0.0000021010):0.00270141731):2.242048749e-06):2.322877103e-06,3:0.0000027304):1.097688162e-06):2.2439349e-06,196:0.0000010977):2.331212862e-06,195:0.0000010977):1.097688162e-06,69:0.0000010977):1.097688162e-06,((67:0.0000010977,223:0.0054274791):1.097688162e-06,((101:0.0000010977,130:0.0028014273):1.097688162e-06,120:0.0000010977):1.097688162e-06):1.097688162e-06):1.097688162e-06,90:0.0000010977):2.118879213e-06,((137:0.0000026416,199:0.0000010977):1.097688162e-06,204:0.0000010977):1.097688162e-06):2.24229639e-06,(100:0.0000022255,102:0.0000020829):0.005580655956):1.12409513e-06,128:0.0000010977):2.65688208e-06,98:0.0028221829):0.0004813319251,139:0.0000010977):1.210319699e-06,88:0.0000010977):0.002216477607,((((((((((27:0.0000010977,133:0.0000010977):2.020488717e-06,(((108:0.0029652790,(145:0.0000028810,201:0.0000025042):0.002597910386):0.0001826428313,200:0.0000022238):2.91095128e-06,(114:0.0000026907,126:0.0000028441):0.002782941318):2.335937354e-06):2.101763435e-06,(115:0.0000010977,140:0.0027868476):2.346912184e-06):2.340162492e-06,(((29:0.0000010977,(86:0.0000010977,(((107:0.0000010977,202:0.0000010977):1.097688162e-06,151:0.0000010977):1.097688162e-06,138:0.0000010977):1.097688162e-06):1.097688162e-06):1.097688162e-06,198:0.0000010977):2.238116549e-06,30:0.0000023654):2.363304437e-06):2.084380636e-05,144:0.0029287246):0.002747148465,(131:0.0000021248,135:0.0027833779):2.048873384e-06):2.157442706e-06,104:0.0000010977):0.008599017949,143:0.0000010977):2.092780149e-06,((((((((70:0.0000010977,129:0.0000010977):1.097688162e-06,91:0.0000010977):1.097688162e-06,121:0.0000010977):1.097688162e-06,((105:0.0000010977,106:0.0028959388):1.097688162e-06,149:0.0000010977):1.097688162e-06):1.097688162e-06,76:0.0000010977):1.097688162e-06,77:0.0000010977):1.097688162e-06,((((71:0.0027415948,127:0.0000023769):0.002708252229,(79:0.0000010977,150:0.0000010977):1.097688162e-06):2.321609639e-06,99:0.0000010977):1.097688162e-06,(72:0.0000010977,85:0.0000010977):1.097688162e-06):1.097688162e-06):1.097688162e-06,89:0.0000010977):2.978383261e-06):2.049778646e-06,(78:0.0000010977,119:0.0027088859):2.688238258e-06):2.263669601e-06):0.005426060773,((31:0.0000010977,32:0.0000010977):2.2852944e-06,33:0.0026996073):2.229319539e-06):0.002683200054,21:0.0053471361):2.249346896e-06,((((17:0.0000010977,((18:0.0000010977,19:0.0000010977):1.097688162e-06,20:0.0000010977):2.300246853e-06):0.002671552274,(57:0.0026488509,(((166:0.0000010977,183:0.0000010977):1.097688162e-06,182:0.0026329442):2.707205887e-06,167:0.0000010977):2.08467313e-06):0.002657700471):2.212817179e-06,((((((39:0.0000010977,(41:0.0000010977,45:0.0000010977):1.097688162e-06):1.097688162e-06,43:0.0000010977):2.165679675e-06,((40:0.0000010977,(42:0.0000010977,44:0.0000010977):0.002666684578):2.204323582e-06,46:0.0000010977):2.205491526e-06):0.00266732566,163:0.0026695068):2.788928258e-06,162:0.0000022853):2.608253694e-06,(164:0.0000023265,165:0.0000027709):0.002657571383):0.002666770671):0.002662932731,83:0.0000010977):2.296077842e-06):2.894979826e-06,((((4:0.0081924226,63:0.0000022969):0.002642980824,60:0.0000021645):0.002650252994,((((((((6:0.0082426268,(7:0.0027116930,((8:0.0000021938,62:0.0000010977):0.002690707687,61:0.0000010977):2.314683546e-06):0.002631378028):0.005440246694,186:0.0079048121):0.0002070339047,220:0.0000010977):2.834326019e-06,215:0.0000010977):2.230422672e-06,188:0.0000010977):1.097688162e-06,181:0.0000010977):1.097688162e-06,((50:0.0000010977,((51:0.0000010977,190:0.0000010977):1.097688162e-06,191:0.0000010977):2.651651121e-06):2.895225134e-06,192:0.0026733322):0.008106870372):2.299004994e-06,((((((34:0.0000010977,((((35:0.0000010977,(((((64:0.0026758790,((213:0.0000010977,219:0.0000022089):2.82148524e-06,222:0.0000010977):0.002679653925):2.240588157e-06,95:0.0000010977):2.21710468e-06,(171:0.0000010977,175:0.0000010977):1.097688162e-06):1.097688162e-06,(168:0.0000010977,176:0.0000010977):1.097688162e-06):1.097688162e-06,172:0.0000010977):1.097688162e-06):1.097688162e-06,(179:0.0000010977,189:0.0000010977):1.097688162e-06):1.097688162e-06,((((158:0.0026723549,221:0.0026808814):1.097688162e-06,185:0.0000010977):1.097688162e-06,173:0.0000010977):1.097688162e-06,(177:0.0000010977,184:0.0026839725):1.097688162e-06):1.097688162e-06):1.097688162e-06,(170:0.0000010977,218:0.0000010977):1.097688162e-06):1.097688162e-06):1.097688162e-06,(94:0.0000010977,216:0.0000010977):1.097688162e-06):1.097688162e-06,174:0.0000010977):2.289513026e-06,169:0.0000022895):2.210627022e-06,(53:0.0146917971,(178:0.0000022790,180:0.0027230614):0.002666744255):2.028870522e-06):0.002667318608,(214:0.0026802734,217:0.0000010977):2.441087064e-06):2.290338009e-06):2.217492003e-06):0.002670814465,(((11:0.0000010977,13:0.0000022448):2.172525295e-06,((14:0.0000025399,16:0.0000019861):0.002647369622,15:0.0080016682):2.229698345e-06):2.328746511e-06,12:0.0000010977):0.01079982535):2.30019601e-06):2.31322216e-06,(((((((((5:0.0000022877,240:0.0000023810):0.005353018399,(97:0.0000026796,230:0.0000027646):0.002703844474):2.221106634e-06,226:0.0000023351):1.097688162e-06,(229:0.0000010977,233:0.0000010977):2.290812571e-06):2.232712284e-06,((227:0.0026997715,239:0.0000010977):2.113638741e-06,228:0.0000023186):0.005350022197):0.005379403228,((((((22:0.0000010977,24:0.0000026861):1.097688162e-06,23:0.0000010977):1.097688162e-06,235:0.0000010977):2.309170286e-06,(((232:0.0000020052,237:0.0027139688):0.005482767667,238:0.0000028143):0.00268489486,234:0.0053986157):2.232286644e-06):2.290964561e-06,(49:0.0000020406,(96:0.0081274749,(224:0.0028825576,(225:0.0000010977,236:0.0000010977):2.214198907e-06):0.002709184484):2.310635659e-06):0.002688191726):0.002682430774,231:0.0000010977):2.893930571e-06):2.243445436e-06,(((((((((((((9:0.0000010977,(92:0.0000010977,155:0.0000010977):1.097688162e-06):2.260406491e-06,153:0.0000010977):2.021576238e-06,36:0.0000010977):0.002473786616,25:0.0000010977):1.717557607e-06,38:0.0000010977):2.055049626e-06,37:0.0000010977):1.767515795e-06,157:0.0000010977):1.157488582e-06,48:0.0000010977):2.60181257e-06,156:0.0000010977):2.829893824e-06,47:0.0000010977):0.0002252927218,154:0.0053984329):2.195286203e-06,93:0.0000010977):2.566418782e-06,152:0.0000010977):0.00540359898):2.952934138e-06,54:0.0083919552):0.002773840126,(159:0.0027251336,(160:0.0000010977,161:0.0000025186):0.003119276553):0.01660271482):0.002589528019):0.002682505855,212:0.0000023804):2.096794576e-06,(10:0.0000010977,187:0.0000010977):0.002670460422):0.002679867503,52:0.0000025326):2.318995142e-06,((55:0.0000010977,56:0.0000010977):2.578173773e-06,(82:0.0000010977,84:0.0000010977):0.002692267834):0.002703450864):0.002716071344,(193:0.0000010977,(((205:0.0026888690,209:0.0000023968):0.002694391288,(((206:0.0000010977,207:0.0000010977):1.097688162e-06,208:0.0000010977):1.097688162e-06,211:0.0000010977):2.219344639e-06):0.00268691883,210:0.0027612162):0.005435664427):2.229049583e-06):2.366107143e-06,(58:0.0000010977,59:0.0000022064):0.01410436329);
 18: -2493.39739601 (0:0.0422801906,(((((((((((((((((((((((1:0.0000010977,66:0.0000010977):1.097688162e-06,((((((103:0.0000010977,(117:0.0000010977,118:0.0000010977):1.097688162e-06):1.097688162e-06,116:0.0027246216):2.033752724e-06,113:0.0027729176):0.005637519627,(((123:0.0000010977,141:0.0000010977):2.421177761e-06,132:0.0055105846):0.002702030409,136:0.0000010977):1.294674211e-05):2.414349358e-06,142:0.0000010977):1.097688162e-06,203:0.0000010977):1.097688162e-06):1.097688162e-06,(73:0.0056248324,(87:0.0000010977,(112:0.0053628472,(134:0.0000010977,(148:0.0000010977,197:0.0000010977):2.598481702e-06):1.097688162e-06):0.002401133108):0.0003054276479):1.097688162e-06):1.097688162e-06,(((((26:0.0000010977,((28:0.0000010977,(65:0.0000010977,68:0.0000010977):1.097688162e-06):1.097688162e-06,122:0.0027509298):1.097688162e-06):1.097688162e-06,109:0.0000010977):2.170717086e-06,((101:0.0000010977,130:0.0028027691):1.097688162e-06,120:0.0000010977):1.097688162e-06):1.097688162e-06,67:0.0000010977):1.097688162e-06,81:0.0027042145):1.097688162e-06):2.331212862e-06,((((((((2:0.0054669617,74:0.0027184075):2.320328539e-06,(75:0.0027607244,80:0.0027184629):2.293671658e-06):0.002708766813,(111:0.0000021583,(124:0.0027405506,125:0.0000026025):2.077608254e-06):2.302855984e-06):0.002708425034,196:0.0000010977):2.976708107e-06,((146:0.0000023534,147:0.0000021010):0.002702779806,194:0.0000010977):2.322877103e-06):1.097688162e-06,110:0.0000010977):2.2439349e-06,3:0.0000027304):2.242048749e-06,(((69:0.0000010977,90:0.0000010977):1.097688162e-06,195:0.0000010977):1.097688162e-06,((137:0.0000026416,199:0.0000010977):1.097688162e-06,(204:0.0000010977,223:0.0054274414):1.097688162e-06):1.097688162e-06):1.097688162e-06):2.118879213e-06):2.689957686e-06,(100:0.0000029073,102:0.0000022893):0.005580678534):4.254223958e-05,128:0.0000010977):1.77766688e-06,88:0.0000010977):2.774864084e-06,139:0.0000010977):1.778767013e-05,98:0.0028231458):0.002633039012,((((((70:0.0000010977,(91:0.0000010977,(121:0.0000010977,129:0.0000010977):1.097688162e-06):1.097688162e-06):1.097688162e-06,(105:0.0000010977,106:0.0028967246):1.097688162e-06):1.097688162e-06,149:0.0000010977):1.097688162e-06,76:0.0000010977):1.097688162e-06,89:0.0000010977):1.097688162e-06,(((((71:0.0027423288,127:0.0000028678):0.002709501594,(85:0.0000010977,150:0.0000010977):1.097688162e-06):1.097688162e-06,99:0.0000010977):2.08339476e-06,77:0.0000010977):1.097688162e-06,(72:0.0000010977,79:0.0000010977):1.097688162e-06):1.097688162e-06):2.978383261e-06):2.267652e-06,(78:0.0000010977,119:0.0027092049):3.022348215e-06):2.092780149e-06,((((((((27:0.0000010977,144:0.0029299171):2.275565797e-06,133:0.0000010977):1.214555727e-06,115:0.0000010977):2.607218916e-06,((108:0.0029658127,((145:0.0000028810,201:0.0000025042):2.660577308e-06,200:0.0000022238):0.002543407611):0.0002377692897,((114:0.0000026907,126:0.0000028441):0.002784216569,140:0.0027881507):2.346912184e-06):2.191512096e-06):2.335937354e-06,((((29:0.0000010977,(86:0.0000010977,((107:0.0000010977,202:0.0000010977):1.097688162e-06,151:0.0000010977):1.097688162e-06):1.097688162e-06):1.097688162e-06,138:0.0000010977):1.097688162e-06,198:0.0000010977):2.238116549e-06,30:0.0000023654):2.363304437e-06):0.002767737967,(131:0.0000021248,135:0.0027846749):2.855612684e-06):0.008321000759,143:0.0000010977):1.197312241e-06,104:0.0000010977):0.000278596079):0.005427216128,((31:0.0000010977,32:0.0000010977):2.2852944e-06,33:0.0027008263):2.268591177e-06):0.002684395388,(((11:0.0000010977,13:0.0000022448):2.229698345e-06,((14:0.0000021711,16:0.0000019861):0.002647408767,15:0.0080021885):1.969407336e-06):2.297448097e-06,12:0.0000010977):0.01080059547):2.087970885e-06,((((((((4:0.0081927550,63:0.0000027248):0.002642972267,60:0.0000022625):0.002650234588,((50:0.0000010977,((51:0.0000010977,190:0.0000010977):1.097688162e-06,191:0.0000010977):2.651651121e-06):2.895225134e-06,192:0.0026742360):0.008107131229):2.23239715e-06,215:0.0000010977):1.097688162e-06,188:0.0000010977):1.097688162e-06,181:0.0000010977):2.230422672e-06,(214:0.0026677699,217:0.0000010977):1.489860468e-05):2.290338009e-06,((((6:0.0082428995,(7:0.0027125923,((8:0.0000010977,62:0.0000010977):0.00268487358,61:0.0000010977):1.007674446e-05):0.002632169347):0.005440614046,186:0.0079044077):0.0002082700215,((((34:0.0000010977,(((((((((35:0.0000010977,(((64:0.0026770411,((213:0.0000010977,219:0.0000022089):2.82148524e-06,222:0.0000010977):0.002680828641):2.258819249e-06,95:0.0000010977):2.21710468e-06,171:0.0000010977):1.097688162e-06):1.097688162e-06,(179:0.0000010977,189:0.0000010977):1.097688162e-06):1.097688162e-06,(168:0.0000010977,176:0.0000010977):1.097688162e-06):1.097688162e-06,175:0.0000010977):1.097688162e-06,172:0.0000010977):1.097688162e-06,((177:0.0000010977,184:0.0026851434):1.097688162e-06,218:0.0000010977):1.097688162e-06):1.097688162e-06,(((158:0.0026734629,221:0.0026820008):1.097688162e-06,185:0.0000010977):1.097688162e-06,173:0.0000010977):1.097688162e-06):1.097688162e-06,(94:0.0000010977,216:0.0000010977):1.097688162e-06):1.097688162e-06,(170:0.0000010977,174:0.0000010977):1.097688162e-06):1.097688162e-06):2.289513026e-06,169:0.0000022895):2.292625676e-06,(178:0.0000023532,180:0.0027238318):0.00266789204):2.307727531e-06,53:0.0146923684):0.002667832558):2.834326019e-06,220:0.0000010977):2.321867043e-06):0.00267133814):2.299988188e-06,((((((((5:0.0000022877,240:0.0000023810):0.005353379308,(97:0.0000026796,230:0.0000027646):0.002703273097):2.568552296e-06,226:0.0000023351):1.097688162e-06,(229:0.0000010977,233:0.0000010977):2.290812571e-06):2.257187009e-06,((227:0.0027000478,239:0.0000010977):2.0712738e-06,228:0.0000023186):0.00535058725):0.005379546387,((((((((((((((9:0.0000010977,153:0.0000010977):1.097688162e-06,155:0.0000010977):2.260406491e-06,92:0.0000010977):2.021576238e-06,36:0.0000010977):2.143547981e-06,25:0.0000010977):1.435263849e-06,38:0.0000010977):1.020990566e-06,48:0.0000010977):1.100781248e-06,157:0.0000010977):2.03223856e-06,156:0.0000010977):1.157488582e-06,37:0.0000010977):2.084987417e-06,47:0.0000010977):0.002700585771,(93:0.0000010977,154:0.0053983339):2.869709776e-06):2.195286203e-06,152:0.0000010977):0.005403360816,((((22:0.0000010977,(23:0.0000010977,(24:0.0000026861,235:0.0000010977):1.097688162e-06):1.097688162e-06):2.309170286e-06,(((232:0.0000020307,237:0.0027141508):0.005482996326,238:0.0000020339):0.002684856607,234:0.0053984013):2.943626824e-06):2.329391256e-06,((49:0.0000020406,(96:0.0081281590,(224:0.0028832261,(225:0.0000010977,236:0.0000010977):2.214198907e-06):0.002709733068):2.692255233e-06):2.310635659e-06,231:0.0000010977):0.002686108756):0.002685546452,54:0.0083920987):2.471279573e-06):2.290964561e-06):0.002774112781,(159:0.0027254130,(160:0.0000010977,161:0.0000025186):0.003119604416):0.01660323842):0.002590168741,83:0.0000010977):2.298588991e-06):2.10979774e-06,21:0.0053478279):2.894979826e-06,(((17:0.0000010977,((18:0.0000010977,20:0.0000010977):1.097688162e-06,19:0.0000010977):2.300246853e-06):0.00267216052,(((((39:0.0000010977,43:0.0000010977):1.097688162e-06,((40:0.0000010977,(42:0.0000010977,44:0.0000010977):2.29122784e-06):0.002664907067,46:0.0000010977):3.883820787e-06):2.295283813e-06,(41:0.0000010977,45:0.0000010977):1.097688162e-06):0.00266792622,162:0.0000022853):2.291517304e-06,(163:0.0026695210,(164:0.0000023265,165:0.0000027709):0.002657592491):2.208593521e-06):0.002667376068):2.007635191e-06,((57:0.0026494554,182:0.0026335717):2.290984872e-06,((166:0.0000010977,167:0.0000010977):1.097688162e-06,183:0.0000010977):2.29678179e-06):0.002658304425):0.002663458835):0.00268375661,212:0.0000021734):2.301965807e-06,(10:0.0000010977,187:0.0000010977):0.002671717888):0.00268110181,52:0.0000025326):2.256007306e-06,((55:0.0000010977,56:0.0000010977):2.578173773e-06,(82:0.0000010977,84:0.0000010977):0.002692683647):0.002704739187):0.002717232496,((58:0.0000010977,59:0.0000023660):0.01410455572,(193:0.0000024717,(((205:0.0026891647,209:0.0000023968):0.002694687018,(((206:0.0000010977,207:0.0000010977):1.097688162e-06,208:0.0000010977):1.097688162e-06,211:0.0000010977):2.256547885e-06):0.002687206307,210:0.0027615315):0.005436272118):2.169963224e-06):2.396529958e-06);
 19: -2493.39895472 (0:0.0422794442,(((((((((((((((((((((((1:0.0000010977,(((((((103:0.0000010977,117:0.0000010977):1.097688162e-06,118:0.0000010977):1.097688162e-06,116:0.0027236859):2.264265919e-06,113:0.0027719403):0.005636019776,(((123:0.0000010977,141:0.0000010977):2.504693542e-06,132:0.0055099260):0.002711746039,136:0.0000010977):2.339633101e-06):2.059190412e-06,203:0.0000010977):1.097688162e-06,142:0.0000010977):1.097688162e-06):1.097688162e-06,(3:0.0000027304,110:0.0000010977):2.242048749e-06):1.097688162e-06,(((((26:0.0000010977,109:0.0000010977):1.097688162e-06,28:0.0000010977):1.097688162e-06,(68:0.0000010977,122:0.0027496437):2.170717086e-06):1.097688162e-06,65:0.0000010977):1.097688162e-06,((73:0.0056233741,(87:0.0000010977,(112:0.0053615298,((134:0.0000010977,148:0.0000010977):2.598481702e-06,197:0.0000010977):1.097688162e-06):0.001541982137):0.00116233421):1.097688162e-06,81:0.0027029711):1.097688162e-06):1.097688162e-06):1.097688162e-06,66:0.0000010977):1.097688162e-06,(((((67:0.0000010977,(((101:0.0000010977,130:0.0028014330):1.097688162e-06,120:0.0000010977):1.097688162e-06,223:0.0054273841):1.097688162e-06):1.097688162e-06,((137:0.0000026416,199:0.0000010977):1.097688162e-06,204:0.0000010977):1.097688162e-06):2.118879213e-06,90:0.0000010977):1.097688162e-06,69:0.0000010977):1.097688162e-06,195:0.0000010977):1.097688162e-06):2.322877103e-06,194:0.0000010977):2.976708107e-06,196:0.0000010977):2.561634728e-06,((((2:0.0054663842,80:0.0027169001):2.350695452e-06,(74:0.0027172250,75:0.0027591830):2.250029803e-06):0.002707221056,(111:0.0000021583,(124:0.0027396240,125:0.0000021016):2.017936863e-06):2.385495646e-06):0.002706883929,(146:0.0000023534,147:0.0000021010):0.002701472556):2.208630085e-06):2.722814411e-06,(100:0.0000025327,102:0.0000022356):0.005580248919):7.610447561e-06,139:0.0000010977):2.360083095e-06,128:0.0000010977):2.40084139e-06,88:0.0000010977):0.0003861277674,98:0.0028207668):0.002305693364,(((((((((27:0.0000010977,133:0.0000010977):1.214555727e-06,30:0.0000023654):2.68375809e-06,((108:0.0029662263,((145:0.0000028810,201:0.0000025042):2.106317573e-06,200:0.0000022238):0.002758256815):2.285803063e-05,(114:0.0000025331,126:0.0000028441):0.002782601266):2.373833777e-06):2.242723021e-06,(115:0.0000010977,140:0.0027865162):2.335937354e-06):2.363304437e-06,((((29:0.0000010977,((107:0.0000010977,151:0.0000010977):1.097688162e-06,202:0.0000010977):1.097688162e-06):1.097688162e-06,86:0.0000010977):1.097688162e-06,138:0.0000010977):1.097688162e-06,198:0.0000010977):2.238116549e-06):0.002766151678,(135:0.0000298811,144:0.0029291155):0.002754691117):2.128908727e-06,131:0.0000021248):2.036316169e-06,143:0.0000010977):0.008598163973,104:0.0000010977):2.085606616e-06):2.468703052e-06,((((((((70:0.0000010977,(105:0.0000010977,106:0.0028963908):1.097688162e-06):1.097688162e-06,(91:0.0000010977,(121:0.0000010977,129:0.0000010977):1.097688162e-06):1.097688162e-06):1.097688162e-06,149:0.0000010977):1.097688162e-06,76:0.0000010977):1.097688162e-06,(72:0.0000010977,79:0.0000010977):1.097688162e-06):1.097688162e-06,77:0.0000010977):1.097688162e-06,(((71:0.0027410364,127:0.0000024319):0.00270792644,85:0.0000010977):1.097688162e-06,(99:0.0000010977,150:0.0000010977):1.097688162e-06):1.097688162e-06):1.097688162e-06,89:0.0000010977):2.092780149e-06):2.978383261e-06,(78:0.0000010977,119:0.0027096381):2.326584724e-06):0.005426071885,((31:0.0000010977,32:0.0000010977):2.2852944e-06,33:0.0027002113):2.089595885e-06):0.002683804538,((((((((((((4:0.0081922935,63:0.0000027248):0.002642962002,60:0.0000029590):0.002650239585,(((6:0.0082424514,(7:0.0027015887,((8:0.0026878029,62:0.0000010977):1.220190394e-06,61:0.0000010977):1.195640093e-06):0.002642656942):0.005439723275,186:0.0079048941):0.0002068031932,((50:0.0000010977,((51:0.0000010977,190:0.0000010977):1.097688162e-06,191:0.0000010977):2.651651121e-06):2.883762181e-06,192:0.0026741859):0.008106771173):2.874527011e-06):2.146133463e-06,220:0.0000010977):2.739509824e-06,188:0.0000010977):1.097688162e-06,181:0.0000010977):1.097688162e-06,215:0.0000010977):2.230422672e-06,((((34:0.0000010977,((((((((35:0.0000010977,176:0.0000010977):1.097688162e-06,(((((64:0.0026761983,((213:0.0000010977,219:0.0000022089):2.82148524e-06,222:0.0000010977):0.002679952658):2.240588157e-06,95:0.0000010977):2.21710468e-06,(171:0.0000010977,175:0.0000010977):1.097688162e-06):1.097688162e-06,168:0.0000010977):1.097688162e-06,172:0.0000010977):1.097688162e-06):1.097688162e-06,179:0.0000010977):1.097688162e-06,(184:0.0026843330,189:0.0000010977):1.097688162e-06):1.097688162e-06,185:0.0000010977):1.097688162e-06,177:0.0000010977):1.097688162e-06,218:0.0000010977):1.097688162e-06,((((94:0.0000010977,170:0.0000010977):1.097688162e-06,216:0.0000010977):1.097688162e-06,(173:0.0000010977,174:0.0000010977):1.097688162e-06):1.097688162e-06,(158:0.0026727243,221:0.0026812300):1.097688162e-06):1.097688162e-06):1.097688162e-06):2.289513026e-06,169:0.0000022895):2.210627022e-06,(53:0.0146913794,(178:0.0000022790,180:0.0027234770):0.002667162466):2.22454827e-06):0.002664981667,217:0.0000010977):2.184273298e-06):2.622719781e-06,214:0.0026827249):0.002670838203,21:0.0053477606):2.287489694e-06,((((17:0.0000010977,((18:0.0000010977,19:0.0000010977):1.097688162e-06,20:0.0000010977):2.300246853e-06):0.00267108767,((((((39:0.0000010977,(41:0.0000010977,45:0.0000010977):1.097688162e-06):1.097688162e-06,43:0.0000010977):2.295283813e-06,((40:0.0000010977,(42:0.0000010977,44:0.0000010977):2.29122784e-06):0.002666111589,46:0.0000010977):2.155586366e-06):0.002666795544,163:0.0026689934):2.200747056e-06,162:0.0000022853):2.208593521e-06,(164:0.0000023265,165:0.0000027709):0.002657074899):0.002666299251):2.318826196e-06,(57:0.0026483969,(((166:0.0000010977,167:0.0000010977):1.097688162e-06,183:0.0000010977):2.222518876e-06,182:0.0026324984):2.163265712e-06):0.002657264466):0.002662510599,83:0.0000010977):2.10979774e-06):2.129579047e-06,((((((((((5:0.0000027872,240:0.0000029200):0.005352508558,(97:0.0000026796,230:0.0000027646):0.002703433648):2.733844049e-06,226:0.0000023351):2.118843657e-06,(229:0.0000010977,233:0.0000010977):2.755025722e-06):2.447973257e-06,((227:0.0026990421,239:0.0000023584):2.074023133e-06,228:0.0000020416):0.005350314846):0.005379090837,(((((22:0.0000010977,23:0.0000010977):1.097688162e-06,(24:0.0000026861,235:0.0000010977):1.097688162e-06):2.311068546e-06,((49:0.0000026231,(96:0.0081274418,(224:0.0028816611,(225:0.0000010977,236:0.0000010977):2.214198907e-06):0.002708380195):2.143986013e-06):0.002687423829,((232:0.0000023495,237:0.0027131777):0.005482989989,238:0.0000027969):0.002684157872):2.34422533e-06):2.309170286e-06,234:0.0053988245):0.0002343417813,231:0.0000010977):0.002445940212):2.857124582e-06,(((((((((((((9:0.0000010977,155:0.0000010977):1.097688162e-06,153:0.0000010977):2.260406491e-06,92:0.0000010977):2.021576238e-06,36:0.0000010977):2.143547981e-06,38:0.0000010977):1.435263849e-06,25:0.0000010977):0.002344863919,156:0.0000010977):1.100781248e-06,157:0.0000010977):0.0001432224812,47:0.0000010977):1.157488582e-06,37:0.0000010977):0.0002140860922,48:0.0000010977):1.713886386e-06,(93:0.0000010977,154:0.0053977469):2.506009055e-06):2.206406413e-06,152:0.0000010977):0.005402895758):2.224633343e-06,54:0.0083920948):0.002774589408,(159:0.0027256488,(160:0.0000010977,161:0.0000021175):0.003119857037):0.01660236977):0.002589421001,(((11:0.0000010977,13:0.0000022448):2.229698345e-06,((14:0.0000021711,16:0.0000019861):0.00264670087,15:0.0080020230):2.271115041e-06):1.969407336e-06,12:0.0000010977):0.01080043212):2.419273429e-06):2.426156183e-06):0.002683100358,(10:0.0000010977,187:0.0000010977):0.002671024398):2.20225198e-06,212:0.0000027460):0.002680414947,52:0.0000026849):2.217247218e-06,((55:0.0000010977,56:0.0000010977):2.578173773e-06,(82:0.0000010977,84:0.0000010977):0.002692510904):0.00270400431):0.002716609417,(193:0.0000010977,(((205:0.0026886584,209:0.0000023968):0.002694196348,(((206:0.0000010977,207:0.0000010977):1.097688162e-06,208:0.0000010977):1.097688162e-06,211:0.0000010977):2.195917423e-06):0.002686744144,210:0.0027609757):0.005436204973):2.215961192e-06):2.366107143e-06,(58:0.0000010977,59:0.0000022064):0.01410434745);
PhyloTree:
 newick: (0:0.0422688633,(((((((((((((((((((((((((((1:0.0000010964,66:0.0000010964):1.096431278e-06,((((((103:0.0000010964,(117:0.0000010964,118:0.0000010964):1.096431278e-06):1.096431278e-06,116:0.0027229680):2.293214871e-06,113:0.0027712261):0.005633260592,(((123:0.0000010964,141:0.0000010964):1.096431278e-06,132:0.0055073535):0.002711395278,136:0.0000010964):1.998142523e-06):2.61519489e-06,203:0.0000010964):1.096431278e-06,142:0.0000010964):1.096431278e-06):1.096431278e-06,(87:0.0000010964,(112:0.0053590910,((134:0.0000010964,148:0.0000010964):2.595506367e-06,197:0.0000010964):1.096431278e-06):0.002303248698):0.0004015422711):1.096431278e-06,73:0.0056207095):1.096431278e-06,((((26:0.0000010964,109:0.0000010964):1.096431278e-06,(28:0.0000010964,(65:0.0000010964,68:0.0000010964):1.096431278e-06):1.096431278e-06):1.096431278e-06,122:0.0027489378):2.168231554e-06,81:0.0027023187):1.096431278e-06):1.096431278e-06,110:0.0000010964):2.23948154e-06,3:0.0000027273):1.096431278e-06,196:0.0000010964):2.320217343e-06,((((2:0.0054639278,80:0.0027165908):2.317671698e-06,(74:0.0027169241,75:0.0027589040):2.29104534e-06):0.002706891574,(111:0.0000021558,(124:0.0027390595,125:0.0000025995):2.075229334e-06):2.300219149e-06):0.002706533781,194:0.0000010964):2.973299693e-06):2.241365531e-06,(146:0.0000023507,147:0.0000020986):0.00270091032):2.328543558e-06,(((((67:0.0000010964,(101:0.0000010964,(120:0.0000010964,130:0.0028007622):1.096431278e-06):1.096431278e-06):1.096431278e-06,223:0.0054249770):1.096431278e-06,((137:0.0000026386,199:0.0000010964):1.096431278e-06,204:0.0000010964):1.096431278e-06):2.116453037e-06,(69:0.0000010964,90:0.0000010964):1.096431278e-06):1.096431278e-06,195:0.0000010964):1.096431278e-06):2.686877609e-06,(100:0.0000029040,102:0.0000022867):0.005577671067):1.742547507e-05,128:0.0000010964):1.775631401e-06,88:0.0000010964):2.771686787e-06,139:0.0000010964):9.996709905e-05,98:0.0028212396):0.002580759258,((((((((27:0.0000010964,133:0.0000010964):2.27296021e-06,(((((29:0.0000010964,(86:0.0000010964,((107:0.0000010964,202:0.0000010964):1.096431278e-06,151:0.0000010964):1.096431278e-06):1.096431278e-06):1.096431278e-06,138:0.0000010964):1.096431278e-06,198:0.0000010964):2.235553843e-06,30:0.0000023627):2.360598387e-06,((((108:0.0029645978,((145:0.0000028777,201:0.0000025013):2.357725129e-06,200:0.0000022213):0.00267386717):0.0001059669232,(114:0.0000026876,126:0.0000028408):0.002782390978):2.344224904e-06,140:0.0027863232):2.099356857e-06,115:0.0000010964):2.33326264e-06):1.213165027e-06):1.766120259e-05,144:0.0029278050):0.002749572641,(131:0.0000021224,135:0.0027828089):2.201824551e-06):0.008593484987,104:0.0000010964):2.551040421e-06,143:0.0000010964):2.515903257e-06,(((((((((70:0.0000010964,121:0.0000010964):1.096431278e-06,129:0.0000010964):1.096431278e-06,91:0.0000010964):1.096431278e-06,(105:0.0000010964,106:0.0028950648):1.096431278e-06):1.096431278e-06,149:0.0000010964):1.096431278e-06,76:0.0000010964):1.096431278e-06,77:0.0000010964):1.096431278e-06,((((71:0.0027408141,127:0.0000024291):0.002707702173,99:0.0000010964):1.096431278e-06,(85:0.0000010964,150:0.0000010964):1.096431278e-06):1.096431278e-06,(72:0.0000010964,79:0.0000010964):1.096431278e-06):1.096431278e-06):1.096431278e-06,89:0.0000010964):2.974972928e-06):2.090383857e-06,(78:0.0000010964,119:0.0027083248):2.438816155e-06):2.465876318e-06):0.005423829339,((31:0.0000010964,32:0.0000010964):2.282677674e-06,33:0.0026991112):2.087203239e-06):0.00268276645,(((((((5:0.0000022851,240:0.0000023783):0.005351187667,(97:0.0000026765,230:0.0000027614):0.002703006163):2.565611231e-06,226:0.0000023324):1.096431278e-06,(229:0.0000010964,233:0.0000010964):2.288189526e-06):2.254602466e-06,((227:0.0026989462,239:0.0000010964):2.068902133e-06,228:0.0000023159):0.005348424652):0.005377360674,((((((((((((((((9:0.0000010964,153:0.0000010964):1.096431278e-06,155:0.0000010964):2.257818262e-06,92:0.0000010964):2.019261476e-06,36:0.0000010964):2.141093558e-06,25:0.0000010964):1.433620432e-06,38:0.0000010964):1.019821503e-06,48:0.0000010964):1.099520823e-06,157:0.0000010964):2.02991159e-06,156:0.0000010964):1.156163225e-06,37:0.0000010964):2.082600048e-06,47:0.0000010964):0.002698801897,154:0.0053978516):2.866423878e-06,93:0.0000010964):2.192772539e-06,152:0.0000010964):0.005400007683,((((22:0.0000010964,(23:0.0000010964,(24:0.0000026830,235:0.0000010964):1.096431278e-06):1.096431278e-06):2.306526221e-06,(((232:0.0000020284,237:0.0027131665):0.005481111153,238:0.0000022585):0.002684115481,234:0.0053970689):2.229730613e-06):2.288341342e-06,((49:0.0000020383,(224:0.0028816903,(225:0.0000010964,236:0.0000010964):2.211663587e-06):0.002708408757):2.307989916e-06,96:0.0081251307):0.00268740906):2.527332038e-06,231:0.0000010964):0.002682496115):2.468449888e-06,54:0.0083893706):2.366490041e-06):0.002772914467,(159:0.0027242817,(160:0.0000010964,161:0.0000025157):0.003118273314):0.0165958169):0.002588826956):2.297354637e-06,((((((4:0.0081912918,63:0.0000027217):0.002642488572,60:0.0000022599):0.002649723225,((50:0.0000010964,((51:0.0000010964,190:0.0000010964):1.096431278e-06,191:0.0000010964):2.648614906e-06):2.89191002e-06,192:0.0026738289):0.008105851362):2.296372569e-06,((((6:0.0082417080,(7:0.0027121862,((8:0.0000010964,62:0.0000010964):0.002673619818,61:0.0000010964):2.093964508e-05):0.002631852548):0.005439014597,186:0.0079024069):0.0002091156061,220:0.0000010964):2.831080636e-06,(((181:0.0000010964,188:0.0000010964):1.096431278e-06,215:0.0000010964):1.096431278e-06,(214:0.0026811555,217:0.0000010964):1.096431278e-06):2.227868775e-06):2.287715508e-06):2.842458533e-06,(((34:0.0000010964,((((((((35:0.0000010964,((((64:0.0026763012,((213:0.0000010964,219:0.0000022064):2.81825456e-06,222:0.0000010964):0.002680074849):2.238022621e-06,95:0.0000010964):2.214566033e-06,(171:0.0000010964,175:0.0000010964):1.096431278e-06):1.096431278e-06,(168:0.0000010964,176:0.0000010964):1.096431278e-06):1.096431278e-06):1.096431278e-06,(179:0.0000010964,189:0.0000010964):1.096431278e-06):1.096431278e-06,172:0.0000010964):1.096431278e-06,((177:0.0000010964,184:0.0026844180):1.096431278e-06,218:0.0000010964):1.096431278e-06):1.096431278e-06,173:0.0000010964):1.096431278e-06,((158:0.0026727726,221:0.0026812979):1.096431278e-06,185:0.0000010964):1.096431278e-06):1.096431278e-06,(170:0.0000010964,174:0.0000010964):1.096431278e-06):1.096431278e-06,(94:0.0000010964,216:0.0000010964):1.096431278e-06):1.096431278e-06):2.286891469e-06,169:0.0000022869):2.208095792e-06,(53:0.0146904154,(178:0.0000022764,180:0.0027235284):0.002667201743):2.026547408e-06):0.002667097228):0.002670308918,(((11:0.0000010964,13:0.0000022422):2.227145278e-06,((14:0.0000021686,16:0.0000019838):0.002646874212,15:0.0080005449):1.967152309e-06):2.26851455e-06,12:0.0000010964):0.01079820863):2.0855801e-06):2.295957042e-06,((((17:0.0000010964,((18:0.0000010964,19:0.0000010964):1.096431278e-06,20:0.0000010964):2.297613006e-06):0.002670734912,(57:0.0026480495,(((166:0.0000010964,167:0.0000010964):1.096431278e-06,183:0.0000010964):2.219974029e-06,182:0.0026321768):2.28836163e-06):0.002656899827):2.04588335e-06,((((((39:0.0000010964,43:0.0000010964):1.096431278e-06,((40:0.0000010964,(42:0.0000010964,44:0.0000010964):2.28860432e-06):0.00257414125,46:0.0000010964):9.360426425e-05):2.292655649e-06,(41:0.0000010964,45:0.0000010964):1.096431278e-06):0.002666550393,163:0.0026687284):2.288893452e-06,162:0.0000022827):2.206064619e-06,(164:0.0000023238,165:0.0000027677):0.002656792086):0.002665989199):0.002662111831,83:0.0000010964):2.107381962e-06):2.891664993e-06,21:0.0053463335):0.002682411454,212:0.0000021709):0.002667537134,(10:0.0000010964,187:0.0000010964):2.147658449e-06):0.00265375986,((55:0.0000010964,56:0.0000010964):2.575221692e-06,(82:0.0000010964,84:0.0000010964):0.00269186977):2.149460485e-06):0.002700687169,52:0.0000025297):0.002716231184,(193:0.0000010964,(((205:0.0026885669,209:0.0000023941):0.002694082781,(((206:0.0000010964,207:0.0000010964):1.096431278e-06,208:0.0000010964):1.096431278e-06,211:0.0000010964):2.235955596e-06):0.002686619613,210:0.0027608639):0.005435016072):2.267713574e-06):2.363397884e-06,(58:0.0000010964,59:0.0000022039):0.01410094141);
RateFree2:
 prop: 0.8891692914, 0.1108307086
 rates: 0.3240436082, 6.423042704
RateGamma:
 gamma_shape: 0.2074823115
RateGammaInvar:
 gamma_shape: 0.5771383191
 p_invar: 0.4768935746
RateInvar:
 p_invar: 0.7026425833
StopRule:
 curIteration: 274
 start_real_time: 17634554.58
 time_vec: 173, 148, 146, 129, 105, 86, 81, 59, 55, 51, 49, 1
boot_consense_logl: 0
contree_rfdist: -1
finished: true
finishedCandidateSet: true
finishedModelFinal: true
finishedModelInit: true
iqtree:
 command:  -redo -s aln_VTR2Ab.tr3_aa.fa
 seed: 748404
 start_time: 1740068995
 version: 2.0.3
```
