## Supplementary Data 4 for "Nonapeptide molecular evolution during the adaptive radiation of Tanganyika cichlids": aln_VTR2Ab.tr3_aa.fa.iqtree

```
IQ-TREE 2.0.3 built Dec 20 2020

Input file name: aln_VTR2Ab.tr3_aa.fa
Type of analysis: ModelFinder + tree reconstruction
Random seed number: 748404

REFERENCES
----------

To cite IQ-TREE please use:

Bui Quang Minh, Heiko A. Schmidt, Olga Chernomor, Dominik Schrempf,
Michael D. Woodhams, Arndt von Haeseler, and Robert Lanfear (2020)
IQ-TREE 2: New models and efficient methods for phylogenetic inference
in the genomic era. Mol. Biol. Evol., in press.
https://doi.org/10.1093/molbev/msaa015

To cite ModelFinder please use: 

Subha Kalyaanamoorthy, Bui Quang Minh, Thomas KF Wong, Arndt von Haeseler,
and Lars S Jermiin (2017) ModelFinder: Fast model selection for
accurate phylogenetic estimates. Nature Methods, 14:587–589.
https://doi.org/10.1038/nmeth.4285

SEQUENCE ALIGNMENT
------------------

Input data: 266 sequences with 383 amino-acid sites
Number of constant sites: 296 (= 77.2846% of all sites)
Number of invariant (constant or ambiguous constant) sites: 296 (= 77.2846% of all sites)
Number of parsimony informative sites: 49
Number of distinct site patterns: 172

ModelFinder
-----------

Best-fit model according to BIC: JTT+R2

List of models sorted by BIC scores: 

Model                  LogL         AIC      w-AIC        AICc     w-AICc         BIC      w-BIC
JTT+R2            -2519.612    6001.224 - 6.85e-11  469685.224 -        0    7900.229 +    0.807
JTTDCMut+R2       -2521.072    6004.145 - 1.59e-11  469688.145 -        0    7903.150 +    0.187
JTT+I+G4          -2524.776    6011.553 - 3.92e-13  469695.553 -        0    7910.558 -  0.00461
JTTDCMut+I+G4     -2526.353    6014.707 - 8.09e-14  469698.707 -        0    7913.712 - 0.000953
HIVw+F+R2         -2477.232    5954.463 +    0.977  506954.463 -        0    7928.481 - 5.92e-07
HIVb+R2           -2534.537    6031.073 - 2.26e-17  469715.073 -        0    7930.078 - 2.66e-07
HIVw+F+I+G4       -2481.453    5962.905 -   0.0143  506962.905 -        0    7936.923 - 8.69e-09
HIVb+F+R2         -2482.155    5964.309 -  0.00711  506964.309 -        0    7938.327 - 4.31e-09
HIVb+I+G4         -2538.907    6039.814 - 2.86e-19  469723.814 -        0    7938.819 - 3.37e-09
mtVer+F+R2        -2484.324    5968.649 - 0.000812  506968.649 -        0    7942.666 - 4.92e-10
JTT+F+R2          -2484.525    5969.050 - 0.000664  506969.050 -        0    7943.067 - 4.02e-10
JTTDCMut+F+R2     -2485.784    5971.568 - 0.000189  506971.568 -        0    7945.586 - 1.14e-10
HIVb+F+I+G4       -2488.050    5976.100 - 1.96e-05  506976.100 -        0    7950.117 - 1.19e-11
mtVer+F+I+G4      -2488.521    5977.042 - 1.22e-05  506977.042 -        0    7951.059 -  7.4e-12
JTT+F+I+G4        -2489.896    5979.792 - 3.09e-06  506979.792 -        0    7953.810 - 1.87e-12
mtMet+F+R2        -2491.091    5982.183 - 9.35e-07  506982.183 -        0    7956.200 - 5.66e-13
JTTDCMut+F+I+G4   -2491.331    5982.661 - 7.36e-07  506982.661 -        0    7956.679 - 4.46e-13
mtMet+F+I+G4      -2495.415    5990.830 - 1.24e-08  506990.830 -        0    7964.847 -  7.5e-15
FLU+F+R2          -2496.186    5992.373 - 5.73e-09  506992.373 -        0    7966.390 - 3.47e-15
FLU+F+I+G4        -2500.548    6001.096 -  7.3e-11  507001.096 -        0    7975.114 - 4.42e-17
VT+R2             -2564.972    6091.944 - 1.37e-30  469775.944 -        0    7990.949 - 1.61e-20
WAG+R2            -2565.890    6093.779 - 5.47e-31  469777.779 -        0    7992.784 - 6.44e-21
mtInv+F+R2        -2509.611    6019.222 - 8.46e-15  507019.222 -        0    7993.240 - 5.13e-21
FLU+R2            -2568.794    6099.588 - 2.99e-32  469783.588 -        0    7998.593 - 3.53e-22
VT+I+G4           -2570.238    6102.475 - 7.07e-33  469786.475 -        0    8001.480 - 8.33e-23
mtInv+F+I+G4      -2514.237    6028.475 - 8.29e-17  507028.475 -        0    8002.492 - 5.02e-23
FLU+I+G4          -2571.280    6104.560 - 2.49e-33  469788.560 -        0    8003.565 - 2.94e-23
WAG+I+G4          -2571.870    6105.739 - 1.38e-33  469789.739 -        0    8004.744 - 1.63e-23
cpREV+R2          -2575.595    6113.191 - 3.33e-35  469797.191 -        0    8012.196 - 3.92e-25
HIVw+R2           -2576.462    6114.924 -  1.4e-35  469798.924 -        0    8013.929 - 1.65e-25
cpREV+F+R2        -2522.289    6044.578 - 2.64e-20  507044.578 -        0    8018.596 -  1.6e-26
HIVw+I+G4         -2579.269    6120.538 - 8.45e-37  469804.538 -        0    8019.543 - 9.96e-27
VT+F+R2           -2522.792    6045.583 -  1.6e-20  507045.583 -        0    8019.601 - 9.67e-27
WAG+F+R2          -2524.112    6048.224 - 4.26e-21  507048.224 -        0    8022.242 - 2.58e-27
Dayhoff+R2        -2581.118    6124.237 - 1.33e-37  469808.237 -        0    8023.242 - 1.57e-27
DCMut+R2          -2581.182    6124.365 - 1.25e-37  469808.365 -        0    8023.370 - 1.47e-27
cpREV+I+G4        -2581.360    6124.720 - 1.05e-37  469808.720 -        0    8023.724 - 1.23e-27
VT+F+I+G4         -2528.223    6056.445 - 6.99e-23  507056.445 -        0    8030.463 - 4.24e-29
WAG+F+I+G4        -2529.985    6059.969 -  1.2e-23  507059.969 -        0    8033.987 - 7.27e-30
cpREV+F+I+G4      -2530.238    6060.475 - 9.32e-24  507060.475 -        0    8034.493 - 5.65e-30
Dayhoff+I+G4      -2586.996    6135.992 - 3.73e-40  469819.992 -        0    8034.996 - 4.39e-30
DCMut+I+G4        -2587.059    6136.117 -  3.5e-40  469820.117 -        0    8035.122 - 4.12e-30
Dayhoff+F+R2      -2531.212    6062.424 - 3.52e-24  507062.424 -        0    8036.441 - 2.13e-30
DCMut+F+R2        -2531.276    6062.551 -  3.3e-24  507062.551 -        0    8036.569 -    2e-30
mtMAM+F+R2        -2532.225    6064.449 - 1.28e-24  507064.449 -        0    8038.467 - 7.74e-31
mtREV+F+R2        -2532.264    6064.528 - 1.23e-24  507064.528 -        0    8038.546 - 7.44e-31
PMB+R2            -2589.958    6141.917 - 1.93e-41  469825.917 -        0    8040.921 - 2.27e-31
mtVer+I+G4        -2590.856    6143.712 - 7.85e-42  469827.712 -        0    8042.717 - 9.24e-32
mtVer+R2          -2591.710    6145.421 - 3.34e-42  469829.421 -        0    8044.426 - 3.93e-32
mtMAM+F+I+G4      -2535.875    6071.751 - 3.32e-26  507071.751 -        0    8045.768 - 2.01e-32
Dayhoff+F+I+G4    -2537.041    6074.081 - 1.04e-26  507074.081 -        0    8048.099 - 6.27e-33
DCMut+F+I+G4      -2537.094    6074.188 - 9.81e-27  507074.188 -        0    8048.206 - 5.94e-33
LG+R2             -2594.098    6150.197 - 3.07e-43  469834.197 -        0    8049.201 - 3.61e-33
PMB+I+G4          -2595.233    6152.465 - 9.87e-44  469836.465 -        0    8051.470 - 1.16e-33
mtREV+F+I+G4      -2540.788    6081.577 - 2.44e-28  507081.577 -        0    8055.594 - 1.48e-34
LG+I+G4           -2598.859    6159.718 - 2.63e-45  469843.718 -        0    8058.723 - 3.09e-35
LG+R3             -2593.424    6152.847 - 8.15e-44  473696.847 -        0    8059.748 - 1.85e-35
LG+F+R2           -2546.554    6093.108 - 7.65e-31  507093.108 -        0    8067.125 - 4.63e-37
LG+G4             -2607.258    6174.517 - 1.61e-48  467934.517 -        0    8069.574 - 1.36e-37
mtMet+R2          -2606.082    6174.164 - 1.92e-48  469858.164 -        0    8073.168 - 2.26e-38
Blosum62+R2       -2607.168    6176.337 - 6.46e-49  469860.337 -        0    8075.342 - 7.61e-39
mtMet+I+G4        -2607.411    6176.823 - 5.07e-49  469860.823 -        0    8075.828 - 5.97e-39
LG+F+I+G4         -2552.430    6104.860 - 2.15e-33  507104.860 -        0    8078.877 -  1.3e-39
LG+I              -2614.499    6188.999 - 1.15e-51  467948.999 -        0    8084.055 - 9.76e-41
Blosum62+I+G4     -2611.733    6185.466 - 6.73e-51  469869.466 -        0    8084.471 - 7.93e-41
mtZOA+F+R2        -2555.974    6111.948 -  6.2e-35  507111.948 -        0    8085.966 - 3.76e-41
PMB+F+R2          -2556.161    6112.321 - 5.14e-35  507112.321 -        0    8086.339 - 3.12e-41
mtZOA+F+I+G4      -2561.319    6122.639 - 2.96e-37  507122.639 -        0    8096.656 - 1.79e-43
PMB+F+I+G4        -2561.649    6123.297 - 2.13e-37  507123.297 -        0    8097.315 - 1.29e-43
Blosum62+F+R2     -2564.683    6129.365 - 1.02e-38  507129.365 -        0    8103.383 -  6.2e-45
Blosum62+F+I+G4   -2569.591    6139.182 - 7.56e-41  507139.182 -        0    8113.199 - 4.58e-47
mtZOA+R2          -2630.961    6223.921 -    3e-59  469907.921 -        0    8122.926 - 3.54e-49
mtZOA+I+G4        -2631.095    6224.190 - 2.63e-59  469908.190 -        0    8123.195 - 3.09e-49
mtMAM+I+G4        -2636.350    6234.700 - 1.37e-61  469918.700 -        0    8133.705 - 1.62e-51
mtREV+R2          -2636.911    6235.822 - 7.83e-62  469919.822 -        0    8134.827 - 9.22e-52
rtREV+F+R2        -2583.420    6166.839 - 7.46e-47  507166.839 -        0    8140.857 - 4.52e-53
mtREV+I+G4        -2640.176    6242.351 - 2.99e-63  469926.351 -        0    8141.356 - 3.52e-53
mtMAM+R2          -2640.288    6242.577 - 2.67e-63  469926.577 -        0    8141.582 - 3.15e-53
rtREV+R2          -2641.548    6245.097 - 7.58e-64  469929.097 -        0    8144.102 - 8.92e-54
rtREV+I+G4        -2645.591    6253.182 - 1.33e-65  469937.182 -        0    8152.187 - 1.57e-55
rtREV+F+I+G4      -2590.778    6181.556 - 4.76e-50  507181.556 -        0    8155.573 - 2.88e-56
mtInv+R2          -2656.981    6275.962 -  1.5e-70  469959.962 -        0    8174.967 - 1.77e-60
mtInv+I+G4        -2659.506    6281.012 -  1.2e-71  469965.012 -        0    8180.017 - 1.42e-61
LG                -2686.069    6330.139 - 2.59e-82  466170.139 +        1    8221.247 - 1.58e-70
mtART+F+R2        -2624.108    6248.216 - 1.59e-64  507248.216 -        0    8222.234 - 9.65e-71
mtART+F+I+G4      -2630.020    6260.041 - 4.31e-67  507260.041 -        0    8234.058 - 2.61e-73
mtART+I+G4        -2727.978    6417.955 - 2.21e-101  470101.955 -        0    8316.960 -  2.6e-91
mtART+R2          -2729.715    6421.430 - 3.88e-102  470105.430 -        0    8320.435 - 4.57e-92

AIC, w-AIC   : Akaike information criterion scores and weights.
AICc, w-AICc : Corrected AIC scores and weights.
BIC, w-BIC   : Bayesian information criterion scores and weights.

Plus signs denote the 95% confidence sets.
Minus signs denote significant exclusion.

SUBSTITUTION PROCESS
--------------------

Model of substitution: JTT+R2

State frequencies: (model)

Model of rate heterogeneity: FreeRate with 2 categories
Site proportion and rates:  (0.8891,0.3240) (0.1109,6.4222)

 Category  Relative_rate  Proportion
  1         0.3240         0.8891
  2         6.4222         0.1109

MAXIMUM LIKELIHOOD TREE
-----------------------

Log-likelihood of the tree: -2493.0747 (s.e. 150.2989)
Unconstrained log-likelihood (without tree): -1680.4085
Number of free parameters (#branches + #model parameters): 481
Akaike information criterion (AIC) score: 5948.1494
Corrected Akaike information criterion (AICc) score: 469632.1494
Bayesian information criterion (BIC) score: 7847.1543

**************************** WARNING ****************************
Number of parameters (K, model parameters and branch lengths): 481
Sample size (n, alignment length): 383

Given that K>=n, the parameter estimates might be inaccurate.
Thus, phylogenetic estimates should be interpreted with caution.

Ideally, it is desirable that n >> K. When selecting optimal models,
1. use AIC or BIC if n > 40K;
2. use AICc or BIC if 40K >= n > K;
3. be extremely cautious if n <= K

To improve the situation (3), consider the following options:
  1. Increase the sample size (n)
  2. Decrease the number of parameters (K) to be estimated. If
     possible:
     a. Remove the least important sequences from the alignment
     b. Specify some of the parameter values for the substitution
        model (e.g., the nucleotide or amino acid frequencies)
     c. Specify some of the parameter values for the rates-across-
        sites model (e.g., the shape parameter for the discrete
        Gamma distribution, the proportion of invariable sites, or
        the rates of change for different rate categories under
        the FreeRate model)

Reference:
Burnham KR, Anderson DR (2002). Model Selection and Multimodel
Inference: A Practical Information-Theoretic Approach. Springer,
New York.
************************ END OF WARNING ***********************

Total tree length (sum of branch lengths): 0.4774
Sum of internal branch lengths: 0.1714 (35.8953% of tree length)

WARNING: 183 near-zero internal branches (<0.0026) should be treated with caution
         Such branches are denoted by '**' in the figure below

NOTE: Tree is UNROOTED although outgroup taxon 'Orenil' is drawn at root

+-----------------------------------------------------------Orenil
|
|                                                                                    +**Altcal
|                                                                                 +**|
|                                                                                 |  +**Julkom
|                                                                              +**|
|                                                                              |  |                     +**Neobue
|                                                                              |  |                  +**|
|                                                                              |  |                  |  |  +**Neofur
|                                                                              |  |                  |  +**|
|                                                                              |  |                  |     +**NeofuU
|                                                                              |  |               +**|
|                                                                              |  |               |  +--Neofas
|                                                                              |  |        +------|
|                                                                              |  |        |      +--Neoese
|                                                                              |  |     +**|
|                                                                              |  |     |  |        +**Neokom
|                                                                              |  |     |  |     +**|
|                                                                              |  |     |  |     |  +**Neopul
|                                                                              |  |     |  |  +--|
|                                                                              |  |     |  |  |  +------Neomux
|                                                                              |  |     |  +**|
|                                                                              |  |     |     +**Neooli
|                                                                              |  |  +**|
|                                                                              |  |  |  +**TelteS
|                                                                              |  +**|
|                                                                              |     +**Neosav
|                                                                           +**|
|                                                                           |  |  +**Lepkam
|                                                                           |  +**|
|                                                                           |     |  +------Neodev
|                                                                           |     +**|
|                                                                           |        |     +**Neonve
|                                                                           |        |  +**|
|                                                                           |        |  |  +**Neovar
|                                                                           |        +**|
|                                                                           |           +**TeldhN
|                                                                        +**|
|                                                                        |  +------Lamlem
|                                                                     +**|
|                                                                     |  |           +**Chabif
|                                                                     |  |        +**|
|                                                                     |  |        |  +**Neocra
|                                                                     |  |     +**|
|                                                                     |  |     |  |  +**Chacya
|                                                                     |  |     |  +**|
|                                                                     |  |     |     |  +**Juldic
|                                                                     |  |     |     +**|
|                                                                     |  |     |        +**Julreg
|                                                                     |  |  +**|
|                                                                     |  |  |  +--Neohel
|                                                                     |  +**|
|                                                                     |     +--Lamtig
|                                                                  +**|
|                                                                  |  +**Neocyg
|                                                               +**|
|                                                               |  +**Altshe
|                                                            +**|
|                                                            |  +**Telbri
|                                                         +**|
|                                                         |  |           +------Altcom
|                                                         |  |        +**|
|                                                         |  |        |  +--Lamspe
|                                                         |  |     +--|
|                                                         |  |     |  |  +--Lammel
|                                                         |  |     |  +**|
|                                                         |  |     |     +--Lamoce
|                                                         |  |  +--|
|                                                         |  |  |  |  +**Neocyl
|                                                         |  |  |  +**|
|                                                         |  |  |     |  +--NeoleL
|                                                         |  |  |     +**|
|                                                         |  |  |        +**Neoleu
|                                                         |  +**|
|                                                         |     +**Telbif
|                                                      +**|
|                                                      |  |  +**Neotim
|                                                      |  +--|
|                                                      |     +**Neotre
|                                                   +**|
|                                                   |  |              +**JulmaN
|                                                   |  |           +**|
|                                                   |  |           |  |  +**Neobri
|                                                   |  |           |  +**|
|                                                   |  |           |     |  +**NeogrM
|                                                   |  |           |     +**|
|                                                   |  |           |        +--Neomon
|                                                   |  |        +**|
|                                                   |  |        |  +------Varmoo
|                                                   |  |     +**|
|                                                   |  |     |  |     +**Neopec
|                                                   |  |     |  |  +**|
|                                                   |  |     |  |  |  +**TeldhT
|                                                   |  |     |  +**|
|                                                   |  |     |     +**Telvit
|                                                   |  |  +**|
|                                                   |  |  |  |  +**JulreK
|                                                   |  |  |  +**|
|                                                   |  |  |     +**Lepmim
|                                                   |  +**|
|                                                   |     +**Telbra
|                                                +**|
|                                                |  |      +**Neobre
|                                                |  +------|
|                                                |         +**NeobrM
|                                             +**|
|                                             |  +**Neomar
|                                          +**|
|                                          |  +**Lepken
|                                       +**|
|                                       |  +**Neople
|                                    +**|
|                                    |  +---Neobif
|                             +------|
|                             |      |                                +**Chabri
|                             |      |                             +**|
|                             |      |                             |  +**Neonig
|                             |      |                          +**|
|                             |      |                          |  |              +**Chando
|                             |      |                          |  |           +**|
|                             |      |                          |  |           |  |  +**Lepcun
|                             |      |                          |  |           |  +**|
|                             |      |                          |  |           |     |     +**Neochi
|                             |      |                          |  |           |     |  +**|
|                             |      |                          |  |           |     |  |  +**Telshe
|                             |      |                          |  |           |     +**|
|                             |      |                          |  |           |        +**Neowal
|                             |      |                          |  |        +**|
|                             |      |                          |  |        |  +**Neopet
|                             |      |                          |  |     +**|
|                             |      |                          |  |     |  +**TeldhS
|                             |      |                          |  |  +**|
|                             |      |                          |  |  |  +**Chapop
|                             |      |                          |  +**|
|                             |      |                          |     |           +---Neochr
|                             |      |                          |     |        +**|
|                             |      |                          |     |        |  |     +**Neotet
|                             |      |                          |     |        |  |  +**|
|                             |      |                          |     |        |  |  |  +**Telluf
|                             |      |                          |     |        |  +--|
|                             |      |                          |     |        |     +**Tellon
|                             |      |                          |     |     +**|
|                             |      |                          |     |     |  |  +**Neofal
|                             |      |                          |     |     |  +--|
|                             |      |                          |     |     |     +**Neolon
|                             |      |                          |     |  +**|
|                             |      |                          |     |  |  +--Neopro
|                             |      |                          |     +**|
|                             |      |                          |        +**NeofaM
|                             |      |                       +--|
|                             |      |                       |  +---Neospl
|                             |      |           +-----------|
|                             |      |           |           |  +**Neomul
|                             |      |           |           +**|
|                             |      |           |              +--Neoobs
|                             |      |        +**|
|                             |      |        |  +**NeocaK
|                             |      |     +**|
|                             |      |     |  +**Neosim
|                             |      |  +**|
|                             |      |  |  |                          +**Lamcal
|                             |      |  |  |                       +**|
|                             |      |  |  |                       |  +**Neohec
|                             |      |  |  |                    +**|
|                             |      |  |  |                    |  +**Neomee
|                             |      |  |  |                 +**|
|                             |      |  |  |                 |  +**Leppro
|                             |      |  |  |              +**|
|                             |      |  |  |              |  |  +**Neocal
|                             |      |  |  |              |  +**|
|                             |      |  |  |              |     +---Neocau
|                             |      |  |  |           +**|
|                             |      |  |  |           |  +**NeoveB
|                             |      |  |  |        +**|
|                             |      |  |  |        |  +**LamorC
|                             |      |  |  |     +**|
|                             |      |  |  |     |  +**Lamorn
|                             |      |  |  |  +**|
|                             |      |  |  |  |  |           +--Lamkun
|                             |      |  |  |  |  |        +--|
|                             |      |  |  |  |  |        |  +**Neolou
|                             |      |  |  |  |  |     +**|
|                             |      |  |  |  |  |     |  +**Neobou
|                             |      |  |  |  |  |  +**|
|                             |      |  |  |  |  |  |  |  +**Lepatt
|                             |      |  |  |  |  |  |  +**|
|                             |      |  |  |  |  |  |     +**NeoveS
|                             |      |  |  |  |  +**|
|                             |      |  |  |  |     |  +**Lamlap
|                             |      |  |  |  |     +**|
|                             |      |  |  |  |        +**Lamsig
|                             |      |  |  +**|
|                             |      |  |     +**LepmeK
|                             |      +**|
|                             |         |  +**LamorS
|                             |         +**|
|                             |            +--Neogra
|                          +--|
|                          |  |     +**Cphfr5
|                          |  |  +**|
|                          |  |  |  +**Cphfro
|                          |  +**|
|                          |     +--Cteben
|                       +**|
|                       |  |                            +**Asplep
|                       |  |                     +------|
|                       |  |                     |      +**Xensun
|                       |  |                  +**|
|                       |  |                  |  |  +**Mdcten
|                       |  |                  |  +--|
|                       |  |                  |     +**Xennas
|                       |  |               +**|
|                       |  |               |  +**Xencau
|                       |  |            +**|
|                       |  |            |  |  +**Xenlon
|                       |  |            |  +**|
|                       |  |            |     +**Xenorn
|                       |  |     +------|
|                       |  |     |      |         +--Xenfla
|                       |  |     |      |      +**|
|                       |  |     |      |      |  +**XenspN
|                       |  |     |      +------|
|                       |  |     |             +**Xenkil
|                       |  |  +--|
|                       |  |  |  |                                                   +**Auldew
|                       |  |  |  |                                                +**|
|                       |  |  |  |                                                |  +**Ophhet
|                       |  |  |  |                                             +**|
|                       |  |  |  |                                             |  +**Ophpar
|                       |  |  |  |                                          +**|
|                       |  |  |  |                                          |  +**Lesper
|                       |  |  |  |                                       +**|
|                       |  |  |  |                                       |  +**Cunlon
|                       |  |  |  |                                    +**|
|                       |  |  |  |                                    |  +**Carsch
|                       |  |  |  |                                 +**|
|                       |  |  |  |                                 |  +**Cyafur
|                       |  |  |  |                              +**|
|                       |  |  |  |                              |  +**EctspN
|                       |  |  |  |                           +**|
|                       |  |  |  |                           |  +**Ophwhi
|                       |  |  |  |                        +**|
|                       |  |  |  |                        |  +**Ophven
|                       |  |  |  |                     +**|
|                       |  |  |  |                     |  +**Cyafoa
|                       |  |  |  |                  +--|
|                       |  |  |  |                  |  +**Ectdes
|                       |  |  |  |               +**|
|                       |  |  |  |               |  +------Ophnas
|                       |  |  |  |            +**|
|                       |  |  |  |            |  +**Lessta
|                       |  |  |  |     +------|
|                       |  |  |  |     |      +**Ophboo
|                       |  |  |  |  +**|
|                       |  |  |  |  |  |           +**Calmac
|                       |  |  |  |  |  |        +**|
|                       |  |  |  |  |  |        |  |  +**Calmel
|                       |  |  |  |  |  |        |  +**|
|                       |  |  |  |  |  |        |     |  +**Calple
|                       |  |  |  |  |  |        |     +**|
|                       |  |  |  |  |  |        |        +**Xenpap
|                       |  |  |  |  |  |     +**|
|                       |  |  |  |  |  |     |  |            +**Xenoch
|                       |  |  |  |  |  |     |  |     +------|
|                       |  |  |  |  |  |     |  |     |      +--Xensin
|                       |  |  |  |  |  |     |  |  +--|
|                       |  |  |  |  |  |     |  |  |  +**Xenspi
|                       |  |  |  |  |  |     |  +**|
|                       |  |  |  |  |  |     |     +------XenpaK
|                       |  |  |  |  |  |  +**|
|                       |  |  |  |  |  |  |  |     +**Enamel
|                       |  |  |  |  |  |  |  |  +**|
|                       |  |  |  |  |  |  |  |  |  |  +---Xenbat
|                       |  |  |  |  |  |  |  |  |  +--|
|                       |  |  |  |  |  |  |  |  |     |  +**Xenbou
|                       |  |  |  |  |  |  |  |  |     +**|
|                       |  |  |  |  |  |  |  |  |        +**Xensim
|                       |  |  |  |  |  |  |  +--|
|                       |  |  |  |  |  |  |     +----------Mdcrot
|                       |  |  |  |  |  +--|
|                       |  |  |  |  |     +**XenniS
|                       |  |  |  +**|
|                       |  |  |     +----------Gralem
|                       |  +**|
|                       |     |                      +--Ortmaz
|                       |     +----------------------|
|                       |                            |   +**Ortred
|                       |                            +---|
|                       |                                +**Ortuvi
|                    +**|
|                    |  |                 +----------Arcstr
|                    |  |              +--|
|                    |  |              |  +**Hplvan
|                    |  |           +--|
|                    |  |           |  +**Hplkil
|                    |  |        +**|
|                    |  |        |  |             +**Erecya
|                    |  |        |  |          +**|
|                    |  |        |  |          |  |     +**Eremar
|                    |  |        |  |          |  |  +**|
|                    |  |        |  |          |  |  |  +**Spaery
|                    |  |        |  |          |  +**|
|                    |  |        |  |          |     +**Spamar
|                    |  |        |  +----------|
|                    |  |        |             +--Tanirs
|                    |  |     +**|
|                    |  |     |  |               +----------Astbur
|                    |  |     |  |        +------|
|                    |  |     |  |        |      |  +--Astfla
|                    |  |     |  |        |      +--|
|                    |  |     |  |        |         |     +**Astpal
|                    |  |     |  |        |         |  +--|
|                    |  |     |  |        |         |  |  +**Hplsta
|                    |  |     |  |        |         +**|
|                    |  |     |  |        |            +**HplspC
|                    |  |     |  |     +**|
|                    |  |     |  |     |  +----------Psephi
|                    |  |     |  |  +**|
|                    |  |     |  |  |  +**Trompi
|                    |  |     |  +**|
|                    |  |     |     |        +**Phaacu
|                    |  |     |     |     +**|
|                    |  |     |     |     |  +**Sarcar
|                    |  |     |     |  +**|
|                    |  |     |     |  |  +**TrobrK
|                    |  |     |     +**|
|                    |  |     |        |  +--Trobri
|                    |  |     |        +**|
|                    |  |     |           +**Trolun
|                    |  |  +--|
|                    |  |  |  |        +**Ctehor
|                    |  |  |  |     +**|
|                    |  |  |  |     |  |                       +**Ctepol
|                    |  |  |  |     |  |                    +**|
|                    |  |  |  |     |  |                    |  |           +--Intloo
|                    |  |  |  |     |  |                    |  |        +**|
|                    |  |  |  |     |  |                    |  |        |  |     +**Troann
|                    |  |  |  |     |  |                    |  |        |  |  +**|
|                    |  |  |  |     |  |                    |  |        |  |  |  +**Tromor
|                    |  |  |  |     |  |                    |  |        |  +--|
|                    |  |  |  |     |  |                    |  |        |     +**Trored
|                    |  |  |  |     |  |                    |  |     +**|
|                    |  |  |  |     |  |                    |  |     |  +**Loblab
|                    |  |  |  |     |  |                    |  |  +**|
|                    |  |  |  |     |  |                    |  |  |  |  +**Petgia
|                    |  |  |  |     |  |                    |  |  |  +**|
|                    |  |  |  |     |  |                    |  |  |     +**Petkip
|                    |  |  |  |     |  |                    |  +**|
|                    |  |  |  |     |  |                    |     |  +**Peteph
|                    |  |  |  |     |  |                    |     +**|
|                    |  |  |  |     |  |                    |        +**Petmos
|                    |  |  |  |     |  |                 +**|
|                    |  |  |  |     |  |                 |  |  +**Pettex
|                    |  |  |  |     |  |                 |  +**|
|                    |  |  |  |     |  |                 |     +**Simdia
|                    |  |  |  |     |  |              +**|
|                    |  |  |  |     |  |              |  +**Pethor
|                    |  |  |  |     |  |           +**|
|                    |  |  |  |     |  |           |  |     +**Petort
|                    |  |  |  |     |  |           |  |  +**|
|                    |  |  |  |     |  |           |  |  |  +--Pscbab
|                    |  |  |  |     |  |           |  +**|
|                    |  |  |  |     |  |           |     +**Tromoo
|                    |  |  |  |     |  |        +**|
|                    |  |  |  |     |  |        |  +**Petiko
|                    |  |  |  |     |  |     +**|
|                    |  |  |  |     |  |     |  |     +--Ortcho
|                    |  |  |  |     |  |     |  |  +**|
|                    |  |  |  |     |  |     |  |  |  +--Tronig
|                    |  |  |  |     |  |     |  +**|
|                    |  |  |  |     |  |     |     +**Psccur
|                    |  |  |  |     |  |  +**|
|                    |  |  |  |     |  |  |  |  +**Petfas
|                    |  |  |  |     |  |  |  +**|
|                    |  |  |  |     |  |  |     +**Petkas
|                    |  |  |  |     |  +**|
|                    |  |  |  |     |     |  +**Limdar
|                    |  |  |  |     |     +**|
|                    |  |  |  |     |        +**Trokir
|                    |  |  |  |  +**|
|                    |  |  |  |  |  +**Petfam
|                    |  |  |  +--|
|                    |  |  |     |  +-------------------Gnapfe
|                    |  |  |     +**|
|                    |  |  |        |  +**Petrai
|                    |  |  |        +--|
|                    |  |  |           +--Pettre
|                    |  +**|
|                    |     |                    +**Batfas
|                    |     |                 +**|
|                    |     |                 |  +**Batgra
|                    |     |              +**|
|                    |     |              |  |     +**Batleo
|                    |     |              |  |  +--|
|                    |     |              |  |  |  +**Batvit
|                    |     |              |  +**|
|                    |     |              |     +----------Batmin
|                    |     +--------------|
|                    |                    +**Batfer
|                 +**|
|                 |  |           +**BenhoM
|                 |  |        +--|
|                 |  |        |  |     +**Benhor
|                 |  |        |  |  +**|
|                 |  |        |  |  |  +**Benmel
|                 |  |        |  +**|
|                 |  |        |     +**Bentri
|                 |  |     +**|
|                 |  |     |  |  +--Hapmic
|                 |  |     |  +--|
|                 |  |     |     |        +**Perecc
|                 |  |     |     |     +**|
|                 |  |     |     |     |  +**Permic
|                 |  |     |     |  +**|
|                 |  |     |     |  |  +**Plepar
|                 |  |     |     +**|
|                 |  |     |        +--Plemul
|                 |  |  +--|
|                 |  |  |  |                 +**Cypcol
|                 |  |  |  |              +**|
|                 |  |  |  |              |  +**Cyplep
|                 |  |  |  |           +**|
|                 |  |  |  |           |  |     +**Cypdwj
|                 |  |  |  |           |  |  +**|
|                 |  |  |  |           |  |  |  |  +**Cypkib
|                 |  |  |  |           |  |  |  +**|
|                 |  |  |  |           |  |  |     +**Cypmic
|                 |  |  |  |           |  +**|
|                 |  |  |  |           |     +**Cypzon
|                 |  |  |  |        +--|
|                 |  |  |  |        |  |  +**Cypkan
|                 |  |  |  |        |  +**|
|                 |  |  |  |        |     +**Cyppav
|                 |  |  |  |     +**|
|                 |  |  |  |     |  +--PcybrN
|                 |  |  |  |  +**|
|                 |  |  |  |  |  +**Pcybri
|                 |  |  |  +--|
|                 |  |  |     |  +**Pcynig
|                 |  |  |     +--|
|                 |  |  |        +**Pcytem
|                 |  +**|
|                 |     +**Lchaur
|              +--|
|              |  +------Boumic
|           +--|
|           |  +**Trioto
|        +--|
|        |  |  +**Baicen
|        |  +**|
|        |     +**Regcal
|     +--|
|     |  |     +**Gwcbel
|     |  |  +**|
|     |  |  |  +**Gwcchr
|     |  +**|
|     |     |  +**Lchabe
|     |     +--|
|     |        +**Lchsta
|  +--|
|  |  +**Gnaper
+**|
|  |  +**Tchdha
|  +**|
|     |            +--Trecap
|     |         +--|
|     |         |  +**Tresti
|     |      +--|
|     |      |  |        +**Tremac
|     |      |  |     +**|
|     |      |  |     |  +**Tremar
|     |      |  |  +**|
|     |      |  |  |  +**Trenig
|     |      |  +**|
|     |      |     +**Trezeb
|     +------|
|            +--Treuni
|
|                   +**Hemste
+-------------------|
                    +**HemstZ

Tree in newick format:

(Orenil:0.0422688633,(((((((((((((((((((((((((((Altcal:0.0000010964,Julkom:0.0000010964):0.0000010964,((((((Neobue:0.0000010964,(Neofur:0.0000010964,NeofuU:0.0000010964):0.0000010964):0.0000010964,Neofas:0.0027229680):0.0000022932,Neoese:0.0027712261):0.0056332606,(((Neokom:0.0000010964,Neopul:0.0000010964):0.0000010964,Neomux:0.0055073535):0.0027113953,Neooli:0.0000010964):0.0000019981):0.0000026152,TelteS:0.0000010964):0.0000010964,Neosav:0.0000010964):0.0000010964):0.0000010964,(Lepkam:0.0000010964,(Neodev:0.0053590910,((Neonve:0.0000010964,Neovar:0.0000010964):0.0000025955,TeldhN:0.0000010964):0.0000010964):0.0023032487):0.0004015423):0.0000010964,Lamlem:0.0056207095):0.0000010964,((((Chabif:0.0000010964,Neocra:0.0000010964):0.0000010964,(Chacya:0.0000010964,(Juldic:0.0000010964,Julreg:0.0000010964):0.0000010964):0.0000010964):0.0000010964,Neohel:0.0027489378):0.0000021682,Lamtig:0.0027023187):0.0000010964):0.0000010964,Neocyg:0.0000010964):0.0000022395,Altshe:0.0000027273):0.0000010964,Telbri:0.0000010964):0.0000023202,((((Altcom:0.0054639278,Lamspe:0.0027165908):0.0000023177,(Lammel:0.0027169241,Lamoce:0.0027589040):0.0000022910):0.0027068916,(Neocyl:0.0000021558,(NeoleL:0.0027390595,Neoleu:0.0000025995):0.0000020752):0.0000023002):0.0027065338,Telbif:0.0000010964):0.0000029733):0.0000022414,(Neotim:0.0000023507,Neotre:0.0000020986):0.0027009103):0.0000023285,(((((JulmaN:0.0000010964,(Neobri:0.0000010964,(NeogrM:0.0000010964,Neomon:0.0028007622):0.0000010964):0.0000010964):0.0000010964,Varmoo:0.0054249770):0.0000010964,((Neopec:0.0000026386,TeldhT:0.0000010964):0.0000010964,Telvit:0.0000010964):0.0000010964):0.0000021165,(JulreK:0.0000010964,Lepmim:0.0000010964):0.0000010964):0.0000010964,Telbra:0.0000010964):0.0000010964):0.0000026869,(Neobre:0.0000029040,NeobrM:0.0000022867):0.0055776711):0.0000174255,Neomar:0.0000010964):0.0000017756,Lepken:0.0000010964):0.0000027717,Neople:0.0000010964):0.0000999671,Neobif:0.0028212396):0.0025807593,((((((((Chabri:0.0000010964,Neonig:0.0000010964):0.0000022730,(((((Chando:0.0000010964,(Lepcun:0.0000010964,((Neochi:0.0000010964,Telshe:0.0000010964):0.0000010964,Neowal:0.0000010964):0.0000010964):0.0000010964):0.0000010964,Neopet:0.0000010964):0.0000010964,TeldhS:0.0000010964):0.0000022356,Chapop:0.0000023627):0.0000023606,((((Neochr:0.0029645978,((Neotet:0.0000028777,Telluf:0.0000025013):0.0000023577,Tellon:0.0000022213):0.0026738672):0.0001059669,(Neofal:0.0000026876,Neolon:0.0000028408):0.0027823910):0.0000023442,Neopro:0.0027863232):0.0000020994,NeofaM:0.0000010964):0.0000023333):0.0000012132):0.0000176612,Neospl:0.0029278050):0.0027495726,(Neomul:0.0000021224,Neoobs:0.0027828089):0.0000022018):0.0085934850,NeocaK:0.0000010964):0.0000025510,Neosim:0.0000010964):0.0000025159,(((((((((Lamcal:0.0000010964,Neohec:0.0000010964):0.0000010964,Neomee:0.0000010964):0.0000010964,Leppro:0.0000010964):0.0000010964,(Neocal:0.0000010964,Neocau:0.0028950648):0.0000010964):0.0000010964,NeoveB:0.0000010964):0.0000010964,LamorC:0.0000010964):0.0000010964,Lamorn:0.0000010964):0.0000010964,((((Lamkun:0.0027408141,Neolou:0.0000024291):0.0027077022,Neobou:0.0000010964):0.0000010964,(Lepatt:0.0000010964,NeoveS:0.0000010964):0.0000010964):0.0000010964,(Lamlap:0.0000010964,Lamsig:0.0000010964):0.0000010964):0.0000010964):0.0000010964,LepmeK:0.0000010964):0.0000029750):0.0000020904,(LamorS:0.0000010964,Neogra:0.0027083248):0.0000024388):0.0000024659):0.0054238293,((Cphfr5:0.0000010964,Cphfro:0.0000010964):0.0000022827,Cteben:0.0026991112):0.0000020872):0.0026827665,(((((((Asplep:0.0000022851,Xensun:0.0000023783):0.0053511877,(Mdcten:0.0000026765,Xennas:0.0000027614):0.0027030062):0.0000025656,Xencau:0.0000023324):0.0000010964,(Xenlon:0.0000010964,Xenorn:0.0000010964):0.0000022882):0.0000022546,((Xenfla:0.0026989462,XenspN:0.0000010964):0.0000020689,Xenkil:0.0000023159):0.0053484247):0.0053773607,((((((((((((((((Auldew:0.0000010964,Ophhet:0.0000010964):0.0000010964,Ophpar:0.0000010964):0.0000022578,Lesper:0.0000010964):0.0000020193,Cunlon:0.0000010964):0.0000021411,Carsch:0.0000010964):0.0000014336,Cyafur:0.0000010964):0.0000010198,EctspN:0.0000010964):0.0000010995,Ophwhi:0.0000010964):0.0000020299,Ophven:0.0000010964):0.0000011562,Cyafoa:0.0000010964):0.0000020826,Ectdes:0.0000010964):0.0026988019,Ophnas:0.0053978516):0.0000028664,Lessta:0.0000010964):0.0000021928,Ophboo:0.0000010964):0.0054000077,((((Calmac:0.0000010964,(Calmel:0.0000010964,(Calple:0.0000026830,Xenpap:0.0000010964):0.0000010964):0.0000010964):0.0000023065,(((Xenoch:0.0000020284,Xensin:0.0027131665):0.0054811112,Xenspi:0.0000022585):0.0026841155,XenpaK:0.0053970689):0.0000022297):0.0000022883,((Enamel:0.0000020383,(Xenbat:0.0028816903,(Xenbou:0.0000010964,Xensim:0.0000010964):0.0000022117):0.0027084088):0.0000023080,Mdcrot:0.0081251307):0.0026874091):0.0000025273,XenniS:0.0000010964):0.0026824961):0.0000024684,Gralem:0.0083893706):0.0000023665):0.0027729145,(Ortmaz:0.0027242817,(Ortred:0.0000010964,Ortuvi:0.0000025157):0.0031182733):0.0165958169):0.0025888270):0.0000022974,((((((Arcstr:0.0081912918,Hplvan:0.0000027217):0.0026424886,Hplkil:0.0000022599):0.0026497232,((Erecya:0.0000010964,((Eremar:0.0000010964,Spaery:0.0000010964):0.0000010964,Spamar:0.0000010964):0.0000026486):0.0000028919,Tanirs:0.0026738289):0.0081058514):0.0000022964,((((Astbur:0.0082417080,(Astfla:0.0027121862,((Astpal:0.0000010964,Hplsta:0.0000010964):0.0026736198,HplspC:0.0000010964):0.0000209396):0.0026318525):0.0054390146,Psephi:0.0079024069):0.0002091156,Trompi:0.0000010964):0.0000028311,(((Phaacu:0.0000010964,Sarcar:0.0000010964):0.0000010964,TrobrK:0.0000010964):0.0000010964,(Trobri:0.0026811555,Trolun:0.0000010964):0.0000010964):0.0000022279):0.0000022877):0.0000028425,(((Ctehor:0.0000010964,((((((((Ctepol:0.0000010964,((((Intloo:0.0026763012,((Troann:0.0000010964,Tromor:0.0000022064):0.0000028183,Trored:0.0000010964):0.0026800748):0.0000022380,Loblab:0.0000010964):0.0000022146,(Petgia:0.0000010964,Petkip:0.0000010964):0.0000010964):0.0000010964,(Peteph:0.0000010964,Petmos:0.0000010964):0.0000010964):0.0000010964):0.0000010964,(Pettex:0.0000010964,Simdia:0.0000010964):0.0000010964):0.0000010964,Pethor:0.0000010964):0.0000010964,((Petort:0.0000010964,Pscbab:0.0026844180):0.0000010964,Tromoo:0.0000010964):0.0000010964):0.0000010964,Petiko:0.0000010964):0.0000010964,((Ortcho:0.0026727726,Tronig:0.0026812979):0.0000010964,Psccur:0.0000010964):0.0000010964):0.0000010964,(Petfas:0.0000010964,Petkas:0.0000010964):0.0000010964):0.0000010964,(Limdar:0.0000010964,Trokir:0.0000010964):0.0000010964):0.0000010964):0.0000022869,Petfam:0.0000022869):0.0000022081,(Gnapfe:0.0146904154,(Petrai:0.0000022764,Pettre:0.0027235284):0.0026672017):0.0000020265):0.0026670972):0.0026703089,(((Batfas:0.0000010964,Batgra:0.0000022422):0.0000022271,((Batleo:0.0000021686,Batvit:0.0000019838):0.0026468742,Batmin:0.0080005449):0.0000019672):0.0000022685,Batfer:0.0000010964):0.0107982086):0.0000020856):0.0000022960,((((BenhoM:0.0000010964,((Benhor:0.0000010964,Benmel:0.0000010964):0.0000010964,Bentri:0.0000010964):0.0000022976):0.0026707349,(Hapmic:0.0026480495,(((Perecc:0.0000010964,Permic:0.0000010964):0.0000010964,Plepar:0.0000010964):0.0000022200,Plemul:0.0026321768):0.0000022884):0.0026568998):0.0000020459,((((((Cypcol:0.0000010964,Cyplep:0.0000010964):0.0000010964,((Cypdwj:0.0000010964,(Cypkib:0.0000010964,Cypmic:0.0000010964):0.0000022886):0.0025741412,Cypzon:0.0000010964):0.0000936043):0.0000022927,(Cypkan:0.0000010964,Cyppav:0.0000010964):0.0000010964):0.0026665504,PcybrN:0.0026687284):0.0000022889,Pcybri:0.0000022827):0.0000022061,(Pcynig:0.0000023238,Pcytem:0.0000027677):0.0026567921):0.0026659892):0.0026621118,Lchaur:0.0000010964):0.0000021074):0.0000028917,Boumic:0.0053463335):0.0026824115,Trioto:0.0000021709):0.0026675371,(Baicen:0.0000010964,Regcal:0.0000010964):0.0000021477):0.0026537599,((Gwcbel:0.0000010964,Gwcchr:0.0000010964):0.0000025752,(Lchabe:0.0000010964,Lchsta:0.0000010964):0.0026918698):0.0000021495):0.0027006872,Gnaper:0.0000025297):0.0027162312,(Tchdha:0.0000010964,(((Trecap:0.0026885669,Tresti:0.0000023941):0.0026940828,(((Tremac:0.0000010964,Tremar:0.0000010964):0.0000010964,Trenig:0.0000010964):0.0000010964,Trezeb:0.0000010964):0.0000022360):0.0026866196,Treuni:0.0027608639):0.0054350161):0.0000022677):0.0000023634,(Hemste:0.0000010964,HemstZ:0.0000022039):0.0141009414);

TIME STAMP
----------

Date and time: Thu Feb 20 17:21:36 2025
Total CPU time used: 1695.89 seconds (0h:28m:15s)
Total wall-clock time used: 2628.24 seconds (0h:43m:48s)
```
