## Supplementary Data 4 for "Nonapeptide molecular evolution during the adaptive radiation of Tanganyika cichlids": aln_VTR2Ab.tr3_aa.fa.log

```
IQ-TREE multicore version 2.0.3 for Linux 64-bit built Dec 20 2020
Developed by Bui Quang Minh, Nguyen Lam Tung, Olga Chernomor,
Heiko Schmidt, Dominik Schrempf, Michael Woodhams.

Host:    bioinfo2201 (SSE3, 115 GB RAM)
Command: iqtree -redo -s aln_VTR2Ab.tr3_aa.fa
Seed:    748404 (Using SPRNG - Scalable Parallel Random Number Generator)
Time:    Thu Feb 20 16:29:55 2025
Kernel:  SSE2 - 1 threads (20 CPU cores detected)

HINT: Use -nt option to specify number of threads because your CPU has 20 cores!
HINT: -nt AUTO will automatically determine the best number of threads to use.

Reading alignment file aln_VTR2Ab.tr3_aa.fa ... Fasta format detected
Alignment most likely contains protein sequences
Alignment has 266 sequences with 383 columns, 172 distinct patterns
49 parsimony-informative, 38 singleton sites, 296 constant sites
        Gap/Ambiguity  Composition  p-value
   1  Orenil    0.00%    passed    100.00%
   2  Altcal    0.00%    passed    100.00%
   3  Altcom    0.00%    passed    100.00%
   4  Altshe    0.78%    passed    100.00%
   5  Arcstr    0.26%    passed    100.00%
   6  Asplep    0.52%    passed    100.00%
   7  Astbur    0.26%    passed    100.00%
   8  Astfla    0.26%    passed    100.00%
   9  Astpal    0.52%    passed    100.00%
  10  Auldew    0.52%    passed    100.00%
  11  Baicen    0.26%    passed    100.00%
  12  Batfas    0.00%    passed    100.00%
  13  Batfer    0.78%    passed    100.00%
  14  Batgra    0.00%    passed    100.00%
  15  Bathor    0.00%    passed    100.00%
  16  Batleo    0.52%    passed    100.00%
  17  Batmin    0.00%    passed    100.00%
  18  Batvit    1.04%    passed    100.00%
  19  BenhoM    0.26%    passed    100.00%
  20  Benhor    0.52%    passed    100.00%
  21  Benmel    1.04%    passed    100.00%
  22  Bentri    1.04%    passed    100.00%
  23  Boumic    0.26%    passed    100.00%
  24  Calmac    0.26%    passed    100.00%
  25  Calmel    0.26%    passed    100.00%
  26  Calple    0.52%    passed    100.00%
  27  Carsch    2.61%    passed    100.00%
  28  Chabif    0.26%    passed    100.00%
  29  Chabri    1.57%    passed    100.00%
  30  Chacya    0.52%    passed    100.00%
  31  Chando    1.83%    passed    100.00%
  32  Chapop    2.35%    passed    100.00%
  33  Cphfr5    0.26%    passed    100.00%
  34  Cphfro    0.26%    passed    100.00%
  35  Cphgib    0.26%    passed    100.00%
  36  Cteben    0.26%    passed    100.00%
  37  Ctehor    0.52%    passed    100.00%
  38  Ctepol    0.52%    passed    100.00%
  39  Cunlon    2.09%    passed    100.00%
  40  Cyafoa    1.57%    passed    100.00%
  41  Cyafur    1.31%    passed    100.00%
  42  Cypcol    0.52%    passed    100.00%
  43  Cypdwj    0.78%    passed    100.00%
  44  Cypkan    0.52%    passed    100.00%
  45  Cypkib    1.04%    passed    100.00%
  46  Cyplep    1.04%    passed    100.00%
  47  Cypmic    0.78%    passed    100.00%
  48  Cyppav    0.52%    passed    100.00%
  49  Cypzon    0.52%    passed    100.00%
  50  Ectdes    1.31%    passed    100.00%
  51  EctspN    1.04%    passed    100.00%
  52  Enamel    1.31%    passed    100.00%
  53  Erecya    0.78%    passed    100.00%
  54  Eremar    0.52%    passed    100.00%
  55  Gnaper    0.78%    passed    100.00%
  56  Gnapfe    0.52%    passed    100.00%
  57  Gralem    1.04%    passed    100.00%
  58  Gwcbel    0.78%    passed    100.00%
  59  Gwcchr    0.26%    passed    100.00%
  60  Hapmic    0.26%    passed    100.00%
  61  Hemste    0.78%    passed    100.00%
  62  HemstZ    0.78%    passed    100.00%
  63  Hplkil    0.26%    passed    100.00%
  64  HplspC    2.35%    passed    100.00%
  65  Hplsta    1.31%    passed    100.00%
  66  Hplvan    0.26%    passed    100.00%
  67  Intloo    0.78%    passed    100.00%
  68  Juldic    0.52%    passed    100.00%
  69  Julkom    0.26%    passed    100.00%
  70  JulmaN    0.26%    passed    100.00%
  71  JulmaS    0.26%    passed    100.00%
  72  Julmrk    0.26%    passed    100.00%
  73  Julorn    0.26%    passed    100.00%
  74  Julreg    0.52%    passed    100.00%
  75  JulreK    0.00%    passed    100.00%
  76  Jultra    0.26%    passed    100.00%
  77  Julunt    0.26%    passed    100.00%
  78  Lamcal    0.78%    passed    100.00%
  79  Lamkun    0.52%    passed    100.00%
  80  Lamlap    1.31%    passed    100.00%
  81  Lamlem    0.78%    passed    100.00%
  82  Lammel    0.00%    passed    100.00%
  83  Lamoce    0.78%    passed    100.00%
  84  LamorC    0.52%    passed    100.00%
  85  Lamorn    0.52%    passed    100.00%
  86  LamorS    0.52%    passed    100.00%
  87  Lamsig    0.78%    passed    100.00%
  88  Lamspe    0.00%    passed    100.00%
  89  Lamtig    0.26%    passed    100.00%
  90  Lchabe    0.26%    passed    100.00%
  91  Lchaur    0.52%    passed    100.00%
  92  Lchsta    0.52%    passed    100.00%
  93  Lepatt    0.78%    passed    100.00%
  94  Lepcun    2.09%    passed    100.00%
  95  Lepelo    0.00%    passed    100.00%
  96  Lepkam    0.78%    passed    100.00%
  97  Lepken    1.31%    passed    100.00%
  98  LepmeK    0.26%    passed    100.00%
  99  Lepmim    0.78%    passed    100.00%
 100  Leppro    0.78%    passed    100.00%
 101  Lesper    1.57%    passed    100.00%
 102  Lessta    1.57%    passed    100.00%
 103  Limdar    0.52%    passed    100.00%
 104  Loblab    0.78%    passed    100.00%
 105  Mdcrot    0.26%    passed    100.00%
 106  Mdcten    1.57%    passed    100.00%
 107  Neobif    0.78%    passed    100.00%
 108  Neobou    0.52%    passed    100.00%
 109  Neobre    1.57%    passed    100.00%
 110  Neobri    1.31%    passed    100.00%
 111  NeobrM    1.31%    passed    100.00%
 112  Neobue    0.52%    passed    100.00%
 113  NeocaK    2.09%    passed    100.00%
 114  Neocal    4.18%    passed    100.00%
 115  Neocau    2.09%    passed    100.00%
 116  Neochi    2.35%    passed    100.00%
 117  Neochr    2.09%    passed    100.00%
 118  Neocra    0.78%    passed    100.00%
 119  Neocyg    0.26%    passed    100.00%
 120  Neocyl    0.26%    passed    100.00%
 121  Neodev    0.00%    passed    100.00%
 122  Neoese    0.26%    passed    100.00%
 123  Neofal    1.57%    passed    100.00%
 124  NeofaM    1.57%    passed    100.00%
 125  Neofas    0.26%    passed    100.00%
 126  Neofur    0.26%    passed    100.00%
 127  NeofuU    0.26%    passed    100.00%
 128  Neogra    0.78%    passed    100.00%
 129  NeogrM    1.31%    passed    100.00%
 130  Neohec    0.52%    passed    100.00%
 131  Neohel    0.52%    passed    100.00%
 132  Neokom    2.87%    passed    100.00%
 133  NeoleL    0.26%    passed    100.00%
 134  Neoleu    0.52%    passed    100.00%
 135  Neolon    1.57%    passed    100.00%
 136  Neolou    2.09%    passed    100.00%
 137  Neomar    1.04%    passed    100.00%
 138  Neomee    0.78%    passed    100.00%
 139  Neomod    0.26%    passed    100.00%
 140  Neomon    0.78%    passed    100.00%
 141  Neomul    1.31%    passed    100.00%
 142  Neomux    0.52%    passed    100.00%
 143  Neonig    1.57%    passed    100.00%
 144  Neonve    0.00%    passed    100.00%
 145  Neoobs    1.57%    passed    100.00%
 146  Neooli    0.52%    passed    100.00%
 147  Neopec    0.26%    passed    100.00%
 148  Neopet    2.09%    passed    100.00%
 149  Neople    1.04%    passed    100.00%
 150  Neopro    1.31%    passed    100.00%
 151  Neopul    1.57%    passed    100.00%
 152  Neosav    0.26%    passed    100.00%
 153  Neosex    0.00%    passed    100.00%
 154  Neosim    2.09%    passed    100.00%
 155  Neospl    2.87%    passed    100.00%
 156  Neotet    2.35%    passed    100.00%
 157  Neotim    1.83%    passed    100.00%
 158  Neotoa    0.00%    passed    100.00%
 159  Neotre    0.26%    passed    100.00%
 160  Neovar    0.00%    passed    100.00%
 161  NeoveB    0.78%    passed    100.00%
 162  NeoveS    1.31%    passed    100.00%
 163  Neowal    2.35%    passed    100.00%
 164  Ophboo    1.83%    passed    100.00%
 165  Ophhet    2.09%    passed    100.00%
 166  Ophnas    0.78%    passed    100.00%
 167  Ophpar    1.57%    passed    100.00%
 168  Ophven    1.31%    passed    100.00%
 169  Ophwhi    1.31%    passed    100.00%
 170  Ortcho    0.52%    passed    100.00%
 171  Ortmaz    0.52%    passed    100.00%
 172  Ortred    0.78%    passed    100.00%
 173  Ortuvi    0.26%    passed    100.00%
 174  Pcybri    0.26%    passed    100.00%
 175  PcybrN    0.52%    passed    100.00%
 176  Pcynig    1.04%    passed    100.00%
 177  Pcytem    0.78%    passed    100.00%
 178  Perecc    0.26%    passed    100.00%
 179  Permic    0.26%    passed    100.00%
 180  Peteph    0.26%    passed    100.00%
 181  Petfam    0.00%    passed    100.00%
 182  Petfas    0.52%    passed    100.00%
 183  Petgia    0.78%    passed    100.00%
 184  Pethor    0.26%    passed    100.00%
 185  Petiko    0.52%    passed    100.00%
 186  Petkas    0.52%    passed    100.00%
 187  Petkip    0.78%    passed    100.00%
 188  Petmac    0.26%    passed    100.00%
 189  Petmos    0.52%    passed    100.00%
 190  Petort    0.78%    passed    100.00%
 191  Petpol    0.26%    passed    100.00%
 192  Petrai    0.26%    passed    100.00%
 193  Petred    0.26%    passed    100.00%
 194  Pettex    0.52%    passed    100.00%
 195  Pettre    0.52%    passed    100.00%
 196  Phaacu    0.26%    passed    100.00%
 197  Pleela    0.26%    passed    100.00%
 198  Plemul    0.26%    passed    100.00%
 199  Plepar    0.52%    passed    100.00%
 200  Plestr    0.26%    passed    100.00%
 201  Pscbab    0.26%    passed    100.00%
 202  Psccur    0.52%    passed    100.00%
 203  Pscmar    0.26%    passed    100.00%
 204  Pscmrg    0.26%    passed    100.00%
 205  Pscple    0.26%    passed    100.00%
 206  Psephi    0.26%    passed    100.00%
 207  Regcal    0.26%    passed    100.00%
 208  Sarcar    0.26%    passed    100.00%
 209  Sermac    0.26%    passed    100.00%
 210  Simdia    0.78%    passed    100.00%
 211  Spaery    0.26%    passed    100.00%
 212  Spamar    0.52%    passed    100.00%
 213  Tanirs    0.26%    passed    100.00%
 214  Tchdha    0.52%    passed    100.00%
 215  Telbif    0.26%    passed    100.00%
 216  Telbra    0.52%    passed    100.00%
 217  Telbri    0.78%    passed    100.00%
 218  TeldhN    0.52%    passed    100.00%
 219  TeldhS    2.87%    passed    100.00%
 220  TeldhT    1.31%    passed    100.00%
 221  Tellon    1.83%    passed    100.00%
 222  Telluf    1.31%    passed    100.00%
 223  Telshe    2.35%    passed    100.00%
 224  TelteS    1.31%    passed    100.00%
 225  Telvit    1.04%    passed    100.00%
 226  Thobra    0.26%    passed    100.00%
 227  Trecap    0.26%    passed    100.00%
 228  Tremac    1.57%    passed    100.00%
 229  Tremar    1.04%    passed    100.00%
 230  Trenig    1.31%    passed    100.00%
 231  Tresti    1.31%    passed    100.00%
 232  Treuni    0.78%    passed    100.00%
 233  Trezeb    0.26%    passed    100.00%
 234  Trioto    0.26%    passed    100.00%
 235  Troann    0.52%    passed    100.00%
 236  Trobri    0.26%    passed    100.00%
 237  TrobrK    0.52%    passed    100.00%
 238  Trodub    0.26%    passed    100.00%
 239  Trokir    0.52%    passed    100.00%
 240  Troluk    0.26%    passed    100.00%
 241  Trolun    0.78%    passed    100.00%
 242  Tromoo    0.52%    passed    100.00%
 243  Tromor    0.26%    passed    100.00%
 244  Trompi    0.52%    passed    100.00%
 245  Tronig    0.26%    passed    100.00%
 246  Tropol    0.26%    passed    100.00%
 247  Trored    0.78%    passed    100.00%
 248  Varmoo    0.26%    passed    100.00%
 249  Xchhec    0.26%    passed    100.00%
 250  Xenbat    1.31%    passed    100.00%
 251  Xenbou    0.78%    passed    100.00%
 252  Xencau    1.31%    passed    100.00%
 253  Xenfla    0.52%    passed    100.00%
 254  Xenkil    1.83%    passed    100.00%
 255  Xenlon    0.52%    passed    100.00%
 256  Xennas    1.04%    passed    100.00%
 257  XenniS    2.09%    passed    100.00%
 258  Xenoch    0.26%    passed    100.00%
 259  Xenorn    0.78%    passed    100.00%
 260  XenpaK    0.26%    passed    100.00%
 261  Xenpap    0.52%    passed    100.00%
 262  Xensim    1.57%    passed    100.00%
 263  Xensin    0.26%    passed    100.00%
 264  Xenspi    0.52%    passed    100.00%
 265  XenspN    0.52%    passed    100.00%
 266  Xensun    0.78%    passed    100.00%
****  TOTAL     0.77%  0 sequences failed composition chi2 test (p-value<5%; df=19)
NOTE: JulreK is identical to Altcal but kept for subsequent analysis
NOTE: Regcal is identical to Baicen but kept for subsequent analysis
NOTE: Batgra is identical to Batfas but kept for subsequent analysis
NOTE: Calmel is identical to Calmac but kept for subsequent analysis
NOTE: JulmaN is identical to Chabif but kept for subsequent analysis
NOTE: Neonig is identical to Chabri but kept for subsequent analysis
NOTE: Cphfro is identical to Cphfr5 but kept for subsequent analysis
NOTE: Cyppav is identical to Cypkan but kept for subsequent analysis
NOTE: Neolon is identical to Neofal but kept for subsequent analysis
NOTE: NeofuU is identical to Neofur but kept for subsequent analysis
NOTE: Neovar is identical to Neonve but kept for subsequent analysis
NOTE: Permic is identical to Perecc but kept for subsequent analysis
NOTE: Pethor is identical to Peteph but kept for subsequent analysis
NOTE: Petkip is identical to Petgia but kept for subsequent analysis
NOTE: Sarcar is identical to Phaacu but kept for subsequent analysis
NOTE: 25 identical sequences (see below) will be ignored for subsequent analysis
NOTE: Lepelo (identical to Altcal) is ignored but added at the end
NOTE: Neosex (identical to Altcal) is ignored but added at the end
NOTE: Neotoa (identical to Altcal) is ignored but added at the end
NOTE: Bathor (identical to Batfas) is ignored but added at the end
NOTE: JulmaS (identical to Chabif) is ignored but added at the end
NOTE: Julmrk (identical to Chabif) is ignored but added at the end
NOTE: Julorn (identical to Chabif) is ignored but added at the end
NOTE: Jultra (identical to Chabif) is ignored but added at the end
NOTE: Julunt (identical to Chabif) is ignored but added at the end
NOTE: Cphgib (identical to Cphfr5) is ignored but added at the end
NOTE: Neomod (identical to Neofur) is ignored but added at the end
NOTE: Pleela (identical to Perecc) is ignored but added at the end
NOTE: Plestr (identical to Perecc) is ignored but added at the end
NOTE: Xchhec (identical to Perecc) is ignored but added at the end
NOTE: Petmac (identical to Peteph) is ignored but added at the end
NOTE: Petpol (identical to Peteph) is ignored but added at the end
NOTE: Petred (identical to Peteph) is ignored but added at the end
NOTE: Pscmar (identical to Peteph) is ignored but added at the end
NOTE: Pscmrg (identical to Peteph) is ignored but added at the end
NOTE: Pscple (identical to Peteph) is ignored but added at the end
NOTE: Thobra (identical to Peteph) is ignored but added at the end
NOTE: Trodub (identical to Peteph) is ignored but added at the end
NOTE: Sermac (identical to Phaacu) is ignored but added at the end
NOTE: Troluk (identical to Phaacu) is ignored but added at the end
NOTE: Tropol (identical to Phaacu) is ignored but added at the end
Alignment was printed to aln_VTR2Ab.tr3_aa.fa.uniqueseq.phy

For your convenience alignment with unique sequences printed to aln_VTR2Ab.tr3_aa.fa.uniqueseq.phy


Create initial parsimony tree by phylogenetic likelihood library (PLL)... 0.069 seconds
Perform fast likelihood tree search using LG+I+G model...
Estimate model parameters (epsilon = 5.000)
Perform nearest neighbor interchange...
Estimate model parameters (epsilon = 1.000)
1. Initial log-likelihood: -2599.679
Optimal log-likelihood: -2599.534
Proportion of invariable sites: 0.407
Gamma shape alpha: 0.443
Parameters optimization took 1 rounds (2.910 sec)
Time for fast ML tree search: 23.069 seconds

NOTE: ModelFinder requires 71 MB RAM!
ModelFinder will test up to 546 protein models (sample size: 383) ...
 No. Model         -LnL         df  AIC          AICc         BIC
  1  LG            2686.069     479 6330.139     466170.139   8221.247
  2  LG+I          2614.499     480 6188.999     467948.999   8084.055
  3  LG+G4         2607.258     480 6174.517     467934.517   8069.574
  4  LG+I+G4       2598.859     481 6159.718     469843.718   8058.723
  5  LG+R2         2594.098     481 6150.197     469834.197   8049.201
  6  LG+R3         2593.424     483 6152.847     473696.847   8059.748
 17  LG+F+I+G4     2552.430     500 6104.860     507104.860   8078.877
 18  LG+F+R2       2546.554     500 6093.108     507093.108   8067.125
 30  WAG+I+G4      2571.870     481 6105.739     469789.739   8004.744
 31  WAG+R2        2565.890     481 6093.779     469777.779   7992.784
 43  WAG+F+I+G4    2529.985     500 6059.969     507059.969   8033.987
 44  WAG+F+R2      2524.112     500 6048.224     507048.224   8022.242
 56  JTT+I+G4      2524.776     481 6011.553     469695.553   7910.558
 57  JTT+R2        2519.612     481 6001.224     469685.224   7900.229
 69  JTT+F+I+G4    2489.896     500 5979.792     506979.792   7953.810
 70  JTT+F+R2      2484.525     500 5969.050     506969.050   7943.067
 82  JTTDCMut+I+G4 2526.353     481 6014.707     469698.707   7913.712
 83  JTTDCMut+R2   2521.072     481 6004.145     469688.145   7903.150
 95  JTTDCMut+F+I+G4 2491.331     500 5982.661     506982.661   7956.679
 96  JTTDCMut+F+R2 2485.784     500 5971.568     506971.568   7945.586
108  DCMut+I+G4    2587.059     481 6136.117     469820.117   8035.122
109  DCMut+R2      2581.182     481 6124.365     469808.365   8023.370
121  DCMut+F+I+G4  2537.094     500 6074.188     507074.188   8048.206
122  DCMut+F+R2    2531.276     500 6062.551     507062.551   8036.569
134  VT+I+G4       2570.238     481 6102.475     469786.475   8001.480
135  VT+R2         2564.972     481 6091.944     469775.944   7990.949
147  VT+F+I+G4     2528.223     500 6056.445     507056.445   8030.463
148  VT+F+R2       2522.792     500 6045.583     507045.583   8019.601
160  PMB+I+G4      2595.233     481 6152.465     469836.465   8051.470
161  PMB+R2        2589.958     481 6141.917     469825.917   8040.921
173  PMB+F+I+G4    2561.649     500 6123.297     507123.297   8097.315
174  PMB+F+R2      2556.161     500 6112.321     507112.321   8086.339
186  Blosum62+I+G4 2611.733     481 6185.466     469869.466   8084.471
187  Blosum62+R2   2607.168     481 6176.337     469860.337   8075.342
199  Blosum62+F+I+G4 2569.591     500 6139.182     507139.182   8113.199
200  Blosum62+F+R2 2564.683     500 6129.365     507129.365   8103.383
212  Dayhoff+I+G4  2586.996     481 6135.992     469819.992   8034.996
213  Dayhoff+R2    2581.118     481 6124.237     469808.237   8023.242
225  Dayhoff+F+I+G4 2537.041     500 6074.081     507074.081   8048.099
226  Dayhoff+F+R2  2531.212     500 6062.424     507062.424   8036.441
238  mtREV+I+G4    2640.176     481 6242.351     469926.351   8141.356
239  mtREV+R2      2636.911     481 6235.822     469919.822   8134.827
251  mtREV+F+I+G4  2540.788     500 6081.577     507081.577   8055.594
252  mtREV+F+R2    2532.264     500 6064.528     507064.528   8038.546
264  mtART+I+G4    2727.978     481 6417.955     470101.955   8316.960
265  mtART+R2      2729.715     481 6421.430     470105.430   8320.435
277  mtART+F+I+G4  2630.020     500 6260.041     507260.041   8234.058
278  mtART+F+R2    2624.108     500 6248.216     507248.216   8222.234
290  mtZOA+I+G4    2631.095     481 6224.190     469908.190   8123.195
291  mtZOA+R2      2630.961     481 6223.921     469907.921   8122.926
303  mtZOA+F+I+G4  2561.319     500 6122.639     507122.639   8096.656
304  mtZOA+F+R2    2555.974     500 6111.948     507111.948   8085.966
316  mtMet+I+G4    2607.411     481 6176.823     469860.823   8075.828
317  mtMet+R2      2606.082     481 6174.164     469858.164   8073.168
329  mtMet+F+I+G4  2495.415     500 5990.830     506990.830   7964.847
330  mtMet+F+R2    2491.091     500 5982.183     506982.183   7956.200
342  mtVer+I+G4    2590.856     481 6143.712     469827.712   8042.717
343  mtVer+R2      2591.710     481 6145.421     469829.421   8044.426
355  mtVer+F+I+G4  2488.521     500 5977.042     506977.042   7951.059
356  mtVer+F+R2    2484.324     500 5968.649     506968.649   7942.666
368  mtInv+I+G4    2659.506     481 6281.012     469965.012   8180.017
369  mtInv+R2      2656.981     481 6275.962     469959.962   8174.967
381  mtInv+F+I+G4  2514.237     500 6028.475     507028.475   8002.492
382  mtInv+F+R2    2509.611     500 6019.222     507019.222   7993.240
394  mtMAM+I+G4    2636.350     481 6234.700     469918.700   8133.705
395  mtMAM+R2      2640.288     481 6242.577     469926.577   8141.582
407  mtMAM+F+I+G4  2535.875     500 6071.751     507071.751   8045.768
408  mtMAM+F+R2    2532.225     500 6064.449     507064.449   8038.467
420  HIVb+I+G4     2538.907     481 6039.814     469723.814   7938.819
421  HIVb+R2       2534.537     481 6031.073     469715.073   7930.078
433  HIVb+F+I+G4   2488.050     500 5976.100     506976.100   7950.117
434  HIVb+F+R2     2482.155     500 5964.309     506964.309   7938.327
446  HIVw+I+G4     2579.269     481 6120.538     469804.538   8019.543
447  HIVw+R2       2576.462     481 6114.924     469798.924   8013.929
459  HIVw+F+I+G4   2481.453     500 5962.905     506962.905   7936.923
460  HIVw+F+R2     2477.232     500 5954.463     506954.463   7928.481
472  FLU+I+G4      2571.280     481 6104.560     469788.560   8003.565
473  FLU+R2        2568.794     481 6099.588     469783.588   7998.593
485  FLU+F+I+G4    2500.548     500 6001.096     507001.096   7975.114
486  FLU+F+R2      2496.186     500 5992.373     506992.373   7966.390
498  rtREV+I+G4    2645.591     481 6253.182     469937.182   8152.187
499  rtREV+R2      2641.548     481 6245.097     469929.097   8144.102
511  rtREV+F+I+G4  2590.778     500 6181.556     507181.556   8155.573
512  rtREV+F+R2    2583.420     500 6166.839     507166.839   8140.857
524  cpREV+I+G4    2581.360     481 6124.720     469808.720   8023.724
525  cpREV+R2      2575.595     481 6113.191     469797.191   8012.196
537  cpREV+F+I+G4  2530.238     500 6060.475     507060.475   8034.493
538  cpREV+F+R2    2522.289     500 6044.578     507044.578   8018.596
Akaike Information Criterion:           HIVw+F+R2
Corrected Akaike Information Criterion: LG
Bayesian Information Criterion:         JTT+R2
Best-fit model: JTT+R2 chosen according to BIC

All model information printed to aln_VTR2Ab.tr3_aa.fa.model.gz
CPU time for ModelFinder: 315.185 seconds (0h:5m:15s)
Wall-clock time for ModelFinder: 472.890 seconds (0h:7m:52s)

NOTE: 14 MB RAM (0 GB) is required!
Estimate model parameters (epsilon = 0.100)
1. Initial log-likelihood: -2519.612
Optimal log-likelihood: -2519.611
Site proportion and rates:  (0.918,0.401) (0.082,7.677)
Parameters optimization took 1 rounds (1.726 sec)
Computing ML distances based on estimated model parameters... 2.137 sec
Computing BIONJ tree...
0.087 seconds
Log-likelihood of BIONJ tree: -2591.494
--------------------------------------------------------------------
|             INITIALIZING CANDIDATE TREE SET                      |
--------------------------------------------------------------------
Generating 98 parsimony trees... 8.519 second
Computing log-likelihood of 98 initial trees ... 31.045 seconds
Current best score: -2508.398

Do NNI search on 20 best initial trees
Estimate model parameters (epsilon = 0.100)
BETTER TREE FOUND at iteration 1: -2502.275
Iteration 10 / LogL: -2514.507 / Time: 0h:2m:20s
Iteration 20 / LogL: -2518.073 / Time: 0h:3m:58s
Finish initializing candidate tree set (20)
Current best tree score: -2502.275 / CPU time: 231.168
Number of iterations: 20
--------------------------------------------------------------------
|               OPTIMIZING CANDIDATE TREE SET                      |
--------------------------------------------------------------------
Iteration 30 / LogL: -2504.358 / Time: 0h:5m:45s (0h:14m:4s left)
Iteration 40 / LogL: -2502.290 / Time: 0h:7m:20s (0h:11m:28s left)
Estimate model parameters (epsilon = 0.100)
BETTER TREE FOUND at iteration 49: -2501.301
Iteration 50 / LogL: -2507.759 / Time: 0h:8m:52s (0h:17m:56s left)
Estimate model parameters (epsilon = 0.100)
BETTER TREE FOUND at iteration 51: -2500.994
Estimate model parameters (epsilon = 0.100)
BETTER TREE FOUND at iteration 55: -2500.664
Estimate model parameters (epsilon = 0.100)
BETTER TREE FOUND at iteration 59: -2498.160
Iteration 60 / LogL: -2499.991 / Time: 0h:10m:46s (0h:18m:4s left)
Iteration 70 / LogL: -2498.987 / Time: 0h:12m:34s (0h:16m:12s left)
Iteration 80 / LogL: -2498.165 / Time: 0h:14m:17s (0h:14m:17s left)
Estimate model parameters (epsilon = 0.100)
BETTER TREE FOUND at iteration 81: -2497.773
Estimate model parameters (epsilon = 0.100)
BETTER TREE FOUND at iteration 86: -2497.584
Iteration 90 / LogL: -2500.024 / Time: 0h:16m:0s (0h:17m:16s left)
Iteration 100 / LogL: -2499.179 / Time: 0h:17m:41s (0h:15m:21s left)
Estimate model parameters (epsilon = 0.100)
BETTER TREE FOUND at iteration 105: -2497.214
Iteration 110 / LogL: -2497.594 / Time: 0h:19m:26s (0h:16m:56s left)
Iteration 120 / LogL: -2498.318 / Time: 0h:21m:7s (0h:15m:5s left)
Estimate model parameters (epsilon = 0.100)
BETTER TREE FOUND at iteration 129: -2495.593
Iteration 130 / LogL: -2503.184 / Time: 0h:22m:34s (0h:17m:19s left)
Iteration 140 / LogL: -2496.996 / Time: 0h:24m:12s (0h:15m:30s left)
Estimate model parameters (epsilon = 0.100)
BETTER TREE FOUND at iteration 146: -2495.361
Estimate model parameters (epsilon = 0.100)
BETTER TREE FOUND at iteration 148: -2494.943
Iteration 150 / LogL: -2513.331 / Time: 0h:25m:30s (0h:16m:46s left)
Iteration 160 / LogL: -2496.293 / Time: 0h:26m:51s (0h:14m:51s left)
Iteration 170 / LogL: -2495.361 / Time: 0h:28m:13s (0h:13m:1s left)
Estimate model parameters (epsilon = 0.100)
BETTER TREE FOUND at iteration 173: -2493.075
Iteration 180 / LogL: -2501.480 / Time: 0h:29m:40s (0h:15m:24s left)
Iteration 190 / LogL: -2500.598 / Time: 0h:31m:12s (0h:13m:42s left)
Iteration 200 / LogL: -2496.303 / Time: 0h:32m:30s (0h:11m:55s left)
Iteration 210 / LogL: -2493.077 / Time: 0h:34m:7s (0h:10m:17s left)
Iteration 220 / LogL: -2507.947 / Time: 0h:35m:54s (0h:8m:41s left)
Iteration 230 / LogL: -2502.285 / Time: 0h:37m:20s (0h:7m:0s left)
Iteration 240 / LogL: -2499.534 / Time: 0h:38m:39s (0h:5m:20s left)
Iteration 250 / LogL: -2493.080 / Time: 0h:40m:10s (0h:3m:42s left)
Iteration 260 / LogL: -2493.397 / Time: 0h:41m:32s (0h:2m:5s left)
Iteration 270 / LogL: -2493.660 / Time: 0h:43m:6s (0h:0m:28s left)
TREE SEARCH COMPLETED AFTER 274 ITERATIONS / Time: 0h:43m:46s

--------------------------------------------------------------------
|                    FINALIZING TREE SEARCH                        |
--------------------------------------------------------------------
Performs final model parameters optimization
Estimate model parameters (epsilon = 0.010)
1. Initial log-likelihood: -2493.075
Optimal log-likelihood: -2493.075
Site proportion and rates:  (0.889,0.324) (0.111,6.422)
Parameters optimization took 1 rounds (1.968 sec)
BEST SCORE FOUND : -2493.075
Total tree length: 0.477

Total number of iterations: 274
CPU time used for tree search: 1690.098 sec (0h:28m:10s)
Wall-clock time used for tree search: 2618.436 sec (0h:43m:38s)
Total CPU time used: 1695.891 sec (0h:28m:15s)
Total wall-clock time used: 2628.220 sec (0h:43m:48s)

Analysis results written to: 
  IQ-TREE report:                aln_VTR2Ab.tr3_aa.fa.iqtree
  Maximum-likelihood tree:       aln_VTR2Ab.tr3_aa.fa.treefile
  Likelihood distances:          aln_VTR2Ab.tr3_aa.fa.mldist
  Screen log file:               aln_VTR2Ab.tr3_aa.fa.log

Date and Time: Thu Feb 20 17:21:36 2025
```
