## Supplementary Data 4 for "Nonapeptide molecular evolution during the adaptive radiation of Tanganyika cichlids": aln_VTR2Ab.tr3_aa.fa.mldist

```
241
Orenil     0.0000000 0.0559968 0.0635258 0.0565566 0.0605146 0.0644988 0.0614197 0.0603886 0.0602524 0.0618458 0.0527407 0.0592654 0.0560574 0.0592654 0.0556099 0.0692840 0.0482497 0.0526512 0.0528572 0.0531746 0.0496339 0.0530039 0.0539019 0.0539019 0.0540560 0.0527123 0.0561200 0.0622694 0.0562450 0.0489016 0.0579635 0.0491399 0.0491399 0.0522455 0.0489262 0.0526533 0.0480620 0.0553335 0.0587500 0.0563777 0.0491270 0.0562936 0.0460638 0.0518350 0.0491375 0.0562936 0.0527597 0.0551727 0.0549583 0.0534686 0.0580231 0.0577468 0.0460676 0.0509758 0.0624125 0.0495688 0.0492938 0.0533561 0.0546610 0.0579275 0.0524072 0.0434678 0.0536537 0.0561885 0.0560421 0.0563526 0.0562035 0.0561200 0.0563277 0.0559968 0.0526691 0.0624080 0.0562830 0.0575540 0.0665754 0.0626086 0.0556071 0.0555919 0.0557358 0.0522641 0.0665152 0.0598706 0.0458756 0.0458844 0.0460398 0.0522549 0.0491027 0.0532952 0.0495376 0.0555269 0.0564790 0.0520307 0.0477165 0.0516087 0.0525871 0.0461689 0.0678369 0.0580346 0.0522387 0.0524331 0.0492394 0.0483173 0.0461128 0.0451736 0.0484785 0.0392322 0.0520132 0.0460549 0.0630230 0.0563682 0.0562284 0.0592970 0.0634060 0.0514897 0.0588576 0.0585338 0.0475545 0.0481118 0.0481118 0.0589421 0.0447152 0.0556071 0.0559070 0.0468593 0.0630575 0.0594286 0.0588576 0.0484308 0.0524928 0.0558065 0.0516695 0.0614028 0.0570183 0.0622694 0.0596914 0.0581621 0.0496373 0.0561200 0.0491027 0.0524836 0.0657752 0.0461567 0.0561212 0.0453691 0.0561066 0.0670946 0.0458127 0.0529692 0.0596914 0.0557290 0.0425887 0.0459880 0.0396603 0.0518107 0.0650367 0.0544388 0.0551601 0.0551601 0.0559803 0.0585673 0.0544749 0.0613682 0.0525829 0.0562063 0.0494403 0.0530017 0.0524510 0.0524510 0.0524603 0.0523467 0.0526485 0.0527415 0.0524603 0.0525745 0.0494544 0.0527415 0.0526601 0.0495510 0.0558329 0.0525758 0.0556629 0.0490718 0.0559618 0.0525665 0.0560456 0.0488535 0.0559451 0.0527407 0.0490718 0.0495601 0.0576045 0.0577328 0.0612263 0.0425226 0.0525780 0.0562554 0.0564714 0.0558178 0.0495333 0.0486496 0.0625081 0.0660271 0.0460380 0.0504947 0.0499493 0.0530026 0.0500932 0.0497863 0.0499209 0.0495340 0.0529869 0.0526197 0.0491984 0.0561491 0.0525584 0.0492516 0.0526530 0.0494554 0.0526503 0.0559707 0.0491789 0.0562809 0.0529508 0.0560691 0.0619300 0.0582516 0.0581494 0.0625642 0.0499715 0.0575439 0.0516308 0.0517960 0.0622175 0.0576719 0.0612558 0.0502419 0.0586787 0.0607176 0.0572651 0.0640521 0.0647385 
Altcal     0.0559968 0.0000000 0.0054112 0.0000010 0.0223905 0.0278315 0.0284983 0.0253531 0.0253051 0.0252570 0.0163959 0.0219781 0.0191824 0.0219781 0.0219184 0.0305255 0.0192753 0.0163625 0.0164214 0.0165091 0.0137335 0.0164586 0.0135605 0.0135605 0.0135939 0.0199031 0.0000010 0.0085188 0.0000010 0.0000010 0.0056914 0.0080265 0.0080265 0.0107122 0.0163622 0.0163585 0.0196907 0.0195653 0.0224650 0.0192872 0.0164309 0.0192578 0.0136872 0.0194013 0.0164337 0.0192578 0.0163764 0.0195157 0.0194471 0.0138105 0.0221845 0.0220884 0.0164786 0.0316523 0.0226248 0.0193961 0.0193008 0.0191049 0.0252782 0.0281525 0.0162855 0.0198988 0.0194614 0.0192277 0.0191773 0.0000010 0.0000010 0.0000010 0.0000010 0.0000010 0.0026786 0.0080923 0.0026996 0.0054144 0.0081094 0.0081190 0.0026698 0.0026692 0.0026761 0.0026806 0.0081018 0.0026868 0.0164132 0.0107650 0.0164680 0.0026799 0.0000010 0.0000010 0.0000010 0.0026672 0.0000010 0.0026751 0.0165638 0.0195477 0.0163371 0.0164029 0.0249676 0.0251284 0.0026934 0.0026733 0.0027326 0.0000010 0.0027015 0.0055332 0.0027132 0.0000010 0.0054831 0.0000010 0.0115322 0.0000010 0.0000010 0.0026615 0.0081464 0.0083377 0.0113861 0.0085277 0.0082912 0.0055129 0.0055129 0.0053635 0.0000010 0.0026698 0.0026720 0.0027465 0.0053814 0.0026662 0.0113861 0.0054401 0.0000010 0.0026786 0.0026880 0.0113647 0.0080725 0.0085188 0.0026797 0.0142678 0.0000010 0.0000010 0.0000010 0.0000010 0.0114141 0.0027113 0.0000010 0.0027154 0.0115963 0.0116227 0.0027020 0.0026610 0.0026797 0.0026745 0.0026998 0.0000010 0.0137992 0.0166404 0.0280735 0.0226835 0.0195127 0.0195127 0.0191673 0.0314712 0.0281500 0.0341372 0.0163419 0.0192490 0.0193512 0.0192520 0.0162974 0.0162974 0.0163038 0.0162742 0.0163578 0.0163795 0.0163038 0.0163335 0.0163622 0.0163795 0.0163602 0.0163886 0.0191196 0.0163343 0.0219815 0.0135014 0.0191643 0.0163279 0.0191901 0.0163578 0.0219068 0.0163959 0.0135014 0.0163917 0.0220424 0.0220836 0.0249982 0.0135778 0.0000010 0.0000010 0.0000010 0.0026933 0.0000010 0.0000010 0.0085488 0.0114503 0.0000010 0.0000010 0.0000010 0.0281095 0.0224608 0.0223365 0.0223904 0.0224105 0.0222856 0.0221446 0.0135391 0.0192257 0.0163374 0.0135472 0.0163592 0.0135988 0.0163564 0.0191715 0.0135264 0.0192655 0.0164482 0.0053428 0.0167475 0.0166636 0.0222325 0.0191920 0.0165777 0.0220236 0.0222013 0.0138325 0.0221059 0.0220647 0.0193351 0.0136055 0.0167660 0.0192904 0.0163448 0.0219926 0.0279269 
Altcom     0.0635258 0.0054112 0.0000000 0.0000010 0.0222499 0.0340721 0.0348948 0.0316192 0.0315564 0.0314918 0.0222963 0.0280249 0.0251594 0.0280249 0.0279486 0.0368079 0.0252835 0.0222518 0.0223329 0.0224546 0.0196117 0.0223861 0.0193604 0.0193604 0.0194093 0.0261103 0.0054208 0.0144837 0.0054307 0.0055058 0.0116142 0.0136410 0.0136410 0.0163850 0.0222519 0.0222469 0.0258316 0.0256637 0.0286478 0.0252992 0.0223498 0.0252607 0.0195484 0.0254512 0.0223539 0.0252607 0.0222747 0.0255970 0.0255057 0.0197240 0.0282905 0.0281661 0.0224120 0.0381822 0.0288611 0.0254405 0.0253124 0.0250558 0.0315226 0.0344704 0.0221470 0.0261087 0.0255312 0.0252199 0.0251532 0.0054420 0.0054294 0.0054208 0.0054391 0.0054112 0.0081968 0.0137547 0.0082628 0.0110444 0.0081652 0.0081749 0.0081694 0.0081674 0.0081892 0.0082033 0.0081575 0.0082193 0.0223226 0.0164679 0.0223980 0.0082009 0.0055277 0.0054498 0.0054840 0.0081615 0.0054514 0.0081859 0.0225310 0.0256401 0.0222180 0.0223085 0.0311293 0.0313384 0.0082401 0.0081803 0.0083610 0.0054688 0.0082650 0.0112895 0.0083049 0.0056615 0.0111871 0.0055429 0.0176490 0.0054401 0.0054323 0.0081427 0.0138470 0.0141756 0.0174240 0.0144989 0.0140974 0.0112476 0.0112476 0.0109389 0.0054846 0.0081694 0.0081757 0.0084061 0.0109745 0.0081572 0.0174240 0.0110980 0.0054672 0.0081968 0.0082237 0.0173902 0.0137184 0.0144837 0.0081974 0.0203809 0.0054445 0.0054208 0.0027431 0.0054655 0.0174660 0.0082959 0.0054211 0.0083118 0.0177510 0.0177909 0.0082690 0.0081410 0.0081974 0.0081841 0.0082634 0.0055348 0.0197093 0.0226384 0.0343666 0.0289308 0.0255927 0.0255927 0.0251377 0.0379568 0.0344683 0.0406423 0.0222236 0.0252448 0.0253813 0.0252507 0.0221635 0.0221635 0.0221713 0.0221298 0.0222458 0.0222768 0.0221713 0.0222131 0.0222519 0.0222768 0.0222493 0.0222891 0.0250747 0.0222140 0.0280301 0.0192769 0.0251336 0.0222061 0.0251679 0.0222458 0.0279363 0.0222963 0.0192769 0.0222933 0.0281057 0.0281598 0.0311688 0.0193888 0.0054263 0.0054314 0.0054513 0.0082399 0.0055711 0.0054814 0.0145355 0.0175234 0.0055408 0.0054956 0.0054576 0.0344270 0.0286539 0.0253215 0.0253832 0.0285893 0.0284253 0.0282422 0.0193302 0.0252147 0.0222167 0.0193430 0.0222476 0.0194177 0.0222443 0.0251421 0.0193135 0.0252681 0.0223700 0.0108955 0.0227818 0.0226651 0.0283516 0.0251667 0.0225482 0.0280807 0.0283128 0.0197563 0.0281890 0.0281348 0.0253581 0.0194254 0.0197088 0.0253011 0.0222252 0.0280384 0.0341904 
Altshe     0.0565566 0.0000010 0.0000010 0.0000000 0.0195276 0.0280869 0.0287657 0.0255889 0.0255401 0.0254910 0.0165449 0.0221782 0.0193569 0.0221782 0.0221174 0.0308046 0.0194515 0.0165109 0.0165708 0.0166601 0.0138592 0.0166088 0.0136830 0.0136830 0.0137171 0.0200907 0.0000010 0.0085997 0.0000010 0.0000010 0.0057457 0.0080984 0.0080984 0.0108080 0.0165106 0.0165069 0.0198744 0.0197467 0.0226737 0.0194637 0.0165806 0.0194337 0.0138121 0.0195798 0.0165835 0.0194337 0.0165251 0.0196961 0.0196263 0.0139376 0.0223882 0.0222904 0.0166291 0.0319519 0.0228366 0.0195744 0.0194773 0.0192780 0.0255127 0.0284138 0.0164325 0.0200864 0.0196410 0.0194031 0.0193518 0.0000010 0.0000010 0.0000010 0.0000010 0.0000010 0.0027026 0.0081654 0.0027251 0.0054636 0.0054151 0.0054217 0.0026937 0.0026930 0.0027011 0.0027047 0.0054100 0.0027110 0.0165626 0.0108618 0.0166183 0.0027039 0.0000010 0.0000010 0.0000010 0.0026911 0.0000010 0.0026991 0.0167159 0.0197287 0.0164850 0.0165520 0.0251964 0.0253603 0.0027178 0.0026972 0.0027577 0.0000010 0.0027261 0.0055845 0.0027378 0.0000010 0.0055335 0.0000010 0.0116431 0.0000010 0.0000010 0.0026852 0.0082205 0.0084152 0.0114942 0.0086087 0.0083678 0.0055639 0.0055639 0.0054117 0.0000010 0.0026937 0.0026959 0.0027719 0.0054300 0.0026900 0.0114942 0.0054897 0.0000010 0.0027026 0.0027123 0.0114723 0.0081452 0.0085997 0.0027038 0.0144032 0.0000010 0.0000010 0.0000010 0.0000010 0.0115227 0.0027360 0.0000010 0.0027401 0.0117084 0.0117353 0.0027265 0.0026847 0.0027038 0.0026985 0.0027253 0.0000010 0.0139261 0.0167939 0.0283332 0.0228962 0.0196931 0.0196263 0.0193416 0.0317682 0.0284112 0.0344559 0.0164900 0.0194247 0.0195287 0.0194278 0.0164447 0.0164447 0.0164512 0.0164210 0.0165061 0.0165282 0.0164512 0.0164814 0.0165106 0.0165282 0.0165085 0.0165375 0.0192930 0.0164822 0.0221816 0.0136229 0.0193385 0.0164757 0.0193647 0.0165061 0.0221056 0.0165449 0.0136229 0.0165406 0.0222435 0.0222855 0.0252276 0.0137007 0.0000010 0.0000010 0.0000010 0.0027177 0.0000010 0.0000010 0.0086303 0.0115596 0.0000010 0.0000010 0.0000010 0.0283703 0.0226697 0.0225001 0.0225549 0.0226185 0.0224913 0.0223477 0.0136613 0.0194010 0.0164853 0.0136695 0.0165075 0.0137221 0.0165047 0.0193457 0.0136484 0.0194415 0.0165982 0.0053906 0.0169028 0.0168174 0.0224371 0.0193666 0.0167299 0.0222244 0.0224054 0.0139600 0.0223082 0.0222663 0.0195122 0.0137288 0.0168898 0.0194668 0.0164928 0.0221928 0.0281841 
Arcstr     0.0605146 0.0223905 0.0222499 0.0195276 0.0000000 0.0286430 0.0232368 0.0111499 0.0170869 0.0260009 0.0168683 0.0197103 0.0168512 0.0197103 0.0196553 0.0284439 0.0169349 0.0168331 0.0168953 0.0169881 0.0170027 0.0169348 0.0196320 0.0196320 0.0196823 0.0234878 0.0223905 0.0328975 0.0224340 0.0227550 0.0299931 0.0139022 0.0139022 0.0166984 0.0111010 0.0110985 0.0202739 0.0201410 0.0231276 0.0198472 0.0169056 0.0198161 0.0140827 0.0199679 0.0169086 0.0198161 0.0168480 0.0200884 0.0200158 0.0200059 0.0169417 0.0168667 0.0169558 0.0264493 0.0261726 0.0199621 0.0198611 0.0196544 0.0228502 0.0257690 0.0110474 0.0114466 0.0112565 0.0081954 0.0139416 0.0224785 0.0224676 0.0223905 0.0224676 0.0223905 0.0168528 0.0254806 0.0198442 0.0285787 0.0313808 0.0282104 0.0196169 0.0196120 0.0196640 0.0196990 0.0313511 0.0255127 0.0168867 0.0110709 0.0169446 0.0196941 0.0228458 0.0197154 0.0169603 0.0195957 0.0225639 0.0196585 0.0170462 0.0201224 0.0110833 0.0111291 0.0315745 0.0228540 0.0226746 0.0196425 0.0230075 0.0225992 0.0201118 0.0291598 0.0199139 0.0204713 0.0230369 0.0199914 0.0333807 0.0224758 0.0224785 0.0252227 0.0315223 0.0322752 0.0298296 0.0329991 0.0260737 0.0290500 0.0290500 0.0224721 0.0226621 0.0196169 0.0253268 0.0260642 0.0283817 0.0253195 0.0298296 0.0199390 0.0197090 0.0196837 0.0254828 0.0298296 0.0223387 0.0328975 0.0254432 0.0267788 0.0196934 0.0224330 0.0228458 0.0197415 0.0361292 0.0257088 0.0224340 0.0199297 0.0303916 0.0368172 0.0198863 0.0195683 0.0254432 0.0196541 0.0198084 0.0199624 0.0142012 0.0171273 0.0288985 0.0233601 0.0200852 0.0200852 0.0139352 0.0324114 0.0289801 0.0351478 0.0168113 0.0198065 0.0199146 0.0198099 0.0167644 0.0167644 0.0110605 0.0110605 0.0110981 0.0111125 0.0110605 0.0110808 0.0111010 0.0111125 0.0110995 0.0111191 0.0138995 0.0110814 0.0168137 0.0082415 0.0197171 0.0167966 0.0139521 0.0110981 0.0167225 0.0168683 0.0082415 0.0111212 0.0168312 0.0168630 0.0198003 0.0139670 0.0224553 0.0224801 0.0225627 0.0226744 0.0230775 0.0226914 0.0330855 0.0362562 0.0199840 0.0198825 0.0168261 0.0259413 0.0201146 0.0169611 0.0169701 0.0201071 0.0229386 0.0198250 0.0139260 0.0139789 0.0110842 0.0082701 0.0110990 0.0083023 0.0110968 0.0139387 0.0082568 0.0140081 0.0111609 0.0223794 0.0259628 0.0258279 0.0229266 0.0255722 0.0199569 0.0226611 0.0198734 0.0171294 0.0285915 0.0227047 0.0257697 0.0196988 0.0228138 0.0256611 0.0225381 0.0284356 0.0287439 
Asplep     0.0644988 0.0278315 0.0340721 0.0280869 0.0286430 0.0000000 0.0349781 0.0317009 0.0316379 0.0196596 0.0197456 0.0281562 0.0252813 0.0281562 0.0280792 0.0341289 0.0225238 0.0197052 0.0197778 0.0198866 0.0199035 0.0224555 0.0136373 0.0136373 0.0136711 0.0171172 0.0278315 0.0355490 0.0278856 0.0253856 0.0326843 0.0193618 0.0193618 0.0221454 0.0223207 0.0223157 0.0140745 0.0139848 0.0168619 0.0253734 0.0224191 0.0253348 0.0196122 0.0255261 0.0224232 0.0253348 0.0223436 0.0139494 0.0139002 0.0109450 0.0225841 0.0224847 0.0224816 0.0364320 0.0197794 0.0228817 0.0227657 0.0251290 0.0257350 0.0286580 0.0222153 0.0261862 0.0256064 0.0252938 0.0252269 0.0279393 0.0279263 0.0278315 0.0279263 0.0278315 0.0223497 0.0309618 0.0253700 0.0340904 0.0368628 0.0369053 0.0250834 0.0250771 0.0251420 0.0251867 0.0368286 0.0310000 0.0197682 0.0136511 0.0198358 0.0251809 0.0254857 0.0252093 0.0224908 0.0250554 0.0280461 0.0251366 0.0110479 0.0139722 0.0222866 0.0223776 0.0191926 0.0054020 0.0281795 0.0251150 0.0285857 0.0280905 0.0256976 0.0328361 0.0225707 0.0231962 0.0256957 0.0226575 0.0360617 0.0279378 0.0279393 0.0306519 0.0370217 0.0359943 0.0325054 0.0356576 0.0296976 0.0327118 0.0327118 0.0279314 0.0281665 0.0250834 0.0307766 0.0287098 0.0338541 0.0307697 0.0325054 0.0225983 0.0251988 0.0251677 0.0280759 0.0325054 0.0309112 0.0355490 0.0309162 0.0294786 0.0251804 0.0278845 0.0254857 0.0252410 0.0387624 0.0283217 0.0278315 0.0225882 0.0331089 0.0394913 0.0225403 0.0250221 0.0309162 0.0251310 0.0253244 0.0226251 0.0110730 0.0139852 0.0224756 0.0199112 0.0139474 0.0139474 0.0252113 0.0320405 0.0286554 0.0347453 0.0222922 0.0253187 0.0254559 0.0253247 0.0222319 0.0222319 0.0222397 0.0222397 0.0223145 0.0223457 0.0222397 0.0222817 0.0223207 0.0223457 0.0223180 0.0223581 0.0251480 0.0222826 0.0281614 0.0193393 0.0252072 0.0222747 0.0225646 0.0223145 0.0280132 0.0197456 0.0193393 0.0223622 0.0224370 0.0224797 0.0254455 0.0194518 0.0279115 0.0279431 0.0280442 0.0281795 0.0257421 0.0253152 0.0357500 0.0388976 0.0226492 0.0254197 0.0223142 0.0326515 0.0198447 0.0227585 0.0257097 0.0256692 0.0285040 0.0283201 0.0193929 0.0252886 0.0222853 0.0194058 0.0223164 0.0194809 0.0223131 0.0252156 0.0193762 0.0253422 0.0224393 0.0278163 0.0109938 0.0137019 0.0026982 0.0135759 0.0082244 0.0053850 0.0053940 0.0000010 0.0222335 0.0053945 0.0194831 0.0136828 0.0081800 0.0250743 0.0164378 0.0080403 0.0000010 
Astbur     0.0614197 0.0284983 0.0348948 0.0287657 0.0232368 0.0349781 0.0000000 0.0138132 0.0137892 0.0323453 0.0229091 0.0288389 0.0258959 0.0288389 0.0287583 0.0378476 0.0260278 0.0228625 0.0229478 0.0230760 0.0200743 0.0230050 0.0257054 0.0257054 0.0257724 0.0265430 0.0284983 0.0395637 0.0285550 0.0289702 0.0366429 0.0198308 0.0198308 0.0226794 0.0169715 0.0169676 0.0265532 0.0263762 0.0294361 0.0259934 0.0229661 0.0259529 0.0200933 0.0261533 0.0229703 0.0259529 0.0228871 0.0263061 0.0262099 0.0230789 0.0230137 0.0229107 0.0202590 0.0294910 0.0325728 0.0233619 0.0232409 0.0232778 0.0263192 0.0293078 0.0168892 0.0000010 0.0082027 0.0199447 0.0198908 0.0286111 0.0285975 0.0284983 0.0285975 0.0284983 0.0228935 0.0317078 0.0259889 0.0317928 0.0377453 0.0377898 0.0256889 0.0256823 0.0257501 0.0227785 0.0377096 0.0317478 0.0201753 0.0169245 0.0202457 0.0227729 0.0290867 0.0258208 0.0230413 0.0256594 0.0287231 0.0257447 0.0231566 0.0232694 0.0169446 0.0139833 0.0379685 0.0290950 0.0288633 0.0257219 0.0261858 0.0257204 0.0232545 0.0356233 0.0229740 0.0236806 0.0293315 0.0261861 0.0401417 0.0286098 0.0286111 0.0313826 0.0379109 0.0388193 0.0364328 0.0363985 0.0324481 0.0354879 0.0354879 0.0286029 0.0288490 0.0256889 0.0284606 0.0229560 0.0346659 0.0315061 0.0364328 0.0261157 0.0258096 0.0257771 0.0317116 0.0364328 0.0255573 0.0395637 0.0316601 0.0333191 0.0227723 0.0285539 0.0290867 0.0258539 0.0400560 0.0258286 0.0285550 0.0261040 0.0305329 0.0402117 0.0260484 0.0256246 0.0316601 0.0257389 0.0229055 0.0261481 0.0202628 0.0232699 0.0352862 0.0297340 0.0263015 0.0263015 0.0198798 0.0290607 0.0257728 0.0317772 0.0228328 0.0259356 0.0260794 0.0227470 0.0227698 0.0227698 0.0169088 0.0169088 0.0169668 0.0140300 0.0169088 0.0169408 0.0139479 0.0140300 0.0169693 0.0139708 0.0198287 0.0169415 0.0198514 0.0140020 0.0258189 0.0228147 0.0199042 0.0169668 0.0196772 0.0229091 0.0140020 0.0110192 0.0228611 0.0229055 0.0259286 0.0171653 0.0255543 0.0286154 0.0287211 0.0288635 0.0293875 0.0288876 0.0397930 0.0430335 0.0261764 0.0228320 0.0228564 0.0326487 0.0266429 0.0265410 0.0265552 0.0266343 0.0264243 0.0262488 0.0198632 0.0169390 0.0169447 0.0140511 0.0169682 0.0141066 0.0169653 0.0198841 0.0140288 0.0199850 0.0170638 0.0284822 0.0323130 0.0288279 0.0260274 0.0318176 0.0230215 0.0288403 0.0260275 0.0232710 0.0317172 0.0288972 0.0320672 0.0257936 0.0290148 0.0287623 0.0286850 0.0347261 0.0351022 
Astfla     0.0603886 0.0253531 0.0316192 0.0255889 0.0111499 0.0317009 0.0138132 0.0000000 0.0054210 0.0290697 0.0198116 0.0198511 0.0169741 0.0198511 0.0197954 0.0286360 0.0170589 0.0197708 0.0198441 0.0199538 0.0199707 0.0198914 0.0225845 0.0225845 0.0226427 0.0233138 0.0253531 0.0361041 0.0254028 0.0257683 0.0331984 0.0167977 0.0167977 0.0196129 0.0139745 0.0139713 0.0233237 0.0231700 0.0261861 0.0228336 0.0198580 0.0227981 0.0170174 0.0229730 0.0198616 0.0227981 0.0197901 0.0231090 0.0230253 0.0230165 0.0198996 0.0198113 0.0199155 0.0262306 0.0292671 0.0229646 0.0228475 0.0201338 0.0258744 0.0288148 0.0139070 0.0027452 0.0027113 0.0110054 0.0168467 0.0254528 0.0254406 0.0253531 0.0254406 0.0253531 0.0197957 0.0284929 0.0228304 0.0316352 0.0344463 0.0312261 0.0225686 0.0225628 0.0226224 0.0226631 0.0344137 0.0285287 0.0198344 0.0139362 0.0199025 0.0226575 0.0258712 0.0226829 0.0199224 0.0225435 0.0255507 0.0226168 0.0200225 0.0231484 0.0139523 0.0110522 0.0346536 0.0258791 0.0256750 0.0225977 0.0260516 0.0255913 0.0231338 0.0322776 0.0229119 0.0235564 0.0260873 0.0230013 0.0366318 0.0254507 0.0254528 0.0282038 0.0345988 0.0354245 0.0330134 0.0362160 0.0291561 0.0321557 0.0321557 0.0254456 0.0256620 0.0225686 0.0283203 0.0258738 0.0314146 0.0283131 0.0330134 0.0229403 0.0226743 0.0226455 0.0284958 0.0330134 0.0252934 0.0361041 0.0284506 0.0299398 0.0226569 0.0254018 0.0258712 0.0227123 0.0393686 0.0287488 0.0254028 0.0229299 0.0336352 0.0401198 0.0228807 0.0225125 0.0284506 0.0226118 0.0227889 0.0229680 0.0171604 0.0201189 0.0319813 0.0264491 0.0231052 0.0231052 0.0168383 0.0321154 0.0287680 0.0348294 0.0197453 0.0227851 0.0229101 0.0196693 0.0196906 0.0196906 0.0139233 0.0139233 0.0139707 0.0139893 0.0139233 0.0139492 0.0110246 0.0139893 0.0139727 0.0110423 0.0167951 0.0139498 0.0197499 0.0110678 0.0226827 0.0197288 0.0168587 0.0139707 0.0166655 0.0198116 0.0110678 0.0081653 0.0197692 0.0198069 0.0227784 0.0168766 0.0254269 0.0254556 0.0255492 0.0256750 0.0261355 0.0256957 0.0363113 0.0395081 0.0229928 0.0197408 0.0197640 0.0261220 0.0202608 0.0201846 0.0201954 0.0202532 0.0259760 0.0199673 0.0168257 0.0168910 0.0139529 0.0111063 0.0139719 0.0111498 0.0139693 0.0168422 0.0110887 0.0169267 0.0140500 0.0253397 0.0290341 0.0256412 0.0259592 0.0285933 0.0229593 0.0256573 0.0228637 0.0201206 0.0316472 0.0257071 0.0288164 0.0226615 0.0258051 0.0286956 0.0255189 0.0314717 0.0318126 
Astpal     0.0602524 0.0253051 0.0315564 0.0255401 0.0170869 0.0316379 0.0137892 0.0054210 0.0000000 0.0290120 0.0197751 0.0198145 0.0169433 0.0198145 0.0197590 0.0285792 0.0170279 0.0197345 0.0198075 0.0199167 0.0199336 0.0198546 0.0225423 0.0225423 0.0226003 0.0232687 0.0253051 0.0360283 0.0253546 0.0257186 0.0331290 0.0167676 0.0167676 0.0195771 0.0082836 0.0082817 0.0232786 0.0231255 0.0261348 0.0227905 0.0198212 0.0227551 0.0169864 0.0229293 0.0198248 0.0227551 0.0197536 0.0230649 0.0229815 0.0229726 0.0198628 0.0197748 0.0198786 0.0201505 0.0292086 0.0229209 0.0228044 0.0200951 0.0258235 0.0287572 0.0138827 0.0000010 0.0000010 0.0168616 0.0110944 0.0254045 0.0253923 0.0253051 0.0253923 0.0253051 0.0197592 0.0284377 0.0227872 0.0315726 0.0343773 0.0344159 0.0225264 0.0225207 0.0225800 0.0226205 0.0343449 0.0284733 0.0197978 0.0139118 0.0198657 0.0226150 0.0228063 0.0226403 0.0198854 0.0225014 0.0255020 0.0225745 0.0199851 0.0231041 0.0082703 0.0054589 0.0345839 0.0258291 0.0256258 0.0225554 0.0260009 0.0255424 0.0230896 0.0322121 0.0228684 0.0235103 0.0260364 0.0229574 0.0365538 0.0254023 0.0254045 0.0281497 0.0345292 0.0353516 0.0329449 0.0361397 0.0290980 0.0320908 0.0320908 0.0253972 0.0256128 0.0225264 0.0282658 0.0258236 0.0313529 0.0282585 0.0329449 0.0228967 0.0226317 0.0226031 0.0284406 0.0329449 0.0283912 0.0360283 0.0283956 0.0298785 0.0226144 0.0253536 0.0258212 0.0226696 0.0392848 0.0286925 0.0253546 0.0228863 0.0335640 0.0367223 0.0228373 0.0224706 0.0283956 0.0225694 0.0227459 0.0229242 0.0171289 0.0200811 0.0319172 0.0263967 0.0230611 0.0230611 0.0110899 0.0320506 0.0287107 0.0347590 0.0197090 0.0227422 0.0228667 0.0196333 0.0196545 0.0196545 0.0082535 0.0082535 0.0082814 0.0082919 0.0082535 0.0082685 0.0054454 0.0082919 0.0082825 0.0054540 0.0110614 0.0082689 0.0139355 0.0110489 0.0226401 0.0196926 0.0111032 0.0082814 0.0137349 0.0197751 0.0110489 0.0026881 0.0197328 0.0197703 0.0227355 0.0168462 0.0253786 0.0254072 0.0225245 0.0256258 0.0260843 0.0256464 0.0362346 0.0394236 0.0229489 0.0197045 0.0197276 0.0260708 0.0202226 0.0201466 0.0201574 0.0202150 0.0259245 0.0199302 0.0167955 0.0111246 0.0139285 0.0110873 0.0082821 0.0082949 0.0082804 0.0110929 0.0110697 0.0111477 0.0111491 0.0252918 0.0289765 0.0255921 0.0259090 0.0285377 0.0229157 0.0256082 0.0228204 0.0200828 0.0315843 0.0256579 0.0287597 0.0226191 0.0257553 0.0286384 0.0254704 0.0314098 0.0317492 
Auldew     0.0618458 0.0252570 0.0314918 0.0254910 0.0260009 0.0196596 0.0323453 0.0290697 0.0290120 0.0000000 0.0197391 0.0255556 0.0226640 0.0255556 0.0254848 0.0286081 0.0198783 0.0196986 0.0197713 0.0198801 0.0198970 0.0198183 0.0110028 0.0110028 0.0110303 0.0000010 0.0252570 0.0328766 0.0253063 0.0227569 0.0299801 0.0167381 0.0167381 0.0195418 0.0196985 0.0196940 0.0000010 0.0000010 0.0000010 0.0227476 0.0197850 0.0227123 0.0169561 0.0228858 0.0197886 0.0227123 0.0197177 0.0000010 0.0000010 0.0140459 0.0139504 0.0168291 0.0198421 0.0337366 0.0111915 0.0197777 0.0227614 0.0225266 0.0199973 0.0229047 0.0196042 0.0234869 0.0229585 0.0226755 0.0226148 0.0253560 0.0253438 0.0252570 0.0253438 0.0252570 0.0197232 0.0283816 0.0227443 0.0315080 0.0343044 0.0343439 0.0224845 0.0224788 0.0225380 0.0225783 0.0342722 0.0284171 0.0197617 0.0138880 0.0198293 0.0225728 0.0228477 0.0225979 0.0198489 0.0224596 0.0254531 0.0225324 0.0000010 0.0027260 0.0196678 0.0197491 0.0225106 0.0139507 0.0255764 0.0225134 0.0259499 0.0254933 0.0230455 0.0301526 0.0199196 0.0204765 0.0230384 0.0199970 0.0333581 0.0253538 0.0253560 0.0280948 0.0344566 0.0333246 0.0298171 0.0329778 0.0270025 0.0300371 0.0300371 0.0253488 0.0255635 0.0224845 0.0282104 0.0260604 0.0312894 0.0282032 0.0298171 0.0199446 0.0225894 0.0225609 0.0254803 0.0298171 0.0283353 0.0328766 0.0283397 0.0267734 0.0225722 0.0253053 0.0228477 0.0226272 0.0360979 0.0257058 0.0253063 0.0199353 0.0303774 0.0367829 0.0198920 0.0224289 0.0283397 0.0225274 0.0227032 0.0199680 0.0027383 0.0000010 0.0081731 0.0000010 0.0000010 0.0000010 0.0226015 0.0293854 0.0260158 0.0321262 0.0196733 0.0226995 0.0228235 0.0227042 0.0196189 0.0196189 0.0196263 0.0196263 0.0196930 0.0197204 0.0196263 0.0196634 0.0196985 0.0197204 0.0196961 0.0197316 0.0225440 0.0196643 0.0255602 0.0167186 0.0225978 0.0196569 0.0226290 0.0196930 0.0254235 0.0197391 0.0167186 0.0197353 0.0167938 0.0168254 0.0197521 0.0168164 0.0253302 0.0253587 0.0254515 0.0255764 0.0199858 0.0226162 0.0330639 0.0362243 0.0199896 0.0227109 0.0196917 0.0299805 0.0231257 0.0230390 0.0230513 0.0260751 0.0258738 0.0257055 0.0167660 0.0226718 0.0196673 0.0167767 0.0196947 0.0168424 0.0196916 0.0226059 0.0167506 0.0227201 0.0198045 0.0252438 0.0111033 0.0168794 0.0140506 0.0223999 0.0111829 0.0138908 0.0168446 0.0083983 0.0196189 0.0139166 0.0168429 0.0110399 0.0169845 0.0224756 0.0138149 0.0195180 0.0197282 
Baicen     0.0527407 0.0163959 0.0222963 0.0165449 0.0168683 0.0197456 0.0229091 0.0198116 0.0197751 0.0197391 0.0000000 0.0165883 0.0137888 0.0165883 0.0165425 0.0251291 0.0138561 0.0053715 0.0053907 0.0054191 0.0054237 0.0110228 0.0136930 0.0136930 0.0137272 0.0171888 0.0163959 0.0262514 0.0164267 0.0166560 0.0233975 0.0081469 0.0081469 0.0108721 0.0109584 0.0109559 0.0141336 0.0140433 0.0169314 0.0138390 0.0110033 0.0138173 0.0082499 0.0139216 0.0110052 0.0138173 0.0109664 0.0140076 0.0139580 0.0112655 0.0167152 0.0166423 0.0054302 0.0260688 0.0198599 0.0026839 0.0026712 0.0137076 0.0197530 0.0226261 0.0109061 0.0142842 0.0139652 0.0137960 0.0137595 0.0164594 0.0164513 0.0163959 0.0164513 0.0163959 0.0109697 0.0193441 0.0138370 0.0223086 0.0250527 0.0250803 0.0136811 0.0136778 0.0137139 0.0137376 0.0250292 0.0193683 0.0053876 0.0026776 0.0054055 0.0137339 0.0167214 0.0137477 0.0110383 0.0136673 0.0165195 0.0137091 0.0110943 0.0111346 0.0109411 0.0109857 0.0226045 0.0166736 0.0166005 0.0136990 0.0168414 0.0165442 0.0140266 0.0227556 0.0138835 0.0142629 0.0168594 0.0139366 0.0203926 0.0164562 0.0164594 0.0191523 0.0251651 0.0197194 0.0232786 0.0263304 0.0197869 0.0226715 0.0226715 0.0164548 0.0165902 0.0136811 0.0192299 0.0197762 0.0221610 0.0192231 0.0232786 0.0139013 0.0137448 0.0137269 0.0193451 0.0232786 0.0193144 0.0262514 0.0193165 0.0203198 0.0137332 0.0164260 0.0167214 0.0137663 0.0293604 0.0195138 0.0164267 0.0138946 0.0237101 0.0299072 0.0138639 0.0136478 0.0193165 0.0137061 0.0138128 0.0139166 0.0083186 0.0111453 0.0225649 0.0170971 0.0140056 0.0140056 0.0137534 0.0227248 0.0195624 0.0254187 0.0109448 0.0138132 0.0138869 0.0138144 0.0109142 0.0109142 0.0109189 0.0109189 0.0109555 0.0109695 0.0109189 0.0109387 0.0109584 0.0109695 0.0109569 0.0109759 0.0137186 0.0109392 0.0165906 0.0081378 0.0137511 0.0109345 0.0137698 0.0109555 0.0165018 0.0000010 0.0081378 0.0109780 0.0166078 0.0166386 0.0195324 0.0081837 0.0164422 0.0164593 0.0165189 0.0166003 0.0168861 0.0166109 0.0263975 0.0294599 0.0139315 0.0138625 0.0109531 0.0226286 0.0169222 0.0168599 0.0168688 0.0169155 0.0167899 0.0166830 0.0026770 0.0137958 0.0109420 0.0081657 0.0109564 0.0081972 0.0109543 0.0137568 0.0081528 0.0138243 0.0110168 0.0163890 0.0167328 0.0169572 0.0138583 0.0194152 0.0139155 0.0165939 0.0138121 0.0082829 0.0223212 0.0166247 0.0195615 0.0137389 0.0170632 0.0194793 0.0165042 0.0192550 0.0198147 
Batfas     0.0592654 0.0219781 0.0280249 0.0221782 0.0197103 0.0281562 0.0288389 0.0198511 0.0198145 0.0255556 0.0165883 0.0000000 0.0000010 0.0000010 0.0026664 0.0080216 0.0026821 0.0165542 0.0166144 0.0167041 0.0167182 0.0166525 0.0193063 0.0193063 0.0193549 0.0230796 0.0220191 0.0288852 0.0220611 0.0193944 0.0260605 0.0136743 0.0136743 0.0164238 0.0165539 0.0165501 0.0199271 0.0197987 0.0227325 0.0195144 0.0166242 0.0194843 0.0138488 0.0196311 0.0166271 0.0194843 0.0165684 0.0197479 0.0196778 0.0196678 0.0224458 0.0223476 0.0166729 0.0320304 0.0226353 0.0196257 0.0195281 0.0193279 0.0195344 0.0223780 0.0164754 0.0172191 0.0139923 0.0194535 0.0194020 0.0221042 0.0220524 0.0220191 0.0220936 0.0219781 0.0136501 0.0220094 0.0194748 0.0280400 0.0246821 0.0308243 0.0192558 0.0192510 0.0193012 0.0193349 0.0307613 0.0250364 0.0166061 0.0108905 0.0166621 0.0193301 0.0194702 0.0164233 0.0137349 0.0192354 0.0221451 0.0163772 0.0167602 0.0197807 0.0165282 0.0165955 0.0310361 0.0254246 0.0192797 0.0192804 0.0225727 0.0222208 0.0197333 0.0286554 0.0166265 0.0140625 0.0166273 0.0166898 0.0260522 0.0221015 0.0220629 0.0248033 0.0247915 0.0284873 0.0259258 0.0289141 0.0256252 0.0285483 0.0285483 0.0220980 0.0222817 0.0163438 0.0249040 0.0225582 0.0248210 0.0218730 0.0259258 0.0166165 0.0164491 0.0163981 0.0250548 0.0258750 0.0250132 0.0288852 0.0190296 0.0229834 0.0193295 0.0190788 0.0194702 0.0193758 0.0319280 0.0252734 0.0220200 0.0166396 0.0264009 0.0260447 0.0166036 0.0192446 0.0190296 0.0163737 0.0194768 0.0166660 0.0139634 0.0168386 0.0284033 0.0229560 0.0197448 0.0197448 0.0193917 0.0318460 0.0284817 0.0345381 0.0165331 0.0194752 0.0195797 0.0194783 0.0164876 0.0164876 0.0164941 0.0164638 0.0165494 0.0165716 0.0164941 0.0165246 0.0165539 0.0165716 0.0165518 0.0165809 0.0193429 0.0165253 0.0192681 0.0136587 0.0193886 0.0165188 0.0194150 0.0165494 0.0221620 0.0165883 0.0136587 0.0165840 0.0223004 0.0193586 0.0252912 0.0137369 0.0220405 0.0220644 0.0221440 0.0163517 0.0196248 0.0192924 0.0258248 0.0256650 0.0166837 0.0195116 0.0136292 0.0166262 0.0169556 0.0168613 0.0169021 0.0110460 0.0225494 0.0167155 0.0136973 0.0194514 0.0165285 0.0137055 0.0165508 0.0137584 0.0165480 0.0193959 0.0136843 0.0194920 0.0166419 0.0220084 0.0255192 0.0253889 0.0224949 0.0220884 0.0196205 0.0222813 0.0224631 0.0168406 0.0281058 0.0223233 0.0192676 0.0193709 0.0255495 0.0252275 0.0221621 0.0279563 0.0282537 
Batfer     0.0560574 0.0191824 0.0251594 0.0193569 0.0168512 0.0252813 0.0258959 0.0169741 0.0169433 0.0226640 0.0137888 0.0000010 0.0000000 0.0000010 0.0026805 0.0080848 0.0027033 0.0137600 0.0138100 0.0138845 0.0138963 0.0138412 0.0165065 0.0165065 0.0165479 0.0201469 0.0192179 0.0259321 0.0192543 0.0165801 0.0231048 0.0109108 0.0109108 0.0136512 0.0137596 0.0137565 0.0170383 0.0169288 0.0198441 0.0166838 0.0138171 0.0166578 0.0110495 0.0167836 0.0138195 0.0166578 0.0137707 0.0168855 0.0168255 0.0168152 0.0195918 0.0195061 0.0138114 0.0290522 0.0227629 0.0167800 0.0166970 0.0165246 0.0167020 0.0195330 0.0136941 0.0143135 0.0111647 0.0166318 0.0165876 0.0192923 0.0192472 0.0192179 0.0192829 0.0191824 0.0137243 0.0221301 0.0166501 0.0251731 0.0248822 0.0279532 0.0164627 0.0164586 0.0164461 0.0165305 0.0278962 0.0221993 0.0138029 0.0081460 0.0138495 0.0165262 0.0166450 0.0165128 0.0138100 0.0164456 0.0193276 0.0164663 0.0139309 0.0169134 0.0137380 0.0137941 0.0281485 0.0225444 0.0193855 0.0164840 0.0197028 0.0193930 0.0168749 0.0257265 0.0138187 0.0141412 0.0167191 0.0138714 0.0261097 0.0192892 0.0192566 0.0219922 0.0249933 0.0286490 0.0229876 0.0259583 0.0227224 0.0256312 0.0256312 0.0164894 0.0194466 0.0164325 0.0220816 0.0196871 0.0249574 0.0219922 0.0229876 0.0138109 0.0165389 0.0164873 0.0222148 0.0229429 0.0221787 0.0259321 0.0191824 0.0200599 0.0165256 0.0191824 0.0166450 0.0165653 0.0289547 0.0224089 0.0192187 0.0138297 0.0234097 0.0262675 0.0137993 0.0164528 0.0191824 0.0164627 0.0166518 0.0138515 0.0111413 0.0139955 0.0255055 0.0200391 0.0168830 0.0168830 0.0165795 0.0288864 0.0255740 0.0315895 0.0137424 0.0166514 0.0167406 0.0166189 0.0137042 0.0137042 0.0137099 0.0136849 0.0137559 0.0137740 0.0137099 0.0137350 0.0137596 0.0137740 0.0137578 0.0137819 0.0165377 0.0137357 0.0165541 0.0108985 0.0165769 0.0137300 0.0165994 0.0137559 0.0193425 0.0137888 0.0108985 0.0137845 0.0194652 0.0194652 0.0224276 0.0109605 0.0192367 0.0192571 0.0193268 0.0164832 0.0167767 0.0193984 0.0259725 0.0258813 0.0138663 0.0166813 0.0137032 0.0167622 0.0140931 0.0140149 0.0140487 0.0111359 0.0196810 0.0138939 0.0109296 0.0166307 0.0108985 0.0109359 0.0137571 0.0109409 0.0137546 0.0165834 0.0109187 0.0166654 0.0137858 0.0192091 0.0226272 0.0225121 0.0196351 0.0222100 0.0167753 0.0194487 0.0196068 0.0139977 0.0252337 0.0194852 0.0194242 0.0165619 0.0226536 0.0223688 0.0193439 0.0251010 0.0253690 
Batgra     0.0592654 0.0219781 0.0280249 0.0221782 0.0197103 0.0281562 0.0288389 0.0198511 0.0198145 0.0255556 0.0165883 0.0000010 0.0000010 0.0000000 0.0026664 0.0080216 0.0026821 0.0165542 0.0166144 0.0167041 0.0167182 0.0166525 0.0193063 0.0193063 0.0193549 0.0230796 0.0220191 0.0288852 0.0220611 0.0193944 0.0260605 0.0136743 0.0136743 0.0164238 0.0165539 0.0165501 0.0199271 0.0197987 0.0227325 0.0195144 0.0166242 0.0194843 0.0138488 0.0196311 0.0166271 0.0194843 0.0165684 0.0197479 0.0196778 0.0196678 0.0224458 0.0223476 0.0166729 0.0320304 0.0226353 0.0196257 0.0195281 0.0193279 0.0195344 0.0223780 0.0164754 0.0172191 0.0139923 0.0194535 0.0194020 0.0221042 0.0220524 0.0220191 0.0220936 0.0219781 0.0136501 0.0220094 0.0194748 0.0280400 0.0246821 0.0308243 0.0192558 0.0192510 0.0193012 0.0193349 0.0307613 0.0250364 0.0166061 0.0108905 0.0166621 0.0193301 0.0194702 0.0164233 0.0137349 0.0192354 0.0221451 0.0163772 0.0167602 0.0197807 0.0165282 0.0165955 0.0310361 0.0254246 0.0192797 0.0192804 0.0225727 0.0222208 0.0197333 0.0286554 0.0166265 0.0140625 0.0166273 0.0166898 0.0260522 0.0221015 0.0220629 0.0248033 0.0247915 0.0284873 0.0259258 0.0289141 0.0256252 0.0285483 0.0285483 0.0220980 0.0222817 0.0163438 0.0249040 0.0225582 0.0248210 0.0218730 0.0259258 0.0166165 0.0164491 0.0163981 0.0250548 0.0258750 0.0250132 0.0288852 0.0190296 0.0229834 0.0193295 0.0190788 0.0194702 0.0193758 0.0319280 0.0252734 0.0220200 0.0166396 0.0264009 0.0260447 0.0166036 0.0192446 0.0190296 0.0163737 0.0194768 0.0166660 0.0139634 0.0168386 0.0284033 0.0229560 0.0197448 0.0197448 0.0193917 0.0318460 0.0284817 0.0345381 0.0165331 0.0194752 0.0195797 0.0194783 0.0164876 0.0164876 0.0164941 0.0164638 0.0165494 0.0165716 0.0164941 0.0165246 0.0165539 0.0165716 0.0165518 0.0165809 0.0193429 0.0165253 0.0192681 0.0136587 0.0193886 0.0165188 0.0194150 0.0165494 0.0221620 0.0165883 0.0136587 0.0165840 0.0223004 0.0193586 0.0252912 0.0137369 0.0220405 0.0220644 0.0221440 0.0163517 0.0196248 0.0192924 0.0258248 0.0256650 0.0166837 0.0195116 0.0136292 0.0166262 0.0169556 0.0168613 0.0169021 0.0110460 0.0225494 0.0167155 0.0136973 0.0194514 0.0165285 0.0137055 0.0165508 0.0137584 0.0165480 0.0193959 0.0136843 0.0194920 0.0166419 0.0220084 0.0255192 0.0253889 0.0224949 0.0220884 0.0196205 0.0222813 0.0224631 0.0168406 0.0281058 0.0223233 0.0192676 0.0193709 0.0255495 0.0252275 0.0221621 0.0279563 0.0282537 
Batleo     0.0556099 0.0219184 0.0279486 0.0221174 0.0196553 0.0280792 0.0287583 0.0197954 0.0197590 0.0254848 0.0165425 0.0026664 0.0026805 0.0026664 0.0000000 0.0107786 0.0000010 0.0165086 0.0165684 0.0166577 0.0166717 0.0166064 0.0192533 0.0192533 0.0193017 0.0230141 0.0219591 0.0288046 0.0220009 0.0193409 0.0259868 0.0136368 0.0136368 0.0163789 0.0165083 0.0165045 0.0198709 0.0197432 0.0226690 0.0194603 0.0165782 0.0194304 0.0138104 0.0195764 0.0165811 0.0194304 0.0165227 0.0196926 0.0196229 0.0196129 0.0223836 0.0222859 0.0166266 0.0319410 0.0255993 0.0195710 0.0194740 0.0192748 0.0194802 0.0223162 0.0164302 0.0171700 0.0139531 0.0193998 0.0193485 0.0220438 0.0219923 0.0219591 0.0220333 0.0219184 0.0164665 0.0248902 0.0194209 0.0279635 0.0276410 0.0278699 0.0192031 0.0191983 0.0192482 0.0192818 0.0306784 0.0249681 0.0165602 0.0108607 0.0166159 0.0192770 0.0194163 0.0192617 0.0165691 0.0191828 0.0220845 0.0192073 0.0167135 0.0197252 0.0164827 0.0165083 0.0309520 0.0252892 0.0221491 0.0192276 0.0225099 0.0221597 0.0196781 0.0285750 0.0165805 0.0169667 0.0195016 0.0166434 0.0291010 0.0220410 0.0220028 0.0247361 0.0277629 0.0315013 0.0258529 0.0288333 0.0255539 0.0284695 0.0284695 0.0220376 0.0222203 0.0191677 0.0248363 0.0224954 0.0277225 0.0247361 0.0258529 0.0165705 0.0192914 0.0192314 0.0249863 0.0258024 0.0249449 0.0288046 0.0219184 0.0229185 0.0192764 0.0219184 0.0194163 0.0193225 0.0318381 0.0252037 0.0219600 0.0165935 0.0263256 0.0291754 0.0165576 0.0191919 0.0219184 0.0192031 0.0194229 0.0166197 0.0139243 0.0167914 0.0283252 0.0228913 0.0196896 0.0196896 0.0193383 0.0317576 0.0284032 0.0344439 0.0164876 0.0194214 0.0195253 0.0194245 0.0164424 0.0164424 0.0164488 0.0164187 0.0165038 0.0165258 0.0164488 0.0164791 0.0165083 0.0165258 0.0165062 0.0165352 0.0192898 0.0164798 0.0221356 0.0136213 0.0193352 0.0164733 0.0193615 0.0165038 0.0221013 0.0165425 0.0136213 0.0165382 0.0222391 0.0222391 0.0252217 0.0136990 0.0219804 0.0220041 0.0220833 0.0192267 0.0195701 0.0221650 0.0288489 0.0287478 0.0166374 0.0194576 0.0164410 0.0195512 0.0169078 0.0168140 0.0168546 0.0139178 0.0224867 0.0166690 0.0136597 0.0193977 0.0164830 0.0136679 0.0165052 0.0137204 0.0165024 0.0193425 0.0136467 0.0194381 0.0165958 0.0219485 0.0254483 0.0253187 0.0224325 0.0249781 0.0195658 0.0222200 0.0224008 0.0167934 0.0280291 0.0222618 0.0221932 0.0193176 0.0254784 0.0251582 0.0221014 0.0278803 0.0281763 
Batmin     0.0692840 0.0305255 0.0368079 0.0308046 0.0284439 0.0341289 0.0378476 0.0286360 0.0285792 0.0286081 0.0251291 0.0080216 0.0080848 0.0080216 0.0107786 0.0000000 0.0108427 0.0250799 0.0251712 0.0253084 0.0253292 0.0252318 0.0250769 0.0250769 0.0251409 0.0291438 0.0305839 0.0379424 0.0306436 0.0279942 0.0351172 0.0221007 0.0221007 0.0248847 0.0250804 0.0250748 0.0258843 0.0257159 0.0287027 0.0281604 0.0251922 0.0281180 0.0223866 0.0283295 0.0251968 0.0281180 0.0251078 0.0256490 0.0255574 0.0255502 0.0286071 0.0284803 0.0252602 0.0411667 0.0285879 0.0283155 0.0281725 0.0278898 0.0281840 0.0310737 0.0249628 0.0260847 0.0226144 0.0280724 0.0279985 0.0307019 0.0306291 0.0305839 0.0306878 0.0305255 0.0220635 0.0305700 0.0281031 0.0368274 0.0332466 0.0396366 0.0277874 0.0277805 0.0278516 0.0279012 0.0395539 0.0337202 0.0251599 0.0192539 0.0252447 0.0278949 0.0281034 0.0248875 0.0222011 0.0277560 0.0307607 0.0248166 0.0225792 0.0256923 0.0250425 0.0251443 0.0370531 0.0313946 0.0278202 0.0278219 0.0313466 0.0308692 0.0284582 0.0376309 0.0251985 0.0227374 0.0251974 0.0252944 0.0350897 0.0307013 0.0306431 0.0334077 0.0333898 0.0374054 0.0349246 0.0379797 0.0345120 0.0374913 0.0374913 0.0306932 0.0309517 0.0247647 0.0335431 0.0313419 0.0334280 0.0303823 0.0349246 0.0251805 0.0249242 0.0248469 0.0337488 0.0348544 0.0336889 0.0379424 0.0274605 0.0319260 0.0278946 0.0275322 0.0281034 0.0279613 0.0410530 0.0340428 0.0305850 0.0252176 0.0355632 0.0350877 0.0251654 0.0277726 0.0274605 0.0248111 0.0281066 0.0252588 0.0197537 0.0226571 0.0344248 0.0289875 0.0256447 0.0256447 0.0279801 0.0409218 0.0373901 0.0435906 0.0250482 0.0280981 0.0282502 0.0281057 0.0249814 0.0249814 0.0249897 0.0249426 0.0250734 0.0251090 0.0249897 0.0250370 0.0250804 0.0251090 0.0250775 0.0251226 0.0279103 0.0250380 0.0278026 0.0220749 0.0279755 0.0250296 0.0280136 0.0250734 0.0307830 0.0251291 0.0220749 0.0251272 0.0284186 0.0253772 0.0315115 0.0222036 0.0306132 0.0306483 0.0307584 0.0247759 0.0254262 0.0249914 0.0347919 0.0345740 0.0252853 0.0252750 0.0220288 0.0251921 0.0256921 0.0255477 0.0256104 0.0195299 0.0313199 0.0253249 0.0221352 0.0280652 0.0250401 0.0221504 0.0250754 0.0222359 0.0250721 0.0279843 0.0221171 0.0281248 0.0252128 0.0305664 0.0315151 0.0313522 0.0284058 0.0278916 0.0254869 0.0281342 0.0283669 0.0197249 0.0340749 0.0281884 0.0250269 0.0251612 0.0315541 0.0311527 0.0279858 0.0338880 0.0342475 
Batvit     0.0482497 0.0192753 0.0252835 0.0194515 0.0169349 0.0225238 0.0260278 0.0170589 0.0170279 0.0198783 0.0138561 0.0026821 0.0027033 0.0026821 0.0000010 0.0108427 0.0000000 0.0138271 0.0138776 0.0139527 0.0139647 0.0139091 0.0137841 0.0137841 0.0138187 0.0173104 0.0193111 0.0227592 0.0193479 0.0194650 0.0228446 0.0109636 0.0109636 0.0137173 0.0138267 0.0138235 0.0142308 0.0141392 0.0170492 0.0167658 0.0138848 0.0167396 0.0111037 0.0168236 0.0138872 0.0167396 0.0138379 0.0141030 0.0140527 0.0168363 0.0168299 0.0167560 0.0139267 0.0225090 0.0169710 0.0168630 0.0167791 0.0166051 0.0168927 0.0197562 0.0137605 0.0143860 0.0112200 0.0167133 0.0166688 0.0193863 0.0193407 0.0193111 0.0193768 0.0192753 0.0109439 0.0193027 0.0167319 0.0252972 0.0219900 0.0252120 0.0165426 0.0165385 0.0165821 0.0166111 0.0280333 0.0223080 0.0138703 0.0081853 0.0139174 0.0166068 0.0195414 0.0137162 0.0110122 0.0165254 0.0194220 0.0136778 0.0111680 0.0141263 0.0138049 0.0138615 0.0253912 0.0197702 0.0165636 0.0165641 0.0198007 0.0194387 0.0169587 0.0193812 0.0166873 0.0141147 0.0166881 0.0167510 0.0199581 0.0193832 0.0193502 0.0220990 0.0220886 0.0192739 0.0198599 0.0227820 0.0165085 0.0193111 0.0193111 0.0193808 0.0194925 0.0136499 0.0221892 0.0226416 0.0221155 0.0191822 0.0198599 0.0166772 0.0137384 0.0136955 0.0221864 0.0198220 0.0222872 0.0227592 0.0163475 0.0169770 0.0166061 0.0163898 0.0195414 0.0166462 0.0257307 0.0223799 0.0193120 0.0167004 0.0202214 0.0199496 0.0166642 0.0165326 0.0163475 0.0136748 0.0167335 0.0167271 0.0111552 0.0112197 0.0227263 0.0200648 0.0141009 0.0141009 0.0166606 0.0260617 0.0227859 0.0287888 0.0138093 0.0167331 0.0168232 0.0167352 0.0137708 0.0137708 0.0137765 0.0137513 0.0138229 0.0138412 0.0137765 0.0138019 0.0138267 0.0138412 0.0138249 0.0138492 0.0166183 0.0138025 0.0165537 0.0109512 0.0166579 0.0137968 0.0166806 0.0138229 0.0194369 0.0138561 0.0109512 0.0138518 0.0167210 0.0138222 0.0196686 0.0110138 0.0193302 0.0193508 0.0194211 0.0136567 0.0196971 0.0164727 0.0197820 0.0196611 0.0167449 0.0167633 0.0109273 0.0110649 0.0141108 0.0140324 0.0140663 0.0083026 0.0197787 0.0139623 0.0109826 0.0167123 0.0138056 0.0109889 0.0138241 0.0110315 0.0138216 0.0166645 0.0109716 0.0167472 0.0139007 0.0193023 0.0198423 0.0197412 0.0168677 0.0193736 0.0139741 0.0167069 0.0195814 0.0112218 0.0224791 0.0167382 0.0137561 0.0138305 0.0198651 0.0224791 0.0166160 0.0223619 0.0226024 
BenhoM     0.0526512 0.0163625 0.0222518 0.0165109 0.0168331 0.0197052 0.0228625 0.0197708 0.0197345 0.0196986 0.0053715 0.0165542 0.0137600 0.0165542 0.0165086 0.0250799 0.0138271 0.0000000 0.0000010 0.0000010 0.0000010 0.0109994 0.0136646 0.0136646 0.0136986 0.0171523 0.0163625 0.0261982 0.0163932 0.0166215 0.0233490 0.0081296 0.0081296 0.0108493 0.0109353 0.0109327 0.0141035 0.0140135 0.0168960 0.0082025 0.0054343 0.0081895 0.0054549 0.0082511 0.0054352 0.0081895 0.0054161 0.0139779 0.0139285 0.0112411 0.0166806 0.0166079 0.0110137 0.0260162 0.0198189 0.0081689 0.0081298 0.0081255 0.0197124 0.0225805 0.0108832 0.0142534 0.0139357 0.0137671 0.0137308 0.0164257 0.0164177 0.0163625 0.0164177 0.0163625 0.0109465 0.0193050 0.0138080 0.0222640 0.0250037 0.0250312 0.0136527 0.0136494 0.0136853 0.0137090 0.0249802 0.0193291 0.0053760 0.0026720 0.0053939 0.0137053 0.0166868 0.0137190 0.0110148 0.0136390 0.0164856 0.0136806 0.0110706 0.0140008 0.0109180 0.0109624 0.0225590 0.0166391 0.0165663 0.0136706 0.0168063 0.0165102 0.0139969 0.0227095 0.0138543 0.0142322 0.0168242 0.0139072 0.0265795 0.0164225 0.0164257 0.0191139 0.0251157 0.0257051 0.0232305 0.0262769 0.0197462 0.0226257 0.0226257 0.0164211 0.0165560 0.0136527 0.0191913 0.0197355 0.0221170 0.0191845 0.0232305 0.0138720 0.0137161 0.0136983 0.0193060 0.0232305 0.0192755 0.0261982 0.0192776 0.0202771 0.0137046 0.0163925 0.0166868 0.0137376 0.0293019 0.0194740 0.0163932 0.0138653 0.0236604 0.0298468 0.0138348 0.0136196 0.0192776 0.0136776 0.0137839 0.0138872 0.0083005 0.0111213 0.0225195 0.0170610 0.0139759 0.0139759 0.0137247 0.0258191 0.0225779 0.0285196 0.0054063 0.0081884 0.0082317 0.0081886 0.0053911 0.0053911 0.0108959 0.0108959 0.0109324 0.0109463 0.0108959 0.0109156 0.0109353 0.0109463 0.0109338 0.0109527 0.0136900 0.0109161 0.0165564 0.0081205 0.0081514 0.0054009 0.0137410 0.0109324 0.0164679 0.0053715 0.0081205 0.0109548 0.0165736 0.0166043 0.0194926 0.0081662 0.0164086 0.0164256 0.0164850 0.0165661 0.0168507 0.0165766 0.0263438 0.0294011 0.0139021 0.0138334 0.0109299 0.0225829 0.0168867 0.0168247 0.0168336 0.0168801 0.0167550 0.0166485 0.0081439 0.0137670 0.0109189 0.0081483 0.0109333 0.0081796 0.0109311 0.0137281 0.0081355 0.0137954 0.0109934 0.0163556 0.0166980 0.0169217 0.0138292 0.0193759 0.0138862 0.0165598 0.0137832 0.0082650 0.0222766 0.0165904 0.0195216 0.0137103 0.0170272 0.0194397 0.0164704 0.0192163 0.0197740 
Benhor     0.0528572 0.0164214 0.0223329 0.0165708 0.0168953 0.0197778 0.0229478 0.0198441 0.0198075 0.0197713 0.0053907 0.0166144 0.0138100 0.0166144 0.0165684 0.0251712 0.0138776 0.0000010 0.0000000 0.0000010 0.0000010 0.0110395 0.0137139 0.0137139 0.0137482 0.0172168 0.0164214 0.0262975 0.0164522 0.0166822 0.0234380 0.0081589 0.0081589 0.0108883 0.0109749 0.0109723 0.0141560 0.0140653 0.0169586 0.0082323 0.0054540 0.0082192 0.0054747 0.0082813 0.0054549 0.0082192 0.0054357 0.0140295 0.0139798 0.0112829 0.0167416 0.0166685 0.0110538 0.0261142 0.0198926 0.0081985 0.0081591 0.0081548 0.0197852 0.0226638 0.0109224 0.0143070 0.0139870 0.0138172 0.0137806 0.0164850 0.0164769 0.0164214 0.0164769 0.0164214 0.0109862 0.0193750 0.0138584 0.0223452 0.0250945 0.0251222 0.0137020 0.0136986 0.0137348 0.0137587 0.0250709 0.0193992 0.0053953 0.0026815 0.0054133 0.0137550 0.0167479 0.0137688 0.0110550 0.0136881 0.0165453 0.0137301 0.0111112 0.0140526 0.0109575 0.0110022 0.0226421 0.0166999 0.0166266 0.0137200 0.0168683 0.0165701 0.0140486 0.0227938 0.0139050 0.0142857 0.0168863 0.0139583 0.0266816 0.0164818 0.0164850 0.0191825 0.0252073 0.0258009 0.0233186 0.0263768 0.0198193 0.0227095 0.0227095 0.0164804 0.0166162 0.0137020 0.0192604 0.0198086 0.0221971 0.0192536 0.0233186 0.0139229 0.0137658 0.0137479 0.0193760 0.0233186 0.0193452 0.0262975 0.0193473 0.0203540 0.0137543 0.0164515 0.0167479 0.0137874 0.0294133 0.0195452 0.0164522 0.0139161 0.0237517 0.0299623 0.0138854 0.0136686 0.0193473 0.0137271 0.0138341 0.0139382 0.0083310 0.0111623 0.0226024 0.0171248 0.0140275 0.0140275 0.0137247 0.0259157 0.0226612 0.0286252 0.0054258 0.0082181 0.0082617 0.0082183 0.0054104 0.0054104 0.0109353 0.0109353 0.0109719 0.0109860 0.0109353 0.0109551 0.0109749 0.0109860 0.0109734 0.0109925 0.0137396 0.0109556 0.0166166 0.0081498 0.0081808 0.0054203 0.0137909 0.0109719 0.0165275 0.0053907 0.0081498 0.0109945 0.0166338 0.0166648 0.0195639 0.0081958 0.0164678 0.0164849 0.0165447 0.0166264 0.0169131 0.0166370 0.0264442 0.0295133 0.0139531 0.0138840 0.0109695 0.0226664 0.0169493 0.0168868 0.0168958 0.0169426 0.0168166 0.0167094 0.0081732 0.0138171 0.0109584 0.0081777 0.0109729 0.0082093 0.0109707 0.0137779 0.0081648 0.0138457 0.0110334 0.0164143 0.0167593 0.0169844 0.0138797 0.0194463 0.0139371 0.0166200 0.0138334 0.0082952 0.0223578 0.0166509 0.0195931 0.0137599 0.0170908 0.0195106 0.0165300 0.0192856 0.0198472 
Benmel     0.0531746 0.0165091 0.0224546 0.0166601 0.0169881 0.0198866 0.0230760 0.0199538 0.0199167 0.0198801 0.0054191 0.0167041 0.0138845 0.0167041 0.0166577 0.0253084 0.0139527 0.0000010 0.0000010 0.0000000 0.0000010 0.0110990 0.0137873 0.0137873 0.0138219 0.0173131 0.0165091 0.0264471 0.0165403 0.0167728 0.0235718 0.0082022 0.0082022 0.0109461 0.0110336 0.0110311 0.0142341 0.0141425 0.0170520 0.0082764 0.0054830 0.0082632 0.0054839 0.0083259 0.0054839 0.0082632 0.0054645 0.0141063 0.0140560 0.0113450 0.0168327 0.0167588 0.0111134 0.0262618 0.0200029 0.0082422 0.0082024 0.0081981 0.0168955 0.0197581 0.0109806 0.0143869 0.0140633 0.0138918 0.0138547 0.0165734 0.0165652 0.0165091 0.0165652 0.0165091 0.0110451 0.0194796 0.0139333 0.0224670 0.0252310 0.0252591 0.0137753 0.0137719 0.0138085 0.0138325 0.0252072 0.0195041 0.0054237 0.0026955 0.0054419 0.0138288 0.0168391 0.0138428 0.0111147 0.0137613 0.0166344 0.0138037 0.0111714 0.0141296 0.0110161 0.0110613 0.0198303 0.0167906 0.0167165 0.0137934 0.0169608 0.0166594 0.0141255 0.0229205 0.0139805 0.0143653 0.0169791 0.0140343 0.0268354 0.0165702 0.0165734 0.0192851 0.0253450 0.0259450 0.0234509 0.0265272 0.0199287 0.0228352 0.0228352 0.0165687 0.0167060 0.0137753 0.0193639 0.0199180 0.0223172 0.0193570 0.0234509 0.0139985 0.0138398 0.0138217 0.0194807 0.0234509 0.0194495 0.0264471 0.0194517 0.0204693 0.0138281 0.0165396 0.0168391 0.0138616 0.0295816 0.0196517 0.0165403 0.0139917 0.0238889 0.0301368 0.0139606 0.0137415 0.0194517 0.0138006 0.0139088 0.0140140 0.0083762 0.0112231 0.0227268 0.0172201 0.0141042 0.0141042 0.0137982 0.0260609 0.0227863 0.0287848 0.0054545 0.0082620 0.0083061 0.0082623 0.0054390 0.0054390 0.0109936 0.0109936 0.0110307 0.0110449 0.0109936 0.0110136 0.0110336 0.0110449 0.0110321 0.0110514 0.0138132 0.0110142 0.0167064 0.0081930 0.0082244 0.0054490 0.0138652 0.0110307 0.0166164 0.0054191 0.0081930 0.0110535 0.0167238 0.0167551 0.0196705 0.0082395 0.0165560 0.0165733 0.0166049 0.0167163 0.0170062 0.0166978 0.0265954 0.0296827 0.0140291 0.0139592 0.0110282 0.0227917 0.0170427 0.0169796 0.0169887 0.0170360 0.0169086 0.0168002 0.0082167 0.0138916 0.0110170 0.0082212 0.0110316 0.0082531 0.0110295 0.0138520 0.0082081 0.0139205 0.0110928 0.0165020 0.0168506 0.0170781 0.0139549 0.0195517 0.0140129 0.0167098 0.0139081 0.0083400 0.0224797 0.0167410 0.0197001 0.0138338 0.0171856 0.0196167 0.0166188 0.0193892 0.0199567 
Bentri     0.0496339 0.0137335 0.0196117 0.0138592 0.0170027 0.0199035 0.0200743 0.0199707 0.0199336 0.0198970 0.0054237 0.0167182 0.0138963 0.0167182 0.0166717 0.0253292 0.0139647 0.0000010 0.0000010 0.0000010 0.0000000 0.0111085 0.0110112 0.0110112 0.0110387 0.0173282 0.0137335 0.0234711 0.0137593 0.0139523 0.0205917 0.0082092 0.0082092 0.0109555 0.0110431 0.0110405 0.0142466 0.0141547 0.0170667 0.0082836 0.0054878 0.0082704 0.0055088 0.0083331 0.0054887 0.0082704 0.0054693 0.0141185 0.0140681 0.0084963 0.0168470 0.0167730 0.0082668 0.0262841 0.0200199 0.0054498 0.0054237 0.0082051 0.0169122 0.0197772 0.0109900 0.0143570 0.0140755 0.0139036 0.0138665 0.0137871 0.0137802 0.0137335 0.0137802 0.0137335 0.0082694 0.0166672 0.0111274 0.0195662 0.0223864 0.0224113 0.0110010 0.0109982 0.0110277 0.0110156 0.0223651 0.0166883 0.0026889 0.0026978 0.0026978 0.0110125 0.0140076 0.0110546 0.0083214 0.0109900 0.0138374 0.0110235 0.0111811 0.0141008 0.0110255 0.0110708 0.0198912 0.0168048 0.0139062 0.0110156 0.0140695 0.0138185 0.0140486 0.0200203 0.0111646 0.0114379 0.0141243 0.0139985 0.0267631 0.0137839 0.0137871 0.0165010 0.0224884 0.0230222 0.0234711 0.0234711 0.0170524 0.0199457 0.0199457 0.0137832 0.0138971 0.0110010 0.0165214 0.0141031 0.0194932 0.0165620 0.0234711 0.0139629 0.0110528 0.0110381 0.0166679 0.0204870 0.0137747 0.0234711 0.0166434 0.0204870 0.0110118 0.0137587 0.0140076 0.0110700 0.0265811 0.0139166 0.0137593 0.0111737 0.0207054 0.0270799 0.0111485 0.0109740 0.0166434 0.0110211 0.0110763 0.0139783 0.0083835 0.0112329 0.0227458 0.0172350 0.0141164 0.0141164 0.0138099 0.0260829 0.0228055 0.0288096 0.0054593 0.0082692 0.0083134 0.0082694 0.0054437 0.0054437 0.0110030 0.0110030 0.0110401 0.0110544 0.0110030 0.0110231 0.0110431 0.0110544 0.0110416 0.0110609 0.0138250 0.0110236 0.0166727 0.0082000 0.0082315 0.0054537 0.0138770 0.0110401 0.0166303 0.0054237 0.0082000 0.0110630 0.0167379 0.0167693 0.0196870 0.0054480 0.0137335 0.0137865 0.0138370 0.0139060 0.0141461 0.0139144 0.0236025 0.0266713 0.0139933 0.0111479 0.0110005 0.0197764 0.0140836 0.0140317 0.0140392 0.0140777 0.0139737 0.0138847 0.0082238 0.0139034 0.0110264 0.0082283 0.0110411 0.0082602 0.0110389 0.0138638 0.0082152 0.0139324 0.0111023 0.0165157 0.0140174 0.0142105 0.0139668 0.0167300 0.0139772 0.0167239 0.0139199 0.0083189 0.0196352 0.0167552 0.0168566 0.0110484 0.0142994 0.0167848 0.0138257 0.0165911 0.0199737 
Boumic     0.0530039 0.0164586 0.0223861 0.0166088 0.0169348 0.0224555 0.0230050 0.0198914 0.0198546 0.0198183 0.0110228 0.0166525 0.0138412 0.0166525 0.0166064 0.0252318 0.0139091 0.0109994 0.0110395 0.0110990 0.0111085 0.0000000 0.0137447 0.0137447 0.0137791 0.0172579 0.0164586 0.0263640 0.0164897 0.0167208 0.0234977 0.0081764 0.0081764 0.0109121 0.0109990 0.0109965 0.0141887 0.0140977 0.0169983 0.0138918 0.0110443 0.0138700 0.0082801 0.0139750 0.0110462 0.0138700 0.0110071 0.0140617 0.0140117 0.0140016 0.0167804 0.0167069 0.0110784 0.0261798 0.0199402 0.0139730 0.0139040 0.0137593 0.0198323 0.0227185 0.0109464 0.0143405 0.0140190 0.0138484 0.0138116 0.0165226 0.0165144 0.0164586 0.0165144 0.0164586 0.0110105 0.0194201 0.0138898 0.0223984 0.0251548 0.0251827 0.0137327 0.0137293 0.0137657 0.0137896 0.0251311 0.0194445 0.0110335 0.0054260 0.0110709 0.0137859 0.0167868 0.0137998 0.0110796 0.0137187 0.0165832 0.0137609 0.0111360 0.0140848 0.0109816 0.0110265 0.0253129 0.0197109 0.0166648 0.0137507 0.0169076 0.0166081 0.0140809 0.0228491 0.0139366 0.0143191 0.0169258 0.0139902 0.0267500 0.0165194 0.0165226 0.0192268 0.0252681 0.0258657 0.0233767 0.0264436 0.0198665 0.0227644 0.0227644 0.0165179 0.0166544 0.0137327 0.0193050 0.0198558 0.0222496 0.0192982 0.0233767 0.0139546 0.0137968 0.0137788 0.0194211 0.0233767 0.0193902 0.0263640 0.0193923 0.0204049 0.0137852 0.0164889 0.0167868 0.0138185 0.0294888 0.0195912 0.0164897 0.0139478 0.0238120 0.0300407 0.0139169 0.0136991 0.0193923 0.0137579 0.0138654 0.0139700 0.0083493 0.0111874 0.0226568 0.0171654 0.0140597 0.0140597 0.0138055 0.0259801 0.0227159 0.0286976 0.0109853 0.0138657 0.0139400 0.0138670 0.0109545 0.0109545 0.0109593 0.0109593 0.0109961 0.0110103 0.0109593 0.0109792 0.0109990 0.0110103 0.0109976 0.0110167 0.0137704 0.0109797 0.0166548 0.0081672 0.0138032 0.0109749 0.0138220 0.0109961 0.0165653 0.0110228 0.0081672 0.0110188 0.0166721 0.0167032 0.0196098 0.0082134 0.0165053 0.0165225 0.0165826 0.0166646 0.0169528 0.0166753 0.0265114 0.0295893 0.0139850 0.0139155 0.0109937 0.0227211 0.0169891 0.0169263 0.0169353 0.0169824 0.0168557 0.0167480 0.0081908 0.0138483 0.0109825 0.0081953 0.0109970 0.0082270 0.0109949 0.0138089 0.0081823 0.0138770 0.0110578 0.0164516 0.0197825 0.0196820 0.0168496 0.0194918 0.0139689 0.0166582 0.0167931 0.0082925 0.0224111 0.0166892 0.0196392 0.0137909 0.0198051 0.0195564 0.0165677 0.0222946 0.0225336 
Calmac     0.0539019 0.0135605 0.0193604 0.0136830 0.0196320 0.0136373 0.0257054 0.0225845 0.0225423 0.0110028 0.0136930 0.0193063 0.0165065 0.0193063 0.0192533 0.0250769 0.0137841 0.0136646 0.0137139 0.0137873 0.0110112 0.0137447 0.0000000 0.0000010 0.0000010 0.0083789 0.0135605 0.0202120 0.0135856 0.0109882 0.0173686 0.0108361 0.0108361 0.0135573 0.0136642 0.0136611 0.0055110 0.0054766 0.0082559 0.0165664 0.0137209 0.0165408 0.0109730 0.0166648 0.0137233 0.0165408 0.0136751 0.0054631 0.0054441 0.0027122 0.0138229 0.0137629 0.0137619 0.0268616 0.0110638 0.0166613 0.0165795 0.0164094 0.0168031 0.0196505 0.0135996 0.0170954 0.0167167 0.0165151 0.0164716 0.0136128 0.0136060 0.0135605 0.0136060 0.0135605 0.0081647 0.0164552 0.0109854 0.0193711 0.0221002 0.0221245 0.0108621 0.0108594 0.0108882 0.0109068 0.0220795 0.0164757 0.0137069 0.0080908 0.0137528 0.0109038 0.0110313 0.0109144 0.0082154 0.0108514 0.0136618 0.0108841 0.0027027 0.0054718 0.0136429 0.0136982 0.0108744 0.0109399 0.0137289 0.0108764 0.0139279 0.0136818 0.0139554 0.0175687 0.0082429 0.0084661 0.0111222 0.0110617 0.0234956 0.0136097 0.0136128 0.0162931 0.0221997 0.0205922 0.0231568 0.0202721 0.0145735 0.0175022 0.0175022 0.0136089 0.0137200 0.0108621 0.0163588 0.0139777 0.0192449 0.0163525 0.0231568 0.0110341 0.0109126 0.0108983 0.0136756 0.0172832 0.0164304 0.0202120 0.0164320 0.0202130 0.0109032 0.0135850 0.0110313 0.0109294 0.0232542 0.0137945 0.0135856 0.0082496 0.0205864 0.0236846 0.0082309 0.0108358 0.0164320 0.0108817 0.0109664 0.0110458 0.0027088 0.0054751 0.0137605 0.0111414 0.0054625 0.0054625 0.0164636 0.0228261 0.0196481 0.0255317 0.0136473 0.0165345 0.0166225 0.0165366 0.0136096 0.0136096 0.0136152 0.0136152 0.0136606 0.0136784 0.0136152 0.0136400 0.0136642 0.0136784 0.0136625 0.0136862 0.0164223 0.0136406 0.0193090 0.0108240 0.0164610 0.0136350 0.0164832 0.0136606 0.0192067 0.0136930 0.0108240 0.0136887 0.0137347 0.0137599 0.0166163 0.0108851 0.0135984 0.0136122 0.0136614 0.0137287 0.0111384 0.0109589 0.0203233 0.0233314 0.0110576 0.0110053 0.0108983 0.0233410 0.0168339 0.0167723 0.0167811 0.0196868 0.0195404 0.0194164 0.0108547 0.0165141 0.0136437 0.0108609 0.0136617 0.0109025 0.0136592 0.0164675 0.0108440 0.0165483 0.0137365 0.0190752 0.0054594 0.0054328 0.0081831 0.0108232 0.0027057 0.0080926 0.0109028 0.0000010 0.0081214 0.0081070 0.0054215 0.0000010 0.0054649 0.0108566 0.0026685 0.0080828 0.0136839 
Calmel     0.0539019 0.0135605 0.0193604 0.0136830 0.0196320 0.0136373 0.0257054 0.0225845 0.0225423 0.0110028 0.0136930 0.0193063 0.0165065 0.0193063 0.0192533 0.0250769 0.0137841 0.0136646 0.0137139 0.0137873 0.0110112 0.0137447 0.0000010 0.0000000 0.0000010 0.0083789 0.0135605 0.0202120 0.0135856 0.0109882 0.0173686 0.0108361 0.0108361 0.0135573 0.0136642 0.0136611 0.0055110 0.0054766 0.0082559 0.0165664 0.0137209 0.0165408 0.0109730 0.0166648 0.0137233 0.0165408 0.0136751 0.0054631 0.0054441 0.0027122 0.0138229 0.0137629 0.0137619 0.0268616 0.0110638 0.0166613 0.0165795 0.0164094 0.0168031 0.0196505 0.0135996 0.0170954 0.0167167 0.0165151 0.0164716 0.0136128 0.0136060 0.0135605 0.0136060 0.0135605 0.0081647 0.0164552 0.0109854 0.0193711 0.0221002 0.0221245 0.0108621 0.0108594 0.0108882 0.0109068 0.0220795 0.0164757 0.0137069 0.0080908 0.0137528 0.0109038 0.0110313 0.0109144 0.0082154 0.0108514 0.0136618 0.0108841 0.0027027 0.0054718 0.0136429 0.0136982 0.0108744 0.0109399 0.0137289 0.0108764 0.0139279 0.0136818 0.0139554 0.0175687 0.0082429 0.0084661 0.0111222 0.0110617 0.0234956 0.0136097 0.0136128 0.0162931 0.0221997 0.0205922 0.0231568 0.0202721 0.0145735 0.0175022 0.0175022 0.0136089 0.0137200 0.0108621 0.0163588 0.0139777 0.0192449 0.0163525 0.0231568 0.0110341 0.0109126 0.0108983 0.0136756 0.0172832 0.0164304 0.0202120 0.0164320 0.0202130 0.0109032 0.0135850 0.0110313 0.0109294 0.0232542 0.0137945 0.0135856 0.0082496 0.0205864 0.0236846 0.0082309 0.0108358 0.0164320 0.0108817 0.0109664 0.0110458 0.0027088 0.0054751 0.0137605 0.0111414 0.0054625 0.0054625 0.0164636 0.0228261 0.0196481 0.0255317 0.0136473 0.0165345 0.0166225 0.0165366 0.0136096 0.0136096 0.0136152 0.0136152 0.0136606 0.0136784 0.0136152 0.0136400 0.0136642 0.0136784 0.0136625 0.0136862 0.0164223 0.0136406 0.0193090 0.0108240 0.0164610 0.0136350 0.0164832 0.0136606 0.0192067 0.0136930 0.0108240 0.0136887 0.0137347 0.0137599 0.0166163 0.0108851 0.0135984 0.0136122 0.0136614 0.0137287 0.0111384 0.0109589 0.0203233 0.0233314 0.0110576 0.0110053 0.0108983 0.0233410 0.0168339 0.0167723 0.0167811 0.0196868 0.0195404 0.0194164 0.0108547 0.0165141 0.0136437 0.0108609 0.0136617 0.0109025 0.0136592 0.0164675 0.0108440 0.0165483 0.0137365 0.0190752 0.0054594 0.0054328 0.0081831 0.0108232 0.0027057 0.0080926 0.0109028 0.0000010 0.0081214 0.0081070 0.0054215 0.0000010 0.0054649 0.0108566 0.0026685 0.0080828 0.0136839 
Calple     0.0540560 0.0135939 0.0194093 0.0137171 0.0196823 0.0136711 0.0257724 0.0226427 0.0226003 0.0110303 0.0137272 0.0193549 0.0165479 0.0193549 0.0193017 0.0251409 0.0138187 0.0136986 0.0137482 0.0138219 0.0110387 0.0137791 0.0000010 0.0000010 0.0000000 0.0084001 0.0135939 0.0202120 0.0136192 0.0109882 0.0173686 0.0108628 0.0108628 0.0135908 0.0136982 0.0136951 0.0055247 0.0054902 0.0082765 0.0166081 0.0137552 0.0165823 0.0110003 0.0167070 0.0137576 0.0165823 0.0137092 0.0054766 0.0054576 0.0027188 0.0138577 0.0137974 0.0137963 0.0269340 0.0110916 0.0167035 0.0166212 0.0164503 0.0168460 0.0197008 0.0136333 0.0171397 0.0167591 0.0165565 0.0165128 0.0136465 0.0136397 0.0135939 0.0136397 0.0135939 0.0081848 0.0164963 0.0110128 0.0194200 0.0221560 0.0221804 0.0108889 0.0108862 0.0109151 0.0109339 0.0221352 0.0165170 0.0137411 0.0081106 0.0137872 0.0109308 0.0110313 0.0109415 0.0082359 0.0108782 0.0136958 0.0109110 0.0027093 0.0054854 0.0136768 0.0137324 0.0109013 0.0109671 0.0137632 0.0109033 0.0139632 0.0137159 0.0139908 0.0176151 0.0082429 0.0084661 0.0111222 0.0110617 0.0234956 0.0136434 0.0136465 0.0163334 0.0222560 0.0206468 0.0231568 0.0202721 0.0146118 0.0175483 0.0175483 0.0136427 0.0137543 0.0108889 0.0163994 0.0139777 0.0192932 0.0163932 0.0231568 0.0110341 0.0109397 0.0109253 0.0137096 0.0172832 0.0164714 0.0202120 0.0164730 0.0202130 0.0109302 0.0136186 0.0110313 0.0109565 0.0232542 0.0138291 0.0136192 0.0082496 0.0205864 0.0236846 0.0082309 0.0108624 0.0164730 0.0109086 0.0109937 0.0110458 0.0027155 0.0054887 0.0137950 0.0111696 0.0054760 0.0054760 0.0165048 0.0228856 0.0196984 0.0255980 0.0136812 0.0165760 0.0166644 0.0165781 0.0136433 0.0136433 0.0136490 0.0136490 0.0136945 0.0137124 0.0136490 0.0136738 0.0136982 0.0137124 0.0136964 0.0137203 0.0164633 0.0136745 0.0193577 0.0108506 0.0165022 0.0136688 0.0165245 0.0136945 0.0192548 0.0137272 0.0108506 0.0137229 0.0137691 0.0137944 0.0166583 0.0109121 0.0136321 0.0136459 0.0136954 0.0137630 0.0111384 0.0109862 0.0203233 0.0233314 0.0110576 0.0110328 0.0109253 0.0234026 0.0168770 0.0168150 0.0168239 0.0197374 0.0195902 0.0194655 0.0108815 0.0165555 0.0136775 0.0108877 0.0136957 0.0109295 0.0136932 0.0165087 0.0108707 0.0165899 0.0137708 0.0191227 0.0054729 0.0054461 0.0082033 0.0108498 0.0027123 0.0081124 0.0109298 0.0000010 0.0081413 0.0081269 0.0054348 0.0000010 0.0054784 0.0108834 0.0026750 0.0081025 0.0137180 
Carsch     0.0527123 0.0199031 0.0261103 0.0200907 0.0234878 0.0171172 0.0265430 0.0233138 0.0232687 0.0000010 0.0171888 0.0230796 0.0201469 0.0230796 0.0230141 0.0291438 0.0173104 0.0171523 0.0172168 0.0173131 0.0173282 0.0172579 0.0083789 0.0083789 0.0084001 0.0000000 0.0199031 0.0272934 0.0199422 0.0172950 0.0243346 0.0141670 0.0141670 0.0170128 0.0171521 0.0170880 0.0000010 0.0000010 0.0000010 0.0202227 0.0172277 0.0201905 0.0143543 0.0203479 0.0172308 0.0201905 0.0171679 0.0000010 0.0000010 0.0114135 0.0173030 0.0172442 0.0172796 0.0280504 0.0114676 0.0172215 0.0202369 0.0170812 0.0204537 0.0234275 0.0170681 0.0176558 0.0203363 0.0201575 0.0200590 0.0199828 0.0199728 0.0199031 0.0199031 0.0199031 0.0171729 0.0259506 0.0202196 0.0261250 0.0289690 0.0290023 0.0199842 0.0199790 0.0200329 0.0200692 0.0289410 0.0230378 0.0172080 0.0112834 0.0172680 0.0200641 0.0173654 0.0171729 0.0172242 0.0199621 0.0200593 0.0200272 0.0000010 0.0000010 0.0171246 0.0171324 0.0170583 0.0142631 0.0230182 0.0200106 0.0233606 0.0200909 0.0172925 0.0245382 0.0173464 0.0177757 0.0204852 0.0144756 0.0277054 0.0199797 0.0199828 0.0227718 0.0291017 0.0277350 0.0242045 0.0273786 0.0244420 0.0244420 0.0244420 0.0228886 0.0201481 0.0199842 0.0228673 0.0204667 0.0259436 0.0228599 0.0242045 0.0173690 0.0200102 0.0200533 0.0200809 0.0272934 0.0229710 0.0272934 0.0229741 0.0242045 0.0171537 0.0199413 0.0173654 0.0200437 0.0305272 0.0202623 0.0199422 0.0173606 0.0277152 0.0311172 0.0143973 0.0170430 0.0229741 0.0200227 0.0201825 0.0144540 0.0000010 0.0000010 0.0027491 0.0000010 0.0000010 0.0000010 0.0200911 0.0235424 0.0234137 0.0263235 0.0171298 0.0201804 0.0202925 0.0201082 0.0170812 0.0170812 0.0170880 0.0170880 0.0171472 0.0171711 0.0170880 0.0171207 0.0170880 0.0171711 0.0171498 0.0171169 0.0200389 0.0171215 0.0230834 0.0141503 0.0200878 0.0171146 0.0201160 0.0171472 0.0200480 0.0171888 0.0141503 0.0171202 0.0172442 0.0172775 0.0202844 0.0142342 0.0199615 0.0199836 0.0200584 0.0230181 0.0145161 0.0172464 0.0274511 0.0306349 0.0144700 0.0172559 0.0142518 0.0274720 0.0205643 0.0204858 0.0204970 0.0235559 0.0232880 0.0232171 0.0141916 0.0201550 0.0171247 0.0142005 0.0171487 0.0142571 0.0171458 0.0200955 0.0141778 0.0201986 0.0172463 0.0198936 0.0113751 0.0142341 0.0114178 0.0199081 0.0085186 0.0112662 0.0142584 0.0056865 0.0170799 0.0112872 0.0142563 0.0084077 0.0143235 0.0199756 0.0112228 0.0169915 0.0171781 
Chabif     0.0561200 0.0000010 0.0054208 0.0000010 0.0223905 0.0278315 0.0284983 0.0253531 0.0253051 0.0252570 0.0163959 0.0220191 0.0192179 0.0220191 0.0219591 0.0305839 0.0193111 0.0163625 0.0164214 0.0165091 0.0137335 0.0164586 0.0135605 0.0135605 0.0135939 0.0199031 0.0000000 0.0085188 0.0000010 0.0000010 0.0056914 0.0080265 0.0080265 0.0107122 0.0163622 0.0163585 0.0196907 0.0195653 0.0224650 0.0192872 0.0164309 0.0192578 0.0136872 0.0194013 0.0164337 0.0192578 0.0163764 0.0195157 0.0194471 0.0138105 0.0221845 0.0220884 0.0164786 0.0317151 0.0226248 0.0193961 0.0193008 0.0191049 0.0252782 0.0281525 0.0162855 0.0198988 0.0194614 0.0192277 0.0191773 0.0000010 0.0000010 0.0000010 0.0000010 0.0000010 0.0026834 0.0081067 0.0027045 0.0054240 0.0081239 0.0081335 0.0026745 0.0026739 0.0026808 0.0026854 0.0081163 0.0026915 0.0164132 0.0107650 0.0164680 0.0026846 0.0000010 0.0000010 0.0000010 0.0026720 0.0000010 0.0026798 0.0165638 0.0195477 0.0163371 0.0164029 0.0249676 0.0251284 0.0026981 0.0026780 0.0027375 0.0000010 0.0027054 0.0055332 0.0027132 0.0000010 0.0054930 0.0000010 0.0115543 0.0000010 0.0000010 0.0026615 0.0081610 0.0083530 0.0113861 0.0085437 0.0082912 0.0055129 0.0055129 0.0053635 0.0000010 0.0026745 0.0026720 0.0027465 0.0053910 0.0026709 0.0113861 0.0054498 0.0000010 0.0026834 0.0026880 0.0113861 0.0080725 0.0085188 0.0026844 0.0142678 0.0000010 0.0000010 0.0000010 0.0000010 0.0114357 0.0027113 0.0000010 0.0027154 0.0115963 0.0116452 0.0027020 0.0026610 0.0026844 0.0026793 0.0026998 0.0000010 0.0137992 0.0166404 0.0280735 0.0226835 0.0195127 0.0195127 0.0191673 0.0314712 0.0281500 0.0341372 0.0163419 0.0192490 0.0193512 0.0192520 0.0162974 0.0162974 0.0163038 0.0163038 0.0163578 0.0163795 0.0163038 0.0163335 0.0163622 0.0163795 0.0163602 0.0163886 0.0191196 0.0163343 0.0220224 0.0135014 0.0191643 0.0163279 0.0191901 0.0163578 0.0219068 0.0163959 0.0135014 0.0163917 0.0220424 0.0220836 0.0249982 0.0135778 0.0000010 0.0000010 0.0000010 0.0026980 0.0000010 0.0000010 0.0085649 0.0114721 0.0000010 0.0000010 0.0000010 0.0281637 0.0224608 0.0223788 0.0223904 0.0224531 0.0222856 0.0221446 0.0135391 0.0192257 0.0163374 0.0135472 0.0163592 0.0135988 0.0163564 0.0191715 0.0135264 0.0192655 0.0164482 0.0053428 0.0167475 0.0166636 0.0222744 0.0192275 0.0165777 0.0220236 0.0222013 0.0138325 0.0221059 0.0220647 0.0193711 0.0136055 0.0167660 0.0192904 0.0163448 0.0219926 0.0279269 
Chabri     0.0622694 0.0085188 0.0144837 0.0085997 0.0328975 0.0355490 0.0395637 0.0361041 0.0360283 0.0328766 0.0262514 0.0288852 0.0259321 0.0288852 0.0288046 0.0379424 0.0227592 0.0261982 0.0262975 0.0264471 0.0234711 0.0263640 0.0202120 0.0202120 0.0202120 0.0272934 0.0085188 0.0000000 0.0085352 0.0000010 0.0000010 0.0171358 0.0171358 0.0200049 0.0261989 0.0261928 0.0269910 0.0268082 0.0299199 0.0294226 0.0263213 0.0293767 0.0233943 0.0265445 0.0263263 0.0293767 0.0262294 0.0267357 0.0266364 0.0235212 0.0294307 0.0293982 0.0263945 0.0364113 0.0301521 0.0295905 0.0294346 0.0291281 0.0294166 0.0324343 0.0260701 0.0303984 0.0297034 0.0293268 0.0292465 0.0085534 0.0085488 0.0085188 0.0085488 0.0085188 0.0114719 0.0173179 0.0115682 0.0144925 0.0173551 0.0173756 0.0114318 0.0114289 0.0114606 0.0114813 0.0173379 0.0085509 0.0262855 0.0201109 0.0263777 0.0114780 0.0000010 0.0085828 0.0086391 0.0114200 0.0085853 0.0114562 0.0235328 0.0267826 0.0261003 0.0262685 0.0324855 0.0327132 0.0115348 0.0114476 0.0117110 0.0057088 0.0115711 0.0087606 0.0027274 0.0000010 0.0055221 0.0000010 0.0027425 0.0085508 0.0085534 0.0113706 0.0174379 0.0117517 0.0027029 0.0000010 0.0116613 0.0087269 0.0087269 0.0143207 0.0057260 0.0114318 0.0114188 0.0027521 0.0143953 0.0114136 0.0027029 0.0054784 0.0085950 0.0114719 0.0085502 0.0027029 0.0172353 0.0000010 0.0114721 0.0054220 0.0085737 0.0085348 0.0000010 0.0086087 0.0027154 0.0086281 0.0085352 0.0027296 0.0027516 0.0027629 0.0027161 0.0113682 0.0114721 0.0114535 0.0115471 0.0000010 0.0235035 0.0236499 0.0357410 0.0331990 0.0267310 0.0267310 0.0292260 0.0396273 0.0359772 0.0424071 0.0261638 0.0293539 0.0295196 0.0293627 0.0260914 0.0260914 0.0261003 0.0261003 0.0261912 0.0262302 0.0261003 0.0261518 0.0261989 0.0262302 0.0261957 0.0262450 0.0291502 0.0261529 0.0323222 0.0230547 0.0292210 0.0261430 0.0292624 0.0261912 0.0321475 0.0262514 0.0230547 0.0262500 0.0293325 0.0293914 0.0325285 0.0231948 0.0085437 0.0085525 0.0085851 0.0115345 0.0000010 0.0057114 0.0000010 0.0027234 0.0000010 0.0086580 0.0085958 0.0359486 0.0328787 0.0327524 0.0327697 0.0329971 0.0327311 0.0325115 0.0231199 0.0293184 0.0261549 0.0231368 0.0261935 0.0232297 0.0261899 0.0292303 0.0231007 0.0293834 0.0263428 0.0142611 0.0238052 0.0236782 0.0295923 0.0293163 0.0205278 0.0293052 0.0294080 0.0206427 0.0294232 0.0293640 0.0265296 0.0202826 0.0238345 0.0294232 0.0231991 0.0292588 0.0356771 
Chacya     0.0562450 0.0000010 0.0054307 0.0000010 0.0224340 0.0278856 0.0285550 0.0254028 0.0253546 0.0253063 0.0164267 0.0220611 0.0192543 0.0220611 0.0220009 0.0306436 0.0193479 0.0163932 0.0164522 0.0165403 0.0137593 0.0164897 0.0135856 0.0135856 0.0136192 0.0199422 0.0000010 0.0085352 0.0000000 0.0000010 0.0057024 0.0080411 0.0080411 0.0107318 0.0163929 0.0163892 0.0197290 0.0196031 0.0225087 0.0193239 0.0164618 0.0192944 0.0137128 0.0194385 0.0164647 0.0192944 0.0164071 0.0195532 0.0194844 0.0138366 0.0222271 0.0221307 0.0165097 0.0317792 0.0226692 0.0194332 0.0193375 0.0191409 0.0253276 0.0282079 0.0163159 0.0199379 0.0194988 0.0192642 0.0192136 0.0000010 0.0000010 0.0000010 0.0000010 0.0000010 0.0026883 0.0081216 0.0027095 0.0054340 0.0081388 0.0081485 0.0026794 0.0026788 0.0026857 0.0026903 0.0081312 0.0026963 0.0164441 0.0107848 0.0164991 0.0026896 0.0000010 0.0000010 0.0000010 0.0026768 0.0000010 0.0026847 0.0165953 0.0195854 0.0163677 0.0164337 0.0250158 0.0251772 0.0027030 0.0026829 0.0027425 0.0000010 0.0027104 0.0055435 0.0027182 0.0000010 0.0055032 0.0000010 0.0115771 0.0000010 0.0000010 0.0026663 0.0081761 0.0083688 0.0114082 0.0085602 0.0083067 0.0055232 0.0055232 0.0053732 0.0000010 0.0026794 0.0026769 0.0027516 0.0054008 0.0026758 0.0114082 0.0054598 0.0000010 0.0026883 0.0026919 0.0114082 0.0080873 0.0085352 0.0026892 0.0142956 0.0000010 0.0000010 0.0000010 0.0000010 0.0114580 0.0027162 0.0000010 0.0027204 0.0116192 0.0116683 0.0027070 0.0026658 0.0026892 0.0026842 0.0027048 0.0000010 0.0138252 0.0166721 0.0281286 0.0227281 0.0195502 0.0195502 0.0192036 0.0315344 0.0282053 0.0342056 0.0163725 0.0192856 0.0193881 0.0192886 0.0163279 0.0163279 0.0163343 0.0163343 0.0163885 0.0164102 0.0163343 0.0163641 0.0163929 0.0164102 0.0163908 0.0164194 0.0191557 0.0163648 0.0220645 0.0135264 0.0192005 0.0163584 0.0192264 0.0163885 0.0219484 0.0164267 0.0135264 0.0164225 0.0220845 0.0221258 0.0250465 0.0136030 0.0000010 0.0000010 0.0000010 0.0027029 0.0000010 0.0000010 0.0085815 0.0114945 0.0000010 0.0000010 0.0000010 0.0282192 0.0225046 0.0224223 0.0224339 0.0224968 0.0223287 0.0221871 0.0135642 0.0192622 0.0163680 0.0135723 0.0163898 0.0136241 0.0163871 0.0192077 0.0135514 0.0193021 0.0164792 0.0053524 0.0167796 0.0166954 0.0223174 0.0192640 0.0166092 0.0220656 0.0222440 0.0138587 0.0221482 0.0221069 0.0194081 0.0136308 0.0167982 0.0193271 0.0163754 0.0220345 0.0279813 
Chando     0.0489016 0.0000010 0.0055058 0.0000010 0.0227550 0.0253856 0.0289702 0.0257683 0.0257186 0.0227569 0.0166560 0.0193944 0.0165801 0.0193944 0.0193409 0.0279942 0.0194650 0.0166215 0.0166822 0.0167728 0.0139523 0.0167208 0.0109882 0.0109882 0.0109882 0.0172950 0.0000010 0.0000010 0.0000010 0.0000000 0.0000010 0.0081509 0.0081509 0.0108785 0.0166212 0.0166175 0.0171064 0.0169960 0.0199244 0.0195960 0.0166922 0.0195656 0.0139046 0.0196633 0.0166951 0.0195656 0.0166359 0.0169523 0.0168918 0.0139802 0.0196700 0.0195836 0.0167413 0.0254181 0.0200667 0.0197083 0.0196098 0.0194078 0.0197430 0.0226189 0.0165421 0.0202274 0.0197758 0.0195346 0.0194826 0.0000010 0.0000010 0.0000010 0.0000010 0.0000010 0.0027251 0.0082336 0.0027469 0.0055092 0.0082514 0.0082612 0.0027160 0.0027153 0.0027225 0.0027272 0.0082435 0.0027334 0.0166739 0.0109330 0.0167304 0.0027264 0.0000010 0.0000010 0.0000010 0.0027133 0.0000010 0.0027214 0.0139847 0.0169804 0.0165953 0.0166632 0.0224908 0.0226364 0.0027402 0.0027196 0.0027808 0.0000010 0.0027478 0.0000010 0.0027132 0.0000010 0.0054930 0.0000010 0.0027596 0.0000010 0.0000010 0.0027025 0.0082897 0.0027265 0.0027198 0.0000010 0.0027057 0.0000010 0.0000010 0.0054468 0.0000010 0.0027160 0.0027133 0.0027465 0.0054751 0.0027122 0.0027198 0.0054498 0.0000010 0.0027251 0.0027123 0.0027198 0.0081983 0.0000010 0.0027260 0.0054557 0.0000010 0.0000010 0.0000010 0.0000010 0.0027322 0.0027370 0.0000010 0.0027154 0.0027689 0.0027803 0.0027020 0.0027020 0.0027260 0.0027208 0.0027420 0.0000010 0.0139686 0.0140499 0.0256117 0.0229707 0.0169498 0.0169498 0.0194722 0.0290103 0.0256809 0.0317274 0.0166003 0.0195564 0.0196619 0.0195596 0.0165544 0.0165544 0.0165610 0.0165610 0.0166167 0.0166391 0.0165610 0.0165917 0.0166212 0.0166391 0.0166191 0.0166485 0.0194230 0.0165924 0.0223749 0.0137129 0.0194691 0.0165858 0.0194957 0.0166167 0.0222556 0.0166560 0.0137129 0.0166516 0.0195424 0.0195792 0.0225186 0.0137917 0.0000010 0.0000010 0.0000010 0.0027401 0.0000010 0.0000010 0.0000010 0.0027403 0.0000010 0.0000010 0.0000010 0.0256531 0.0227428 0.0226588 0.0226707 0.0228197 0.0226466 0.0225010 0.0137518 0.0195324 0.0165956 0.0137601 0.0166181 0.0138134 0.0166153 0.0194764 0.0137387 0.0195735 0.0167100 0.0054254 0.0141428 0.0140711 0.0197511 0.0195342 0.0139616 0.0195257 0.0224192 0.0112116 0.0195992 0.0195625 0.0168240 0.0110252 0.0141584 0.0195992 0.0137979 0.0194984 0.0254741 
Chapop     0.0579635 0.0056914 0.0116142 0.0057457 0.0299931 0.0326843 0.0366429 0.0331984 0.0331290 0.0299801 0.0233975 0.0260605 0.0231048 0.0260605 0.0259868 0.0351172 0.0228446 0.0233490 0.0234380 0.0235718 0.0205917 0.0234977 0.0173686 0.0173686 0.0173686 0.0243346 0.0056914 0.0000010 0.0057024 0.0000010 0.0000000 0.0143137 0.0143137 0.0171888 0.0233493 0.0233439 0.0240614 0.0238979 0.0270090 0.0265534 0.0234574 0.0265113 0.0205228 0.0266482 0.0234619 0.0265113 0.0233750 0.0238331 0.0237441 0.0206355 0.0265622 0.0265325 0.0235258 0.0327308 0.0272174 0.0267078 0.0265669 0.0262862 0.0265443 0.0295657 0.0232344 0.0274422 0.0268082 0.0264664 0.0263923 0.0057147 0.0057116 0.0056914 0.0057116 0.0056914 0.0086231 0.0144665 0.0086960 0.0116215 0.0144981 0.0145156 0.0085928 0.0085906 0.0086147 0.0086303 0.0144837 0.0057130 0.0234278 0.0172800 0.0235106 0.0086277 0.0000010 0.0057342 0.0057720 0.0085841 0.0057359 0.0086111 0.0206449 0.0238750 0.0232610 0.0234116 0.0296190 0.0298254 0.0086709 0.0086049 0.0088046 0.0057296 0.0086985 0.0057130 0.0027370 0.0000010 0.0055415 0.0000010 0.0027598 0.0057127 0.0057147 0.0085472 0.0145680 0.0086243 0.0027199 0.0000010 0.0085586 0.0056914 0.0056914 0.0114831 0.0057468 0.0085928 0.0085835 0.0027608 0.0115440 0.0085794 0.0027199 0.0054975 0.0057425 0.0086231 0.0085814 0.0027199 0.0143984 0.0000010 0.0086236 0.0054560 0.0057282 0.0057021 0.0000010 0.0057516 0.0027324 0.0086599 0.0057024 0.0027392 0.0027690 0.0027804 0.0027255 0.0085453 0.0086236 0.0086091 0.0086802 0.0000010 0.0206199 0.0207060 0.0328650 0.0302755 0.0238290 0.0238290 0.0263757 0.0367004 0.0330808 0.0395083 0.0233181 0.0264928 0.0266429 0.0264998 0.0232525 0.0232525 0.0232610 0.0232610 0.0233426 0.0233770 0.0232610 0.0233069 0.0233493 0.0233770 0.0233465 0.0233904 0.0263067 0.0233079 0.0294663 0.0202244 0.0263713 0.0232994 0.0264089 0.0233426 0.0293049 0.0233975 0.0202244 0.0233949 0.0264733 0.0265264 0.0296581 0.0203474 0.0057081 0.0057139 0.0057359 0.0086707 0.0000010 0.0057322 0.0000010 0.0027405 0.0000010 0.0057849 0.0057429 0.0330514 0.0299758 0.0298599 0.0298759 0.0300836 0.0298412 0.0296400 0.0202827 0.0264601 0.0233104 0.0202969 0.0233446 0.0203789 0.0233411 0.0263803 0.0202647 0.0265189 0.0234787 0.0114353 0.0208874 0.0207756 0.0267092 0.0264594 0.0206067 0.0264488 0.0295231 0.0177401 0.0265550 0.0265018 0.0236473 0.0174297 0.0209127 0.0265550 0.0203529 0.0264077 0.0328029 
Cphfr5     0.0491399 0.0080265 0.0136410 0.0080984 0.0139022 0.0193618 0.0198308 0.0167977 0.0167676 0.0167381 0.0081469 0.0136743 0.0109108 0.0136743 0.0136368 0.0221007 0.0109636 0.0081296 0.0081589 0.0082022 0.0082092 0.0081764 0.0108361 0.0108361 0.0108628 0.0141670 0.0080265 0.0171358 0.0080411 0.0081509 0.0143137 0.0000000 0.0000010 0.0026603 0.0081293 0.0081274 0.0111825 0.0111118 0.0139567 0.0109502 0.0081617 0.0109330 0.0054390 0.0110150 0.0081631 0.0109330 0.0081346 0.0110838 0.0110449 0.0110358 0.0137785 0.0137189 0.0081872 0.0229212 0.0140520 0.0110141 0.0109606 0.0108473 0.0167484 0.0195862 0.0080906 0.0113005 0.0110493 0.0109164 0.0108878 0.0080574 0.0080533 0.0080265 0.0080533 0.0080265 0.0026834 0.0108219 0.0054175 0.0136488 0.0163526 0.0163708 0.0053571 0.0053558 0.0053700 0.0053791 0.0163373 0.0108354 0.0081543 0.0026729 0.0081816 0.0053775 0.0081827 0.0053823 0.0026999 0.0053521 0.0080856 0.0053677 0.0082291 0.0111018 0.0081164 0.0081493 0.0221714 0.0166460 0.0081254 0.0053642 0.0082430 0.0080970 0.0054943 0.0139213 0.0054348 0.0055804 0.0082496 0.0054554 0.0173863 0.0080549 0.0080574 0.0107166 0.0164266 0.0168104 0.0142453 0.0171863 0.0110676 0.0138705 0.0138705 0.0080551 0.0081198 0.0053571 0.0107594 0.0110587 0.0135625 0.0107548 0.0142453 0.0054421 0.0053820 0.0053748 0.0108220 0.0142453 0.0108063 0.0171358 0.0108069 0.0113690 0.0053771 0.0080407 0.0081827 0.0053900 0.0201260 0.0109154 0.0080411 0.0054392 0.0145070 0.0204949 0.0054268 0.0053442 0.0108069 0.0053665 0.0054083 0.0054475 0.0054840 0.0082663 0.0195351 0.0140920 0.0110824 0.0110824 0.0108834 0.0227503 0.0195838 0.0254474 0.0081193 0.0109306 0.0109884 0.0109313 0.0080965 0.0080965 0.0081002 0.0081002 0.0081271 0.0081373 0.0081002 0.0081146 0.0081293 0.0081373 0.0081282 0.0081420 0.0108560 0.0081150 0.0136760 0.0053660 0.0108816 0.0081114 0.0108963 0.0081271 0.0136030 0.0081469 0.0053660 0.0081436 0.0136909 0.0137159 0.0165628 0.0053959 0.0080487 0.0080564 0.0080855 0.0081252 0.0082611 0.0081295 0.0172292 0.0201916 0.0054533 0.0054270 0.0053823 0.0195853 0.0139464 0.0138955 0.0139029 0.0139406 0.0138387 0.0137514 0.0053815 0.0109169 0.0081173 0.0053843 0.0081278 0.0054049 0.0081262 0.0108863 0.0053758 0.0109391 0.0081723 0.0080238 0.0139412 0.0138716 0.0138348 0.0164634 0.0110109 0.0136798 0.0137887 0.0082681 0.0193221 0.0137048 0.0165861 0.0108722 0.0139564 0.0165165 0.0136060 0.0192243 0.0194284 
Cphfro     0.0491399 0.0080265 0.0136410 0.0080984 0.0139022 0.0193618 0.0198308 0.0167977 0.0167676 0.0167381 0.0081469 0.0136743 0.0109108 0.0136743 0.0136368 0.0221007 0.0109636 0.0081296 0.0081589 0.0082022 0.0082092 0.0081764 0.0108361 0.0108361 0.0108628 0.0141670 0.0080265 0.0171358 0.0080411 0.0081509 0.0143137 0.0000010 0.0000000 0.0026603 0.0081293 0.0081274 0.0111825 0.0111118 0.0139567 0.0109502 0.0081617 0.0109330 0.0054390 0.0110150 0.0081631 0.0109330 0.0081346 0.0110838 0.0110449 0.0110358 0.0137785 0.0137189 0.0081872 0.0229212 0.0140520 0.0110141 0.0109606 0.0108473 0.0167484 0.0195862 0.0080906 0.0113005 0.0110493 0.0109164 0.0108878 0.0080574 0.0080533 0.0080265 0.0080533 0.0080265 0.0026834 0.0108219 0.0054175 0.0136488 0.0163526 0.0163708 0.0053571 0.0053558 0.0053700 0.0053791 0.0163373 0.0108354 0.0081543 0.0026729 0.0081816 0.0053775 0.0081827 0.0053823 0.0026999 0.0053521 0.0080856 0.0053677 0.0082291 0.0111018 0.0081164 0.0081493 0.0221714 0.0166460 0.0081254 0.0053642 0.0082430 0.0080970 0.0054943 0.0139213 0.0054348 0.0055804 0.0082496 0.0054554 0.0173863 0.0080549 0.0080574 0.0107166 0.0164266 0.0168104 0.0142453 0.0171863 0.0110676 0.0138705 0.0138705 0.0080551 0.0081198 0.0053571 0.0107594 0.0110587 0.0135625 0.0107548 0.0142453 0.0054421 0.0053820 0.0053748 0.0108220 0.0142453 0.0108063 0.0171358 0.0108069 0.0113690 0.0053771 0.0080407 0.0081827 0.0053900 0.0201260 0.0109154 0.0080411 0.0054392 0.0145070 0.0204949 0.0054268 0.0053442 0.0108069 0.0053665 0.0054083 0.0054475 0.0054840 0.0082663 0.0195351 0.0140920 0.0110824 0.0110824 0.0108834 0.0227503 0.0195838 0.0254474 0.0081193 0.0109306 0.0109884 0.0109313 0.0080965 0.0080965 0.0081002 0.0081002 0.0081271 0.0081373 0.0081002 0.0081146 0.0081293 0.0081373 0.0081282 0.0081420 0.0108560 0.0081150 0.0136760 0.0053660 0.0108816 0.0081114 0.0108963 0.0081271 0.0136030 0.0081469 0.0053660 0.0081436 0.0136909 0.0137159 0.0165628 0.0053959 0.0080487 0.0080564 0.0080855 0.0081252 0.0082611 0.0081295 0.0172292 0.0201916 0.0054533 0.0054270 0.0053823 0.0195853 0.0139464 0.0138955 0.0139029 0.0139406 0.0138387 0.0137514 0.0053815 0.0109169 0.0081173 0.0053843 0.0081278 0.0054049 0.0081262 0.0108863 0.0053758 0.0109391 0.0081723 0.0080238 0.0139412 0.0138716 0.0138348 0.0164634 0.0110109 0.0136798 0.0137887 0.0082681 0.0193221 0.0137048 0.0165861 0.0108722 0.0139564 0.0165165 0.0136060 0.0192243 0.0194284 
Cteben     0.0522455 0.0107122 0.0163850 0.0108080 0.0166984 0.0221454 0.0226794 0.0196129 0.0195771 0.0195418 0.0108721 0.0164238 0.0136512 0.0164238 0.0163789 0.0248847 0.0137173 0.0108493 0.0108883 0.0109461 0.0109555 0.0109121 0.0135573 0.0135573 0.0135908 0.0170128 0.0107122 0.0200049 0.0107318 0.0108785 0.0171888 0.0026603 0.0026603 0.0000000 0.0108489 0.0108465 0.0139894 0.0139008 0.0167605 0.0137005 0.0108930 0.0136792 0.0081666 0.0137814 0.0108948 0.0136792 0.0108568 0.0138659 0.0138172 0.0138073 0.0165483 0.0164768 0.0109261 0.0258061 0.0168764 0.0137795 0.0137124 0.0135716 0.0195553 0.0224015 0.0107976 0.0141370 0.0138242 0.0136583 0.0136225 0.0107532 0.0107478 0.0107122 0.0107478 0.0107122 0.0053736 0.0135400 0.0081340 0.0163941 0.0190958 0.0191168 0.0080435 0.0080415 0.0080627 0.0080764 0.0190780 0.0135568 0.0108825 0.0053528 0.0109188 0.0080741 0.0109208 0.0080816 0.0054067 0.0080359 0.0107912 0.0080595 0.0109822 0.0138884 0.0108319 0.0108757 0.0249637 0.0194370 0.0108440 0.0080541 0.0110002 0.0108066 0.0082474 0.0167201 0.0081602 0.0083789 0.0110099 0.0081910 0.0202954 0.0107504 0.0107532 0.0134082 0.0191817 0.0196283 0.0171053 0.0200639 0.0138466 0.0166592 0.0166592 0.0107502 0.0108368 0.0080435 0.0134617 0.0138366 0.0162896 0.0134562 0.0171053 0.0081710 0.0080807 0.0080701 0.0135404 0.0171053 0.0135202 0.0200049 0.0135212 0.0142202 0.0080735 0.0107313 0.0109208 0.0080928 0.0230154 0.0136569 0.0107318 0.0081668 0.0174186 0.0234370 0.0081485 0.0080241 0.0135212 0.0080577 0.0081201 0.0081793 0.0082339 0.0110321 0.0223415 0.0169230 0.0138639 0.0138639 0.0136165 0.0256123 0.0223989 0.0282954 0.0108356 0.0136752 0.0137475 0.0136764 0.0108056 0.0108056 0.0108102 0.0108102 0.0108461 0.0108598 0.0108102 0.0108296 0.0108489 0.0108598 0.0108475 0.0108661 0.0135824 0.0108301 0.0164260 0.0080567 0.0136143 0.0108254 0.0136326 0.0108461 0.0163389 0.0108721 0.0080567 0.0108681 0.0164429 0.0164732 0.0193389 0.0081017 0.0107418 0.0107524 0.0107910 0.0108438 0.0110257 0.0108498 0.0201140 0.0230909 0.0081880 0.0081484 0.0080813 0.0224037 0.0167512 0.0166901 0.0166989 0.0167446 0.0166215 0.0165167 0.0080797 0.0136582 0.0108329 0.0080841 0.0108470 0.0081149 0.0108449 0.0136199 0.0080714 0.0136861 0.0109061 0.0107083 0.0167438 0.0166600 0.0166156 0.0192238 0.0137755 0.0164294 0.0165606 0.0110342 0.0221020 0.0164596 0.0193673 0.0136023 0.0167624 0.0192867 0.0163413 0.0219888 0.0222214 
Ctehor     0.0489262 0.0163622 0.0222519 0.0165106 0.0111010 0.0223207 0.0169715 0.0139745 0.0082836 0.0196985 0.0109584 0.0165539 0.0137596 0.0165539 0.0165083 0.0250804 0.0138267 0.0109353 0.0109749 0.0110336 0.0110431 0.0109990 0.0136642 0.0136642 0.0136982 0.0171521 0.0163622 0.0261989 0.0163929 0.0166212 0.0233493 0.0081293 0.0081293 0.0108489 0.0000000 0.0000010 0.0141031 0.0140131 0.0168957 0.0138096 0.0109796 0.0137880 0.0082318 0.0138918 0.0109815 0.0137880 0.0109429 0.0139775 0.0139282 0.0139181 0.0110034 0.0109558 0.0110133 0.0141011 0.0198188 0.0138899 0.0138217 0.0136787 0.0166927 0.0195219 0.0053835 0.0056037 0.0054787 0.0081719 0.0026875 0.0164254 0.0164173 0.0163622 0.0164173 0.0163622 0.0109462 0.0193048 0.0138076 0.0193869 0.0250041 0.0250317 0.0136524 0.0136490 0.0136850 0.0137086 0.0249807 0.0193289 0.0109689 0.0053950 0.0110059 0.0137049 0.0138165 0.0137187 0.0110145 0.0136386 0.0164853 0.0136802 0.0110299 0.0140004 0.0000010 0.0000010 0.0251605 0.0166936 0.0165660 0.0136702 0.0167444 0.0165099 0.0139965 0.0227097 0.0138539 0.0141786 0.0168239 0.0139068 0.0265802 0.0164222 0.0164254 0.0191137 0.0251162 0.0257058 0.0232298 0.0262775 0.0197461 0.0226259 0.0226259 0.0164208 0.0165557 0.0136524 0.0191911 0.0197353 0.0221170 0.0191843 0.0232298 0.0138717 0.0137157 0.0136980 0.0193058 0.0232298 0.0192753 0.0261989 0.0192774 0.0202771 0.0137043 0.0163922 0.0166864 0.0137372 0.0293032 0.0194739 0.0163929 0.0138649 0.0236606 0.0266940 0.0138344 0.0136192 0.0192774 0.0136772 0.0137337 0.0138868 0.0083002 0.0111210 0.0225197 0.0170608 0.0139756 0.0139756 0.0026876 0.0258188 0.0225780 0.0285208 0.0109213 0.0137839 0.0138573 0.0137852 0.0108908 0.0108908 0.0000010 0.0000010 0.0000010 0.0000010 0.0000010 0.0000010 0.0000010 0.0000010 0.0000010 0.0000010 0.0026808 0.0000010 0.0054035 0.0026769 0.0137221 0.0109110 0.0026907 0.0000010 0.0108624 0.0109584 0.0026769 0.0000010 0.0109336 0.0109534 0.0137791 0.0081659 0.0164083 0.0164253 0.0136504 0.0165658 0.0168504 0.0165763 0.0263445 0.0294024 0.0139017 0.0138330 0.0109296 0.0225831 0.0168864 0.0168244 0.0168333 0.0168177 0.0167547 0.0166482 0.0081435 0.0026959 0.0054015 0.0026870 0.0000010 0.0000010 0.0000010 0.0026884 0.0026818 0.0027012 0.0027016 0.0163553 0.0196630 0.0195637 0.0167486 0.0193757 0.0138858 0.0165595 0.0138277 0.0111231 0.0193992 0.0165901 0.0195215 0.0137099 0.0196853 0.0165828 0.0164701 0.0221617 0.0223978 
Ctepol     0.0526533 0.0163585 0.0222469 0.0165069 0.0110985 0.0223157 0.0169676 0.0139713 0.0082817 0.0196940 0.0109559 0.0165501 0.0137565 0.0165501 0.0165045 0.0250748 0.0138235 0.0109327 0.0109723 0.0110311 0.0110405 0.0109965 0.0136611 0.0136611 0.0136951 0.0170880 0.0163585 0.0261928 0.0163892 0.0166175 0.0233439 0.0081274 0.0081274 0.0108465 0.0000010 0.0000000 0.0140998 0.0140098 0.0168918 0.0138065 0.0109771 0.0137849 0.0082299 0.0138887 0.0109790 0.0137849 0.0109404 0.0139743 0.0139249 0.0139149 0.0110009 0.0109533 0.0110107 0.0141503 0.0198143 0.0138867 0.0138186 0.0136756 0.0166889 0.0195175 0.0053822 0.0056023 0.0054774 0.0081701 0.0026869 0.0164217 0.0164137 0.0163585 0.0163585 0.0163585 0.0109436 0.0193005 0.0138045 0.0222591 0.0249986 0.0250261 0.0136493 0.0136459 0.0136819 0.0137055 0.0249752 0.0193246 0.0109664 0.0053938 0.0110033 0.0137018 0.0138134 0.0137155 0.0110119 0.0136355 0.0164816 0.0136771 0.0110677 0.0139972 0.0000010 0.0000010 0.0251549 0.0166898 0.0165622 0.0136671 0.0168021 0.0165061 0.0139933 0.0227045 0.0138507 0.0142284 0.0168200 0.0139036 0.0265741 0.0164185 0.0164217 0.0191095 0.0251106 0.0257000 0.0232244 0.0262715 0.0197416 0.0226208 0.0226208 0.0164171 0.0165520 0.0136493 0.0191868 0.0197308 0.0221121 0.0191800 0.0232244 0.0138685 0.0137126 0.0136949 0.0193015 0.0232244 0.0192710 0.0261928 0.0192731 0.0202724 0.0137011 0.0163885 0.0166826 0.0137341 0.0292965 0.0194695 0.0163892 0.0138617 0.0236551 0.0266878 0.0138312 0.0136161 0.0192731 0.0136741 0.0137804 0.0138836 0.0082982 0.0111184 0.0225146 0.0170568 0.0139723 0.0139723 0.0026870 0.0258129 0.0225729 0.0285144 0.0109188 0.0137807 0.0138541 0.0137820 0.0108883 0.0108883 0.0000010 0.0000010 0.0000010 0.0000010 0.0000010 0.0000010 0.0000010 0.0000010 0.0000010 0.0000010 0.0026802 0.0000010 0.0054023 0.0026763 0.0137189 0.0109085 0.0026901 0.0000010 0.0108599 0.0109559 0.0026763 0.0000010 0.0109311 0.0109509 0.0137759 0.0081640 0.0164046 0.0164216 0.0136473 0.0165620 0.0168466 0.0165725 0.0263384 0.0293957 0.0138985 0.0138299 0.0109271 0.0225780 0.0168825 0.0168205 0.0168295 0.0168759 0.0167509 0.0166444 0.0081417 0.0026952 0.0054002 0.0026853 0.0000010 0.0000010 0.0000010 0.0026878 0.0026812 0.0027006 0.0027010 0.0163516 0.0196585 0.0195593 0.0167448 0.0193714 0.0138826 0.0165557 0.0138245 0.0111205 0.0222717 0.0165864 0.0195170 0.0137068 0.0196808 0.0194352 0.0164664 0.0221567 0.0223928 
Cunlon     0.0480620 0.0196907 0.0258316 0.0198744 0.0202739 0.0140745 0.0265532 0.0233237 0.0232786 0.0000010 0.0141336 0.0199271 0.0170383 0.0199271 0.0198709 0.0258843 0.0142308 0.0141035 0.0141560 0.0142341 0.0142466 0.0141887 0.0055110 0.0055110 0.0055247 0.0000010 0.0196907 0.0269910 0.0197290 0.0171064 0.0240614 0.0111825 0.0111825 0.0139894 0.0141031 0.0140998 0.0000000 0.0000010 0.0000010 0.0171019 0.0141636 0.0170747 0.0113282 0.0172067 0.0141661 0.0170747 0.0141149 0.0000010 0.0000010 0.0084439 0.0142258 0.0142082 0.0142070 0.0277737 0.0084833 0.0141588 0.0171155 0.0169349 0.0172968 0.0202263 0.0140344 0.0175587 0.0172619 0.0170473 0.0170011 0.0197688 0.0197589 0.0196907 0.0197589 0.0196907 0.0141191 0.0227623 0.0170992 0.0258460 0.0286631 0.0286957 0.0169019 0.0168976 0.0169430 0.0169733 0.0286357 0.0227914 0.0141485 0.0083491 0.0141974 0.0169688 0.0171754 0.0169869 0.0142097 0.0168839 0.0198437 0.0169019 0.0000010 0.0000010 0.0140805 0.0141393 0.0169218 0.0112569 0.0199425 0.0169243 0.0202383 0.0198745 0.0173353 0.0242637 0.0142597 0.0146601 0.0173208 0.0143157 0.0273946 0.0197656 0.0197688 0.0225306 0.0287934 0.0274269 0.0239342 0.0270744 0.0211275 0.0241695 0.0241695 0.0197631 0.0198144 0.0169019 0.0226243 0.0203194 0.0256684 0.0226169 0.0239342 0.0142785 0.0169821 0.0169599 0.0198648 0.0239342 0.0227259 0.0269910 0.0227289 0.0208930 0.0169681 0.0197281 0.0171754 0.0170099 0.0301906 0.0200425 0.0197290 0.0142714 0.0243900 0.0307684 0.0142391 0.0168597 0.0227289 0.0169339 0.0170684 0.0142946 0.0000010 0.0000010 0.0027384 0.0000010 0.0000010 0.0000010 0.0169925 0.0235821 0.0202905 0.0263685 0.0140850 0.0170678 0.0171614 0.0170701 0.0140450 0.0140450 0.0140510 0.0140510 0.0140992 0.0141182 0.0140510 0.0140773 0.0141031 0.0141182 0.0141012 0.0141265 0.0169486 0.0140780 0.0199301 0.0111696 0.0169897 0.0140721 0.0170133 0.0140992 0.0198214 0.0141336 0.0111696 0.0141292 0.0141781 0.0142050 0.0141781 0.0112347 0.0197479 0.0197695 0.0198428 0.0199423 0.0172965 0.0170588 0.0271454 0.0302960 0.0143103 0.0171321 0.0140967 0.0241218 0.0173870 0.0173213 0.0173307 0.0203325 0.0201763 0.0200443 0.0112022 0.0170462 0.0140812 0.0112088 0.0141004 0.0112531 0.0140978 0.0169965 0.0111908 0.0170825 0.0141800 0.0196815 0.0084155 0.0112756 0.0084474 0.0168386 0.0056019 0.0083510 0.0112535 0.0028042 0.0140428 0.0083664 0.0112513 0.0055297 0.0113454 0.0168941 0.0083047 0.0139719 0.0141241 
Cyafoa     0.0553335 0.0195653 0.0256637 0.0197467 0.0201410 0.0139848 0.0263762 0.0231700 0.0231255 0.0000010 0.0140433 0.0197987 0.0169288 0.0197987 0.0197432 0.0257159 0.0141392 0.0140135 0.0140653 0.0141425 0.0141547 0.0140977 0.0054766 0.0054766 0.0054902 0.0000010 0.0195653 0.0268082 0.0196031 0.0169960 0.0238979 0.0111118 0.0111118 0.0139008 0.0140131 0.0140098 0.0000010 0.0000000 0.0000010 0.0169916 0.0140728 0.0169647 0.0112556 0.0170950 0.0140753 0.0169647 0.0140247 0.0000010 0.0000010 0.0083902 0.0141343 0.0141169 0.0141157 0.0244614 0.0084291 0.0140681 0.0170051 0.0168267 0.0171840 0.0200942 0.0139452 0.0175475 0.0171496 0.0169377 0.0168921 0.0196423 0.0196327 0.0195653 0.0196327 0.0195653 0.0140288 0.0226157 0.0169890 0.0256779 0.0284770 0.0285091 0.0167941 0.0167899 0.0168347 0.0168646 0.0284499 0.0226444 0.0140579 0.0082966 0.0141062 0.0168602 0.0170641 0.0168780 0.0141183 0.0167763 0.0197163 0.0168294 0.0000010 0.0000010 0.0139908 0.0140488 0.0139364 0.0111852 0.0198139 0.0168162 0.0201060 0.0197467 0.0172222 0.0240993 0.0141677 0.0145629 0.0172076 0.0142230 0.0272066 0.0196393 0.0196423 0.0223869 0.0286057 0.0272404 0.0237726 0.0268905 0.0209850 0.0240064 0.0240064 0.0196367 0.0198022 0.0167941 0.0224794 0.0201859 0.0255026 0.0224721 0.0237726 0.0141862 0.0168733 0.0168513 0.0197372 0.0237726 0.0225798 0.0268082 0.0225827 0.0207522 0.0168595 0.0196022 0.0170641 0.0169008 0.0299850 0.0199126 0.0196031 0.0141792 0.0242222 0.0305549 0.0141473 0.0167525 0.0225827 0.0168257 0.0169585 0.0142021 0.0000010 0.0000010 0.0000010 0.0000010 0.0000010 0.0000010 0.0168836 0.0234250 0.0201575 0.0261939 0.0139953 0.0169580 0.0170504 0.0169602 0.0139558 0.0139558 0.0139616 0.0139616 0.0140093 0.0140280 0.0139616 0.0139876 0.0140131 0.0140280 0.0140113 0.0140362 0.0168402 0.0139883 0.0198017 0.0110990 0.0168808 0.0139824 0.0169042 0.0140093 0.0196943 0.0140433 0.0110990 0.0140389 0.0140872 0.0141137 0.0170439 0.0111633 0.0196218 0.0196430 0.0197154 0.0198137 0.0171836 0.0169490 0.0269606 0.0300889 0.0142176 0.0170214 0.0140068 0.0239592 0.0172729 0.0172081 0.0172174 0.0201988 0.0199739 0.0199144 0.0111312 0.0169366 0.0139914 0.0111377 0.0140105 0.0111815 0.0140079 0.0168876 0.0111200 0.0169725 0.0140890 0.0195562 0.0083621 0.0112036 0.0083936 0.0167316 0.0055664 0.0082985 0.0111818 0.0027865 0.0139535 0.0083136 0.0111797 0.0054952 0.0112726 0.0167864 0.0082527 0.0138836 0.0140338 
Cyafur     0.0587500 0.0224650 0.0286478 0.0226737 0.0231276 0.0168619 0.0294361 0.0261861 0.0261348 0.0000010 0.0169314 0.0227325 0.0198441 0.0227325 0.0226690 0.0287027 0.0170492 0.0168960 0.0169586 0.0170520 0.0170667 0.0169983 0.0082559 0.0082559 0.0082765 0.0000010 0.0224650 0.0299199 0.0225087 0.0199244 0.0270090 0.0139567 0.0139567 0.0167605 0.0168957 0.0168918 0.0000010 0.0000010 0.0000000 0.0199178 0.0169690 0.0198865 0.0141385 0.0200392 0.0169720 0.0198865 0.0169110 0.0000010 0.0000010 0.0112426 0.0170422 0.0170213 0.0170195 0.0276034 0.0083705 0.0169630 0.0199317 0.0197238 0.0201421 0.0230705 0.0168141 0.0205685 0.0201032 0.0198545 0.0198010 0.0225535 0.0225425 0.0224650 0.0225425 0.0224650 0.0169158 0.0255609 0.0199147 0.0286635 0.0314681 0.0315040 0.0196862 0.0196812 0.0197335 0.0197687 0.0314382 0.0255932 0.0169500 0.0111164 0.0170082 0.0197637 0.0200042 0.0197853 0.0170240 0.0196648 0.0226393 0.0197279 0.0000010 0.0000010 0.0168690 0.0169390 0.0168045 0.0140500 0.0227505 0.0197118 0.0230851 0.0226748 0.0201838 0.0271988 0.0170842 0.0174996 0.0201723 0.0171509 0.0303624 0.0225507 0.0225535 0.0253018 0.0316088 0.0303638 0.0268643 0.0300121 0.0240584 0.0270941 0.0270941 0.0225470 0.0227380 0.0196862 0.0254064 0.0231805 0.0284657 0.0253990 0.0268643 0.0171061 0.0197788 0.0197533 0.0226635 0.0268643 0.0255197 0.0299199 0.0255233 0.0238243 0.0197631 0.0225078 0.0200042 0.0198114 0.0331278 0.0228650 0.0225087 0.0170979 0.0273722 0.0337586 0.0170600 0.0196373 0.0255233 0.0197235 0.0198787 0.0171258 0.0000010 0.0000010 0.0000010 0.0000010 0.0000010 0.0000010 0.0197901 0.0264727 0.0231438 0.0292341 0.0168741 0.0198768 0.0199856 0.0198802 0.0168268 0.0168268 0.0168336 0.0168336 0.0168910 0.0169141 0.0168336 0.0168652 0.0168957 0.0169141 0.0168935 0.0169239 0.0197394 0.0168660 0.0227363 0.0139406 0.0197869 0.0168593 0.0198143 0.0168910 0.0226135 0.0169314 0.0139406 0.0169271 0.0169852 0.0170174 0.0199778 0.0140219 0.0225301 0.0225551 0.0226381 0.0227504 0.0171994 0.0198689 0.0300906 0.0332435 0.0171445 0.0199533 0.0168889 0.0270419 0.0202491 0.0201730 0.0201838 0.0231946 0.0229347 0.0228660 0.0139806 0.0198521 0.0168692 0.0139892 0.0168925 0.0140442 0.0168896 0.0197944 0.0139672 0.0198944 0.0169872 0.0224539 0.0112053 0.0140737 0.0112468 0.0196123 0.0083915 0.0111188 0.0140454 0.0056014 0.0168254 0.0111393 0.0140433 0.0082839 0.0141610 0.0196778 0.0110576 0.0167398 0.0169210 
Cypcol     0.0563777 0.0192872 0.0252992 0.0194637 0.0198472 0.0253734 0.0259934 0.0228336 0.0227905 0.0227476 0.0138390 0.0195144 0.0166838 0.0195144 0.0194603 0.0281604 0.0167658 0.0082025 0.0082323 0.0082764 0.0082836 0.0138918 0.0165664 0.0165664 0.0166081 0.0202227 0.0192872 0.0294226 0.0193239 0.0195960 0.0265534 0.0109502 0.0109502 0.0137005 0.0138096 0.0138065 0.0171019 0.0169916 0.0199178 0.0000000 0.0000010 0.0000010 0.0027083 0.0000010 0.0026985 0.0000010 0.0000010 0.0169480 0.0168876 0.0168772 0.0196638 0.0195774 0.0139094 0.0292190 0.0228916 0.0168418 0.0167582 0.0109449 0.0227655 0.0256707 0.0137437 0.0172853 0.0168984 0.0166925 0.0166481 0.0193622 0.0193528 0.0192872 0.0193528 0.0192872 0.0138249 0.0222940 0.0167423 0.0253130 0.0280769 0.0281081 0.0165528 0.0165487 0.0165923 0.0166214 0.0280505 0.0223219 0.0138532 0.0081753 0.0139001 0.0166171 0.0196734 0.0166343 0.0139119 0.0165356 0.0194341 0.0165871 0.0139822 0.0169761 0.0137879 0.0138444 0.0282506 0.0226273 0.0195291 0.0165743 0.0198132 0.0194636 0.0169694 0.0258217 0.0167996 0.0172625 0.0198363 0.0168642 0.0298519 0.0193591 0.0193622 0.0220714 0.0282024 0.0288692 0.0264137 0.0295120 0.0228064 0.0257257 0.0257257 0.0193567 0.0195176 0.0165528 0.0221614 0.0227965 0.0251427 0.0221542 0.0264137 0.0168209 0.0166299 0.0166085 0.0222955 0.0264137 0.0222591 0.0294226 0.0222619 0.0234209 0.0166164 0.0193231 0.0196734 0.0166565 0.0325808 0.0224909 0.0193239 0.0168129 0.0269057 0.0331924 0.0167762 0.0165123 0.0222619 0.0165835 0.0167127 0.0168399 0.0111824 0.0140473 0.0255991 0.0201142 0.0169455 0.0169455 0.0166399 0.0289937 0.0256681 0.0317062 0.0026873 0.0054273 0.0054559 0.0054272 0.0081689 0.0081689 0.0137596 0.0137596 0.0138059 0.0138241 0.0137596 0.0137849 0.0138096 0.0138241 0.0138078 0.0138321 0.0165977 0.0137855 0.0195172 0.0109378 0.0109799 0.0081840 0.0166599 0.0138059 0.0194127 0.0138390 0.0109378 0.0138347 0.0195363 0.0195731 0.0225096 0.0110002 0.0193421 0.0193628 0.0194332 0.0195289 0.0198692 0.0195423 0.0295880 0.0326929 0.0168580 0.0167738 0.0138035 0.0256777 0.0199107 0.0198370 0.0198475 0.0199033 0.0197536 0.0196269 0.0109691 0.0166915 0.0137886 0.0109755 0.0138071 0.0110179 0.0138046 0.0166438 0.0109582 0.0167263 0.0138835 0.0192784 0.0227108 0.0225948 0.0197448 0.0223749 0.0168371 0.0195196 0.0196788 0.0140495 0.0253255 0.0195564 0.0225451 0.0166221 0.0227373 0.0224505 0.0194142 0.0251919 0.0254617 
Cypdwj     0.0491270 0.0164309 0.0223498 0.0165806 0.0169056 0.0224191 0.0229661 0.0198580 0.0198212 0.0197850 0.0110033 0.0166242 0.0138171 0.0166242 0.0165782 0.0251922 0.0138848 0.0054343 0.0054540 0.0054830 0.0054878 0.0110443 0.0137209 0.0137209 0.0137552 0.0172277 0.0164309 0.0263213 0.0164618 0.0166922 0.0234574 0.0081617 0.0081617 0.0108930 0.0109796 0.0109771 0.0141636 0.0140728 0.0169690 0.0000010 0.0000000 0.0000010 0.0000010 0.0000010 0.0000010 0.0000010 0.0000010 0.0140369 0.0139871 0.0139770 0.0167517 0.0166784 0.0110587 0.0261376 0.0199066 0.0139485 0.0138797 0.0081577 0.0197990 0.0226814 0.0109271 0.0143149 0.0139943 0.0138244 0.0137877 0.0164946 0.0164865 0.0164309 0.0164865 0.0164309 0.0109910 0.0193879 0.0138655 0.0223621 0.0251154 0.0250589 0.0137090 0.0137056 0.0137418 0.0137657 0.0250917 0.0194122 0.0110140 0.0054162 0.0110512 0.0137620 0.0167580 0.0137758 0.0110599 0.0136951 0.0165551 0.0137371 0.0111161 0.0140600 0.0109622 0.0110070 0.0252731 0.0196779 0.0166364 0.0137269 0.0168785 0.0165798 0.0140560 0.0228118 0.0139122 0.0142935 0.0168966 0.0139656 0.0267064 0.0164914 0.0164946 0.0191951 0.0252285 0.0258235 0.0233376 0.0264008 0.0198331 0.0227272 0.0227272 0.0164900 0.0166261 0.0137090 0.0192732 0.0198223 0.0222137 0.0192663 0.0233376 0.0139301 0.0137729 0.0137549 0.0193889 0.0233376 0.0193581 0.0263213 0.0193602 0.0203689 0.0137613 0.0164611 0.0167580 0.0137945 0.0294427 0.0195585 0.0164618 0.0139234 0.0237717 0.0299933 0.0138926 0.0136755 0.0193602 0.0137341 0.0138412 0.0139455 0.0083341 0.0111673 0.0226199 0.0171356 0.0140349 0.0140349 0.0137815 0.0259375 0.0226788 0.0286526 0.0026919 0.0054366 0.0054470 0.0054366 0.0054119 0.0054119 0.0109400 0.0109400 0.0109767 0.0109908 0.0109400 0.0109598 0.0109796 0.0109908 0.0109782 0.0109972 0.0137466 0.0109604 0.0166265 0.0081526 0.0081837 0.0054218 0.0137980 0.0109400 0.0165372 0.0110033 0.0081526 0.0109993 0.0166437 0.0166747 0.0195772 0.0081987 0.0164774 0.0164945 0.0165545 0.0166362 0.0169235 0.0166468 0.0264684 0.0295430 0.0139604 0.0138912 0.0109743 0.0226840 0.0169597 0.0168971 0.0169062 0.0169530 0.0168268 0.0167194 0.0081761 0.0138242 0.0109632 0.0081806 0.0109776 0.0082122 0.0109755 0.0137850 0.0081677 0.0138528 0.0110382 0.0164239 0.0197493 0.0196491 0.0168206 0.0194594 0.0139444 0.0166298 0.0167643 0.0111694 0.0223748 0.0166608 0.0196065 0.0137209 0.0197718 0.0195239 0.0165397 0.0222587 0.0224970 
Cypkan     0.0562936 0.0192578 0.0252607 0.0194337 0.0198161 0.0253348 0.0259529 0.0227981 0.0227551 0.0227123 0.0138173 0.0194843 0.0166578 0.0194843 0.0194304 0.0281180 0.0167396 0.0081895 0.0082192 0.0082632 0.0082704 0.0138700 0.0165408 0.0165408 0.0165823 0.0201905 0.0192578 0.0293767 0.0192944 0.0195656 0.0265113 0.0109330 0.0109330 0.0136792 0.0137880 0.0137849 0.0170747 0.0169647 0.0198865 0.0000010 0.0000010 0.0000000 0.0027039 0.0000010 0.0026942 0.0000010 0.0000010 0.0169213 0.0168610 0.0168507 0.0196332 0.0195471 0.0138875 0.0291736 0.0228558 0.0168154 0.0167320 0.0109278 0.0227301 0.0256313 0.0137223 0.0172576 0.0168718 0.0166665 0.0166222 0.0193325 0.0193231 0.0192578 0.0193231 0.0192578 0.0138032 0.0222600 0.0167161 0.0252745 0.0280347 0.0280658 0.0165272 0.0165231 0.0165666 0.0165956 0.0280083 0.0222878 0.0138315 0.0081624 0.0138783 0.0165913 0.0196428 0.0166085 0.0138899 0.0165100 0.0194042 0.0165614 0.0139600 0.0169493 0.0137664 0.0138227 0.0282079 0.0225492 0.0194989 0.0165487 0.0197823 0.0193974 0.0169426 0.0257817 0.0167733 0.0172348 0.0198052 0.0168377 0.0298047 0.0192935 0.0193325 0.0220380 0.0281599 0.0288248 0.0263720 0.0294657 0.0227710 0.0256860 0.0256860 0.0192912 0.0194875 0.0165272 0.0221277 0.0227171 0.0251046 0.0221205 0.0263720 0.0167945 0.0166041 0.0165827 0.0222615 0.0263720 0.0222252 0.0293767 0.0222280 0.0233836 0.0165906 0.0192935 0.0196428 0.0166306 0.0325302 0.0224137 0.0192944 0.0167866 0.0268081 0.0331400 0.0167499 0.0164868 0.0222280 0.0165578 0.0166866 0.0167819 0.0111645 0.0140249 0.0255598 0.0200823 0.0169187 0.0169187 0.0166141 0.0289490 0.0256286 0.0316580 0.0026830 0.0054186 0.0054471 0.0054186 0.0081560 0.0081560 0.0137381 0.0137381 0.0137843 0.0138025 0.0137381 0.0137381 0.0137880 0.0138025 0.0137862 0.0138104 0.0165720 0.0137640 0.0194871 0.0109207 0.0109626 0.0081710 0.0166340 0.0137843 0.0193829 0.0138173 0.0109207 0.0138130 0.0195061 0.0195428 0.0224750 0.0109829 0.0193125 0.0193331 0.0194033 0.0194988 0.0198380 0.0195121 0.0295415 0.0326420 0.0168315 0.0167475 0.0137819 0.0256381 0.0198794 0.0198059 0.0198164 0.0198721 0.0197228 0.0195964 0.0109519 0.0166655 0.0137671 0.0109582 0.0137855 0.0110005 0.0137830 0.0166179 0.0109410 0.0167002 0.0138616 0.0192490 0.0226756 0.0225599 0.0197141 0.0223407 0.0168107 0.0194895 0.0196482 0.0140271 0.0252870 0.0195262 0.0225104 0.0165963 0.0227020 0.0224160 0.0193843 0.0251538 0.0254228 
Cypkib     0.0460638 0.0136872 0.0195484 0.0138121 0.0140827 0.0196122 0.0200933 0.0170174 0.0169864 0.0169561 0.0082499 0.0138488 0.0110495 0.0138488 0.0138104 0.0223866 0.0111037 0.0054549 0.0054747 0.0054839 0.0055088 0.0082801 0.0109730 0.0109730 0.0110003 0.0143543 0.0136872 0.0233943 0.0137128 0.0139046 0.0205228 0.0054390 0.0054390 0.0081666 0.0082318 0.0082299 0.0113282 0.0112556 0.0141385 0.0027083 0.0000010 0.0027039 0.0000000 0.0027242 0.0000010 0.0027039 0.0000010 0.0112270 0.0111871 0.0111778 0.0139557 0.0138946 0.0082912 0.0232295 0.0170578 0.0111554 0.0111006 0.0081885 0.0169668 0.0198425 0.0081922 0.0114494 0.0111916 0.0110553 0.0110259 0.0137405 0.0137336 0.0136872 0.0137336 0.0136872 0.0082399 0.0166121 0.0110885 0.0195593 0.0223164 0.0222661 0.0109629 0.0109601 0.0109894 0.0110084 0.0222952 0.0166331 0.0082575 0.0027069 0.0082855 0.0110054 0.0139596 0.0110161 0.0082916 0.0109520 0.0137905 0.0109852 0.0083342 0.0112454 0.0082186 0.0082523 0.0195573 0.0168618 0.0138589 0.0109774 0.0140616 0.0138109 0.0112436 0.0199546 0.0111254 0.0114303 0.0140756 0.0111682 0.0237401 0.0137373 0.0137405 0.0164468 0.0224178 0.0229489 0.0204188 0.0234659 0.0169951 0.0198805 0.0198805 0.0137366 0.0138498 0.0109629 0.0165138 0.0169842 0.0194305 0.0165075 0.0204188 0.0111401 0.0110143 0.0109997 0.0166128 0.0204188 0.0165869 0.0233943 0.0165884 0.0174588 0.0110047 0.0137122 0.0139596 0.0110314 0.0264979 0.0167585 0.0137128 0.0111345 0.0208010 0.0269942 0.0111094 0.0109360 0.0165884 0.0109828 0.0110691 0.0111520 0.0055540 0.0083724 0.0197899 0.0142773 0.0112255 0.0112255 0.0110215 0.0230529 0.0198400 0.0257841 0.0054479 0.0082524 0.0082683 0.0082526 0.0054324 0.0054324 0.0082020 0.0082020 0.0082296 0.0082400 0.0082020 0.0082168 0.0082318 0.0082400 0.0082307 0.0082449 0.0109933 0.0082172 0.0138506 0.0054330 0.0082148 0.0054423 0.0110346 0.0082020 0.0137757 0.0082499 0.0054330 0.0082465 0.0138659 0.0138915 0.0167764 0.0054635 0.0137259 0.0137399 0.0137901 0.0138586 0.0140971 0.0138670 0.0235259 0.0265877 0.0111641 0.0111088 0.0082275 0.0198418 0.0141281 0.0140759 0.0140835 0.0141222 0.0140175 0.0139279 0.0054488 0.0110557 0.0082196 0.0054517 0.0082303 0.0054728 0.0082286 0.0110244 0.0054429 0.0110786 0.0082759 0.0136817 0.0169224 0.0168367 0.0140134 0.0166745 0.0111521 0.0138544 0.0139662 0.0083742 0.0195717 0.0138801 0.0168003 0.0109730 0.0169414 0.0167290 0.0137788 0.0194712 0.0196806 
Cyplep     0.0518350 0.0194013 0.0254512 0.0195798 0.0199679 0.0255261 0.0261533 0.0229730 0.0229293 0.0228858 0.0139216 0.0196311 0.0167836 0.0196311 0.0195764 0.0283295 0.0168236 0.0082511 0.0082813 0.0083259 0.0083331 0.0139750 0.0166648 0.0166648 0.0167070 0.0203479 0.0194013 0.0265445 0.0194385 0.0196633 0.0266482 0.0110150 0.0110150 0.0137814 0.0138918 0.0138887 0.0172067 0.0170950 0.0200392 0.0000010 0.0000010 0.0000010 0.0027242 0.0000000 0.0027144 0.0000010 0.0000010 0.0170509 0.0169897 0.0169793 0.0197822 0.0196949 0.0139928 0.0255961 0.0230317 0.0169434 0.0168588 0.0110096 0.0229040 0.0258269 0.0138251 0.0173923 0.0170008 0.0167924 0.0167474 0.0194772 0.0194676 0.0194013 0.0194676 0.0194013 0.0139073 0.0224271 0.0168428 0.0254652 0.0282451 0.0282767 0.0166511 0.0166469 0.0166910 0.0167204 0.0282184 0.0224553 0.0139359 0.0082235 0.0139834 0.0167161 0.0197412 0.0167336 0.0139953 0.0166336 0.0195499 0.0166858 0.0140664 0.0170793 0.0138699 0.0139270 0.0284206 0.0227643 0.0196460 0.0166728 0.0199335 0.0195301 0.0170724 0.0223457 0.0168576 0.0173237 0.0199052 0.0169226 0.0269359 0.0194741 0.0194772 0.0222018 0.0283720 0.0252952 0.0235354 0.0266253 0.0194289 0.0222645 0.0222645 0.0194716 0.0195844 0.0166511 0.0222929 0.0228757 0.0252928 0.0222856 0.0235354 0.0168790 0.0166726 0.0167074 0.0223714 0.0235354 0.0223917 0.0265445 0.0223946 0.0205423 0.0167154 0.0194376 0.0197412 0.0167560 0.0296933 0.0225681 0.0194385 0.0168710 0.0239768 0.0302532 0.0168340 0.0166101 0.0223946 0.0166821 0.0168128 0.0168982 0.0112499 0.0141323 0.0257543 0.0202379 0.0170483 0.0170483 0.0167391 0.0291725 0.0258243 0.0319002 0.0027030 0.0054592 0.0054882 0.0054592 0.0082171 0.0082171 0.0138412 0.0138412 0.0138881 0.0139065 0.0138412 0.0138668 0.0138918 0.0139065 0.0138900 0.0139146 0.0166965 0.0138675 0.0196340 0.0110024 0.0110450 0.0082323 0.0167594 0.0138881 0.0195283 0.0139216 0.0110024 0.0139172 0.0196532 0.0196905 0.0226451 0.0110656 0.0194569 0.0194778 0.0195490 0.0196458 0.0199384 0.0196093 0.0266941 0.0297953 0.0169164 0.0168747 0.0138856 0.0258341 0.0200322 0.0199576 0.0199682 0.0200248 0.0198732 0.0197449 0.0110341 0.0167913 0.0138706 0.0110405 0.0138893 0.0110835 0.0138867 0.0167431 0.0110231 0.0168266 0.0139665 0.0193924 0.0228488 0.0227314 0.0197963 0.0225089 0.0168953 0.0196364 0.0197466 0.0141345 0.0254778 0.0196736 0.0226811 0.0167212 0.0228757 0.0225854 0.0195297 0.0253425 0.0256154 
Cypmic     0.0491375 0.0164337 0.0223539 0.0165835 0.0169086 0.0224232 0.0229703 0.0198616 0.0198248 0.0197886 0.0110052 0.0166271 0.0138195 0.0166271 0.0165811 0.0251968 0.0138872 0.0054352 0.0054549 0.0054839 0.0054887 0.0110462 0.0137233 0.0137233 0.0137576 0.0172308 0.0164337 0.0263263 0.0164647 0.0166951 0.0234619 0.0081631 0.0081631 0.0108948 0.0109815 0.0109790 0.0141661 0.0140753 0.0169720 0.0026985 0.0000010 0.0026942 0.0000010 0.0027144 0.0000000 0.0026942 0.0000010 0.0140394 0.0139895 0.0139794 0.0167546 0.0166813 0.0110606 0.0261425 0.0199102 0.0139509 0.0138822 0.0081590 0.0198025 0.0226856 0.0109289 0.0143174 0.0139968 0.0138267 0.0137901 0.0164975 0.0164894 0.0164337 0.0164894 0.0164337 0.0109929 0.0193913 0.0138680 0.0223189 0.0251200 0.0250635 0.0137113 0.0137079 0.0137442 0.0137681 0.0221075 0.0194157 0.0110159 0.0054170 0.0110531 0.0137644 0.0167609 0.0137782 0.0110618 0.0136974 0.0165580 0.0137394 0.0111180 0.0140625 0.0109641 0.0110089 0.0252777 0.0196814 0.0166393 0.0137293 0.0168815 0.0165827 0.0140585 0.0228160 0.0139147 0.0142960 0.0168996 0.0139680 0.0267115 0.0164943 0.0164975 0.0191985 0.0252331 0.0258283 0.0233420 0.0264058 0.0198367 0.0227314 0.0227314 0.0164928 0.0166290 0.0137113 0.0192766 0.0198259 0.0222177 0.0192697 0.0233420 0.0139326 0.0137753 0.0137573 0.0193924 0.0233420 0.0193615 0.0263263 0.0193637 0.0203727 0.0137637 0.0164639 0.0167609 0.0137969 0.0294485 0.0195620 0.0164647 0.0139258 0.0237763 0.0299992 0.0138950 0.0136778 0.0193637 0.0137364 0.0138436 0.0139479 0.0083355 0.0111692 0.0226240 0.0171387 0.0140374 0.0140374 0.0109815 0.0259433 0.0226830 0.0286580 0.0054282 0.0082224 0.0054693 0.0054588 0.0054128 0.0054128 0.0109418 0.0109418 0.0109786 0.0109927 0.0109418 0.0109617 0.0109815 0.0109927 0.0109800 0.0109991 0.0137489 0.0109622 0.0166294 0.0081540 0.0081851 0.0054227 0.0138004 0.0109418 0.0165401 0.0110052 0.0081540 0.0110012 0.0166466 0.0166777 0.0195807 0.0082001 0.0164802 0.0164974 0.0165574 0.0166391 0.0169265 0.0166498 0.0264735 0.0295487 0.0139629 0.0138936 0.0109761 0.0226882 0.0169269 0.0168645 0.0169092 0.0169202 0.0168298 0.0167223 0.0081775 0.0138266 0.0109650 0.0081820 0.0109795 0.0082136 0.0109774 0.0137873 0.0081690 0.0138552 0.0110401 0.0164267 0.0197528 0.0196527 0.0168236 0.0194629 0.0139468 0.0166327 0.0167673 0.0111713 0.0223788 0.0166637 0.0196100 0.0137233 0.0197754 0.0195273 0.0165426 0.0222627 0.0225011 
Cyppav     0.0562936 0.0192578 0.0252607 0.0194337 0.0198161 0.0253348 0.0259529 0.0227981 0.0227551 0.0227123 0.0138173 0.0194843 0.0166578 0.0194843 0.0194304 0.0281180 0.0167396 0.0081895 0.0082192 0.0082632 0.0082704 0.0138700 0.0165408 0.0165408 0.0165823 0.0201905 0.0192578 0.0293767 0.0192944 0.0195656 0.0265113 0.0109330 0.0109330 0.0136792 0.0137880 0.0137849 0.0170747 0.0169647 0.0198865 0.0000010 0.0000010 0.0000010 0.0027039 0.0000010 0.0026942 0.0000000 0.0000010 0.0169213 0.0168610 0.0168507 0.0196332 0.0195471 0.0138875 0.0291736 0.0228558 0.0168154 0.0167320 0.0109278 0.0227301 0.0256313 0.0137223 0.0172576 0.0168718 0.0166665 0.0166222 0.0193325 0.0193231 0.0192578 0.0193231 0.0192578 0.0138032 0.0222600 0.0167161 0.0252745 0.0280347 0.0280658 0.0165272 0.0165231 0.0165666 0.0165956 0.0280083 0.0222878 0.0138315 0.0081624 0.0138783 0.0165913 0.0196428 0.0166085 0.0138899 0.0165100 0.0194042 0.0165614 0.0139600 0.0169493 0.0137664 0.0138227 0.0282079 0.0225492 0.0194989 0.0165487 0.0197823 0.0193974 0.0169426 0.0257817 0.0167733 0.0172348 0.0198052 0.0168377 0.0298047 0.0192935 0.0193325 0.0220380 0.0281599 0.0288248 0.0263720 0.0294657 0.0227710 0.0256860 0.0256860 0.0192912 0.0194875 0.0165272 0.0221277 0.0227171 0.0251046 0.0221205 0.0263720 0.0167945 0.0166041 0.0165827 0.0222615 0.0263720 0.0222252 0.0293767 0.0222280 0.0233836 0.0165906 0.0192935 0.0196428 0.0166306 0.0325302 0.0224137 0.0192944 0.0167866 0.0268081 0.0331400 0.0167499 0.0164868 0.0222280 0.0165578 0.0166866 0.0167819 0.0111645 0.0140249 0.0255598 0.0200823 0.0169187 0.0169187 0.0166141 0.0289490 0.0256286 0.0316580 0.0026830 0.0054186 0.0054471 0.0054186 0.0081560 0.0081560 0.0137381 0.0137381 0.0137843 0.0138025 0.0137381 0.0137381 0.0137880 0.0138025 0.0137862 0.0138104 0.0165720 0.0137640 0.0194871 0.0109207 0.0109626 0.0081710 0.0166340 0.0137843 0.0193829 0.0138173 0.0109207 0.0138130 0.0195061 0.0195428 0.0224750 0.0109829 0.0193125 0.0193331 0.0194033 0.0194988 0.0198380 0.0195121 0.0295415 0.0326420 0.0168315 0.0167475 0.0137819 0.0256381 0.0198794 0.0198059 0.0198164 0.0198721 0.0197228 0.0195964 0.0109519 0.0166655 0.0137671 0.0109582 0.0137855 0.0110005 0.0137830 0.0166179 0.0109410 0.0167002 0.0138616 0.0192490 0.0226756 0.0225599 0.0197141 0.0223407 0.0168107 0.0194895 0.0196482 0.0140271 0.0252870 0.0195262 0.0225104 0.0165963 0.0227020 0.0224160 0.0193843 0.0251538 0.0254228 
Cypzon     0.0527597 0.0163764 0.0222747 0.0165251 0.0168480 0.0223436 0.0228871 0.0197901 0.0197536 0.0197177 0.0109664 0.0165684 0.0137707 0.0165684 0.0165227 0.0251078 0.0138379 0.0054161 0.0054357 0.0054645 0.0054693 0.0110071 0.0136751 0.0136751 0.0137092 0.0171679 0.0163764 0.0262294 0.0164071 0.0166359 0.0233750 0.0081346 0.0081346 0.0108568 0.0109429 0.0109404 0.0141149 0.0140247 0.0169110 0.0000010 0.0000010 0.0000010 0.0000010 0.0000010 0.0000010 0.0000010 0.0000000 0.0139891 0.0139396 0.0139295 0.0166951 0.0166223 0.0110214 0.0260468 0.0198383 0.0139012 0.0138329 0.0081305 0.0197315 0.0226042 0.0108907 0.0142652 0.0139468 0.0137779 0.0137415 0.0164397 0.0164316 0.0163764 0.0164316 0.0163764 0.0109542 0.0193231 0.0138188 0.0222869 0.0250313 0.0250589 0.0136633 0.0136599 0.0136959 0.0137196 0.0250078 0.0193472 0.0109770 0.0053981 0.0110140 0.0137159 0.0167013 0.0137297 0.0110226 0.0136495 0.0164997 0.0136912 0.0110785 0.0140120 0.0109256 0.0109701 0.0251881 0.0196112 0.0165806 0.0136811 0.0168211 0.0165243 0.0140081 0.0227336 0.0138652 0.0142438 0.0168390 0.0139182 0.0266119 0.0164365 0.0164397 0.0191316 0.0251437 0.0257349 0.0232551 0.0263083 0.0197654 0.0226496 0.0226496 0.0164351 0.0165703 0.0136633 0.0192091 0.0197546 0.0221395 0.0192023 0.0232551 0.0138830 0.0137268 0.0137090 0.0193241 0.0232551 0.0192935 0.0262294 0.0192956 0.0202977 0.0137153 0.0164064 0.0167013 0.0137483 0.0293397 0.0194925 0.0164071 0.0138763 0.0236872 0.0298864 0.0138457 0.0136300 0.0192956 0.0136882 0.0137947 0.0138982 0.0083057 0.0111293 0.0225431 0.0170764 0.0139871 0.0139871 0.0137353 0.0258482 0.0226016 0.0285548 0.0026829 0.0054185 0.0054470 0.0054185 0.0053940 0.0053940 0.0109035 0.0109035 0.0109400 0.0109540 0.0109035 0.0109232 0.0109429 0.0109540 0.0109414 0.0109604 0.0137006 0.0109237 0.0165707 0.0081255 0.0081564 0.0054038 0.0137517 0.0109400 0.0164820 0.0109664 0.0081255 0.0109624 0.0165878 0.0166186 0.0195112 0.0081713 0.0164225 0.0164396 0.0164991 0.0165804 0.0168657 0.0165909 0.0263754 0.0294392 0.0139131 0.0138443 0.0109375 0.0226067 0.0169017 0.0168395 0.0168485 0.0168950 0.0167697 0.0166630 0.0081489 0.0137778 0.0109265 0.0081533 0.0109409 0.0081847 0.0109388 0.0137388 0.0081404 0.0138062 0.0110011 0.0163694 0.0196821 0.0195826 0.0167636 0.0193941 0.0138972 0.0165740 0.0167076 0.0111314 0.0222996 0.0166048 0.0195402 0.0137209 0.0197045 0.0194582 0.0164845 0.0221842 0.0224210 
Ectdes     0.0551727 0.0195157 0.0255970 0.0196961 0.0200884 0.0139494 0.0263061 0.0231090 0.0230649 0.0000010 0.0140076 0.0197479 0.0168855 0.0197479 0.0196926 0.0256490 0.0141030 0.0139779 0.0140295 0.0141063 0.0141185 0.0140617 0.0054631 0.0054631 0.0054766 0.0000010 0.0195157 0.0267357 0.0195532 0.0169523 0.0238331 0.0110838 0.0110838 0.0138659 0.0139775 0.0139743 0.0000010 0.0000010 0.0000010 0.0169480 0.0140369 0.0169213 0.0112270 0.0170509 0.0140394 0.0169213 0.0139891 0.0000000 0.0000010 0.0083690 0.0140981 0.0140808 0.0140796 0.0243944 0.0084077 0.0140322 0.0169614 0.0167839 0.0171394 0.0200419 0.0139100 0.0175011 0.0171051 0.0168944 0.0168490 0.0195923 0.0195827 0.0195157 0.0195827 0.0195157 0.0139932 0.0225576 0.0169454 0.0256112 0.0284031 0.0284350 0.0167515 0.0167473 0.0167919 0.0168216 0.0283761 0.0225861 0.0140221 0.0082759 0.0140702 0.0168172 0.0170201 0.0168349 0.0140822 0.0167338 0.0196659 0.0167866 0.0000010 0.0000010 0.0139553 0.0140131 0.0139012 0.0111569 0.0197630 0.0167735 0.0200536 0.0196962 0.0171774 0.0240342 0.0141313 0.0145245 0.0171629 0.0141863 0.0271320 0.0195892 0.0195923 0.0223300 0.0285312 0.0271665 0.0237085 0.0268176 0.0209285 0.0239417 0.0239417 0.0195867 0.0197513 0.0167515 0.0224220 0.0201330 0.0254369 0.0224147 0.0237085 0.0141498 0.0168303 0.0168084 0.0196866 0.0237085 0.0225218 0.0267357 0.0225247 0.0206965 0.0168165 0.0195524 0.0170201 0.0168576 0.0299033 0.0198612 0.0195532 0.0141428 0.0241557 0.0304701 0.0141111 0.0167101 0.0225247 0.0167829 0.0169150 0.0141656 0.0000010 0.0000010 0.0000010 0.0000010 0.0000010 0.0000010 0.0168405 0.0233627 0.0201049 0.0261246 0.0139598 0.0169145 0.0170065 0.0169168 0.0139205 0.0139205 0.0139263 0.0139263 0.0139737 0.0139924 0.0139263 0.0139522 0.0139775 0.0139924 0.0139757 0.0140005 0.0167974 0.0139529 0.0197509 0.0110712 0.0168378 0.0139470 0.0168610 0.0139737 0.0196440 0.0140076 0.0110712 0.0140032 0.0140513 0.0140776 0.0170000 0.0111351 0.0195718 0.0195930 0.0196650 0.0197628 0.0171390 0.0169056 0.0268872 0.0300066 0.0141810 0.0169776 0.0139713 0.0238948 0.0172279 0.0171634 0.0171726 0.0201459 0.0199222 0.0198630 0.0111032 0.0168933 0.0139560 0.0111097 0.0139749 0.0111532 0.0139724 0.0168445 0.0110920 0.0169289 0.0140531 0.0195066 0.0083410 0.0111753 0.0083724 0.0166893 0.0055524 0.0082778 0.0111536 0.0027795 0.0139183 0.0082928 0.0111514 0.0054816 0.0112438 0.0167439 0.0082322 0.0138487 0.0139982 
EctspN     0.0549583 0.0194471 0.0255057 0.0196263 0.0200158 0.0139002 0.0262099 0.0230253 0.0229815 0.0000010 0.0139580 0.0196778 0.0168255 0.0196778 0.0196229 0.0255574 0.0140527 0.0139285 0.0139798 0.0140560 0.0140681 0.0140117 0.0054441 0.0054441 0.0054576 0.0000010 0.0194471 0.0266364 0.0194844 0.0168918 0.0237441 0.0110449 0.0110449 0.0138172 0.0139282 0.0139249 0.0000010 0.0000010 0.0000010 0.0168876 0.0139871 0.0168610 0.0111871 0.0169897 0.0139895 0.0168610 0.0139396 0.0000010 0.0000000 0.0083393 0.0140479 0.0140307 0.0140295 0.0243024 0.0083778 0.0139824 0.0169010 0.0167247 0.0170777 0.0199697 0.0138611 0.0174368 0.0170436 0.0168344 0.0167892 0.0195232 0.0195137 0.0194471 0.0195137 0.0194471 0.0139437 0.0224776 0.0168850 0.0255197 0.0283020 0.0283337 0.0166925 0.0166883 0.0167326 0.0167621 0.0282752 0.0225059 0.0139724 0.0082469 0.0140201 0.0167577 0.0169591 0.0167753 0.0140321 0.0166749 0.0195963 0.0167273 0.0000010 0.0000010 0.0139061 0.0139635 0.0138523 0.0111175 0.0196927 0.0167143 0.0199813 0.0196263 0.0171155 0.0239447 0.0140808 0.0144711 0.0171009 0.0141354 0.0270298 0.0195201 0.0195232 0.0222516 0.0284292 0.0270652 0.0236205 0.0267177 0.0208508 0.0238529 0.0238529 0.0195177 0.0196811 0.0166925 0.0223429 0.0200601 0.0253467 0.0223357 0.0236205 0.0140991 0.0167707 0.0167490 0.0196169 0.0236205 0.0224421 0.0266364 0.0224450 0.0206197 0.0167570 0.0194836 0.0169591 0.0167978 0.0297918 0.0197902 0.0194844 0.0140922 0.0240645 0.0303545 0.0140607 0.0166513 0.0224450 0.0167236 0.0168549 0.0141148 0.0000010 0.0000010 0.0026986 0.0000010 0.0000010 0.0000010 0.0167809 0.0232771 0.0200323 0.0260297 0.0139106 0.0168544 0.0169457 0.0168566 0.0138715 0.0138715 0.0138773 0.0138773 0.0139244 0.0139429 0.0138773 0.0139030 0.0139282 0.0139429 0.0139263 0.0139510 0.0167381 0.0139037 0.0196807 0.0110323 0.0167782 0.0138978 0.0168012 0.0139244 0.0195746 0.0139580 0.0110323 0.0139536 0.0140014 0.0140275 0.0169393 0.0110958 0.0195029 0.0195239 0.0195954 0.0196926 0.0170772 0.0168455 0.0267868 0.0298943 0.0141301 0.0169170 0.0139219 0.0238063 0.0171655 0.0171014 0.0171106 0.0200729 0.0198508 0.0197920 0.0110642 0.0168333 0.0139068 0.0110706 0.0139256 0.0111138 0.0139230 0.0167848 0.0110531 0.0168687 0.0140032 0.0194381 0.0083116 0.0111357 0.0083427 0.0166307 0.0055328 0.0082488 0.0111142 0.0027696 0.0138693 0.0082637 0.0111120 0.0054625 0.0112038 0.0166849 0.0082035 0.0138002 0.0139486 
Enamel     0.0534686 0.0138105 0.0197240 0.0139376 0.0200059 0.0109450 0.0230789 0.0230165 0.0229726 0.0140459 0.0112655 0.0196678 0.0168152 0.0196678 0.0196129 0.0255502 0.0168363 0.0112411 0.0112829 0.0113450 0.0084963 0.0140016 0.0027122 0.0027122 0.0027188 0.0114135 0.0138105 0.0235212 0.0138366 0.0139802 0.0206355 0.0110358 0.0110358 0.0138073 0.0139181 0.0139149 0.0084439 0.0083902 0.0112426 0.0168772 0.0139770 0.0168507 0.0111778 0.0169793 0.0139794 0.0168507 0.0139295 0.0083690 0.0083393 0.0000000 0.0169421 0.0168672 0.0140194 0.0232432 0.0141276 0.0142805 0.0142085 0.0167144 0.0200258 0.0229407 0.0138511 0.0173742 0.0169835 0.0168240 0.0167789 0.0138648 0.0138577 0.0138105 0.0138577 0.0138105 0.0083159 0.0167618 0.0111906 0.0197351 0.0225144 0.0225396 0.0110627 0.0110600 0.0110898 0.0111091 0.0224929 0.0167831 0.0112767 0.0054447 0.0113156 0.0111060 0.0140357 0.0111170 0.0083685 0.0110517 0.0139156 0.0110855 0.0055218 0.0083826 0.0138960 0.0139534 0.0081819 0.0110740 0.0139852 0.0110776 0.0141916 0.0139364 0.0142199 0.0171907 0.0111547 0.0114950 0.0141529 0.0140753 0.0269188 0.0138615 0.0138648 0.0165937 0.0226175 0.0201812 0.0265281 0.0235925 0.0142357 0.0171264 0.0171264 0.0138608 0.0139760 0.0110627 0.0166618 0.0170765 0.0196041 0.0166554 0.0265281 0.0140393 0.0111151 0.0111003 0.0167012 0.0205314 0.0167361 0.0235212 0.0167377 0.0235225 0.0111054 0.0138360 0.0140357 0.0111325 0.0235212 0.0168484 0.0138366 0.0111959 0.0239632 0.0270556 0.0111706 0.0110354 0.0167377 0.0110831 0.0111709 0.0140549 0.0055154 0.0083887 0.0168628 0.0141766 0.0083679 0.0083679 0.0167706 0.0231088 0.0198879 0.0258457 0.0139005 0.0168440 0.0169353 0.0168462 0.0138615 0.0138615 0.0138673 0.0138673 0.0139143 0.0138930 0.0138673 0.0138930 0.0139181 0.0138930 0.0139163 0.0139409 0.0167278 0.0138936 0.0196707 0.0110232 0.0167678 0.0138878 0.0167909 0.0139143 0.0195646 0.0112655 0.0110232 0.0139436 0.0168317 0.0168634 0.0197991 0.0110867 0.0138499 0.0138642 0.0139152 0.0139850 0.0141747 0.0139421 0.0236531 0.0267290 0.0140700 0.0112113 0.0111003 0.0229111 0.0199954 0.0199210 0.0199316 0.0200629 0.0199108 0.0197821 0.0110550 0.0167745 0.0138967 0.0110615 0.0139155 0.0111046 0.0139129 0.0167745 0.0110440 0.0168583 0.0139931 0.0194282 0.0055071 0.0027249 0.0082597 0.0082568 0.0027522 0.0110168 0.0109984 0.0000010 0.0054508 0.0110370 0.0083046 0.0027213 0.0027409 0.0054508 0.0027213 0.0054469 0.0109450 
Erecya     0.0580231 0.0221845 0.0282905 0.0223882 0.0169417 0.0225841 0.0230137 0.0198996 0.0198628 0.0139504 0.0167152 0.0224458 0.0195918 0.0224458 0.0223836 0.0286071 0.0168299 0.0166806 0.0167416 0.0168327 0.0168470 0.0167804 0.0138229 0.0138229 0.0138577 0.0173030 0.0221845 0.0294307 0.0222271 0.0196700 0.0265622 0.0137785 0.0137785 0.0165483 0.0110034 0.0110009 0.0142258 0.0141343 0.0170422 0.0196638 0.0167517 0.0196332 0.0139557 0.0197822 0.0167546 0.0196332 0.0166951 0.0140981 0.0140479 0.0169421 0.0000000 0.0000010 0.0168010 0.0240895 0.0170220 0.0197766 0.0196776 0.0194745 0.0168359 0.0196894 0.0109507 0.0143464 0.0140246 0.0138539 0.0138171 0.0222708 0.0222601 0.0221845 0.0222601 0.0221845 0.0166998 0.0252415 0.0196607 0.0283059 0.0310800 0.0311149 0.0194377 0.0194328 0.0194839 0.0195183 0.0310508 0.0252731 0.0167332 0.0109737 0.0167901 0.0195134 0.0197479 0.0195343 0.0168053 0.0194169 0.0223546 0.0194784 0.0111649 0.0141669 0.0109859 0.0110309 0.0254574 0.0168369 0.0224633 0.0194627 0.0227900 0.0223892 0.0199237 0.0268444 0.0168639 0.0172713 0.0199120 0.0168727 0.0298599 0.0222681 0.0222708 0.0249885 0.0312178 0.0299710 0.0264225 0.0295201 0.0237428 0.0267421 0.0267421 0.0222645 0.0224509 0.0194377 0.0250906 0.0228054 0.0281129 0.0250833 0.0264225 0.0168854 0.0195281 0.0195032 0.0223782 0.0264225 0.0252013 0.0294307 0.0252049 0.0234300 0.0195127 0.0222262 0.0197479 0.0195599 0.0325878 0.0225749 0.0222271 0.0168774 0.0269145 0.0331992 0.0168404 0.0193900 0.0252049 0.0194741 0.0196256 0.0169046 0.0112264 0.0083561 0.0227111 0.0171386 0.0140961 0.0140961 0.0138109 0.0261320 0.0228474 0.0288636 0.0166592 0.0196239 0.0197300 0.0196272 0.0166130 0.0166130 0.0109636 0.0109636 0.0110005 0.0110146 0.0109636 0.0109835 0.0110034 0.0110146 0.0110019 0.0110211 0.0137758 0.0109841 0.0166614 0.0081704 0.0195361 0.0166447 0.0138275 0.0110005 0.0165718 0.0167152 0.0081704 0.0110232 0.0000010 0.0000010 0.0026919 0.0138421 0.0222480 0.0222723 0.0223534 0.0224631 0.0169093 0.0166332 0.0295961 0.0326999 0.0169228 0.0167030 0.0166736 0.0266911 0.0199869 0.0199127 0.0199232 0.0228966 0.0227225 0.0225760 0.0138019 0.0138538 0.0109869 0.0081986 0.0110014 0.0082303 0.0109992 0.0138144 0.0081855 0.0138825 0.0110622 0.0221736 0.0168872 0.0197955 0.0169470 0.0253316 0.0140497 0.0167535 0.0168309 0.0112546 0.0225392 0.0167849 0.0197522 0.0138697 0.0199201 0.0254188 0.0166621 0.0224214 0.0226630 
Eremar     0.0577468 0.0220884 0.0281661 0.0222904 0.0168667 0.0224847 0.0229107 0.0198113 0.0197748 0.0168291 0.0166423 0.0223476 0.0195061 0.0223476 0.0222859 0.0284803 0.0167560 0.0166079 0.0166685 0.0167588 0.0167730 0.0167069 0.0137629 0.0137629 0.0137974 0.0172442 0.0220884 0.0293982 0.0221307 0.0195836 0.0265325 0.0137189 0.0137189 0.0164768 0.0109558 0.0109533 0.0142082 0.0141169 0.0170213 0.0195774 0.0166784 0.0195471 0.0138946 0.0196949 0.0166813 0.0195471 0.0166223 0.0140808 0.0140307 0.0168672 0.0000010 0.0000000 0.0167274 0.0239780 0.0199669 0.0196894 0.0195912 0.0193898 0.0168154 0.0196656 0.0109035 0.0142819 0.0139629 0.0137937 0.0137290 0.0221741 0.0221634 0.0220884 0.0221634 0.0220884 0.0166269 0.0251313 0.0195744 0.0281813 0.0309437 0.0309783 0.0193532 0.0193484 0.0193991 0.0194332 0.0309148 0.0251626 0.0166601 0.0109264 0.0167165 0.0194283 0.0196608 0.0194491 0.0167315 0.0193326 0.0222571 0.0193936 0.0111512 0.0141040 0.0109385 0.0109831 0.0253454 0.0168164 0.0223648 0.0193781 0.0226888 0.0222913 0.0198353 0.0267215 0.0167897 0.0172519 0.0198235 0.0168542 0.0298265 0.0221713 0.0221741 0.0248804 0.0310804 0.0298337 0.0263931 0.0294873 0.0236344 0.0266202 0.0266202 0.0221678 0.0223526 0.0193532 0.0249817 0.0227805 0.0279900 0.0249743 0.0263931 0.0168109 0.0194429 0.0194182 0.0222804 0.0263931 0.0250914 0.0293982 0.0250949 0.0234038 0.0194276 0.0221298 0.0196608 0.0194744 0.0325519 0.0224755 0.0221307 0.0168030 0.0268841 0.0331620 0.0167663 0.0193060 0.0250949 0.0193893 0.0195396 0.0168300 0.0111768 0.0112027 0.0226864 0.0201009 0.0140788 0.0140788 0.0137510 0.0260141 0.0227457 0.0287345 0.0165867 0.0195380 0.0196431 0.0195411 0.0165410 0.0165410 0.0109163 0.0109163 0.0109529 0.0109669 0.0109163 0.0109361 0.0109558 0.0109669 0.0109543 0.0109733 0.0137162 0.0109366 0.0165889 0.0081354 0.0194509 0.0165723 0.0137674 0.0109529 0.0165001 0.0166423 0.0081354 0.0109754 0.0000010 0.0000010 0.0026804 0.0137819 0.0221514 0.0221755 0.0222559 0.0223647 0.0168346 0.0165609 0.0295632 0.0326637 0.0168480 0.0166302 0.0166010 0.0265696 0.0198978 0.0198241 0.0198346 0.0227944 0.0226219 0.0224767 0.0137421 0.0137935 0.0109394 0.0081633 0.0109538 0.0081947 0.0109517 0.0137545 0.0081503 0.0138220 0.0110141 0.0220777 0.0198088 0.0197080 0.0168721 0.0252206 0.0139877 0.0166802 0.0167570 0.0112048 0.0224402 0.0167113 0.0196651 0.0138093 0.0198315 0.0253070 0.0165896 0.0223234 0.0225630 
Gnaper     0.0460676 0.0164786 0.0224120 0.0166291 0.0169558 0.0224816 0.0202590 0.0199155 0.0198786 0.0198421 0.0054302 0.0166729 0.0138114 0.0166729 0.0166266 0.0252602 0.0139267 0.0110137 0.0110538 0.0111134 0.0082668 0.0110784 0.0137619 0.0137619 0.0137963 0.0172796 0.0164786 0.0263945 0.0165097 0.0167413 0.0235258 0.0081872 0.0081872 0.0109261 0.0110133 0.0110107 0.0142070 0.0141157 0.0170195 0.0139094 0.0110587 0.0138875 0.0082912 0.0139928 0.0110606 0.0138875 0.0110214 0.0140796 0.0140295 0.0140194 0.0168010 0.0167274 0.0000000 0.0262099 0.0199644 0.0027086 0.0026958 0.0137766 0.0139554 0.0167864 0.0109605 0.0113818 0.0140368 0.0138659 0.0138290 0.0165427 0.0165345 0.0164786 0.0165345 0.0164786 0.0110247 0.0194431 0.0139073 0.0194431 0.0251831 0.0252110 0.0137499 0.0137465 0.0137362 0.0109460 0.0251593 0.0194675 0.0054353 0.0054334 0.0054535 0.0109429 0.0168074 0.0138171 0.0110940 0.0137359 0.0166034 0.0137781 0.0111506 0.0083172 0.0109958 0.0110408 0.0253415 0.0197345 0.0166852 0.0137679 0.0139793 0.0137314 0.0111784 0.0228761 0.0139543 0.0113629 0.0169468 0.0140080 0.0204293 0.0165394 0.0165427 0.0192494 0.0252966 0.0198224 0.0234045 0.0233171 0.0198905 0.0227911 0.0227911 0.0137469 0.0166748 0.0137499 0.0164183 0.0171232 0.0222752 0.0193209 0.0234045 0.0139723 0.0138141 0.0137961 0.0194441 0.0234045 0.0167195 0.0263945 0.0194153 0.0204290 0.0109423 0.0165089 0.0168074 0.0138359 0.0295221 0.0168938 0.0165097 0.0139655 0.0209773 0.0300751 0.0139345 0.0137162 0.0194153 0.0137751 0.0110059 0.0139877 0.0083606 0.0112021 0.0226832 0.0171869 0.0140776 0.0140776 0.0138228 0.0228449 0.0196636 0.0255528 0.0109995 0.0138832 0.0139577 0.0138845 0.0109686 0.0109686 0.0109734 0.0109734 0.0110103 0.0110245 0.0109734 0.0109934 0.0110133 0.0110245 0.0110118 0.0110310 0.0137877 0.0109939 0.0109818 0.0081780 0.0138205 0.0109891 0.0138394 0.0110103 0.0165855 0.0054302 0.0081780 0.0110331 0.0166925 0.0167237 0.0196333 0.0026974 0.0136474 0.0165426 0.0166028 0.0166850 0.0169738 0.0166957 0.0265422 0.0296228 0.0140028 0.0139331 0.0110079 0.0167831 0.0111548 0.0111140 0.0111200 0.0111498 0.0110687 0.0109988 0.0026899 0.0138657 0.0081780 0.0082062 0.0110113 0.0082100 0.0110091 0.0138263 0.0081932 0.0138945 0.0110345 0.0164715 0.0198063 0.0197056 0.0168704 0.0195149 0.0139866 0.0166785 0.0168138 0.0112042 0.0224371 0.0167096 0.0196627 0.0138082 0.0198290 0.0195797 0.0165879 0.0223203 0.0225598 
Gnapfe     0.0509758 0.0316523 0.0381822 0.0319519 0.0264493 0.0364320 0.0294910 0.0262306 0.0201505 0.0337366 0.0260688 0.0320304 0.0290522 0.0320304 0.0319410 0.0411667 0.0225090 0.0260162 0.0261142 0.0262618 0.0262841 0.0261798 0.0268616 0.0268616 0.0269340 0.0280504 0.0317151 0.0364113 0.0317792 0.0254181 0.0327308 0.0229212 0.0229212 0.0258061 0.0141011 0.0141503 0.0277737 0.0244614 0.0276034 0.0292190 0.0261376 0.0291736 0.0232295 0.0255961 0.0261425 0.0291736 0.0260468 0.0243944 0.0243024 0.0232432 0.0240895 0.0239780 0.0262099 0.0000000 0.0339831 0.0293848 0.0292310 0.0289282 0.0303701 0.0334382 0.0199269 0.0175417 0.0171438 0.0230569 0.0170632 0.0318416 0.0317634 0.0317151 0.0318266 0.0316523 0.0260018 0.0349308 0.0291574 0.0350910 0.0410596 0.0411096 0.0288186 0.0288111 0.0288873 0.0289406 0.0410208 0.0349748 0.0261023 0.0199683 0.0261934 0.0289339 0.0225383 0.0289687 0.0261720 0.0287846 0.0319049 0.0288821 0.0241498 0.0244377 0.0141308 0.0141900 0.0363449 0.0303791 0.0320589 0.0288555 0.0324092 0.0281686 0.0295367 0.0251288 0.0225990 0.0230933 0.0256790 0.0226861 0.0368684 0.0318414 0.0317784 0.0346399 0.0412380 0.0280366 0.0332995 0.0364485 0.0221975 0.0250378 0.0250378 0.0318322 0.0282450 0.0288186 0.0347850 0.0287481 0.0379270 0.0347092 0.0332995 0.0225835 0.0290119 0.0289182 0.0281124 0.0332306 0.0349411 0.0364113 0.0348772 0.0302043 0.0289337 0.0317151 0.0255184 0.0290052 0.0396147 0.0283589 0.0317162 0.0226166 0.0339306 0.0370397 0.0225685 0.0288028 0.0348772 0.0288755 0.0290514 0.0226536 0.0174314 0.0243668 0.0335908 0.0268692 0.0243901 0.0243901 0.0170545 0.0405729 0.0368749 0.0433684 0.0259822 0.0291512 0.0293148 0.0291598 0.0259107 0.0259107 0.0141011 0.0140746 0.0141497 0.0141688 0.0141011 0.0141276 0.0141536 0.0141688 0.0141517 0.0141772 0.0170102 0.0141283 0.0199657 0.0169907 0.0290199 0.0259626 0.0170754 0.0141497 0.0258511 0.0260688 0.0169907 0.0141536 0.0239243 0.0239724 0.0271010 0.0230317 0.0317465 0.0317843 0.0288166 0.0320591 0.0257253 0.0252990 0.0365448 0.0397556 0.0226778 0.0292171 0.0259591 0.0325306 0.0296719 0.0294986 0.0295740 0.0325755 0.0294337 0.0322882 0.0229579 0.0171085 0.0199921 0.0170507 0.0141509 0.0141739 0.0141483 0.0170585 0.0170238 0.0171450 0.0171473 0.0316959 0.0303844 0.0335221 0.0304101 0.0321421 0.0206130 0.0301040 0.0225524 0.0243676 0.0302542 0.0301653 0.0333723 0.0269567 0.0337498 0.0292448 0.0269933 0.0332064 0.0332419 
Gralem     0.0624125 0.0226248 0.0288611 0.0228366 0.0261726 0.0197794 0.0325728 0.0292671 0.0292086 0.0111915 0.0198599 0.0226353 0.0227629 0.0226353 0.0255993 0.0285879 0.0169710 0.0198189 0.0198926 0.0200029 0.0200199 0.0199402 0.0110638 0.0110638 0.0110916 0.0114676 0.0226248 0.0301521 0.0226692 0.0200667 0.0272174 0.0140520 0.0140520 0.0168764 0.0198188 0.0198143 0.0084833 0.0084291 0.0083705 0.0228916 0.0199066 0.0228558 0.0170578 0.0230317 0.0199102 0.0228558 0.0198383 0.0084077 0.0083778 0.0141276 0.0170220 0.0199669 0.0199644 0.0339831 0.0000000 0.0230232 0.0229055 0.0226675 0.0201216 0.0230507 0.0197233 0.0236411 0.0231054 0.0228185 0.0227570 0.0227146 0.0227035 0.0226248 0.0227035 0.0226248 0.0170017 0.0256968 0.0200568 0.0288761 0.0285330 0.0317394 0.0198250 0.0198199 0.0198729 0.0199087 0.0316736 0.0256839 0.0198829 0.0139677 0.0199514 0.0199037 0.0201477 0.0198874 0.0171109 0.0198033 0.0228018 0.0198294 0.0055469 0.0113407 0.0197878 0.0198701 0.0226513 0.0140312 0.0228701 0.0198510 0.0232540 0.0228378 0.0203296 0.0274078 0.0172048 0.0145306 0.0202786 0.0172725 0.0305376 0.0227119 0.0227146 0.0254839 0.0286622 0.0305371 0.0270703 0.0302457 0.0242405 0.0273014 0.0273014 0.0227081 0.0229019 0.0197872 0.0255900 0.0233511 0.0286190 0.0255331 0.0270703 0.0172271 0.0198807 0.0198551 0.0228263 0.0270703 0.0257049 0.0301521 0.0226248 0.0240046 0.0199030 0.0226248 0.0201477 0.0199521 0.0333887 0.0230308 0.0226692 0.0172188 0.0275862 0.0304998 0.0171804 0.0197754 0.0226248 0.0198250 0.0200203 0.0172471 0.0084233 0.0055686 0.0199599 0.0113348 0.0084066 0.0084066 0.0227435 0.0295876 0.0261875 0.0323503 0.0197932 0.0228427 0.0229684 0.0228475 0.0197382 0.0197382 0.0197457 0.0197457 0.0198133 0.0198411 0.0197457 0.0197833 0.0198188 0.0198411 0.0198164 0.0198524 0.0226852 0.0197842 0.0256754 0.0168172 0.0227397 0.0197767 0.0227713 0.0198133 0.0255869 0.0198599 0.0168172 0.0198561 0.0199240 0.0199240 0.0229591 0.0169163 0.0226909 0.0227163 0.0228005 0.0198500 0.0203531 0.0199719 0.0302627 0.0301521 0.0172660 0.0200959 0.0168213 0.0269277 0.0232750 0.0231871 0.0231995 0.0230939 0.0260435 0.0258728 0.0168652 0.0228147 0.0197872 0.0168761 0.0198150 0.0169426 0.0198118 0.0227479 0.0168497 0.0228637 0.0199262 0.0226135 0.0055106 0.0111724 0.0141323 0.0224963 0.0112459 0.0139706 0.0169448 0.0084445 0.0197382 0.0139967 0.0139774 0.0111013 0.0112410 0.0226159 0.0138937 0.0196360 0.0198489 
Gwcbel     0.0495688 0.0193961 0.0254405 0.0195744 0.0199621 0.0228817 0.0233619 0.0229646 0.0229209 0.0197777 0.0026839 0.0196257 0.0167800 0.0196257 0.0195710 0.0283155 0.0168630 0.0081689 0.0081985 0.0082422 0.0054498 0.0139730 0.0166613 0.0166613 0.0167035 0.0172215 0.0193961 0.0295905 0.0194332 0.0197083 0.0267078 0.0110141 0.0110141 0.0137795 0.0138899 0.0138867 0.0141588 0.0140681 0.0169630 0.0168418 0.0139485 0.0168154 0.0111554 0.0169434 0.0139509 0.0168154 0.0139012 0.0140322 0.0139824 0.0142805 0.0197766 0.0196894 0.0027086 0.0293848 0.0230232 0.0000000 0.0000010 0.0166797 0.0168962 0.0197582 0.0138232 0.0143570 0.0169971 0.0167889 0.0167440 0.0194719 0.0194624 0.0193961 0.0194624 0.0193961 0.0139053 0.0224194 0.0168392 0.0224203 0.0282313 0.0282629 0.0166476 0.0166435 0.0166876 0.0138049 0.0282046 0.0224476 0.0026874 0.0054314 0.0026964 0.0138012 0.0197865 0.0167301 0.0139932 0.0166302 0.0195446 0.0166823 0.0140349 0.0082885 0.0138679 0.0139250 0.0257866 0.0197279 0.0196406 0.0166694 0.0169259 0.0166257 0.0140968 0.0259693 0.0168972 0.0143355 0.0199511 0.0169625 0.0236453 0.0194688 0.0194719 0.0221944 0.0283580 0.0228601 0.0265664 0.0264687 0.0229371 0.0258713 0.0258713 0.0194664 0.0196290 0.0166476 0.0193246 0.0201615 0.0252823 0.0222781 0.0265664 0.0169187 0.0167256 0.0167039 0.0224209 0.0265664 0.0196818 0.0295905 0.0223869 0.0235581 0.0138005 0.0194324 0.0197865 0.0167525 0.0327646 0.0198888 0.0194332 0.0169107 0.0241938 0.0333823 0.0168735 0.0166067 0.0223869 0.0166787 0.0138809 0.0169380 0.0112255 0.0141005 0.0226111 0.0171294 0.0140302 0.0140302 0.0167357 0.0259302 0.0226736 0.0286435 0.0138723 0.0168088 0.0168997 0.0168110 0.0138335 0.0138335 0.0138393 0.0138393 0.0138861 0.0139045 0.0138393 0.0138648 0.0138899 0.0139045 0.0138880 0.0139126 0.0166930 0.0138655 0.0166726 0.0110016 0.0167329 0.0138597 0.0167559 0.0138861 0.0195230 0.0026839 0.0110016 0.0139152 0.0196478 0.0196850 0.0226372 0.0054432 0.0165227 0.0194725 0.0195437 0.0196404 0.0199845 0.0196540 0.0297576 0.0328778 0.0169562 0.0168711 0.0138836 0.0197574 0.0140705 0.0140187 0.0140262 0.0140646 0.0139608 0.0138720 0.0054282 0.0167878 0.0138686 0.0110396 0.0138873 0.0110826 0.0138847 0.0167396 0.0110222 0.0168230 0.0139645 0.0193872 0.0197997 0.0200626 0.0168646 0.0225011 0.0169350 0.0196310 0.0168080 0.0112002 0.0254670 0.0196681 0.0226731 0.0167177 0.0201903 0.0225775 0.0195244 0.0223132 0.0229625 
Gwcchr     0.0492938 0.0193008 0.0253124 0.0194773 0.0198611 0.0227657 0.0232409 0.0228475 0.0228044 0.0227614 0.0026712 0.0195281 0.0166970 0.0195281 0.0194740 0.0281725 0.0167791 0.0081298 0.0081591 0.0082024 0.0054237 0.0139040 0.0165795 0.0165795 0.0166212 0.0202369 0.0193008 0.0294346 0.0193375 0.0196098 0.0265669 0.0109606 0.0109606 0.0137124 0.0138217 0.0138186 0.0171155 0.0170051 0.0199317 0.0167582 0.0138797 0.0167320 0.0111006 0.0168588 0.0138822 0.0167320 0.0138329 0.0169614 0.0169010 0.0142085 0.0196776 0.0195912 0.0026958 0.0292310 0.0229055 0.0000010 0.0000000 0.0165977 0.0168120 0.0196593 0.0137557 0.0142842 0.0169118 0.0167057 0.0166612 0.0193758 0.0193664 0.0193008 0.0193664 0.0193008 0.0138370 0.0223077 0.0167556 0.0223086 0.0280890 0.0281202 0.0165659 0.0165617 0.0166054 0.0137376 0.0280625 0.0223356 0.0026748 0.0054055 0.0026837 0.0137339 0.0196872 0.0166475 0.0139241 0.0165486 0.0194477 0.0166002 0.0139945 0.0111346 0.0138000 0.0138565 0.0256553 0.0196293 0.0195428 0.0165874 0.0168414 0.0165442 0.0140266 0.0258359 0.0168129 0.0142629 0.0198503 0.0168776 0.0235213 0.0193727 0.0193758 0.0220850 0.0282145 0.0227439 0.0264271 0.0263304 0.0228203 0.0257399 0.0257399 0.0193703 0.0195314 0.0165659 0.0192299 0.0200585 0.0251558 0.0221678 0.0264271 0.0168342 0.0166430 0.0166216 0.0223092 0.0264271 0.0195836 0.0294346 0.0222756 0.0234351 0.0137332 0.0193367 0.0196872 0.0166697 0.0325906 0.0197885 0.0193375 0.0168263 0.0240641 0.0332018 0.0167895 0.0165253 0.0222756 0.0165966 0.0138128 0.0168533 0.0111932 0.0140597 0.0256123 0.0201282 0.0169589 0.0169589 0.0166530 0.0257973 0.0225594 0.0284972 0.0138044 0.0167255 0.0168154 0.0167276 0.0137659 0.0137659 0.0137716 0.0137716 0.0138180 0.0138362 0.0137716 0.0137969 0.0138217 0.0138362 0.0138199 0.0138442 0.0166108 0.0137976 0.0165906 0.0109482 0.0166503 0.0137918 0.0166731 0.0138180 0.0194264 0.0026712 0.0109482 0.0138468 0.0195500 0.0195868 0.0225234 0.0054173 0.0164422 0.0193764 0.0194469 0.0195427 0.0198832 0.0195561 0.0295999 0.0327026 0.0168714 0.0167871 0.0138155 0.0196584 0.0140005 0.0139492 0.0139567 0.0139947 0.0138920 0.0138040 0.0054024 0.0167047 0.0138007 0.0109859 0.0138192 0.0110285 0.0138166 0.0166569 0.0109687 0.0167395 0.0138956 0.0192920 0.0197003 0.0199607 0.0167807 0.0223887 0.0168504 0.0195334 0.0167247 0.0111449 0.0253387 0.0195701 0.0225589 0.0166353 0.0200871 0.0224642 0.0194278 0.0222026 0.0228457 
Hapmic     0.0533561 0.0191049 0.0250558 0.0192780 0.0196544 0.0251290 0.0232778 0.0201338 0.0200951 0.0225266 0.0137076 0.0193279 0.0165246 0.0193279 0.0192748 0.0278898 0.0166051 0.0081255 0.0081548 0.0081981 0.0082051 0.0137593 0.0164094 0.0164094 0.0164503 0.0170812 0.0191049 0.0291281 0.0191409 0.0194078 0.0262862 0.0108473 0.0108473 0.0135716 0.0136787 0.0136756 0.0169349 0.0168267 0.0197238 0.0109449 0.0081577 0.0109278 0.0081885 0.0110096 0.0081590 0.0109278 0.0081305 0.0167839 0.0167247 0.0167144 0.0194745 0.0193898 0.0137766 0.0289282 0.0226675 0.0166797 0.0165977 0.0000000 0.0225440 0.0254208 0.0136140 0.0145284 0.0138786 0.0165332 0.0164896 0.0191785 0.0191692 0.0191049 0.0191692 0.0191049 0.0136936 0.0220811 0.0165820 0.0250694 0.0278076 0.0278382 0.0163960 0.0163920 0.0164349 0.0164633 0.0277816 0.0221085 0.0137214 0.0080988 0.0137675 0.0164591 0.0194837 0.0164760 0.0137790 0.0163791 0.0192490 0.0164297 0.0138480 0.0168115 0.0136574 0.0109178 0.0279783 0.0224083 0.0193423 0.0164172 0.0196211 0.0192779 0.0168050 0.0255687 0.0166382 0.0170922 0.0196436 0.0167016 0.0295492 0.0191754 0.0191785 0.0218626 0.0279309 0.0285842 0.0261494 0.0292157 0.0225841 0.0254745 0.0254745 0.0191731 0.0193309 0.0163960 0.0219510 0.0196553 0.0249024 0.0219438 0.0261494 0.0166591 0.0164717 0.0164507 0.0220826 0.0261494 0.0220469 0.0291281 0.0220496 0.0231858 0.0164584 0.0191401 0.0194837 0.0164978 0.0322535 0.0222743 0.0191409 0.0166513 0.0266318 0.0328531 0.0166152 0.0163563 0.0220496 0.0164261 0.0165530 0.0166777 0.0110751 0.0139118 0.0253507 0.0199165 0.0167815 0.0167815 0.0164816 0.0197413 0.0166590 0.0224344 0.0081152 0.0109254 0.0109831 0.0081551 0.0026635 0.0026635 0.0136296 0.0136296 0.0136751 0.0136929 0.0136296 0.0136544 0.0108908 0.0136929 0.0136769 0.0109081 0.0164402 0.0136550 0.0193306 0.0108351 0.0053711 0.0026684 0.0165012 0.0136751 0.0168548 0.0137076 0.0108351 0.0109102 0.0193494 0.0193855 0.0222930 0.0108964 0.0191588 0.0191790 0.0192481 0.0193421 0.0196758 0.0193552 0.0292902 0.0323634 0.0166954 0.0137771 0.0136726 0.0254273 0.0197166 0.0196443 0.0196546 0.0197094 0.0195625 0.0194382 0.0108659 0.0165322 0.0136581 0.0108721 0.0136762 0.0109137 0.0136737 0.0164854 0.0108551 0.0165664 0.0137512 0.0190963 0.0224901 0.0194851 0.0195540 0.0221607 0.0166750 0.0193331 0.0194892 0.0139140 0.0250819 0.0193691 0.0223276 0.0164641 0.0196057 0.0222347 0.0192295 0.0249508 0.0252157 
Hemste     0.0546610 0.0252782 0.0315226 0.0255127 0.0228502 0.0257350 0.0263192 0.0258744 0.0258235 0.0199973 0.0197530 0.0195344 0.0167020 0.0195344 0.0194802 0.0281840 0.0168927 0.0197124 0.0197852 0.0168955 0.0169122 0.0198323 0.0168031 0.0168031 0.0168460 0.0204537 0.0252782 0.0294166 0.0253276 0.0197430 0.0265443 0.0167484 0.0167484 0.0195553 0.0166927 0.0166889 0.0172968 0.0171840 0.0201421 0.0227655 0.0197990 0.0227301 0.0169668 0.0229040 0.0198025 0.0227301 0.0197315 0.0171394 0.0170777 0.0200258 0.0168359 0.0168154 0.0139554 0.0303701 0.0201216 0.0168962 0.0168120 0.0225440 0.0000000 0.0000010 0.0166130 0.0172529 0.0198604 0.0196173 0.0195650 0.0253773 0.0253652 0.0252782 0.0253652 0.0252782 0.0197370 0.0284078 0.0227621 0.0284114 0.0343412 0.0343808 0.0225018 0.0224961 0.0225554 0.0195926 0.0343089 0.0284434 0.0138989 0.0138955 0.0139461 0.0195876 0.0198215 0.0226155 0.0198630 0.0224769 0.0254747 0.0225498 0.0141400 0.0142227 0.0166666 0.0167351 0.0286508 0.0200841 0.0255983 0.0225308 0.0228774 0.0224738 0.0200009 0.0301831 0.0169270 0.0143613 0.0199867 0.0169926 0.0298462 0.0253752 0.0253773 0.0281203 0.0344938 0.0333610 0.0264044 0.0263077 0.0270275 0.0300673 0.0300673 0.0253701 0.0255853 0.0225018 0.0251841 0.0201979 0.0313205 0.0282289 0.0264044 0.0169486 0.0226069 0.0225783 0.0255019 0.0264044 0.0256540 0.0294166 0.0283658 0.0234092 0.0195870 0.0253266 0.0198215 0.0226447 0.0325787 0.0229848 0.0253276 0.0169405 0.0240381 0.0331910 0.0169033 0.0224461 0.0283658 0.0225447 0.0197007 0.0169679 0.0142188 0.0112894 0.0259665 0.0202575 0.0171368 0.0171368 0.0195544 0.0294142 0.0260387 0.0321595 0.0196870 0.0227172 0.0228415 0.0227219 0.0196325 0.0196325 0.0166320 0.0166320 0.0166882 0.0167107 0.0166320 0.0166629 0.0166927 0.0167107 0.0166906 0.0167203 0.0195049 0.0166637 0.0194813 0.0137726 0.0226154 0.0196706 0.0195781 0.0166882 0.0223474 0.0197530 0.0137726 0.0167234 0.0167802 0.0168117 0.0197380 0.0110374 0.0223316 0.0253801 0.0224353 0.0255983 0.0199456 0.0196886 0.0295821 0.0326909 0.0169862 0.0228067 0.0197054 0.0236777 0.0170737 0.0170104 0.0170195 0.0199662 0.0198156 0.0196882 0.0167763 0.0196151 0.0166669 0.0138201 0.0166896 0.0138738 0.0166867 0.0195587 0.0137985 0.0196564 0.0167822 0.0252649 0.0199612 0.0229201 0.0200308 0.0285077 0.0170815 0.0197992 0.0200762 0.0142550 0.0256861 0.0198370 0.0228690 0.0168604 0.0230667 0.0286083 0.0196909 0.0255487 0.0258257 
HemstZ     0.0579275 0.0281525 0.0344704 0.0284138 0.0257690 0.0286580 0.0293078 0.0288148 0.0287572 0.0229047 0.0226261 0.0223780 0.0195330 0.0223780 0.0223162 0.0310737 0.0197562 0.0225805 0.0226638 0.0197581 0.0197772 0.0227185 0.0196505 0.0196505 0.0197008 0.0234275 0.0281525 0.0324343 0.0282079 0.0226189 0.0295657 0.0195862 0.0195862 0.0224015 0.0195219 0.0195175 0.0202263 0.0200942 0.0230705 0.0256707 0.0226814 0.0256313 0.0198425 0.0258269 0.0226856 0.0256313 0.0226042 0.0200419 0.0199697 0.0229407 0.0196894 0.0196656 0.0167864 0.0334382 0.0230507 0.0197582 0.0196593 0.0254208 0.0000010 0.0000000 0.0194291 0.0201760 0.0227526 0.0224742 0.0224144 0.0282628 0.0282495 0.0281525 0.0282495 0.0281525 0.0226105 0.0313213 0.0256674 0.0313266 0.0372911 0.0373337 0.0253743 0.0253678 0.0254342 0.0224447 0.0372561 0.0313603 0.0167187 0.0167152 0.0167754 0.0224393 0.0227086 0.0255032 0.0227548 0.0253456 0.0283721 0.0254288 0.0170093 0.0171075 0.0194917 0.0195716 0.0315877 0.0230032 0.0285083 0.0254066 0.0257958 0.0253439 0.0229071 0.0332335 0.0197970 0.0172774 0.0198192 0.0198735 0.0329051 0.0282614 0.0282628 0.0310045 0.0374534 0.0364293 0.0294070 0.0293005 0.0300571 0.0331064 0.0331064 0.0282547 0.0284952 0.0253743 0.0280479 0.0231408 0.0342462 0.0311251 0.0294070 0.0198217 0.0254923 0.0254605 0.0284026 0.0294070 0.0285713 0.0324343 0.0312746 0.0263970 0.0224387 0.0282069 0.0227086 0.0255355 0.0356220 0.0259200 0.0282079 0.0198126 0.0271066 0.0362919 0.0197697 0.0253116 0.0312746 0.0254231 0.0225683 0.0198448 0.0171042 0.0141474 0.0289142 0.0232028 0.0200387 0.0200387 0.0224014 0.0324240 0.0289958 0.0351570 0.0225514 0.0256146 0.0257550 0.0256209 0.0224898 0.0224898 0.0194509 0.0194509 0.0195165 0.0195434 0.0194509 0.0194874 0.0195219 0.0195434 0.0195195 0.0195544 0.0223448 0.0194883 0.0223182 0.0165678 0.0255006 0.0225336 0.0224285 0.0195165 0.0252019 0.0226261 0.0165678 0.0195581 0.0196241 0.0196612 0.0226109 0.0138308 0.0251826 0.0282668 0.0253002 0.0285083 0.0200145 0.0225562 0.0326172 0.0357456 0.0198662 0.0257182 0.0225741 0.0266620 0.0199680 0.0198939 0.0199044 0.0227951 0.0227000 0.0225539 0.0196180 0.0224705 0.0194913 0.0166249 0.0195182 0.0166895 0.0195151 0.0224057 0.0165992 0.0225181 0.0196262 0.0281370 0.0228677 0.0258457 0.0229453 0.0314288 0.0199758 0.0226797 0.0229936 0.0171477 0.0286064 0.0227233 0.0257874 0.0197174 0.0260121 0.0315413 0.0225566 0.0284515 0.0287588 
Hplkil     0.0524072 0.0162855 0.0221470 0.0164325 0.0110474 0.0222153 0.0168892 0.0139070 0.0138827 0.0196042 0.0109061 0.0164754 0.0136941 0.0164754 0.0164302 0.0249628 0.0137605 0.0108832 0.0109224 0.0109806 0.0109900 0.0109464 0.0135996 0.0135996 0.0136333 0.0170681 0.0162855 0.0260701 0.0163159 0.0165421 0.0232344 0.0080906 0.0080906 0.0107976 0.0053835 0.0053822 0.0140344 0.0139452 0.0168141 0.0137437 0.0109271 0.0137223 0.0081922 0.0138251 0.0109289 0.0137223 0.0108907 0.0139100 0.0138611 0.0138511 0.0109507 0.0109035 0.0109605 0.0199269 0.0197233 0.0138232 0.0137557 0.0136140 0.0166130 0.0194291 0.0000000 0.0084185 0.0082315 0.0026771 0.0081116 0.0163481 0.0163401 0.0162855 0.0163401 0.0162855 0.0108939 0.0192139 0.0137417 0.0221591 0.0248871 0.0249144 0.0135878 0.0135845 0.0136201 0.0136436 0.0248639 0.0192378 0.0109165 0.0053693 0.0109531 0.0136399 0.0166067 0.0136535 0.0109616 0.0135742 0.0164075 0.0136154 0.0110169 0.0139327 0.0053749 0.0053966 0.0250422 0.0166139 0.0164874 0.0136055 0.0138658 0.0164318 0.0139289 0.0226006 0.0137875 0.0112687 0.0167429 0.0138399 0.0264490 0.0163449 0.0163481 0.0190246 0.0249982 0.0255825 0.0231161 0.0261490 0.0196512 0.0225176 0.0225176 0.0163435 0.0164772 0.0135878 0.0191013 0.0196404 0.0220134 0.0190945 0.0231161 0.0138051 0.0136506 0.0136330 0.0135554 0.0231161 0.0191847 0.0260701 0.0191868 0.0201774 0.0136393 0.0163152 0.0166067 0.0136719 0.0291604 0.0193815 0.0163159 0.0137984 0.0235428 0.0297003 0.0137682 0.0135550 0.0191868 0.0136125 0.0137178 0.0138201 0.0082599 0.0110671 0.0224125 0.0169776 0.0139081 0.0139081 0.0081087 0.0256946 0.0224703 0.0283852 0.0108694 0.0137182 0.0137909 0.0137194 0.0108391 0.0108391 0.0053643 0.0053643 0.0053821 0.0026795 0.0053643 0.0053737 0.0053835 0.0026795 0.0053827 0.0053918 0.0026620 0.0053740 0.0053670 0.0026643 0.0136569 0.0108592 0.0081182 0.0053821 0.0108109 0.0109061 0.0026643 0.0053928 0.0108815 0.0109011 0.0137134 0.0081269 0.0163311 0.0163480 0.0164069 0.0164872 0.0167692 0.0164976 0.0262154 0.0292587 0.0138348 0.0137668 0.0108775 0.0224752 0.0168049 0.0167434 0.0167523 0.0167983 0.0166744 0.0165689 0.0081047 0.0081336 0.0053757 0.0026733 0.0053825 0.0026834 0.0053814 0.0081110 0.0026692 0.0081500 0.0054119 0.0162786 0.0195688 0.0194705 0.0166684 0.0192842 0.0138191 0.0164810 0.0137616 0.0110692 0.0221716 0.0165114 0.0194286 0.0136449 0.0195909 0.0193475 0.0163924 0.0220577 0.0222917 
HplspC     0.0434678 0.0198988 0.0261087 0.0200864 0.0114466 0.0261862 0.0000010 0.0027452 0.0000010 0.0234869 0.0142842 0.0172191 0.0143135 0.0172191 0.0171700 0.0260847 0.0143860 0.0142534 0.0143070 0.0143869 0.0143570 0.0143405 0.0170954 0.0170954 0.0171397 0.0176558 0.0198988 0.0303984 0.0199379 0.0202274 0.0274422 0.0113005 0.0113005 0.0141370 0.0056037 0.0056023 0.0175587 0.0175475 0.0205685 0.0172853 0.0143149 0.0172576 0.0114494 0.0173923 0.0143174 0.0172576 0.0142652 0.0175011 0.0174368 0.0173742 0.0143464 0.0142819 0.0113818 0.0175417 0.0236411 0.0143570 0.0142842 0.0145284 0.0172529 0.0201760 0.0084185 0.0000000 0.0000010 0.0113632 0.0084438 0.0199785 0.0199685 0.0198988 0.0199685 0.0198988 0.0142694 0.0199474 0.0172826 0.0260455 0.0289693 0.0290026 0.0170811 0.0170768 0.0171231 0.0171037 0.0289413 0.0230347 0.0113345 0.0084370 0.0113739 0.0170992 0.0202274 0.0171679 0.0143620 0.0170627 0.0200551 0.0170811 0.0144367 0.0174785 0.0055944 0.0027687 0.0291526 0.0203177 0.0201559 0.0171040 0.0203965 0.0200274 0.0174710 0.0266649 0.0172923 0.0177826 0.0204828 0.0174125 0.0308546 0.0199754 0.0199785 0.0227685 0.0291021 0.0298108 0.0272925 0.0303984 0.0235506 0.0265628 0.0265628 0.0199727 0.0200251 0.0170811 0.0227970 0.0172838 0.0259419 0.0228566 0.0272925 0.0173664 0.0171630 0.0171403 0.0230068 0.0272925 0.0199608 0.0303984 0.0229709 0.0242028 0.0170985 0.0199370 0.0203096 0.0171914 0.0303984 0.0201737 0.0199379 0.0173579 0.0245595 0.0340581 0.0173190 0.0170381 0.0229709 0.0171138 0.0172002 0.0173867 0.0114795 0.0145061 0.0264263 0.0207775 0.0174983 0.0174983 0.0084407 0.0233642 0.0201407 0.0261297 0.0142346 0.0172504 0.0173461 0.0141761 0.0141938 0.0141938 0.0055829 0.0055829 0.0056022 0.0055931 0.0055829 0.0055931 0.0027618 0.0055931 0.0056028 0.0027661 0.0084185 0.0055934 0.0112819 0.0055829 0.0171707 0.0142214 0.0084509 0.0056022 0.0112067 0.0142842 0.0055829 0.0000010 0.0142515 0.0142787 0.0172445 0.0084370 0.0198988 0.0199793 0.0199739 0.0201557 0.0205182 0.0201702 0.0305746 0.0337807 0.0174059 0.0142268 0.0142466 0.0203745 0.0145121 0.0144571 0.0144651 0.0145059 0.0173191 0.0143012 0.0113206 0.0084431 0.0084474 0.0056027 0.0056027 0.0056023 0.0056014 0.0084431 0.0055934 0.0084854 0.0084726 0.0198893 0.0234480 0.0201254 0.0203241 0.0230906 0.0173317 0.0201454 0.0173087 0.0145084 0.0229254 0.0201845 0.0232715 0.0171546 0.0202542 0.0200072 0.0200334 0.0259937 0.0262800 
Hplsta     0.0536537 0.0194614 0.0255312 0.0196410 0.0112565 0.0256064 0.0082027 0.0027113 0.0000010 0.0229585 0.0139652 0.0139923 0.0111647 0.0139923 0.0139531 0.0226144 0.0112200 0.0139357 0.0139870 0.0140633 0.0140755 0.0140190 0.0167167 0.0167167 0.0167591 0.0203363 0.0194614 0.0297034 0.0194988 0.0197758 0.0268082 0.0110493 0.0110493 0.0138242 0.0054787 0.0054774 0.0172619 0.0171496 0.0201032 0.0168984 0.0139943 0.0168718 0.0111916 0.0170008 0.0139968 0.0168718 0.0139468 0.0171051 0.0170436 0.0169835 0.0140246 0.0139629 0.0140368 0.0171438 0.0231054 0.0169971 0.0169118 0.0138786 0.0198604 0.0227526 0.0082315 0.0000010 0.0000000 0.0111092 0.0082557 0.0195377 0.0195281 0.0194614 0.0195281 0.0194614 0.0139508 0.0195079 0.0168958 0.0255452 0.0283335 0.0283653 0.0167029 0.0166987 0.0167431 0.0167727 0.0283066 0.0225255 0.0139797 0.0082492 0.0140274 0.0167683 0.0197758 0.0167859 0.0140394 0.0166853 0.0196109 0.0167378 0.0141110 0.0171338 0.0054698 0.0054723 0.0285100 0.0198625 0.0197076 0.0167248 0.0199968 0.0196410 0.0171268 0.0260630 0.0169050 0.0174257 0.0200204 0.0170200 0.0301405 0.0195346 0.0195377 0.0222705 0.0284612 0.0291400 0.0266656 0.0297944 0.0230187 0.0259652 0.0259652 0.0195322 0.0196960 0.0167029 0.0223621 0.0229227 0.0253717 0.0223548 0.0266656 0.0169758 0.0167813 0.0167596 0.0224987 0.0266656 0.0224615 0.0297034 0.0224644 0.0236442 0.0167676 0.0194979 0.0198546 0.0168085 0.0297034 0.0226976 0.0194988 0.0169677 0.0271668 0.0332728 0.0169304 0.0166617 0.0224644 0.0167341 0.0168656 0.0169952 0.0112857 0.0141773 0.0258360 0.0203032 0.0171025 0.0171025 0.0082527 0.0228545 0.0227338 0.0255645 0.0139177 0.0168651 0.0169566 0.0168053 0.0138786 0.0138786 0.0054588 0.0054588 0.0054773 0.0054686 0.0054588 0.0054686 0.0054588 0.0054686 0.0054779 0.0054674 0.0082315 0.0054689 0.0110628 0.0054588 0.0167888 0.0139050 0.0082625 0.0054773 0.0110496 0.0139652 0.0054588 0.0026948 0.0139338 0.0139598 0.0168595 0.0111002 0.0195173 0.0195384 0.0195332 0.0197074 0.0200541 0.0197211 0.0298719 0.0330072 0.0170136 0.0168654 0.0139291 0.0200481 0.0142773 0.0142240 0.0142318 0.0142713 0.0199362 0.0140730 0.0110685 0.0082550 0.0082592 0.0054777 0.0054777 0.0054774 0.0054765 0.0082550 0.0054689 0.0082954 0.0082832 0.0194524 0.0229214 0.0227188 0.0198689 0.0225794 0.0169429 0.0196979 0.0169207 0.0141795 0.0224210 0.0197353 0.0227527 0.0167734 0.0228629 0.0195653 0.0195905 0.0254217 0.0256963 
Hplvan     0.0561885 0.0192277 0.0252199 0.0194031 0.0081954 0.0252938 0.0199447 0.0110054 0.0168616 0.0226755 0.0137960 0.0194535 0.0166318 0.0194535 0.0193998 0.0280724 0.0167133 0.0137671 0.0138172 0.0138918 0.0139036 0.0138484 0.0165151 0.0165151 0.0165565 0.0201575 0.0192277 0.0293268 0.0192642 0.0195346 0.0264664 0.0109164 0.0109164 0.0136583 0.0081719 0.0081701 0.0170473 0.0169377 0.0198545 0.0166925 0.0138244 0.0166665 0.0110553 0.0167924 0.0138267 0.0166665 0.0137779 0.0168944 0.0168344 0.0168240 0.0138539 0.0137937 0.0138659 0.0230569 0.0228185 0.0167889 0.0167057 0.0165332 0.0196173 0.0224742 0.0026771 0.0113632 0.0111092 0.0000000 0.0109459 0.0193023 0.0192929 0.0192277 0.0192929 0.0192277 0.0137819 0.0222246 0.0166899 0.0252337 0.0279892 0.0249144 0.0165016 0.0164975 0.0165409 0.0165697 0.0279630 0.0222524 0.0138101 0.0081501 0.0138567 0.0165654 0.0196115 0.0165826 0.0138683 0.0164844 0.0193737 0.0165357 0.0139382 0.0169223 0.0081589 0.0081922 0.0281620 0.0196193 0.0194681 0.0165230 0.0168409 0.0194031 0.0169156 0.0257392 0.0167469 0.0142615 0.0197734 0.0168111 0.0297534 0.0192992 0.0193023 0.0220033 0.0281140 0.0287768 0.0263277 0.0294156 0.0227339 0.0256439 0.0256439 0.0192968 0.0194567 0.0165016 0.0220928 0.0227240 0.0250644 0.0220856 0.0263277 0.0167680 0.0165782 0.0165569 0.0164619 0.0263277 0.0191847 0.0293268 0.0221927 0.0233446 0.0165648 0.0192634 0.0196115 0.0166047 0.0324744 0.0224203 0.0192642 0.0167601 0.0268165 0.0330820 0.0167236 0.0164613 0.0221927 0.0165321 0.0166605 0.0167869 0.0111472 0.0140029 0.0255182 0.0200496 0.0168919 0.0168919 0.0109415 0.0289006 0.0255867 0.0316052 0.0137496 0.0166601 0.0167494 0.0166622 0.0137114 0.0137114 0.0081426 0.0081426 0.0081698 0.0054248 0.0081426 0.0081572 0.0081719 0.0054248 0.0081708 0.0081849 0.0053887 0.0081576 0.0081468 0.0053936 0.0165855 0.0137371 0.0109545 0.0081698 0.0136764 0.0137960 0.0053936 0.0081864 0.0137653 0.0137906 0.0166546 0.0109662 0.0192823 0.0193028 0.0193728 0.0194680 0.0198061 0.0194813 0.0294911 0.0325857 0.0168049 0.0167212 0.0137606 0.0255961 0.0198474 0.0197741 0.0197845 0.0198400 0.0196912 0.0195653 0.0109352 0.0109753 0.0081599 0.0054120 0.0081705 0.0054328 0.0081688 0.0109444 0.0054034 0.0109978 0.0082154 0.0192190 0.0226388 0.0225236 0.0196826 0.0223051 0.0167841 0.0194588 0.0167143 0.0140051 0.0252462 0.0194953 0.0224742 0.0165705 0.0226652 0.0223801 0.0193539 0.0251134 0.0253816 
Intloo     0.0560421 0.0191773 0.0251532 0.0193518 0.0139416 0.0252269 0.0198908 0.0168467 0.0110944 0.0226148 0.0137595 0.0194020 0.0165876 0.0194020 0.0193485 0.0279985 0.0166688 0.0137308 0.0137806 0.0138547 0.0138665 0.0138116 0.0164716 0.0164716 0.0165128 0.0200590 0.0191773 0.0292465 0.0192136 0.0194826 0.0263923 0.0108878 0.0108878 0.0136225 0.0026875 0.0026869 0.0170011 0.0168921 0.0198010 0.0166481 0.0137877 0.0166222 0.0110259 0.0167474 0.0137901 0.0166222 0.0137415 0.0168490 0.0167892 0.0167789 0.0138171 0.0137290 0.0138290 0.0170632 0.0227570 0.0167440 0.0166612 0.0164896 0.0195650 0.0224144 0.0081116 0.0084438 0.0082557 0.0109459 0.0000000 0.0192515 0.0192421 0.0191773 0.0192421 0.0191773 0.0137454 0.0221660 0.0166455 0.0251669 0.0279157 0.0279466 0.0164581 0.0164540 0.0164972 0.0165259 0.0278896 0.0221936 0.0137735 0.0081288 0.0138199 0.0165216 0.0166571 0.0165387 0.0138314 0.0164411 0.0193225 0.0164920 0.0139010 0.0168767 0.0026834 0.0026941 0.0280877 0.0195669 0.0194165 0.0164794 0.0196975 0.0193517 0.0168701 0.0256701 0.0167021 0.0171597 0.0197202 0.0167660 0.0296709 0.0192484 0.0192515 0.0219458 0.0280400 0.0286984 0.0262553 0.0293348 0.0226729 0.0255752 0.0255752 0.0192461 0.0194051 0.0164581 0.0220348 0.0226627 0.0249985 0.0220277 0.0262553 0.0167232 0.0165343 0.0165132 0.0221675 0.0262553 0.0221315 0.0292465 0.0221343 0.0232793 0.0165210 0.0192128 0.0195591 0.0165607 0.0323856 0.0223607 0.0192136 0.0167153 0.0267416 0.0298004 0.0166790 0.0164181 0.0221343 0.0164884 0.0166162 0.0167420 0.0111173 0.0139653 0.0254502 0.0199951 0.0168464 0.0168464 0.0053992 0.0288225 0.0255183 0.0315199 0.0137133 0.0166158 0.0167047 0.0166179 0.0136753 0.0136753 0.0026780 0.0026780 0.0026869 0.0026902 0.0026780 0.0026828 0.0026875 0.0026902 0.0026872 0.0000010 0.0053855 0.0026829 0.0081419 0.0053796 0.0165416 0.0137009 0.0054055 0.0026869 0.0136405 0.0137595 0.0053796 0.0026923 0.0137290 0.0137541 0.0166103 0.0109372 0.0192316 0.0192520 0.0164561 0.0194164 0.0197527 0.0194295 0.0294099 0.0324964 0.0167598 0.0166766 0.0137243 0.0255276 0.0197938 0.0197209 0.0197313 0.0197865 0.0196385 0.0195132 0.0109065 0.0054158 0.0081385 0.0053979 0.0026871 0.0026912 0.0026865 0.0054008 0.0053893 0.0054267 0.0054274 0.0191686 0.0225781 0.0224635 0.0196299 0.0222461 0.0167392 0.0194072 0.0166697 0.0139675 0.0251794 0.0194436 0.0224144 0.0165267 0.0226044 0.0223208 0.0193029 0.0250473 0.0253142 
Juldic     0.0563526 0.0000010 0.0054420 0.0000010 0.0224785 0.0279393 0.0286111 0.0254528 0.0254045 0.0253560 0.0164594 0.0221042 0.0192923 0.0221042 0.0220438 0.0307019 0.0193863 0.0164257 0.0164850 0.0165734 0.0137871 0.0165226 0.0136128 0.0136128 0.0136465 0.0199828 0.0000010 0.0085534 0.0000010 0.0000010 0.0057147 0.0080574 0.0080574 0.0107532 0.0164254 0.0164217 0.0197688 0.0196423 0.0225535 0.0193622 0.0164946 0.0193325 0.0137405 0.0194772 0.0164975 0.0193325 0.0164397 0.0195923 0.0195232 0.0138648 0.0222708 0.0221741 0.0165427 0.0318416 0.0227146 0.0194719 0.0193758 0.0191785 0.0253773 0.0282628 0.0163481 0.0199785 0.0195377 0.0193023 0.0192515 0.0000000 0.0000010 0.0000010 0.0000010 0.0000010 0.0026937 0.0081382 0.0027160 0.0054452 0.0081555 0.0081651 0.0026848 0.0026842 0.0026911 0.0026957 0.0081478 0.0027019 0.0164768 0.0108064 0.0165320 0.0026950 0.0000010 0.0000010 0.0000010 0.0026822 0.0000010 0.0026901 0.0166286 0.0196246 0.0164001 0.0164664 0.0250644 0.0252265 0.0027087 0.0026883 0.0027483 0.0000010 0.0027169 0.0055552 0.0027237 0.0000010 0.0055147 0.0000010 0.0116019 0.0000010 0.0000010 0.0026716 0.0081929 0.0083863 0.0114323 0.0085786 0.0083240 0.0055348 0.0055348 0.0053842 0.0000010 0.0026848 0.0026822 0.0027574 0.0054119 0.0026811 0.0114323 0.0054712 0.0000010 0.0026937 0.0026985 0.0114323 0.0081037 0.0085534 0.0026948 0.0143255 0.0000010 0.0000010 0.0000010 0.0000010 0.0114823 0.0027219 0.0000010 0.0027259 0.0116442 0.0116934 0.0027125 0.0026711 0.0026948 0.0026896 0.0027114 0.0000010 0.0138533 0.0167057 0.0281831 0.0227736 0.0195893 0.0195893 0.0192414 0.0315968 0.0282602 0.0342710 0.0164050 0.0193237 0.0193512 0.0193267 0.0163602 0.0163602 0.0163666 0.0163666 0.0164210 0.0164428 0.0163666 0.0163965 0.0164254 0.0164428 0.0164234 0.0164521 0.0191933 0.0163973 0.0221076 0.0135533 0.0192383 0.0163908 0.0192643 0.0164210 0.0219911 0.0164594 0.0135533 0.0164551 0.0221277 0.0221692 0.0250953 0.0136303 0.0000010 0.0000010 0.0000010 0.0027086 0.0000010 0.0000010 0.0086000 0.0115190 0.0000010 0.0000010 0.0000010 0.0282742 0.0225494 0.0224667 0.0224784 0.0225416 0.0223728 0.0222307 0.0135913 0.0193002 0.0164004 0.0135994 0.0164224 0.0136514 0.0164196 0.0192455 0.0135785 0.0193403 0.0165121 0.0053633 0.0168136 0.0167291 0.0223615 0.0193020 0.0166425 0.0221088 0.0222878 0.0138869 0.0221916 0.0221502 0.0194467 0.0136581 0.0168323 0.0193654 0.0164079 0.0220775 0.0280354 
Julkom     0.0562035 0.0000010 0.0054294 0.0000010 0.0224676 0.0279263 0.0285975 0.0254406 0.0253923 0.0253438 0.0164513 0.0220524 0.0192472 0.0220524 0.0219923 0.0306291 0.0193407 0.0164177 0.0164769 0.0165652 0.0137802 0.0165144 0.0136060 0.0136060 0.0136397 0.0199728 0.0000010 0.0085488 0.0000010 0.0000010 0.0057116 0.0080533 0.0080533 0.0107478 0.0164173 0.0164137 0.0197589 0.0196327 0.0225425 0.0193528 0.0164865 0.0193231 0.0137336 0.0194676 0.0164894 0.0193231 0.0164316 0.0195827 0.0195137 0.0138577 0.0222601 0.0221634 0.0165345 0.0317634 0.0227035 0.0194624 0.0193664 0.0191692 0.0253652 0.0282495 0.0163401 0.0199685 0.0195281 0.0192929 0.0192421 0.0000010 0.0000000 0.0000010 0.0000010 0.0000010 0.0026875 0.0081195 0.0027097 0.0054327 0.0081367 0.0081463 0.0026787 0.0026780 0.0026850 0.0026896 0.0081290 0.0026958 0.0164687 0.0108010 0.0165238 0.0026888 0.0000010 0.0000010 0.0000010 0.0026761 0.0000010 0.0026840 0.0166203 0.0196149 0.0163920 0.0164583 0.0250525 0.0252145 0.0027025 0.0026821 0.0027419 0.0000010 0.0027106 0.0055522 0.0027223 0.0000010 0.0055018 0.0000010 0.0115734 0.0000010 0.0000010 0.0026703 0.0081739 0.0083665 0.0114263 0.0085578 0.0083196 0.0055318 0.0055318 0.0053814 0.0000010 0.0026787 0.0026808 0.0027560 0.0053995 0.0026750 0.0114263 0.0054585 0.0000010 0.0026875 0.0026971 0.0114047 0.0080995 0.0085488 0.0026886 0.0143181 0.0000010 0.0000010 0.0000010 0.0000010 0.0114545 0.0027205 0.0000010 0.0027245 0.0116379 0.0116645 0.0027111 0.0026698 0.0026886 0.0026834 0.0027099 0.0000010 0.0138463 0.0166974 0.0281699 0.0227624 0.0195797 0.0195797 0.0192320 0.0315820 0.0282469 0.0342553 0.0163969 0.0193143 0.0194171 0.0193173 0.0163521 0.0163521 0.0163585 0.0163287 0.0164129 0.0164347 0.0163585 0.0163885 0.0164173 0.0164347 0.0164153 0.0164440 0.0191840 0.0163892 0.0220558 0.0135466 0.0192290 0.0163828 0.0192550 0.0164129 0.0219806 0.0164513 0.0135466 0.0164470 0.0221171 0.0221585 0.0250834 0.0136235 0.0000010 0.0000010 0.0000010 0.0027024 0.0000010 0.0000010 0.0085791 0.0114909 0.0000010 0.0000010 0.0000010 0.0282062 0.0224608 0.0224132 0.0224675 0.0224877 0.0223620 0.0222200 0.0135845 0.0192908 0.0163924 0.0135926 0.0164143 0.0136446 0.0164115 0.0192362 0.0135717 0.0193308 0.0165039 0.0053606 0.0168052 0.0167207 0.0223085 0.0192569 0.0166342 0.0220982 0.0222771 0.0138799 0.0221810 0.0221396 0.0194009 0.0136513 0.0168239 0.0193559 0.0163998 0.0220669 0.0280223 
JulmaN     0.0561200 0.0000010 0.0054208 0.0000010 0.0223905 0.0278315 0.0284983 0.0253531 0.0253051 0.0252570 0.0163959 0.0220191 0.0192179 0.0220191 0.0219591 0.0305839 0.0193111 0.0163625 0.0164214 0.0165091 0.0137335 0.0164586 0.0135605 0.0135605 0.0135939 0.0199031 0.0000010 0.0085188 0.0000010 0.0000010 0.0056914 0.0080265 0.0080265 0.0107122 0.0163622 0.0163585 0.0196907 0.0195653 0.0224650 0.0192872 0.0164309 0.0192578 0.0136872 0.0194013 0.0164337 0.0192578 0.0163764 0.0195157 0.0194471 0.0138105 0.0221845 0.0220884 0.0164786 0.0317151 0.0226248 0.0193961 0.0193008 0.0191049 0.0252782 0.0281525 0.0162855 0.0198988 0.0194614 0.0192277 0.0191773 0.0000010 0.0000010 0.0000000 0.0000010 0.0000010 0.0026834 0.0081067 0.0027045 0.0054240 0.0081239 0.0081335 0.0026745 0.0026739 0.0026808 0.0026854 0.0081163 0.0026915 0.0164132 0.0107650 0.0164680 0.0026846 0.0000010 0.0000010 0.0000010 0.0026720 0.0000010 0.0026798 0.0165638 0.0195477 0.0163371 0.0164029 0.0249676 0.0251284 0.0026981 0.0026780 0.0027375 0.0000010 0.0027054 0.0055332 0.0027132 0.0000010 0.0054930 0.0000010 0.0115543 0.0000010 0.0000010 0.0026615 0.0081610 0.0083530 0.0113861 0.0085437 0.0082912 0.0055129 0.0055129 0.0053635 0.0000010 0.0026745 0.0026720 0.0027465 0.0053910 0.0026709 0.0113861 0.0054498 0.0000010 0.0026834 0.0026880 0.0113861 0.0080725 0.0085188 0.0026844 0.0142678 0.0000010 0.0000010 0.0000010 0.0000010 0.0114357 0.0027113 0.0000010 0.0027154 0.0115963 0.0116452 0.0027020 0.0026610 0.0026844 0.0026793 0.0026998 0.0000010 0.0137992 0.0166404 0.0280735 0.0226835 0.0195127 0.0195127 0.0191673 0.0314712 0.0281500 0.0341372 0.0163419 0.0192490 0.0193512 0.0192520 0.0162974 0.0162974 0.0163038 0.0163038 0.0163578 0.0163795 0.0163038 0.0163335 0.0163622 0.0163795 0.0163602 0.0163886 0.0191196 0.0163343 0.0220224 0.0135014 0.0191643 0.0163279 0.0191901 0.0163578 0.0219068 0.0163959 0.0135014 0.0163917 0.0220424 0.0220836 0.0249982 0.0135778 0.0000010 0.0000010 0.0000010 0.0026980 0.0000010 0.0000010 0.0085649 0.0114721 0.0000010 0.0000010 0.0000010 0.0281637 0.0224608 0.0223788 0.0223904 0.0224531 0.0222856 0.0221446 0.0135391 0.0192257 0.0163374 0.0135472 0.0163592 0.0135988 0.0163564 0.0191715 0.0135264 0.0192655 0.0164482 0.0053428 0.0167475 0.0166636 0.0222744 0.0192275 0.0165777 0.0220236 0.0222013 0.0138325 0.0221059 0.0220647 0.0193711 0.0136055 0.0167660 0.0192904 0.0163448 0.0219926 0.0279269 
Julreg     0.0563277 0.0000010 0.0054391 0.0000010 0.0224676 0.0279263 0.0285975 0.0254406 0.0253923 0.0253438 0.0164513 0.0220936 0.0192829 0.0220936 0.0220333 0.0306878 0.0193768 0.0164177 0.0164769 0.0165652 0.0137802 0.0165144 0.0136060 0.0136060 0.0136397 0.0199031 0.0000010 0.0085488 0.0000010 0.0000010 0.0057116 0.0080533 0.0080533 0.0107478 0.0164173 0.0163585 0.0197589 0.0196327 0.0225425 0.0193528 0.0164865 0.0193231 0.0137336 0.0194676 0.0164894 0.0193231 0.0164316 0.0195827 0.0195137 0.0138577 0.0222601 0.0221634 0.0165345 0.0318266 0.0227035 0.0194624 0.0193664 0.0191692 0.0253652 0.0282495 0.0163401 0.0199685 0.0195281 0.0192929 0.0192421 0.0000010 0.0000010 0.0000010 0.0000000 0.0000010 0.0026923 0.0081340 0.0027136 0.0054424 0.0081513 0.0081609 0.0026834 0.0026828 0.0026897 0.0026944 0.0081436 0.0027005 0.0164687 0.0108010 0.0165238 0.0026936 0.0000010 0.0000010 0.0000010 0.0026808 0.0000010 0.0026887 0.0166203 0.0196149 0.0163920 0.0164583 0.0250525 0.0252145 0.0027072 0.0026869 0.0027468 0.0000010 0.0027154 0.0055522 0.0027223 0.0000010 0.0055118 0.0000010 0.0115956 0.0000010 0.0000010 0.0026703 0.0081887 0.0083819 0.0114263 0.0085739 0.0083196 0.0055318 0.0055318 0.0053814 0.0000010 0.0026834 0.0026808 0.0027560 0.0054091 0.0026798 0.0114263 0.0054683 0.0000010 0.0026923 0.0026971 0.0114263 0.0080995 0.0085488 0.0026934 0.0143181 0.0000010 0.0000010 0.0000010 0.0000010 0.0114762 0.0027205 0.0000010 0.0027245 0.0116379 0.0116871 0.0027111 0.0026698 0.0026934 0.0026882 0.0027099 0.0000010 0.0138463 0.0166974 0.0281699 0.0227624 0.0195797 0.0195797 0.0192320 0.0315820 0.0282469 0.0342553 0.0163969 0.0193143 0.0194171 0.0193173 0.0163521 0.0163521 0.0163585 0.0163585 0.0164129 0.0164347 0.0163585 0.0163885 0.0164173 0.0164347 0.0164153 0.0164440 0.0191840 0.0163892 0.0220970 0.0135466 0.0192290 0.0163828 0.0192550 0.0164129 0.0219806 0.0164513 0.0135466 0.0164470 0.0221171 0.0221585 0.0250834 0.0136235 0.0000010 0.0000010 0.0000010 0.0027071 0.0000010 0.0000010 0.0085953 0.0115128 0.0000010 0.0000010 0.0000010 0.0282608 0.0225384 0.0224558 0.0224675 0.0225306 0.0223620 0.0222200 0.0135845 0.0192908 0.0163924 0.0135926 0.0164143 0.0136446 0.0164115 0.0192362 0.0135717 0.0193308 0.0165039 0.0053606 0.0168052 0.0167207 0.0223507 0.0192926 0.0166342 0.0220982 0.0222771 0.0138799 0.0221810 0.0221396 0.0194371 0.0136513 0.0168239 0.0193559 0.0163998 0.0220669 0.0280223 
JulreK     0.0559968 0.0000010 0.0054112 0.0000010 0.0223905 0.0278315 0.0284983 0.0253531 0.0253051 0.0252570 0.0163959 0.0219781 0.0191824 0.0219781 0.0219184 0.0305255 0.0192753 0.0163625 0.0164214 0.0165091 0.0137335 0.0164586 0.0135605 0.0135605 0.0135939 0.0199031 0.0000010 0.0085188 0.0000010 0.0000010 0.0056914 0.0080265 0.0080265 0.0107122 0.0163622 0.0163585 0.0196907 0.0195653 0.0224650 0.0192872 0.0164309 0.0192578 0.0136872 0.0194013 0.0164337 0.0192578 0.0163764 0.0195157 0.0194471 0.0138105 0.0221845 0.0220884 0.0164786 0.0316523 0.0226248 0.0193961 0.0193008 0.0191049 0.0252782 0.0281525 0.0162855 0.0198988 0.0194614 0.0192277 0.0191773 0.0000010 0.0000010 0.0000010 0.0000010 0.0000000 0.0026786 0.0080923 0.0026996 0.0054144 0.0081094 0.0081190 0.0026698 0.0026692 0.0026761 0.0026806 0.0081018 0.0026868 0.0164132 0.0107650 0.0164680 0.0026799 0.0000010 0.0000010 0.0000010 0.0026672 0.0000010 0.0026751 0.0165638 0.0195477 0.0163371 0.0164029 0.0249676 0.0251284 0.0026934 0.0026733 0.0027326 0.0000010 0.0027015 0.0055332 0.0027132 0.0000010 0.0054831 0.0000010 0.0115322 0.0000010 0.0000010 0.0026615 0.0081464 0.0083377 0.0113861 0.0085277 0.0082912 0.0055129 0.0055129 0.0053635 0.0000010 0.0026698 0.0026720 0.0027465 0.0053814 0.0026662 0.0113861 0.0054401 0.0000010 0.0026786 0.0026880 0.0113647 0.0080725 0.0085188 0.0026797 0.0142678 0.0000010 0.0000010 0.0000010 0.0000010 0.0114141 0.0027113 0.0000010 0.0027154 0.0115963 0.0116227 0.0027020 0.0026610 0.0026797 0.0026745 0.0026998 0.0000010 0.0137992 0.0166404 0.0280735 0.0226835 0.0195127 0.0195127 0.0191673 0.0314712 0.0281500 0.0341372 0.0163419 0.0192490 0.0193512 0.0192520 0.0162974 0.0162974 0.0163038 0.0162742 0.0163578 0.0163795 0.0163038 0.0163335 0.0163622 0.0163795 0.0163602 0.0163886 0.0191196 0.0163343 0.0219815 0.0135014 0.0191643 0.0163279 0.0191901 0.0163578 0.0219068 0.0163959 0.0135014 0.0163917 0.0220424 0.0220836 0.0249982 0.0135778 0.0000010 0.0000010 0.0000010 0.0026933 0.0000010 0.0000010 0.0085488 0.0114503 0.0000010 0.0000010 0.0000010 0.0281095 0.0224608 0.0223365 0.0223904 0.0224105 0.0222856 0.0221446 0.0135391 0.0192257 0.0163374 0.0135472 0.0163592 0.0135988 0.0163564 0.0191715 0.0135264 0.0192655 0.0164482 0.0053428 0.0167475 0.0166636 0.0222325 0.0191920 0.0165777 0.0220236 0.0222013 0.0138325 0.0221059 0.0220647 0.0193351 0.0136055 0.0167660 0.0192904 0.0163448 0.0219926 0.0279269 
Lamcal     0.0526691 0.0026786 0.0081968 0.0027026 0.0168528 0.0223497 0.0228935 0.0197957 0.0197592 0.0197232 0.0109697 0.0136501 0.0137243 0.0136501 0.0164665 0.0220635 0.0109439 0.0109465 0.0109862 0.0110451 0.0082694 0.0110105 0.0081647 0.0081647 0.0081848 0.0171729 0.0026834 0.0114719 0.0026883 0.0027251 0.0086231 0.0026834 0.0026834 0.0053736 0.0109462 0.0109436 0.0141191 0.0140288 0.0169158 0.0138249 0.0109910 0.0138032 0.0082399 0.0139073 0.0109929 0.0138032 0.0109542 0.0139932 0.0139437 0.0083159 0.0166998 0.0166269 0.0110247 0.0260018 0.0170017 0.0139053 0.0138370 0.0136936 0.0197370 0.0226105 0.0108939 0.0142694 0.0139508 0.0137819 0.0137454 0.0026937 0.0026875 0.0026834 0.0026923 0.0026786 0.0000000 0.0054095 0.0000010 0.0082016 0.0081089 0.0109314 0.0000010 0.0000010 0.0000010 0.0000010 0.0109085 0.0054259 0.0109803 0.0053999 0.0110173 0.0000010 0.0027357 0.0026786 0.0000010 0.0000010 0.0026929 0.0000010 0.0110818 0.0140161 0.0109289 0.0109734 0.0194929 0.0196166 0.0027077 0.0000010 0.0027468 0.0027070 0.0027537 0.0083827 0.0000010 0.0000010 0.0027436 0.0027431 0.0145321 0.0026929 0.0026889 0.0053758 0.0081459 0.0112070 0.0143756 0.0114839 0.0055532 0.0083518 0.0083518 0.0026931 0.0027146 0.0000010 0.0053974 0.0055479 0.0081361 0.0053758 0.0143756 0.0027262 0.0000010 0.0000010 0.0054287 0.0085669 0.0081419 0.0114719 0.0026786 0.0114723 0.0026860 0.0026786 0.0027357 0.0000010 0.0144102 0.0054760 0.0026835 0.0000010 0.0116853 0.0116226 0.0027251 0.0026834 0.0026786 0.0000010 0.0000010 0.0027392 0.0083084 0.0111097 0.0225493 0.0170813 0.0139912 0.0139912 0.0137393 0.0258555 0.0226079 0.0285629 0.0109326 0.0137990 0.0138726 0.0138003 0.0109020 0.0109020 0.0109067 0.0108871 0.0109433 0.0109573 0.0109067 0.0109265 0.0109462 0.0109573 0.0109447 0.0109637 0.0137046 0.0109270 0.0165141 0.0081281 0.0137370 0.0109223 0.0137557 0.0109433 0.0164866 0.0109697 0.0081281 0.0109657 0.0165925 0.0165925 0.0195165 0.0081739 0.0026860 0.0026886 0.0026983 0.0000010 0.0027570 0.0027082 0.0114907 0.0114501 0.0027421 0.0027108 0.0026967 0.0195512 0.0169065 0.0168127 0.0168533 0.0139155 0.0167744 0.0166676 0.0081514 0.0137817 0.0109298 0.0081559 0.0109442 0.0081873 0.0109420 0.0137428 0.0081430 0.0138102 0.0110044 0.0080921 0.0112067 0.0111504 0.0167370 0.0137339 0.0110920 0.0165787 0.0167123 0.0083291 0.0166401 0.0166094 0.0109802 0.0081920 0.0112187 0.0138284 0.0109357 0.0165563 0.0224271 
Lamkun     0.0624080 0.0080923 0.0137547 0.0081654 0.0254806 0.0309618 0.0317078 0.0284929 0.0284377 0.0283816 0.0193441 0.0220094 0.0221301 0.0220094 0.0248902 0.0305700 0.0193027 0.0193050 0.0193750 0.0194796 0.0166672 0.0194201 0.0164552 0.0164552 0.0164963 0.0259506 0.0081067 0.0173179 0.0081216 0.0082336 0.0144665 0.0108219 0.0108219 0.0135400 0.0193048 0.0193005 0.0227623 0.0226157 0.0255609 0.0222940 0.0193879 0.0222600 0.0166121 0.0224271 0.0193913 0.0222600 0.0193231 0.0225576 0.0224776 0.0167618 0.0252415 0.0251313 0.0194431 0.0349308 0.0256968 0.0224194 0.0223077 0.0220811 0.0284078 0.0313213 0.0192139 0.0199474 0.0195079 0.0222246 0.0221660 0.0081382 0.0081195 0.0081067 0.0081340 0.0080923 0.0054095 0.0000000 0.0054625 0.0137625 0.0081445 0.0109800 0.0053915 0.0053902 0.0054142 0.0054138 0.0109569 0.0109252 0.0193657 0.0136078 0.0194308 0.0054218 0.0082661 0.0081355 0.0054430 0.0053960 0.0081523 0.0054022 0.0195451 0.0225951 0.0192752 0.0193534 0.0280556 0.0282403 0.0081781 0.0054083 0.0083124 0.0081786 0.0083311 0.0140659 0.0054899 0.0056178 0.0083039 0.0082888 0.0204718 0.0081357 0.0081236 0.0053992 0.0136676 0.0169217 0.0202552 0.0173358 0.0111819 0.0140140 0.0140140 0.0081358 0.0082019 0.0053915 0.0108675 0.0111729 0.0081720 0.0053992 0.0202552 0.0027444 0.0054264 0.0054095 0.0109314 0.0143690 0.0109161 0.0173179 0.0080923 0.0173188 0.0081419 0.0080923 0.0082661 0.0054345 0.0203012 0.0110266 0.0081071 0.0054945 0.0176399 0.0175447 0.0109913 0.0108215 0.0080923 0.0053915 0.0054629 0.0082768 0.0167486 0.0196369 0.0312306 0.0258118 0.0225539 0.0225539 0.0221534 0.0347281 0.0313189 0.0374062 0.0192805 0.0222479 0.0223672 0.0222522 0.0192282 0.0192282 0.0192353 0.0191998 0.0192995 0.0193258 0.0192353 0.0192710 0.0193048 0.0193258 0.0193024 0.0193366 0.0220980 0.0192718 0.0249624 0.0163837 0.0221498 0.0192646 0.0221799 0.0192995 0.0249251 0.0193441 0.0163837 0.0193402 0.0250781 0.0250781 0.0280907 0.0164778 0.0081148 0.0081227 0.0081522 0.0054082 0.0083308 0.0081823 0.0173459 0.0172845 0.0082857 0.0082180 0.0081472 0.0281508 0.0255612 0.0254180 0.0254802 0.0224430 0.0253594 0.0251973 0.0164294 0.0222211 0.0192749 0.0164397 0.0193011 0.0165028 0.0192981 0.0221577 0.0164145 0.0222677 0.0194069 0.0135777 0.0197626 0.0196624 0.0252962 0.0221389 0.0195607 0.0250562 0.0252611 0.0167889 0.0251514 0.0251038 0.0193626 0.0165102 0.0197851 0.0222967 0.0192829 0.0250196 0.0310687 
Lamlap     0.0562830 0.0026996 0.0082628 0.0027251 0.0198442 0.0253700 0.0259889 0.0228304 0.0227872 0.0227443 0.0138370 0.0194748 0.0166501 0.0194748 0.0194209 0.0281031 0.0167319 0.0138080 0.0138584 0.0139333 0.0111274 0.0138898 0.0109854 0.0109854 0.0110128 0.0202196 0.0027045 0.0115682 0.0027095 0.0027469 0.0086960 0.0054175 0.0054175 0.0081340 0.0138076 0.0138045 0.0170992 0.0169890 0.0199147 0.0167423 0.0138655 0.0167161 0.0110885 0.0168428 0.0138680 0.0167161 0.0138188 0.0169454 0.0168850 0.0111906 0.0196607 0.0195744 0.0139073 0.0291574 0.0200568 0.0168392 0.0167556 0.0165820 0.0227621 0.0256674 0.0137417 0.0172826 0.0168958 0.0166899 0.0166455 0.0027160 0.0027097 0.0027045 0.0027136 0.0026996 0.0000010 0.0054625 0.0000000 0.0082677 0.0110062 0.0110191 0.0000010 0.0000010 0.0000010 0.0000010 0.0109958 0.0054694 0.0138512 0.0081744 0.0138981 0.0000010 0.0027577 0.0027135 0.0000010 0.0000010 0.0027152 0.0000010 0.0139801 0.0169735 0.0137859 0.0138423 0.0224786 0.0226239 0.0027344 0.0000010 0.0000010 0.0027285 0.0027660 0.0084516 0.0000010 0.0000010 0.0027709 0.0027662 0.0146838 0.0027142 0.0027112 0.0054185 0.0110571 0.0113202 0.0144961 0.0115804 0.0055988 0.0084202 0.0084202 0.0027144 0.0027372 0.0000010 0.0054404 0.0055934 0.0082159 0.0054281 0.0144961 0.0027480 0.0000010 0.0000010 0.0054722 0.0086388 0.0109547 0.0115682 0.0054548 0.0115687 0.0027172 0.0027045 0.0027577 0.0000010 0.0145313 0.0055203 0.0027046 0.0000010 0.0117851 0.0148013 0.0055023 0.0054174 0.0054548 0.0000010 0.0000010 0.0027613 0.0111809 0.0140158 0.0255957 0.0201111 0.0169428 0.0169428 0.0166373 0.0288810 0.0227531 0.0287471 0.0137903 0.0167097 0.0167995 0.0167118 0.0137519 0.0137519 0.0137576 0.0137324 0.0138039 0.0138221 0.0137576 0.0137829 0.0138076 0.0138221 0.0138058 0.0138300 0.0165952 0.0137835 0.0194776 0.0109364 0.0166346 0.0137778 0.0166573 0.0138039 0.0194097 0.0138370 0.0109364 0.0138327 0.0195332 0.0195700 0.0225063 0.0109988 0.0027081 0.0027098 0.0027197 0.0027343 0.0027793 0.0027346 0.0116096 0.0145785 0.0027642 0.0027428 0.0027229 0.0256246 0.0199076 0.0197960 0.0198444 0.0198621 0.0197505 0.0196238 0.0109677 0.0166889 0.0137866 0.0109740 0.0138051 0.0110165 0.0138025 0.0166412 0.0109568 0.0167237 0.0138814 0.0081564 0.0141380 0.0140663 0.0197043 0.0166601 0.0139925 0.0195166 0.0196757 0.0112086 0.0195900 0.0195533 0.0167857 0.0110224 0.0141536 0.0167458 0.0137935 0.0194893 0.0254583 
Lamlem     0.0575540 0.0054144 0.0110444 0.0054636 0.0285787 0.0340904 0.0317928 0.0316352 0.0315726 0.0315080 0.0223086 0.0280400 0.0251731 0.0280400 0.0279635 0.0368274 0.0252972 0.0222640 0.0223452 0.0224670 0.0195662 0.0223984 0.0193711 0.0193711 0.0194200 0.0261250 0.0054240 0.0144925 0.0054340 0.0055092 0.0116215 0.0136488 0.0136488 0.0163941 0.0193869 0.0222591 0.0258460 0.0256779 0.0286635 0.0253130 0.0223621 0.0252745 0.0195593 0.0254652 0.0223189 0.0252745 0.0222869 0.0256112 0.0255197 0.0197351 0.0283059 0.0281813 0.0194431 0.0350910 0.0288761 0.0224203 0.0223086 0.0250694 0.0284114 0.0313266 0.0221591 0.0260455 0.0255452 0.0252337 0.0251669 0.0054452 0.0054327 0.0054240 0.0054424 0.0054144 0.0082016 0.0137625 0.0082677 0.0000000 0.0137914 0.0138072 0.0081742 0.0081722 0.0081941 0.0081851 0.0109245 0.0082242 0.0193657 0.0164771 0.0194308 0.0081828 0.0055311 0.0054531 0.0054873 0.0081663 0.0054546 0.0081907 0.0196293 0.0255792 0.0222301 0.0223208 0.0311461 0.0313553 0.0082450 0.0081851 0.0055345 0.0054568 0.0082466 0.0112963 0.0083099 0.0028100 0.0111937 0.0055462 0.0176586 0.0054434 0.0054355 0.0081474 0.0138550 0.0141840 0.0174345 0.0144646 0.0141057 0.0112544 0.0112544 0.0109452 0.0054880 0.0081742 0.0081576 0.0055678 0.0109808 0.0081474 0.0174345 0.0111045 0.0054705 0.0082016 0.0082286 0.0174006 0.0109066 0.0144925 0.0082022 0.0203919 0.0054325 0.0054240 0.0055311 0.0054591 0.0174755 0.0054953 0.0054243 0.0083167 0.0146989 0.0178015 0.0082739 0.0081458 0.0082022 0.0081889 0.0054698 0.0055381 0.0197204 0.0226510 0.0343851 0.0289469 0.0256069 0.0256069 0.0222641 0.0379771 0.0344859 0.0406639 0.0222357 0.0252585 0.0224801 0.0223639 0.0221756 0.0221756 0.0221834 0.0221419 0.0222579 0.0222890 0.0221834 0.0222252 0.0222641 0.0222890 0.0222614 0.0223013 0.0250883 0.0222261 0.0279642 0.0192875 0.0251473 0.0222182 0.0251816 0.0222579 0.0279513 0.0223086 0.0192875 0.0223055 0.0281208 0.0281750 0.0311857 0.0164771 0.0054144 0.0054347 0.0054546 0.0082448 0.0055643 0.0054847 0.0145444 0.0175328 0.0055442 0.0054990 0.0054609 0.0312828 0.0255083 0.0253657 0.0254824 0.0225114 0.0253615 0.0251993 0.0193409 0.0252284 0.0222288 0.0193537 0.0222598 0.0194285 0.0222565 0.0251557 0.0193242 0.0252819 0.0223823 0.0109018 0.0227946 0.0226778 0.0283670 0.0251325 0.0225607 0.0280958 0.0283281 0.0197674 0.0223534 0.0281499 0.0253234 0.0194362 0.0228213 0.0195059 0.0222373 0.0280535 0.0342088 
Lammel     0.0665754 0.0081094 0.0081652 0.0054151 0.0313808 0.0368628 0.0377453 0.0344463 0.0343773 0.0343044 0.0250527 0.0246821 0.0248822 0.0246821 0.0276410 0.0332466 0.0219900 0.0250037 0.0250945 0.0252310 0.0223864 0.0251548 0.0221002 0.0221002 0.0221560 0.0289690 0.0081239 0.0173551 0.0081388 0.0082514 0.0144981 0.0163526 0.0163526 0.0190958 0.0250041 0.0249986 0.0286631 0.0284770 0.0314681 0.0280769 0.0251154 0.0280347 0.0223164 0.0282451 0.0251200 0.0280347 0.0250313 0.0284031 0.0283020 0.0225144 0.0310800 0.0309437 0.0251831 0.0410596 0.0285330 0.0282313 0.0280890 0.0278076 0.0343412 0.0372911 0.0248871 0.0289693 0.0283335 0.0279892 0.0279157 0.0081555 0.0081367 0.0081239 0.0081513 0.0081094 0.0081089 0.0081445 0.0110062 0.0137914 0.0000000 0.0054326 0.0108824 0.0108798 0.0109086 0.0109273 0.0054209 0.0109483 0.0250833 0.0191926 0.0251676 0.0109243 0.0082839 0.0053917 0.0054251 0.0108717 0.0081697 0.0080982 0.0253170 0.0284509 0.0249665 0.0250677 0.0339143 0.0341440 0.0081513 0.0108968 0.0111359 0.0081961 0.0110089 0.0140959 0.0110629 0.0055987 0.0110641 0.0083067 0.0174443 0.0081530 0.0081409 0.0054107 0.0108417 0.0140176 0.0202980 0.0173730 0.0168974 0.0140439 0.0140439 0.0136602 0.0082195 0.0080821 0.0108903 0.0111970 0.0054160 0.0026837 0.0202980 0.0082957 0.0054086 0.0081089 0.0109545 0.0202584 0.0109392 0.0173551 0.0053497 0.0232577 0.0081592 0.0053632 0.0054814 0.0081909 0.0203452 0.0110502 0.0081243 0.0110718 0.0206768 0.0144943 0.0110146 0.0108442 0.0053497 0.0080964 0.0110072 0.0082947 0.0224987 0.0254382 0.0371772 0.0317778 0.0283982 0.0283982 0.0278975 0.0408157 0.0372894 0.0434828 0.0249722 0.0280149 0.0281663 0.0280225 0.0249056 0.0249056 0.0249139 0.0248671 0.0249972 0.0250326 0.0249139 0.0249610 0.0250041 0.0250326 0.0250012 0.0250462 0.0278280 0.0249620 0.0277208 0.0220063 0.0278929 0.0249536 0.0279308 0.0249972 0.0306949 0.0250527 0.0220063 0.0250508 0.0308771 0.0278479 0.0339576 0.0221343 0.0081320 0.0081400 0.0081696 0.0053768 0.0083489 0.0054225 0.0143697 0.0142804 0.0083036 0.0082356 0.0053993 0.0308687 0.0314804 0.0313025 0.0313800 0.0251677 0.0312294 0.0310286 0.0220663 0.0279822 0.0249641 0.0220815 0.0249992 0.0221664 0.0249959 0.0279016 0.0220483 0.0280415 0.0251359 0.0136059 0.0255962 0.0254651 0.0311462 0.0248896 0.0253353 0.0308495 0.0311045 0.0225514 0.0309690 0.0309091 0.0220561 0.0221741 0.0256267 0.0280778 0.0249728 0.0308021 0.0369903 
Lamoce     0.0626086 0.0081190 0.0081749 0.0054217 0.0282104 0.0369053 0.0377898 0.0312261 0.0344159 0.0343439 0.0250803 0.0308243 0.0279532 0.0308243 0.0278699 0.0396366 0.0252120 0.0250312 0.0251222 0.0252591 0.0224113 0.0251827 0.0221245 0.0221245 0.0221804 0.0290023 0.0081335 0.0173756 0.0081485 0.0082612 0.0145156 0.0163708 0.0163708 0.0191168 0.0250317 0.0250261 0.0286957 0.0285091 0.0315040 0.0281081 0.0250589 0.0280658 0.0222661 0.0282767 0.0250635 0.0280658 0.0250589 0.0284350 0.0283337 0.0225396 0.0311149 0.0309783 0.0252110 0.0411096 0.0317394 0.0282629 0.0281202 0.0278382 0.0343808 0.0373337 0.0249144 0.0290026 0.0283653 0.0249144 0.0279466 0.0081651 0.0081463 0.0081335 0.0081609 0.0081190 0.0109314 0.0109800 0.0110191 0.0138072 0.0054326 0.0000000 0.0108950 0.0108923 0.0109212 0.0109400 0.0054275 0.0109610 0.0251110 0.0192137 0.0251955 0.0109370 0.0082939 0.0081771 0.0082283 0.0108843 0.0081794 0.0109171 0.0253452 0.0284830 0.0249939 0.0250954 0.0339528 0.0341830 0.0109888 0.0109094 0.0111490 0.0082058 0.0110218 0.0141125 0.0110758 0.0084946 0.0139854 0.0083167 0.0205803 0.0081627 0.0081505 0.0054173 0.0166166 0.0170092 0.0203218 0.0173936 0.0169169 0.0140603 0.0140603 0.0136757 0.0082293 0.0108950 0.0109029 0.0112103 0.0082140 0.0054269 0.0203218 0.0083056 0.0082030 0.0109314 0.0109672 0.0202821 0.0109207 0.0173756 0.0109318 0.0232837 0.0081689 0.0081335 0.0054881 0.0082007 0.0203679 0.0110631 0.0081339 0.0110848 0.0207004 0.0207467 0.0110275 0.0108567 0.0109318 0.0109147 0.0110200 0.0083046 0.0225239 0.0254666 0.0372206 0.0318145 0.0284302 0.0284302 0.0279283 0.0408649 0.0373321 0.0435361 0.0249996 0.0280460 0.0281027 0.0280536 0.0249329 0.0249329 0.0249413 0.0248943 0.0250247 0.0250602 0.0249413 0.0249884 0.0250317 0.0250602 0.0250288 0.0250738 0.0278586 0.0249894 0.0308304 0.0220304 0.0279237 0.0249810 0.0279617 0.0249413 0.0307289 0.0250803 0.0220304 0.0250784 0.0309116 0.0309714 0.0339962 0.0221587 0.0081416 0.0081496 0.0081793 0.0109885 0.0083590 0.0082243 0.0174376 0.0204351 0.0083136 0.0082455 0.0081889 0.0372915 0.0315163 0.0313381 0.0314157 0.0314458 0.0312648 0.0310635 0.0220906 0.0280132 0.0249916 0.0221057 0.0250268 0.0221909 0.0250234 0.0279325 0.0220725 0.0280726 0.0251637 0.0136213 0.0256250 0.0254937 0.0311813 0.0279583 0.0253636 0.0308838 0.0311395 0.0225767 0.0310037 0.0309436 0.0281709 0.0221245 0.0256556 0.0281091 0.0250003 0.0308364 0.0370331 
LamorC     0.0556071 0.0026698 0.0081694 0.0026937 0.0196169 0.0250834 0.0256889 0.0225686 0.0225264 0.0224845 0.0136811 0.0192558 0.0164627 0.0192558 0.0192031 0.0277874 0.0165426 0.0136527 0.0137020 0.0137753 0.0110010 0.0137327 0.0108621 0.0108621 0.0108889 0.0199842 0.0026745 0.0114318 0.0026794 0.0027160 0.0085928 0.0053571 0.0053571 0.0080435 0.0136524 0.0136493 0.0169019 0.0167941 0.0196862 0.0165528 0.0137090 0.0165272 0.0109629 0.0166511 0.0137113 0.0165272 0.0136633 0.0167515 0.0166925 0.0110627 0.0194377 0.0193532 0.0137499 0.0288186 0.0198250 0.0166476 0.0165659 0.0163960 0.0225018 0.0253743 0.0135878 0.0170811 0.0167029 0.0165016 0.0164581 0.0026848 0.0026787 0.0026745 0.0026834 0.0026698 0.0000010 0.0053915 0.0000010 0.0081742 0.0108824 0.0108950 0.0000000 0.0000010 0.0000010 0.0000010 0.0108722 0.0054078 0.0136949 0.0080830 0.0137408 0.0000010 0.0027265 0.0026834 0.0000010 0.0000010 0.0026841 0.0000010 0.0138210 0.0167789 0.0136311 0.0136863 0.0222245 0.0223665 0.0027035 0.0000010 0.0027375 0.0026980 0.0027444 0.0083540 0.0000010 0.0000010 0.0027392 0.0027339 0.0145090 0.0026840 0.0026800 0.0053580 0.0109322 0.0111895 0.0143255 0.0114438 0.0055343 0.0083233 0.0083233 0.0026842 0.0027056 0.0000010 0.0053795 0.0055290 0.0081236 0.0053674 0.0143255 0.0027171 0.0000010 0.0000010 0.0054106 0.0085370 0.0108321 0.0114318 0.0053935 0.0114323 0.0026860 0.0026745 0.0027265 0.0000010 0.0143599 0.0054576 0.0026747 0.0000010 0.0116437 0.0146237 0.0054400 0.0053569 0.0053935 0.0000010 0.0000010 0.0027300 0.0110532 0.0138559 0.0253044 0.0198782 0.0167490 0.0167490 0.0164502 0.0286547 0.0253717 0.0313399 0.0136354 0.0165210 0.0166088 0.0165230 0.0135978 0.0135978 0.0136034 0.0135788 0.0136487 0.0136665 0.0136034 0.0136281 0.0136524 0.0136665 0.0136506 0.0136743 0.0164089 0.0136288 0.0192585 0.0108141 0.0164475 0.0136231 0.0164698 0.0136487 0.0191920 0.0136811 0.0108141 0.0136768 0.0193130 0.0193490 0.0222516 0.0108752 0.0026771 0.0026798 0.0026894 0.0027034 0.0027477 0.0027040 0.0114723 0.0144061 0.0027329 0.0027108 0.0026925 0.0253321 0.0196790 0.0195699 0.0196172 0.0196345 0.0195254 0.0194015 0.0108448 0.0165006 0.0136318 0.0108510 0.0136499 0.0108925 0.0136474 0.0164540 0.0108341 0.0165347 0.0137245 0.0080654 0.0139754 0.0139054 0.0194803 0.0164726 0.0138331 0.0192968 0.0194523 0.0110804 0.0193685 0.0193327 0.0165953 0.0108983 0.0139907 0.0165563 0.0136386 0.0192702 0.0251698 
Lamorn     0.0555919 0.0026692 0.0081674 0.0026930 0.0196120 0.0250771 0.0256823 0.0225628 0.0225207 0.0224788 0.0136778 0.0192510 0.0164586 0.0192510 0.0191983 0.0277805 0.0165385 0.0136494 0.0136986 0.0137719 0.0109982 0.0137293 0.0108594 0.0108594 0.0108862 0.0199790 0.0026739 0.0114289 0.0026788 0.0027153 0.0085906 0.0053558 0.0053558 0.0080415 0.0136490 0.0136459 0.0168976 0.0167899 0.0196812 0.0165487 0.0137056 0.0165231 0.0109601 0.0166469 0.0137079 0.0165231 0.0136599 0.0167473 0.0166883 0.0110600 0.0194328 0.0193484 0.0137465 0.0288111 0.0198199 0.0166435 0.0165617 0.0163920 0.0224961 0.0253678 0.0135845 0.0170768 0.0166987 0.0164975 0.0164540 0.0026842 0.0026780 0.0026739 0.0026828 0.0026692 0.0000010 0.0053902 0.0000010 0.0081722 0.0108798 0.0108923 0.0000010 0.0000000 0.0000010 0.0000010 0.0108695 0.0054065 0.0136915 0.0080810 0.0137374 0.0000010 0.0027259 0.0026881 0.0000010 0.0000010 0.0026888 0.0000010 0.0138175 0.0167747 0.0136277 0.0136829 0.0222189 0.0223608 0.0027028 0.0000010 0.0027423 0.0026974 0.0027492 0.0083519 0.0000010 0.0000010 0.0027440 0.0027332 0.0145052 0.0026834 0.0026794 0.0053567 0.0109295 0.0111866 0.0143218 0.0114408 0.0055329 0.0083212 0.0083212 0.0026836 0.0027049 0.0000010 0.0053782 0.0055276 0.0081216 0.0053661 0.0143218 0.0027219 0.0000010 0.0000010 0.0054092 0.0085348 0.0108294 0.0114289 0.0053922 0.0114293 0.0026853 0.0026739 0.0027259 0.0000010 0.0143562 0.0054562 0.0026740 0.0000010 0.0116407 0.0146199 0.0054387 0.0053556 0.0053922 0.0000010 0.0000010 0.0027294 0.0110505 0.0138811 0.0252980 0.0198731 0.0167448 0.0167448 0.0164461 0.0286473 0.0253652 0.0313318 0.0136321 0.0165169 0.0166047 0.0165189 0.0135945 0.0135945 0.0136001 0.0135755 0.0136453 0.0136631 0.0136001 0.0136248 0.0136490 0.0136631 0.0136472 0.0136709 0.0164049 0.0136254 0.0192537 0.0108115 0.0164435 0.0136198 0.0164657 0.0136453 0.0191873 0.0136778 0.0108115 0.0136735 0.0193082 0.0193442 0.0222460 0.0108725 0.0026765 0.0026791 0.0026888 0.0027027 0.0027470 0.0027034 0.0114694 0.0144024 0.0027322 0.0027102 0.0026919 0.0253256 0.0196740 0.0195650 0.0196122 0.0196295 0.0195205 0.0193967 0.0108421 0.0164965 0.0136285 0.0108483 0.0136465 0.0108898 0.0136440 0.0164499 0.0108314 0.0165306 0.0137211 0.0080634 0.0139719 0.0139019 0.0194754 0.0164685 0.0138297 0.0192920 0.0194475 0.0110776 0.0193637 0.0193278 0.0165912 0.0108956 0.0139871 0.0165521 0.0136352 0.0192654 0.0251634 
LamorS     0.0557358 0.0026761 0.0081892 0.0027011 0.0196640 0.0251420 0.0257501 0.0226224 0.0225800 0.0225380 0.0137139 0.0193012 0.0164461 0.0193012 0.0192482 0.0278516 0.0165821 0.0136853 0.0137348 0.0138085 0.0110277 0.0137657 0.0108882 0.0108882 0.0109151 0.0200329 0.0026808 0.0114606 0.0026857 0.0027225 0.0086147 0.0053700 0.0053700 0.0080627 0.0136850 0.0136819 0.0169430 0.0168347 0.0197335 0.0165923 0.0137418 0.0165666 0.0109894 0.0166910 0.0137442 0.0165666 0.0136959 0.0167919 0.0167326 0.0110898 0.0194839 0.0193991 0.0137362 0.0288873 0.0198729 0.0166876 0.0166054 0.0164349 0.0225554 0.0254342 0.0136201 0.0171231 0.0167431 0.0165409 0.0164972 0.0026911 0.0026850 0.0026808 0.0026897 0.0026761 0.0000010 0.0054142 0.0000010 0.0081941 0.0109086 0.0109212 0.0000010 0.0000010 0.0000000 0.0000010 0.0108983 0.0054210 0.0137277 0.0081025 0.0137738 0.0000010 0.0027331 0.0026951 0.0000010 0.0000010 0.0026958 0.0000010 0.0138544 0.0168195 0.0136636 0.0137191 0.0222768 0.0224195 0.0027101 0.0000010 0.0027498 0.0027044 0.0027568 0.0083747 0.0000010 0.0000010 0.0027516 0.0027405 0.0144937 0.0026904 0.0026873 0.0053709 0.0109586 0.0112171 0.0143612 0.0114726 0.0055481 0.0083439 0.0083439 0.0000010 0.0027120 0.0000010 0.0053925 0.0055428 0.0081432 0.0053804 0.0143612 0.0027291 0.0000010 0.0000010 0.0054238 0.0085586 0.0108580 0.0114606 0.0054067 0.0114610 0.0026923 0.0026808 0.0027331 0.0000010 0.0143958 0.0054710 0.0026810 0.0000010 0.0116735 0.0146609 0.0054533 0.0053699 0.0054067 0.0000010 0.0000010 0.0027366 0.0110802 0.0139183 0.0253639 0.0199264 0.0167894 0.0167894 0.0164892 0.0287226 0.0254316 0.0314130 0.0136680 0.0165603 0.0166486 0.0165624 0.0136302 0.0136302 0.0136358 0.0136111 0.0136813 0.0136992 0.0136358 0.0136606 0.0136850 0.0136992 0.0136832 0.0137070 0.0164478 0.0136613 0.0164944 0.0108400 0.0164866 0.0136556 0.0165089 0.0136813 0.0192372 0.0137139 0.0108400 0.0137096 0.0193587 0.0193948 0.0223041 0.0109013 0.0026834 0.0026861 0.0026958 0.0027100 0.0027543 0.0027105 0.0115013 0.0144422 0.0027395 0.0027184 0.0026989 0.0253918 0.0197263 0.0196168 0.0196642 0.0196816 0.0195721 0.0194476 0.0108708 0.0165399 0.0108400 0.0108770 0.0136825 0.0108820 0.0136800 0.0164931 0.0108600 0.0165741 0.0137109 0.0080847 0.0140095 0.0139392 0.0195267 0.0165117 0.0138666 0.0193424 0.0194986 0.0111075 0.0194144 0.0193784 0.0166351 0.0109246 0.0140248 0.0165958 0.0136711 0.0193156 0.0252288 
Lamsig     0.0522641 0.0026806 0.0082033 0.0027047 0.0196990 0.0251867 0.0227785 0.0226631 0.0226205 0.0225783 0.0137376 0.0193349 0.0165305 0.0193349 0.0192818 0.0279012 0.0166111 0.0137090 0.0137587 0.0138325 0.0110156 0.0137896 0.0109068 0.0109068 0.0109339 0.0200692 0.0026854 0.0114813 0.0026903 0.0027272 0.0086303 0.0053791 0.0053791 0.0080764 0.0137086 0.0137055 0.0169733 0.0168646 0.0197687 0.0166214 0.0137657 0.0165956 0.0110084 0.0167204 0.0137681 0.0165956 0.0137196 0.0168216 0.0167621 0.0111091 0.0195183 0.0194332 0.0109460 0.0289406 0.0199087 0.0138049 0.0137376 0.0164633 0.0195926 0.0224447 0.0136436 0.0171037 0.0167727 0.0165697 0.0165259 0.0026957 0.0026896 0.0026854 0.0026944 0.0026806 0.0000010 0.0054138 0.0000010 0.0081851 0.0109273 0.0109400 0.0000010 0.0000010 0.0000010 0.0000000 0.0109170 0.0054302 0.0109021 0.0081162 0.0109386 0.0000010 0.0027378 0.0026997 0.0000010 0.0000010 0.0027004 0.0000010 0.0138786 0.0168008 0.0136872 0.0137428 0.0223162 0.0224594 0.0027147 0.0000010 0.0027468 0.0027016 0.0027537 0.0083894 0.0000010 0.0000010 0.0027563 0.0027453 0.0145722 0.0026950 0.0026909 0.0053800 0.0109775 0.0112369 0.0143873 0.0114595 0.0055577 0.0083585 0.0083585 0.0026952 0.0027167 0.0000010 0.0053867 0.0027559 0.0081571 0.0053895 0.0143873 0.0027338 0.0000010 0.0000010 0.0054330 0.0085739 0.0081022 0.0114813 0.0054158 0.0114817 0.0026895 0.0026854 0.0027378 0.0000010 0.0144220 0.0027204 0.0026856 0.0000010 0.0087106 0.0146880 0.0054627 0.0053789 0.0054158 0.0000010 0.0000010 0.0027414 0.0110995 0.0139428 0.0254094 0.0199623 0.0168191 0.0168191 0.0165179 0.0287752 0.0254773 0.0314704 0.0136915 0.0165892 0.0166778 0.0165913 0.0136536 0.0136536 0.0136593 0.0136345 0.0137049 0.0137228 0.0136593 0.0136842 0.0137086 0.0137228 0.0137068 0.0137307 0.0164763 0.0136848 0.0192828 0.0108585 0.0165152 0.0136792 0.0165376 0.0137049 0.0192707 0.0137376 0.0108585 0.0137333 0.0193926 0.0194289 0.0223436 0.0081162 0.0026806 0.0026907 0.0027004 0.0027146 0.0027591 0.0027151 0.0115221 0.0144685 0.0027443 0.0027230 0.0027036 0.0224044 0.0167828 0.0166903 0.0167303 0.0167448 0.0166526 0.0165474 0.0108894 0.0165687 0.0136879 0.0108956 0.0137061 0.0109375 0.0137036 0.0165217 0.0108786 0.0166031 0.0137814 0.0080984 0.0140343 0.0139637 0.0195613 0.0165405 0.0138908 0.0193762 0.0195331 0.0111269 0.0194486 0.0194124 0.0166642 0.0109433 0.0140497 0.0166248 0.0136947 0.0193494 0.0252738 
Lamspe     0.0665152 0.0081018 0.0081575 0.0054100 0.0313511 0.0368286 0.0377096 0.0344137 0.0343449 0.0342722 0.0250292 0.0307613 0.0278962 0.0307613 0.0306784 0.0395539 0.0280333 0.0249802 0.0250709 0.0252072 0.0223651 0.0251311 0.0220795 0.0220795 0.0221352 0.0289410 0.0081163 0.0173379 0.0081312 0.0082435 0.0144837 0.0163373 0.0163373 0.0190780 0.0249807 0.0249752 0.0286357 0.0284499 0.0314382 0.0280505 0.0250917 0.0280083 0.0222952 0.0282184 0.0221075 0.0280083 0.0250078 0.0283761 0.0282752 0.0224929 0.0310508 0.0309148 0.0251593 0.0410208 0.0316736 0.0282046 0.0280625 0.0277816 0.0343089 0.0372561 0.0248639 0.0289413 0.0283066 0.0279630 0.0278896 0.0081478 0.0081290 0.0081163 0.0081436 0.0081018 0.0109085 0.0109569 0.0109958 0.0109245 0.0054209 0.0054275 0.0108722 0.0108695 0.0108983 0.0109170 0.0000000 0.0109379 0.0250597 0.0191746 0.0251439 0.0109140 0.0082760 0.0081597 0.0082107 0.0108615 0.0081620 0.0108942 0.0252930 0.0284239 0.0249431 0.0250442 0.0338827 0.0341120 0.0109656 0.0108865 0.0111252 0.0081883 0.0109985 0.0140823 0.0110523 0.0084758 0.0139558 0.0082987 0.0205367 0.0081453 0.0081332 0.0054057 0.0165821 0.0169731 0.0202780 0.0173559 0.0168811 0.0140303 0.0140303 0.0136473 0.0082116 0.0108722 0.0108801 0.0111862 0.0081964 0.0054152 0.0202780 0.0082877 0.0081855 0.0109085 0.0109441 0.0202385 0.0109288 0.0173379 0.0109088 0.0232348 0.0081515 0.0081163 0.0054762 0.0081832 0.0203251 0.0110396 0.0081167 0.0110612 0.0206561 0.0207015 0.0110041 0.0108340 0.0109088 0.0108918 0.0109967 0.0082867 0.0224772 0.0254139 0.0371426 0.0317474 0.0283712 0.0283712 0.0249978 0.0407773 0.0372545 0.0434425 0.0249488 0.0279886 0.0252389 0.0251096 0.0248824 0.0248824 0.0248907 0.0248439 0.0249737 0.0250091 0.0248907 0.0249376 0.0249807 0.0250091 0.0249778 0.0250227 0.0278020 0.0249386 0.0307674 0.0219858 0.0278668 0.0249303 0.0279046 0.0249737 0.0306663 0.0250292 0.0219858 0.0250272 0.0308483 0.0309079 0.0339259 0.0221135 0.0081244 0.0081323 0.0081619 0.0109653 0.0083409 0.0082067 0.0173997 0.0203921 0.0082956 0.0082278 0.0081715 0.0372142 0.0283309 0.0281725 0.0313502 0.0282677 0.0312000 0.0309995 0.0220457 0.0279559 0.0249408 0.0220608 0.0249758 0.0221456 0.0249724 0.0278755 0.0220277 0.0280151 0.0251122 0.0135931 0.0255717 0.0254409 0.0311169 0.0279013 0.0253113 0.0308207 0.0310753 0.0225298 0.0309400 0.0308802 0.0281130 0.0221532 0.0256021 0.0280514 0.0249494 0.0307735 0.0369559 
Lamtig     0.0598706 0.0026868 0.0082193 0.0027110 0.0255127 0.0310000 0.0317478 0.0285287 0.0284733 0.0284171 0.0193683 0.0250364 0.0221993 0.0250364 0.0249681 0.0337202 0.0223080 0.0193291 0.0193992 0.0195041 0.0166883 0.0194445 0.0164757 0.0164757 0.0165170 0.0230378 0.0026915 0.0085509 0.0026963 0.0027334 0.0057130 0.0108354 0.0108354 0.0135568 0.0193289 0.0193246 0.0227914 0.0226444 0.0255932 0.0223219 0.0194122 0.0222878 0.0166331 0.0224553 0.0194157 0.0222878 0.0193472 0.0225861 0.0225059 0.0167831 0.0252731 0.0251626 0.0194675 0.0349748 0.0256839 0.0224476 0.0223356 0.0221085 0.0284434 0.0313603 0.0192378 0.0230347 0.0225255 0.0222524 0.0221936 0.0027019 0.0026958 0.0026915 0.0027005 0.0026868 0.0054259 0.0109252 0.0054694 0.0082242 0.0109483 0.0109610 0.0054078 0.0054065 0.0054210 0.0054302 0.0109379 0.0000000 0.0193899 0.0136247 0.0194552 0.0054286 0.0027442 0.0027058 0.0027227 0.0054028 0.0027065 0.0054186 0.0195698 0.0226237 0.0163957 0.0193776 0.0280904 0.0282756 0.0054546 0.0054151 0.0055345 0.0027151 0.0054711 0.0084061 0.0054969 0.0028101 0.0083297 0.0027516 0.0115762 0.0027009 0.0026972 0.0053905 0.0109986 0.0112589 0.0114290 0.0085599 0.0111962 0.0083751 0.0083751 0.0081460 0.0027230 0.0054078 0.0054122 0.0055636 0.0081730 0.0054000 0.0114290 0.0082637 0.0027144 0.0054259 0.0054437 0.0114074 0.0108973 0.0085509 0.0054265 0.0143215 0.0027032 0.0026915 0.0027442 0.0027135 0.0114572 0.0054913 0.0026916 0.0055014 0.0116408 0.0116227 0.0054735 0.0053894 0.0054265 0.0054174 0.0054698 0.0027476 0.0167699 0.0196619 0.0312693 0.0258447 0.0225825 0.0225825 0.0221810 0.0347716 0.0313579 0.0374524 0.0193046 0.0222757 0.0223953 0.0222800 0.0192521 0.0192521 0.0192593 0.0192236 0.0193236 0.0193500 0.0192593 0.0192950 0.0193289 0.0193500 0.0193266 0.0193608 0.0221254 0.0192959 0.0250406 0.0164041 0.0221774 0.0192886 0.0222075 0.0193236 0.0249560 0.0193683 0.0164041 0.0193644 0.0251092 0.0251570 0.0281256 0.0164984 0.0026942 0.0026967 0.0027065 0.0054544 0.0027655 0.0027214 0.0085812 0.0114936 0.0027506 0.0027285 0.0027096 0.0313165 0.0255936 0.0254500 0.0255124 0.0255359 0.0253913 0.0252287 0.0164499 0.0222489 0.0192989 0.0164602 0.0193252 0.0165235 0.0193222 0.0221853 0.0164350 0.0222956 0.0194312 0.0081140 0.0197878 0.0196873 0.0223135 0.0222081 0.0195855 0.0250873 0.0252927 0.0168102 0.0251828 0.0251350 0.0223757 0.0165308 0.0198104 0.0223246 0.0193070 0.0250507 0.0311072 
Lchabe     0.0458756 0.0164132 0.0223226 0.0165626 0.0168867 0.0197682 0.0201753 0.0198344 0.0197978 0.0197617 0.0053876 0.0166061 0.0138029 0.0166061 0.0165602 0.0251599 0.0138703 0.0053760 0.0053953 0.0054237 0.0026889 0.0110335 0.0137069 0.0137069 0.0137411 0.0172080 0.0164132 0.0262855 0.0164441 0.0166739 0.0234278 0.0081543 0.0081543 0.0108825 0.0109689 0.0109664 0.0141485 0.0140579 0.0169500 0.0138532 0.0110140 0.0138315 0.0082575 0.0139359 0.0110159 0.0138315 0.0109770 0.0140221 0.0139724 0.0112767 0.0167332 0.0166601 0.0054353 0.0261023 0.0198829 0.0026874 0.0026748 0.0137214 0.0138989 0.0167187 0.0109165 0.0113345 0.0139797 0.0138101 0.0137735 0.0164768 0.0164687 0.0164132 0.0164687 0.0164132 0.0109803 0.0193657 0.0138512 0.0193657 0.0250833 0.0251110 0.0136949 0.0136915 0.0137277 0.0109021 0.0250597 0.0193899 0.0000000 0.0026807 0.0000010 0.0108991 0.0167395 0.0137617 0.0110490 0.0136811 0.0165371 0.0137230 0.0111051 0.0111346 0.0109516 0.0109963 0.0226315 0.0166915 0.0166183 0.0137129 0.0139226 0.0136766 0.0111328 0.0227831 0.0138977 0.0113158 0.0168778 0.0139510 0.0266693 0.0164736 0.0164768 0.0191734 0.0251960 0.0257891 0.0233075 0.0232207 0.0198096 0.0226988 0.0226988 0.0164722 0.0166080 0.0136949 0.0163534 0.0170528 0.0221868 0.0192444 0.0233075 0.0139156 0.0137587 0.0137408 0.0193667 0.0233075 0.0166523 0.0262855 0.0193381 0.0203439 0.0108985 0.0164434 0.0167395 0.0137803 0.0294002 0.0168252 0.0164441 0.0139089 0.0208878 0.0299488 0.0138781 0.0136616 0.0193381 0.0137200 0.0109617 0.0139309 0.0083262 0.0111562 0.0225919 0.0171161 0.0140201 0.0140201 0.0137673 0.0259039 0.0226506 0.0286137 0.0109553 0.0138273 0.0139012 0.0138285 0.0109246 0.0109246 0.0109294 0.0109294 0.0109660 0.0109801 0.0109294 0.0109492 0.0109689 0.0109801 0.0109675 0.0109865 0.0137325 0.0109497 0.0137156 0.0081452 0.0137650 0.0109450 0.0137838 0.0109660 0.0165193 0.0053876 0.0081452 0.0109886 0.0166255 0.0166565 0.0195544 0.0026865 0.0135933 0.0164767 0.0165365 0.0166181 0.0169046 0.0166287 0.0264320 0.0295001 0.0139458 0.0138767 0.0109636 0.0167154 0.0111093 0.0110688 0.0110748 0.0111044 0.0110239 0.0109546 0.0081687 0.0138099 0.0109525 0.0081731 0.0109670 0.0082046 0.0109648 0.0137708 0.0081602 0.0138385 0.0110274 0.0164062 0.0167509 0.0169758 0.0138725 0.0194370 0.0139298 0.0166117 0.0138262 0.0082905 0.0223475 0.0166426 0.0195836 0.0137528 0.0170821 0.0195013 0.0165218 0.0192764 0.0198375 
Lchaur     0.0458844 0.0107650 0.0164679 0.0108618 0.0110709 0.0136511 0.0169245 0.0139362 0.0139118 0.0138880 0.0026776 0.0108905 0.0081460 0.0108905 0.0108607 0.0192539 0.0081853 0.0026720 0.0026815 0.0026955 0.0026978 0.0054260 0.0080908 0.0080908 0.0081106 0.0112834 0.0107650 0.0201109 0.0107848 0.0109330 0.0172800 0.0026729 0.0026729 0.0053528 0.0053950 0.0053938 0.0083491 0.0082966 0.0111164 0.0081753 0.0054162 0.0081624 0.0027069 0.0082235 0.0054170 0.0081624 0.0053981 0.0082759 0.0082469 0.0054447 0.0109737 0.0109264 0.0054334 0.0199683 0.0139677 0.0054314 0.0054055 0.0080988 0.0138955 0.0167152 0.0053693 0.0084370 0.0082492 0.0081501 0.0081288 0.0108064 0.0108010 0.0107650 0.0108010 0.0107650 0.0053999 0.0136078 0.0081744 0.0164771 0.0191926 0.0192137 0.0080830 0.0080810 0.0081025 0.0081162 0.0191746 0.0136247 0.0026807 0.0000000 0.0026896 0.0081139 0.0109757 0.0081215 0.0054333 0.0080753 0.0108448 0.0080991 0.0054611 0.0082892 0.0053864 0.0054082 0.0164131 0.0137839 0.0108981 0.0080937 0.0110559 0.0108603 0.0082889 0.0168064 0.0082009 0.0084218 0.0110657 0.0082320 0.0204044 0.0108036 0.0108064 0.0134746 0.0192793 0.0197305 0.0171955 0.0201705 0.0139174 0.0167449 0.0167449 0.0108034 0.0108908 0.0080830 0.0135286 0.0139073 0.0163715 0.0135231 0.0171955 0.0082118 0.0081206 0.0081099 0.0136081 0.0171955 0.0135877 0.0201109 0.0135887 0.0142948 0.0081134 0.0107843 0.0109757 0.0081328 0.0231382 0.0137259 0.0107848 0.0082075 0.0175122 0.0235654 0.0081890 0.0080635 0.0135887 0.0080974 0.0081604 0.0082202 0.0027293 0.0054855 0.0166728 0.0112237 0.0082748 0.0082748 0.0081259 0.0198208 0.0167130 0.0225237 0.0053884 0.0081613 0.0082043 0.0081615 0.0053732 0.0053732 0.0053758 0.0053758 0.0053936 0.0054002 0.0053758 0.0053852 0.0053950 0.0054002 0.0053943 0.0054034 0.0081054 0.0053855 0.0108917 0.0026701 0.0081245 0.0053830 0.0081355 0.0053936 0.0108334 0.0026776 0.0026701 0.0054044 0.0109043 0.0109240 0.0137418 0.0026846 0.0107949 0.0108056 0.0108445 0.0108979 0.0110817 0.0109040 0.0202212 0.0232146 0.0082290 0.0081890 0.0053911 0.0167119 0.0111062 0.0110657 0.0110716 0.0111013 0.0110208 0.0109515 0.0026776 0.0081509 0.0053872 0.0026791 0.0053941 0.0026892 0.0053929 0.0081282 0.0026750 0.0081674 0.0054235 0.0107611 0.0138320 0.0109350 0.0109979 0.0136590 0.0082210 0.0108956 0.0109613 0.0054768 0.0164886 0.0109153 0.0137602 0.0081177 0.0110006 0.0137023 0.0108367 0.0163756 0.0136978 
Lchsta     0.0460398 0.0164680 0.0223980 0.0166183 0.0169446 0.0198358 0.0202457 0.0199025 0.0198657 0.0198293 0.0054055 0.0166621 0.0138495 0.0166621 0.0166159 0.0252447 0.0139174 0.0053939 0.0054133 0.0054419 0.0026978 0.0110709 0.0137528 0.0137528 0.0137872 0.0172680 0.0164680 0.0263777 0.0164991 0.0167304 0.0235106 0.0081816 0.0081816 0.0109188 0.0110059 0.0110033 0.0141974 0.0141062 0.0170082 0.0139001 0.0110512 0.0138783 0.0082855 0.0139834 0.0110531 0.0138783 0.0110140 0.0140702 0.0140201 0.0113156 0.0167901 0.0167165 0.0054535 0.0261934 0.0199514 0.0026964 0.0026837 0.0137675 0.0139461 0.0167754 0.0109531 0.0113739 0.0140274 0.0138567 0.0138199 0.0165320 0.0165238 0.0164680 0.0165238 0.0164680 0.0110173 0.0194308 0.0138981 0.0194308 0.0251676 0.0251955 0.0137408 0.0137374 0.0137738 0.0109386 0.0251439 0.0194552 0.0000010 0.0026896 0.0000000 0.0109356 0.0167964 0.0138080 0.0110865 0.0137269 0.0165927 0.0137691 0.0111430 0.0111726 0.0109884 0.0110334 0.0227087 0.0167481 0.0166744 0.0137589 0.0139700 0.0137224 0.0111708 0.0228615 0.0139450 0.0113550 0.0169356 0.0139986 0.0267641 0.0165288 0.0165320 0.0192372 0.0252810 0.0258790 0.0233894 0.0233020 0.0198776 0.0227766 0.0227766 0.0165273 0.0166640 0.0137408 0.0164077 0.0171118 0.0222613 0.0193087 0.0233894 0.0139630 0.0138050 0.0137870 0.0194318 0.0233894 0.0167086 0.0263777 0.0194030 0.0204164 0.0109350 0.0164983 0.0167964 0.0138268 0.0295036 0.0168827 0.0164991 0.0139562 0.0209631 0.0300560 0.0139252 0.0137072 0.0194030 0.0137660 0.0109985 0.0139784 0.0083547 0.0111944 0.0226689 0.0171755 0.0140682 0.0140682 0.0138137 0.0259935 0.0227281 0.0287118 0.0109921 0.0138740 0.0139484 0.0138753 0.0109612 0.0109612 0.0109660 0.0109660 0.0110029 0.0110171 0.0109660 0.0109860 0.0110059 0.0110171 0.0110044 0.0110235 0.0137786 0.0109865 0.0137616 0.0081724 0.0138114 0.0109817 0.0138302 0.0110029 0.0165748 0.0054055 0.0081724 0.0110256 0.0166817 0.0167128 0.0196207 0.0026955 0.0136385 0.0165319 0.0165921 0.0166741 0.0169626 0.0166848 0.0265253 0.0296042 0.0139934 0.0139238 0.0110005 0.0167721 0.0111472 0.0111064 0.0111124 0.0111422 0.0110612 0.0109914 0.0081961 0.0138565 0.0109893 0.0082006 0.0110039 0.0082323 0.0110017 0.0138171 0.0081875 0.0138853 0.0110647 0.0164609 0.0168078 0.0170342 0.0139195 0.0195025 0.0139773 0.0166677 0.0138729 0.0083187 0.0224230 0.0166988 0.0196501 0.0137991 0.0171412 0.0195672 0.0165772 0.0193408 0.0199055 
Lepatt     0.0522549 0.0026799 0.0082009 0.0027039 0.0196941 0.0251809 0.0227729 0.0226575 0.0226150 0.0225728 0.0137339 0.0193301 0.0165262 0.0193301 0.0192770 0.0278949 0.0166068 0.0137053 0.0137550 0.0138288 0.0110125 0.0137859 0.0109038 0.0109038 0.0109308 0.0200641 0.0026846 0.0114780 0.0026896 0.0027264 0.0086277 0.0053775 0.0053775 0.0080741 0.0137049 0.0137018 0.0169688 0.0168602 0.0197637 0.0166171 0.0137620 0.0165913 0.0110054 0.0167161 0.0137644 0.0165913 0.0137159 0.0168172 0.0167577 0.0111060 0.0195134 0.0194283 0.0109429 0.0289339 0.0199037 0.0138012 0.0137339 0.0164591 0.0195876 0.0224393 0.0136399 0.0170992 0.0167683 0.0165654 0.0165216 0.0026950 0.0026888 0.0026846 0.0026936 0.0026799 0.0000010 0.0054218 0.0000010 0.0081828 0.0109243 0.0109370 0.0000010 0.0000010 0.0000010 0.0000010 0.0109140 0.0054286 0.0108991 0.0081139 0.0109356 0.0000000 0.0027370 0.0026935 0.0000010 0.0000010 0.0026942 0.0000010 0.0138749 0.0167964 0.0136835 0.0137391 0.0223108 0.0224540 0.0027139 0.0000010 0.0027404 0.0027008 0.0027474 0.0083870 0.0000010 0.0000010 0.0027499 0.0027444 0.0145682 0.0026942 0.0026901 0.0053784 0.0109744 0.0112337 0.0143833 0.0114562 0.0055560 0.0083561 0.0083561 0.0026944 0.0027159 0.0000010 0.0053851 0.0027551 0.0081548 0.0053879 0.0143833 0.0027275 0.0000010 0.0000010 0.0054314 0.0085714 0.0081000 0.0114780 0.0054142 0.0114784 0.0026887 0.0026846 0.0027370 0.0000010 0.0144180 0.0027196 0.0026848 0.0000010 0.0087080 0.0146839 0.0054610 0.0053773 0.0054142 0.0000010 0.0000010 0.0027406 0.0110964 0.0139100 0.0254035 0.0199572 0.0168147 0.0168147 0.0165136 0.0287687 0.0254714 0.0314635 0.0136879 0.0165849 0.0166735 0.0165870 0.0136500 0.0136500 0.0136556 0.0136308 0.0137013 0.0137192 0.0136556 0.0136805 0.0137049 0.0137192 0.0137032 0.0137270 0.0164721 0.0136812 0.0192780 0.0108555 0.0165110 0.0136755 0.0165334 0.0137013 0.0192659 0.0137339 0.0108555 0.0137296 0.0193878 0.0194240 0.0223382 0.0081139 0.0026799 0.0026899 0.0026996 0.0027138 0.0027583 0.0027143 0.0115188 0.0144645 0.0027434 0.0027212 0.0027028 0.0223990 0.0167784 0.0166860 0.0167260 0.0167404 0.0166483 0.0165431 0.0108864 0.0165644 0.0136842 0.0108926 0.0137024 0.0109344 0.0136999 0.0165175 0.0108756 0.0165988 0.0137777 0.0080961 0.0140305 0.0139599 0.0195563 0.0165362 0.0138871 0.0193714 0.0195282 0.0111238 0.0194437 0.0194076 0.0166599 0.0109403 0.0140458 0.0166205 0.0136910 0.0193446 0.0252679 
Lepcun     0.0491027 0.0000010 0.0055277 0.0000010 0.0228458 0.0254857 0.0290867 0.0258712 0.0228063 0.0228477 0.0167214 0.0194702 0.0166450 0.0194702 0.0194163 0.0281034 0.0195414 0.0166868 0.0167479 0.0168391 0.0140076 0.0167868 0.0110313 0.0110313 0.0110313 0.0173654 0.0000010 0.0000010 0.0000010 0.0000010 0.0000010 0.0081827 0.0081827 0.0109208 0.0138165 0.0138134 0.0171754 0.0170641 0.0200042 0.0196734 0.0167580 0.0196428 0.0139596 0.0197412 0.0167609 0.0196428 0.0167013 0.0170201 0.0169591 0.0140357 0.0197479 0.0196608 0.0168074 0.0225383 0.0201477 0.0197865 0.0196872 0.0194837 0.0198215 0.0227086 0.0166067 0.0202274 0.0197758 0.0196115 0.0166571 0.0000010 0.0000010 0.0000010 0.0000010 0.0000010 0.0027357 0.0082661 0.0027577 0.0055311 0.0082839 0.0082939 0.0027265 0.0027259 0.0027331 0.0027378 0.0082760 0.0027442 0.0167395 0.0109757 0.0167964 0.0027370 0.0000000 0.0000010 0.0000010 0.0027239 0.0000010 0.0027320 0.0140404 0.0170484 0.0137948 0.0138513 0.0225795 0.0227263 0.0027511 0.0027302 0.0027920 0.0000010 0.0027596 0.0000010 0.0027237 0.0000010 0.0055147 0.0000010 0.0027707 0.0000010 0.0000010 0.0027130 0.0083225 0.0027373 0.0027304 0.0000010 0.0027162 0.0000010 0.0000010 0.0054681 0.0000010 0.0027265 0.0027239 0.0027574 0.0054967 0.0027228 0.0027304 0.0054712 0.0000010 0.0027357 0.0027239 0.0027304 0.0082305 0.0000010 0.0027368 0.0054771 0.0000010 0.0000010 0.0000010 0.0000010 0.0027430 0.0027478 0.0000010 0.0027259 0.0027799 0.0027803 0.0027125 0.0027125 0.0027368 0.0027315 0.0027539 0.0000010 0.0140241 0.0141060 0.0257134 0.0230631 0.0170175 0.0170175 0.0166489 0.0291272 0.0257832 0.0318540 0.0166653 0.0196335 0.0197397 0.0196367 0.0166191 0.0166191 0.0137664 0.0137664 0.0138128 0.0138310 0.0137664 0.0137917 0.0138165 0.0138310 0.0138147 0.0138390 0.0166067 0.0137924 0.0195289 0.0137664 0.0195455 0.0166508 0.0166690 0.0138128 0.0223426 0.0167214 0.0137664 0.0138416 0.0196193 0.0196564 0.0226075 0.0138458 0.0000010 0.0000010 0.0000010 0.0027510 0.0000010 0.0000010 0.0000010 0.0027512 0.0000010 0.0000010 0.0000010 0.0257553 0.0228336 0.0227489 0.0227609 0.0229111 0.0227366 0.0225898 0.0138056 0.0167006 0.0166606 0.0138140 0.0138140 0.0138134 0.0138114 0.0166529 0.0137924 0.0167355 0.0167100 0.0054466 0.0141997 0.0141274 0.0198297 0.0196110 0.0140171 0.0196025 0.0225074 0.0112565 0.0196766 0.0196395 0.0168908 0.0110686 0.0142154 0.0196766 0.0138521 0.0195750 0.0255748 
Lepkam     0.0532952 0.0000010 0.0054498 0.0000010 0.0197154 0.0252093 0.0258208 0.0226829 0.0226403 0.0225979 0.0137477 0.0164233 0.0165128 0.0164233 0.0192617 0.0248875 0.0137162 0.0137190 0.0137688 0.0138428 0.0110546 0.0137998 0.0109144 0.0109144 0.0109415 0.0171729 0.0000010 0.0085828 0.0000010 0.0000010 0.0057342 0.0053823 0.0053823 0.0080816 0.0137187 0.0137155 0.0169869 0.0168780 0.0197853 0.0166343 0.0137758 0.0166085 0.0110161 0.0167336 0.0137782 0.0166085 0.0137297 0.0168349 0.0167753 0.0111170 0.0195343 0.0194491 0.0138171 0.0289687 0.0198874 0.0167301 0.0166475 0.0164760 0.0226155 0.0255032 0.0136535 0.0171679 0.0167859 0.0165826 0.0165387 0.0000010 0.0000010 0.0000010 0.0000010 0.0000010 0.0026786 0.0081355 0.0027135 0.0054531 0.0053917 0.0081771 0.0026834 0.0026881 0.0026951 0.0026997 0.0081597 0.0027058 0.0137617 0.0081215 0.0138080 0.0026935 0.0000010 0.0000000 0.0000010 0.0026861 0.0000010 0.0026839 0.0138890 0.0168627 0.0136972 0.0137529 0.0223354 0.0224789 0.0027077 0.0026922 0.0027468 0.0000010 0.0027154 0.0055736 0.0027327 0.0000010 0.0055017 0.0000010 0.0115979 0.0000010 0.0000010 0.0026803 0.0054163 0.0083835 0.0114719 0.0085918 0.0083518 0.0055531 0.0055531 0.0054015 0.0000010 0.0026786 0.0026909 0.0027664 0.0054101 0.0026803 0.0114719 0.0054682 0.0000010 0.0026874 0.0027061 0.0114501 0.0054138 0.0085828 0.0000010 0.0143756 0.0000010 0.0000010 0.0000010 0.0000010 0.0115003 0.0027307 0.0000010 0.0027349 0.0116853 0.0086958 0.0000010 0.0000010 0.0000010 0.0026834 0.0027191 0.0000010 0.0111074 0.0139242 0.0254324 0.0199792 0.0168324 0.0168324 0.0165307 0.0288029 0.0255005 0.0315015 0.0137016 0.0166022 0.0166909 0.0166042 0.0136636 0.0136636 0.0136693 0.0136444 0.0137150 0.0137329 0.0136693 0.0136942 0.0137187 0.0137329 0.0137169 0.0137408 0.0164890 0.0136949 0.0193174 0.0108660 0.0165280 0.0136892 0.0165505 0.0137150 0.0192863 0.0137477 0.0108660 0.0137434 0.0194084 0.0194084 0.0223628 0.0109276 0.0000010 0.0000010 0.0000010 0.0000010 0.0000010 0.0000010 0.0085970 0.0085666 0.0000010 0.0000010 0.0000010 0.0224052 0.0197781 0.0196679 0.0197157 0.0167441 0.0196230 0.0194979 0.0108969 0.0165816 0.0136979 0.0109031 0.0137161 0.0109451 0.0137136 0.0165345 0.0108861 0.0166160 0.0137916 0.0053805 0.0140449 0.0139742 0.0195774 0.0165227 0.0139012 0.0193920 0.0195492 0.0111348 0.0194645 0.0194283 0.0137608 0.0109510 0.0140603 0.0166378 0.0137047 0.0193651 0.0252966 
Lepken     0.0495376 0.0000010 0.0054840 0.0000010 0.0169603 0.0224908 0.0230413 0.0199224 0.0198854 0.0198489 0.0110383 0.0137349 0.0138100 0.0137349 0.0165691 0.0222011 0.0110122 0.0110148 0.0110550 0.0111147 0.0083214 0.0110796 0.0082154 0.0082154 0.0082359 0.0172242 0.0000010 0.0086391 0.0000010 0.0000010 0.0057720 0.0026999 0.0026999 0.0054067 0.0110145 0.0110119 0.0142097 0.0141183 0.0170240 0.0139119 0.0110599 0.0138899 0.0082916 0.0139953 0.0110618 0.0138899 0.0110226 0.0140822 0.0140321 0.0083685 0.0168053 0.0167315 0.0110940 0.0261720 0.0171109 0.0139932 0.0139241 0.0137790 0.0198630 0.0227548 0.0109616 0.0143620 0.0140394 0.0138683 0.0138314 0.0000010 0.0000010 0.0000010 0.0000010 0.0000010 0.0000010 0.0054430 0.0000010 0.0054873 0.0054251 0.0082283 0.0000010 0.0000010 0.0000010 0.0000010 0.0082107 0.0027227 0.0110490 0.0054333 0.0110865 0.0000010 0.0000010 0.0000010 0.0000000 0.0000010 0.0000010 0.0000010 0.0111518 0.0141055 0.0109970 0.0110420 0.0196158 0.0197411 0.0027154 0.0000010 0.0027547 0.0000010 0.0000010 0.0056093 0.0000010 0.0000010 0.0027609 0.0000010 0.0116748 0.0000010 0.0000010 0.0026967 0.0054500 0.0084373 0.0115472 0.0086483 0.0055885 0.0055885 0.0055885 0.0027097 0.0000010 0.0000010 0.0027075 0.0027841 0.0054438 0.0026967 0.0115472 0.0027432 0.0000010 0.0000010 0.0027240 0.0086227 0.0054475 0.0086391 0.0000010 0.0115472 0.0000010 0.0000010 0.0000010 0.0000010 0.0115760 0.0027479 0.0000010 0.0000010 0.0117209 0.0087536 0.0000010 0.0000010 0.0000010 0.0000010 0.0000010 0.0000010 0.0083610 0.0111801 0.0226928 0.0171916 0.0140802 0.0140802 0.0138252 0.0260227 0.0227522 0.0287462 0.0110007 0.0138857 0.0139602 0.0138870 0.0109698 0.0109698 0.0109746 0.0109546 0.0110115 0.0110257 0.0109746 0.0109946 0.0110145 0.0110257 0.0110130 0.0110322 0.0137901 0.0109951 0.0166173 0.0081784 0.0138229 0.0109903 0.0138418 0.0110115 0.0165895 0.0110383 0.0081784 0.0110343 0.0166966 0.0166966 0.0196397 0.0082248 0.0000010 0.0000010 0.0000010 0.0000010 0.0000010 0.0000010 0.0086535 0.0086227 0.0000010 0.0000010 0.0000010 0.0196750 0.0170147 0.0169196 0.0169608 0.0140037 0.0168809 0.0167728 0.0082021 0.0138682 0.0109979 0.0082066 0.0110125 0.0082383 0.0110103 0.0138287 0.0081935 0.0138970 0.0110734 0.0054138 0.0112782 0.0112213 0.0168429 0.0138197 0.0111622 0.0166826 0.0168180 0.0083820 0.0167448 0.0167138 0.0110489 0.0082432 0.0112904 0.0139154 0.0110039 0.0166600 0.0225691 
LepmeK     0.0555269 0.0026672 0.0081615 0.0026911 0.0195957 0.0250554 0.0256594 0.0225435 0.0225014 0.0224596 0.0136673 0.0192354 0.0164456 0.0192354 0.0191828 0.0277560 0.0165254 0.0136390 0.0136881 0.0137613 0.0109900 0.0137187 0.0108514 0.0108514 0.0108782 0.0199621 0.0026720 0.0114200 0.0026768 0.0027133 0.0085841 0.0053521 0.0053521 0.0080359 0.0136386 0.0136355 0.0168839 0.0167763 0.0196648 0.0165356 0.0136951 0.0165100 0.0109520 0.0166336 0.0136974 0.0165100 0.0136495 0.0167338 0.0166749 0.0110517 0.0194169 0.0193326 0.0137359 0.0287846 0.0198033 0.0166302 0.0165486 0.0163791 0.0224769 0.0253456 0.0135742 0.0170627 0.0166853 0.0164844 0.0164411 0.0026822 0.0026761 0.0026720 0.0026808 0.0026672 0.0000010 0.0053960 0.0000010 0.0081663 0.0108717 0.0108843 0.0000010 0.0000010 0.0000010 0.0000010 0.0108615 0.0054028 0.0136811 0.0080753 0.0137269 0.0000010 0.0027239 0.0026861 0.0000010 0.0000000 0.0026868 0.0000010 0.0138069 0.0167612 0.0136174 0.0136724 0.0222002 0.0223419 0.0027010 0.0000010 0.0027404 0.0026954 0.0027474 0.0083458 0.0000010 0.0000010 0.0027422 0.0027312 0.0144933 0.0026815 0.0026774 0.0053530 0.0109214 0.0111781 0.0143103 0.0114319 0.0055290 0.0083151 0.0083151 0.0026817 0.0027029 0.0000010 0.0053745 0.0055237 0.0081158 0.0053624 0.0143103 0.0027199 0.0000010 0.0000010 0.0054055 0.0085284 0.0108215 0.0114200 0.0053885 0.0114204 0.0026834 0.0026720 0.0027239 0.0000010 0.0143446 0.0054524 0.0026721 0.0000010 0.0116314 0.0146078 0.0054349 0.0053520 0.0053885 0.0000010 0.0000010 0.0027274 0.0110422 0.0138703 0.0252759 0.0198563 0.0167313 0.0167313 0.0164331 0.0286211 0.0253430 0.0313027 0.0136217 0.0165038 0.0165914 0.0165058 0.0135842 0.0135842 0.0135898 0.0135652 0.0136349 0.0136527 0.0135898 0.0136144 0.0136386 0.0136527 0.0136368 0.0136605 0.0163920 0.0136150 0.0192381 0.0108036 0.0164305 0.0136094 0.0164527 0.0136349 0.0191718 0.0136673 0.0108036 0.0136630 0.0192925 0.0193284 0.0222273 0.0108645 0.0026746 0.0026772 0.0026868 0.0027009 0.0027449 0.0027014 0.0114604 0.0143907 0.0027302 0.0027092 0.0026900 0.0253034 0.0196576 0.0195488 0.0195959 0.0196132 0.0195044 0.0193808 0.0108341 0.0164835 0.0136181 0.0108403 0.0136361 0.0108818 0.0136336 0.0164370 0.0108235 0.0165175 0.0137106 0.0080577 0.0139609 0.0138911 0.0194594 0.0164555 0.0138190 0.0192763 0.0194315 0.0110692 0.0193479 0.0193121 0.0165780 0.0108876 0.0139762 0.0165390 0.0136248 0.0192498 0.0251416 
Lepmim     0.0564790 0.0000010 0.0054514 0.0000010 0.0225639 0.0280461 0.0287231 0.0255507 0.0255020 0.0254531 0.0165195 0.0221451 0.0193276 0.0221451 0.0220845 0.0307607 0.0194220 0.0164856 0.0165453 0.0166344 0.0138374 0.0165832 0.0136618 0.0136618 0.0136958 0.0200593 0.0000010 0.0085853 0.0000010 0.0000010 0.0057359 0.0080856 0.0080856 0.0107912 0.0164853 0.0164816 0.0198437 0.0197163 0.0226393 0.0194341 0.0165551 0.0194042 0.0137905 0.0195499 0.0165580 0.0194042 0.0164997 0.0196659 0.0195963 0.0139156 0.0223546 0.0222571 0.0166034 0.0319049 0.0228018 0.0195446 0.0194477 0.0192490 0.0254747 0.0283721 0.0164075 0.0200551 0.0196109 0.0193737 0.0193225 0.0000010 0.0000010 0.0000010 0.0000010 0.0000010 0.0026929 0.0081523 0.0027152 0.0054546 0.0081697 0.0081794 0.0026841 0.0026888 0.0026958 0.0027004 0.0081620 0.0027065 0.0165371 0.0108448 0.0165927 0.0026942 0.0000010 0.0000010 0.0000010 0.0026868 0.0000000 0.0026894 0.0166900 0.0196984 0.0164598 0.0165266 0.0251593 0.0253227 0.0027133 0.0026929 0.0027475 0.0000010 0.0027161 0.0055752 0.0027334 0.0000010 0.0055132 0.0000010 0.0116237 0.0000010 0.0000010 0.0026810 0.0082072 0.0084014 0.0114753 0.0085943 0.0083541 0.0055546 0.0055546 0.0054030 0.0000010 0.0026841 0.0026916 0.0027672 0.0054212 0.0026857 0.0114753 0.0054697 0.0000010 0.0026929 0.0027068 0.0114535 0.0081322 0.0085853 0.0026994 0.0143799 0.0000010 0.0000010 0.0000010 0.0000010 0.0115037 0.0027314 0.0000010 0.0027356 0.0116888 0.0117156 0.0027221 0.0026805 0.0026994 0.0026888 0.0027199 0.0000010 0.0139041 0.0167327 0.0282917 0.0228612 0.0196629 0.0196629 0.0193123 0.0317208 0.0283695 0.0344067 0.0164647 0.0193952 0.0194989 0.0193983 0.0164196 0.0164196 0.0164260 0.0163960 0.0164809 0.0165028 0.0164260 0.0164562 0.0164853 0.0165028 0.0164832 0.0165122 0.0192639 0.0164570 0.0221486 0.0136019 0.0193093 0.0164505 0.0193354 0.0164809 0.0220728 0.0165195 0.0136019 0.0165152 0.0222103 0.0222522 0.0251904 0.0136794 0.0000010 0.0000010 0.0000010 0.0027132 0.0000010 0.0000010 0.0086158 0.0115404 0.0000010 0.0000010 0.0000010 0.0283287 0.0226353 0.0225090 0.0225638 0.0225842 0.0224574 0.0223142 0.0136402 0.0193716 0.0164601 0.0136483 0.0164822 0.0137007 0.0164794 0.0193165 0.0136272 0.0194119 0.0165726 0.0053819 0.0168764 0.0167469 0.0223383 0.0193373 0.0167040 0.0221913 0.0223717 0.0139379 0.0222748 0.0222330 0.0194825 0.0137075 0.0168953 0.0194373 0.0164676 0.0221597 0.0281430 
Leppro     0.0520307 0.0026751 0.0081859 0.0026991 0.0196585 0.0251366 0.0257447 0.0226168 0.0225745 0.0225324 0.0137091 0.0163772 0.0164663 0.0163772 0.0192073 0.0248166 0.0136778 0.0136806 0.0137301 0.0138037 0.0110235 0.0137609 0.0108841 0.0108841 0.0109110 0.0200272 0.0026798 0.0114562 0.0026847 0.0027214 0.0086111 0.0053677 0.0053677 0.0080595 0.0136802 0.0136771 0.0169019 0.0168294 0.0197279 0.0165871 0.0137371 0.0165614 0.0109852 0.0166858 0.0137394 0.0165614 0.0136912 0.0167866 0.0167273 0.0110855 0.0194784 0.0193936 0.0137781 0.0288821 0.0198294 0.0166823 0.0166002 0.0164297 0.0225498 0.0254288 0.0136154 0.0170811 0.0167378 0.0165357 0.0164920 0.0026901 0.0026840 0.0026798 0.0026887 0.0026751 0.0000010 0.0054022 0.0000010 0.0081907 0.0080982 0.0109171 0.0000010 0.0000010 0.0000010 0.0000010 0.0108942 0.0054186 0.0137230 0.0080991 0.0137691 0.0000010 0.0027320 0.0026839 0.0000010 0.0000010 0.0026894 0.0000000 0.0138496 0.0168142 0.0136589 0.0137143 0.0222713 0.0224139 0.0027040 0.0000010 0.0027430 0.0027034 0.0027499 0.0083712 0.0000010 0.0000010 0.0027398 0.0027394 0.0145123 0.0026894 0.0026853 0.0053686 0.0081351 0.0111920 0.0143562 0.0114681 0.0055456 0.0083404 0.0083404 0.0026896 0.0027056 0.0000010 0.0053901 0.0055403 0.0081254 0.0053686 0.0143562 0.0027226 0.0000010 0.0000010 0.0054213 0.0085550 0.0108539 0.0114562 0.0026751 0.0114566 0.0026913 0.0026751 0.0027320 0.0000010 0.0143908 0.0054685 0.0026800 0.0000010 0.0116690 0.0116065 0.0054509 0.0053675 0.0026751 0.0000010 0.0000010 0.0027356 0.0110532 0.0138846 0.0253585 0.0199208 0.0167841 0.0167841 0.0164840 0.0287175 0.0254261 0.0314084 0.0136632 0.0165551 0.0166433 0.0165572 0.0136255 0.0136255 0.0136311 0.0136064 0.0136766 0.0136944 0.0136311 0.0136559 0.0136802 0.0136944 0.0136785 0.0137022 0.0164426 0.0136565 0.0192627 0.0108359 0.0164814 0.0136509 0.0165037 0.0136766 0.0192318 0.0137091 0.0108359 0.0137048 0.0193532 0.0193532 0.0222985 0.0108972 0.0026824 0.0026851 0.0026948 0.0000010 0.0027533 0.0027046 0.0114749 0.0114344 0.0027384 0.0027163 0.0026931 0.0223407 0.0197207 0.0196112 0.0196587 0.0166963 0.0195665 0.0194421 0.0108667 0.0165347 0.0136596 0.0108729 0.0136777 0.0109146 0.0136752 0.0164879 0.0108559 0.0165689 0.0137527 0.0080814 0.0140046 0.0139343 0.0195212 0.0164762 0.0138617 0.0193369 0.0194931 0.0111032 0.0194090 0.0193730 0.0137222 0.0109204 0.0140199 0.0165906 0.0136664 0.0193102 0.0252233 
Lesper     0.0477165 0.0165638 0.0225310 0.0167159 0.0170462 0.0110479 0.0231566 0.0200225 0.0199851 0.0000010 0.0110943 0.0167602 0.0139309 0.0167602 0.0167135 0.0225792 0.0111680 0.0110706 0.0111112 0.0111714 0.0111811 0.0111360 0.0027027 0.0027027 0.0027093 0.0000010 0.0165638 0.0235328 0.0165953 0.0139847 0.0206449 0.0082291 0.0082291 0.0109822 0.0110299 0.0110677 0.0000010 0.0000010 0.0000010 0.0139822 0.0111161 0.0139600 0.0083342 0.0140664 0.0111180 0.0139600 0.0110785 0.0000010 0.0000010 0.0055218 0.0111649 0.0111512 0.0111506 0.0241498 0.0055469 0.0140349 0.0139945 0.0138480 0.0141400 0.0170093 0.0110169 0.0144367 0.0141110 0.0139382 0.0139010 0.0166286 0.0166203 0.0165638 0.0166203 0.0165638 0.0110818 0.0195451 0.0139801 0.0196293 0.0253170 0.0253452 0.0138210 0.0138175 0.0138544 0.0138786 0.0252930 0.0195698 0.0111051 0.0054611 0.0111430 0.0138749 0.0140404 0.0138890 0.0111518 0.0138069 0.0166900 0.0138496 0.0000000 0.0000010 0.0110526 0.0110981 0.0138370 0.0082825 0.0167726 0.0138392 0.0169555 0.0167152 0.0141735 0.0208508 0.0111900 0.0114550 0.0141576 0.0112333 0.0238815 0.0166254 0.0166286 0.0193493 0.0254317 0.0239436 0.0205397 0.0236042 0.0177864 0.0207709 0.0207709 0.0166239 0.0167621 0.0138210 0.0194286 0.0170830 0.0223926 0.0194217 0.0205397 0.0112048 0.0138859 0.0138677 0.0167073 0.0205397 0.0195148 0.0235328 0.0195170 0.0175628 0.0138742 0.0165945 0.0140404 0.0139079 0.0266532 0.0168547 0.0165953 0.0111992 0.0209262 0.0271551 0.0111738 0.0137870 0.0195170 0.0138465 0.0139043 0.0112169 0.0000010 0.0000010 0.0027251 0.0000010 0.0000010 0.0000010 0.0138947 0.0202405 0.0170621 0.0229967 0.0110563 0.0139557 0.0140310 0.0139570 0.0110251 0.0110251 0.0110299 0.0110299 0.0110673 0.0110816 0.0110299 0.0110501 0.0110702 0.0110816 0.0110687 0.0110881 0.0138592 0.0110507 0.0167625 0.0082199 0.0138924 0.0110458 0.0139114 0.0110673 0.0166719 0.0110943 0.0082199 0.0110902 0.0111282 0.0111487 0.0140257 0.0082667 0.0166111 0.0166285 0.0166894 0.0167724 0.0141373 0.0139467 0.0236650 0.0267440 0.0112291 0.0140062 0.0110648 0.0207293 0.0142107 0.0141579 0.0141656 0.0170307 0.0169661 0.0168569 0.0082437 0.0139380 0.0110535 0.0082483 0.0110682 0.0082804 0.0110660 0.0138982 0.0082351 0.0139671 0.0111298 0.0165567 0.0055033 0.0082957 0.0055242 0.0137704 0.0027466 0.0054624 0.0082802 0.0000010 0.0082265 0.0054721 0.0082783 0.0027117 0.0083459 0.0109978 0.0054325 0.0109686 0.0110863 
Lessta     0.0516087 0.0195477 0.0256401 0.0197287 0.0201224 0.0139722 0.0232694 0.0231484 0.0231041 0.0027260 0.0111346 0.0197807 0.0169134 0.0197807 0.0197252 0.0256923 0.0141263 0.0140008 0.0140526 0.0141296 0.0141008 0.0140848 0.0054718 0.0054718 0.0054854 0.0000010 0.0195477 0.0267826 0.0195854 0.0169804 0.0238750 0.0111018 0.0111018 0.0138884 0.0140004 0.0139972 0.0000010 0.0000010 0.0000010 0.0169761 0.0140600 0.0169493 0.0112454 0.0170793 0.0140625 0.0169493 0.0140120 0.0000010 0.0000010 0.0083826 0.0141669 0.0141040 0.0083172 0.0244377 0.0113407 0.0082885 0.0111346 0.0168115 0.0142227 0.0171075 0.0139327 0.0174785 0.0171338 0.0169223 0.0168767 0.0196246 0.0196149 0.0195477 0.0196149 0.0195477 0.0140161 0.0225951 0.0169735 0.0255792 0.0284509 0.0284830 0.0167789 0.0167747 0.0168195 0.0168008 0.0284239 0.0226237 0.0111346 0.0082892 0.0111726 0.0167964 0.0170484 0.0168627 0.0141055 0.0167612 0.0196984 0.0168142 0.0000010 0.0000000 0.0139781 0.0140361 0.0139239 0.0112108 0.0197958 0.0168010 0.0200283 0.0196717 0.0171557 0.0240763 0.0141547 0.0145058 0.0171917 0.0142099 0.0239702 0.0196215 0.0196246 0.0223667 0.0285794 0.0240318 0.0237499 0.0267826 0.0209649 0.0239835 0.0239835 0.0196190 0.0197841 0.0167789 0.0223943 0.0171668 0.0254794 0.0224517 0.0237499 0.0141732 0.0168580 0.0168361 0.0197192 0.0237499 0.0196075 0.0267826 0.0225621 0.0207324 0.0167957 0.0195845 0.0170484 0.0168854 0.0299562 0.0169364 0.0195854 0.0141662 0.0210317 0.0305251 0.0141344 0.0167374 0.0225621 0.0168104 0.0168940 0.0141891 0.0000010 0.0027624 0.0027122 0.0027505 0.0000010 0.0000010 0.0168683 0.0202566 0.0170764 0.0230139 0.0139826 0.0169425 0.0170348 0.0169448 0.0139432 0.0139432 0.0139491 0.0139491 0.0139966 0.0140153 0.0139491 0.0139750 0.0140004 0.0140153 0.0139986 0.0140235 0.0168250 0.0139757 0.0197263 0.0110891 0.0168655 0.0139698 0.0168888 0.0139966 0.0196764 0.0111346 0.0110891 0.0140262 0.0140744 0.0141008 0.0170283 0.0082892 0.0195477 0.0196253 0.0196975 0.0197957 0.0171678 0.0169336 0.0269347 0.0300599 0.0142046 0.0170058 0.0139941 0.0207808 0.0142479 0.0141948 0.0142025 0.0171376 0.0169490 0.0168990 0.0082737 0.0169212 0.0139788 0.0111277 0.0139978 0.0111714 0.0139952 0.0168722 0.0111100 0.0169570 0.0140762 0.0195386 0.0112502 0.0111935 0.0083860 0.0167165 0.0055614 0.0082911 0.0111717 0.0027840 0.0139410 0.0083062 0.0111696 0.0054903 0.0112623 0.0167713 0.0082454 0.0138712 0.0140211 
Limdar     0.0525871 0.0163371 0.0222180 0.0164850 0.0110833 0.0222866 0.0169446 0.0139523 0.0082703 0.0196678 0.0109411 0.0165282 0.0137380 0.0165282 0.0164827 0.0250425 0.0138049 0.0109180 0.0109575 0.0110161 0.0110255 0.0109816 0.0136429 0.0136429 0.0136768 0.0171246 0.0163371 0.0261003 0.0163677 0.0165953 0.0232610 0.0081164 0.0081164 0.0108319 0.0000010 0.0000010 0.0140805 0.0139908 0.0168690 0.0137879 0.0109622 0.0137664 0.0082186 0.0138699 0.0109641 0.0137664 0.0109256 0.0139553 0.0139061 0.0138960 0.0109859 0.0109385 0.0109958 0.0141308 0.0197878 0.0138679 0.0138000 0.0136574 0.0166666 0.0194917 0.0053749 0.0055944 0.0054698 0.0081589 0.0026834 0.0164001 0.0163920 0.0163371 0.0163920 0.0163371 0.0109289 0.0192752 0.0137859 0.0222301 0.0249665 0.0249939 0.0136311 0.0136277 0.0136636 0.0136872 0.0249431 0.0163957 0.0109516 0.0053864 0.0109884 0.0136835 0.0137948 0.0136972 0.0109970 0.0136174 0.0164598 0.0136589 0.0110526 0.0139781 0.0000000 0.0000010 0.0251225 0.0166675 0.0165402 0.0136489 0.0167795 0.0164843 0.0139743 0.0226744 0.0138320 0.0142087 0.0167974 0.0138848 0.0264789 0.0163969 0.0164001 0.0190847 0.0250782 0.0256662 0.0231424 0.0261783 0.0197152 0.0225909 0.0225909 0.0163955 0.0165300 0.0136311 0.0191618 0.0197044 0.0220835 0.0191550 0.0231424 0.0138497 0.0136943 0.0136766 0.0192762 0.0231424 0.0192458 0.0261003 0.0192479 0.0202008 0.0136828 0.0163669 0.0166603 0.0137157 0.0291925 0.0194438 0.0163677 0.0138430 0.0235700 0.0265918 0.0138126 0.0135980 0.0192479 0.0136559 0.0137619 0.0138649 0.0082867 0.0111031 0.0224850 0.0170336 0.0139533 0.0139533 0.0026824 0.0257789 0.0225432 0.0284775 0.0109041 0.0137622 0.0138354 0.0137635 0.0108737 0.0108737 0.0000010 0.0000010 0.0000010 0.0000010 0.0000010 0.0000010 0.0000010 0.0000010 0.0000010 0.0000010 0.0026756 0.0000010 0.0053949 0.0026727 0.0137006 0.0108939 0.0026864 0.0000010 0.0108453 0.0109411 0.0026727 0.0000010 0.0109163 0.0109361 0.0137574 0.0081529 0.0163830 0.0164000 0.0136292 0.0165400 0.0168238 0.0165505 0.0262448 0.0292910 0.0138797 0.0138112 0.0109123 0.0225482 0.0168597 0.0167979 0.0168068 0.0168531 0.0167284 0.0166222 0.0081306 0.0026915 0.0053928 0.0026818 0.0000010 0.0000010 0.0000010 0.0026841 0.0026776 0.0026969 0.0026972 0.0163301 0.0196323 0.0195334 0.0166875 0.0193459 0.0138638 0.0165338 0.0138059 0.0111052 0.0222427 0.0165643 0.0194912 0.0136885 0.0196546 0.0194096 0.0164446 0.0221280 0.0223635 
Loblab     0.0461689 0.0164029 0.0223085 0.0165520 0.0111291 0.0223776 0.0139833 0.0110522 0.0054589 0.0197491 0.0109857 0.0165955 0.0137941 0.0165955 0.0165083 0.0251443 0.0138615 0.0109624 0.0110022 0.0110613 0.0110708 0.0110265 0.0136982 0.0136982 0.0137324 0.0171324 0.0164029 0.0262685 0.0164337 0.0166632 0.0234116 0.0081493 0.0081493 0.0108757 0.0000010 0.0000010 0.0141393 0.0140488 0.0169390 0.0138444 0.0110070 0.0138227 0.0082523 0.0139270 0.0110089 0.0138227 0.0109701 0.0140131 0.0139635 0.0139534 0.0110309 0.0109831 0.0110408 0.0141900 0.0198701 0.0139250 0.0138565 0.0109178 0.0167351 0.0195716 0.0053966 0.0027687 0.0054723 0.0081922 0.0026941 0.0164664 0.0164583 0.0164029 0.0164583 0.0164029 0.0109734 0.0193534 0.0138423 0.0223208 0.0250677 0.0250954 0.0136863 0.0136829 0.0137191 0.0137428 0.0250442 0.0193776 0.0109963 0.0054082 0.0110334 0.0137391 0.0138513 0.0137529 0.0110420 0.0136724 0.0165266 0.0137143 0.0110981 0.0140361 0.0000010 0.0000000 0.0252249 0.0166936 0.0166077 0.0137042 0.0168489 0.0165513 0.0140322 0.0227686 0.0138888 0.0142687 0.0168669 0.0139420 0.0266519 0.0164632 0.0164664 0.0191614 0.0251804 0.0257730 0.0232913 0.0263476 0.0197969 0.0226844 0.0226844 0.0164618 0.0165974 0.0136863 0.0192391 0.0197132 0.0221729 0.0192323 0.0232913 0.0139067 0.0137500 0.0137321 0.0193544 0.0232913 0.0193237 0.0262685 0.0193259 0.0203307 0.0137385 0.0164330 0.0167288 0.0137715 0.0293817 0.0195233 0.0164337 0.0138999 0.0237245 0.0267663 0.0138692 0.0136529 0.0193259 0.0137113 0.0138181 0.0139220 0.0083210 0.0111491 0.0225775 0.0171049 0.0140111 0.0140111 0.0026942 0.0226719 0.0225530 0.0253610 0.0109484 0.0138185 0.0138923 0.0137696 0.0109178 0.0109178 0.0000010 0.0000010 0.0000010 0.0000010 0.0000010 0.0000010 0.0000010 0.0000010 0.0000010 0.0000010 0.0026873 0.0000010 0.0054167 0.0026834 0.0137563 0.0109381 0.0026973 0.0000010 0.0081487 0.0109857 0.0026834 0.0000010 0.0109607 0.0109807 0.0138136 0.0081861 0.0164492 0.0164663 0.0136844 0.0166075 0.0168936 0.0166181 0.0264149 0.0294815 0.0139369 0.0138174 0.0109567 0.0226413 0.0169298 0.0168674 0.0168764 0.0169231 0.0167973 0.0166903 0.0081636 0.0027024 0.0054147 0.0026925 0.0000010 0.0000010 0.0000010 0.0026950 0.0026883 0.0027078 0.0027082 0.0163959 0.0197134 0.0195420 0.0167912 0.0194247 0.0139209 0.0166011 0.0138625 0.0111512 0.0223334 0.0166319 0.0195711 0.0137441 0.0196633 0.0194889 0.0165113 0.0222177 0.0224551 
Mdcrot     0.0678369 0.0249676 0.0311293 0.0251964 0.0315745 0.0191926 0.0379685 0.0346536 0.0345839 0.0225106 0.0226045 0.0310361 0.0281485 0.0310361 0.0309520 0.0370531 0.0253912 0.0225590 0.0226421 0.0198303 0.0198912 0.0253129 0.0108744 0.0108744 0.0109013 0.0170583 0.0249676 0.0324855 0.0250158 0.0224908 0.0296190 0.0221714 0.0221714 0.0249637 0.0251605 0.0251549 0.0169218 0.0139364 0.0168045 0.0282506 0.0252731 0.0282079 0.0195573 0.0284206 0.0252777 0.0282079 0.0251881 0.0139012 0.0138523 0.0081819 0.0254574 0.0253454 0.0253415 0.0363449 0.0226513 0.0257866 0.0256553 0.0279783 0.0286508 0.0315877 0.0250422 0.0291526 0.0285100 0.0281620 0.0280877 0.0250644 0.0250525 0.0249676 0.0250525 0.0249676 0.0194929 0.0280556 0.0224786 0.0311461 0.0339143 0.0339528 0.0222245 0.0222189 0.0222768 0.0223162 0.0338827 0.0280904 0.0226315 0.0164131 0.0227087 0.0223108 0.0225795 0.0223354 0.0196158 0.0222002 0.0251593 0.0222713 0.0138370 0.0139239 0.0251225 0.0252249 0.0000000 0.0194218 0.0252801 0.0222528 0.0256456 0.0251986 0.0256827 0.0297919 0.0196848 0.0202288 0.0227661 0.0226441 0.0360428 0.0250622 0.0250644 0.0277750 0.0340625 0.0329283 0.0355305 0.0325843 0.0266780 0.0296790 0.0296790 0.0250573 0.0252673 0.0222245 0.0278882 0.0257531 0.0309323 0.0278809 0.0355305 0.0225850 0.0223271 0.0222992 0.0251859 0.0294600 0.0280105 0.0324855 0.0280147 0.0324877 0.0223103 0.0250148 0.0225795 0.0223640 0.0356701 0.0254065 0.0250158 0.0197002 0.0330907 0.0363399 0.0196578 0.0221702 0.0280147 0.0222664 0.0224384 0.0226117 0.0110342 0.0168160 0.0195032 0.0198443 0.0138993 0.0138993 0.0280692 0.0350231 0.0315853 0.0377183 0.0251282 0.0281878 0.0283409 0.0281955 0.0250609 0.0250609 0.0250693 0.0250693 0.0251535 0.0251893 0.0250693 0.0251169 0.0251605 0.0251893 0.0251576 0.0252031 0.0279989 0.0251179 0.0310424 0.0221453 0.0280645 0.0251095 0.0281028 0.0251535 0.0308801 0.0226045 0.0221453 0.0252077 0.0252913 0.0253397 0.0283287 0.0222748 0.0250392 0.0250669 0.0251578 0.0252801 0.0228055 0.0224288 0.0326685 0.0357936 0.0226358 0.0225220 0.0223011 0.0356554 0.0287179 0.0286112 0.0286260 0.0316653 0.0284150 0.0312172 0.0222060 0.0281548 0.0251200 0.0222213 0.0251556 0.0223073 0.0251522 0.0280733 0.0221878 0.0282147 0.0252937 0.0306623 0.0138482 0.0109257 0.0166021 0.0221418 0.0138491 0.0193189 0.0193534 0.0082468 0.0193908 0.0193549 0.0166454 0.0109107 0.0109912 0.0222157 0.0136541 0.0163943 0.0192581 
Mdcten     0.0580346 0.0251284 0.0313384 0.0253603 0.0228540 0.0054020 0.0290950 0.0258791 0.0258291 0.0139507 0.0166736 0.0254246 0.0225444 0.0254246 0.0252892 0.0313946 0.0197702 0.0166391 0.0166999 0.0167906 0.0168048 0.0197109 0.0109399 0.0109399 0.0109671 0.0142631 0.0251284 0.0327132 0.0251772 0.0226364 0.0298254 0.0166460 0.0166460 0.0194370 0.0166936 0.0166898 0.0112569 0.0111852 0.0140500 0.0226273 0.0196779 0.0225492 0.0168618 0.0227643 0.0196814 0.0225492 0.0196112 0.0111569 0.0111175 0.0110740 0.0168369 0.0168164 0.0197345 0.0303791 0.0140312 0.0197279 0.0196293 0.0224083 0.0200841 0.0230032 0.0166139 0.0203177 0.0198625 0.0196193 0.0195669 0.0252265 0.0252145 0.0251284 0.0252145 0.0251284 0.0196166 0.0282403 0.0226239 0.0313553 0.0341440 0.0341830 0.0223665 0.0223608 0.0224195 0.0224594 0.0341120 0.0282756 0.0166915 0.0137839 0.0167481 0.0224540 0.0227263 0.0224789 0.0197411 0.0223419 0.0253227 0.0224139 0.0082825 0.0112108 0.0166675 0.0166936 0.0194218 0.0000000 0.0254451 0.0223952 0.0258155 0.0253139 0.0229227 0.0299983 0.0198110 0.0203624 0.0229154 0.0198877 0.0331910 0.0251762 0.0252265 0.0279559 0.0342941 0.0331597 0.0296639 0.0328135 0.0268600 0.0298838 0.0298838 0.0251713 0.0254321 0.0223665 0.0280705 0.0258739 0.0311385 0.0280633 0.0296639 0.0198358 0.0224705 0.0224422 0.0253497 0.0296639 0.0281945 0.0327132 0.0281988 0.0266315 0.0224534 0.0251762 0.0227263 0.0225078 0.0359244 0.0255239 0.0251284 0.0198266 0.0301573 0.0366044 0.0197837 0.0223115 0.0281988 0.0224089 0.0225832 0.0198211 0.0083276 0.0083318 0.0197303 0.0141287 0.0111554 0.0111554 0.0195564 0.0292358 0.0258800 0.0319686 0.0195672 0.0225797 0.0227025 0.0225843 0.0195134 0.0195134 0.0166329 0.0166329 0.0166891 0.0167116 0.0166329 0.0166329 0.0166936 0.0167116 0.0166915 0.0167212 0.0195068 0.0166646 0.0224709 0.0137727 0.0224789 0.0195509 0.0168793 0.0166891 0.0223507 0.0166736 0.0137727 0.0167243 0.0167811 0.0168127 0.0197401 0.0167235 0.0252009 0.0252291 0.0253211 0.0254451 0.0229554 0.0225735 0.0328990 0.0360498 0.0198804 0.0226680 0.0195854 0.0298276 0.0170617 0.0199767 0.0229283 0.0228911 0.0257401 0.0255733 0.0166736 0.0196171 0.0166678 0.0138203 0.0166905 0.0138740 0.0166876 0.0195606 0.0137987 0.0196585 0.0167831 0.0251153 0.0082439 0.0138643 0.0027237 0.0108899 0.0054973 0.0026986 0.0000010 0.0027456 0.0195132 0.0027034 0.0167497 0.0109767 0.0082758 0.0223577 0.0137375 0.0081165 0.0054205 
Neobif     0.0522387 0.0026934 0.0082401 0.0027178 0.0226746 0.0281795 0.0288633 0.0256750 0.0256258 0.0255764 0.0166005 0.0192797 0.0193855 0.0192797 0.0221491 0.0278202 0.0165636 0.0165663 0.0166266 0.0167165 0.0139062 0.0166648 0.0137289 0.0137289 0.0137632 0.0230182 0.0026981 0.0115348 0.0027030 0.0027402 0.0086709 0.0081254 0.0081254 0.0108440 0.0165660 0.0165622 0.0199425 0.0198139 0.0227505 0.0195291 0.0166364 0.0194989 0.0138589 0.0196460 0.0166393 0.0194989 0.0165806 0.0197630 0.0196927 0.0139852 0.0224633 0.0223648 0.0166852 0.0320589 0.0228701 0.0196406 0.0195428 0.0193423 0.0255983 0.0285083 0.0164874 0.0201559 0.0197076 0.0194681 0.0194165 0.0027087 0.0027025 0.0026981 0.0027072 0.0026934 0.0027077 0.0081781 0.0027344 0.0082450 0.0081513 0.0109888 0.0027035 0.0027028 0.0027101 0.0027147 0.0109656 0.0054546 0.0166183 0.0108981 0.0166744 0.0027139 0.0027511 0.0027077 0.0027154 0.0027010 0.0027133 0.0027040 0.0167726 0.0197958 0.0165402 0.0166077 0.0252801 0.0254451 0.0000000 0.0027071 0.0055296 0.0027209 0.0027351 0.0084279 0.0027480 0.0028024 0.0055424 0.0027586 0.0146120 0.0027067 0.0027039 0.0054039 0.0081886 0.0112671 0.0144539 0.0115469 0.0083967 0.0083967 0.0083967 0.0054299 0.0027298 0.0026987 0.0054257 0.0055779 0.0081788 0.0054039 0.0144539 0.0055084 0.0027072 0.0027077 0.0054573 0.0115128 0.0109248 0.0115348 0.0026934 0.0144539 0.0027099 0.0026934 0.0027511 0.0027111 0.0144889 0.0055052 0.0026983 0.0027503 0.0146708 0.0116871 0.0054873 0.0054028 0.0026934 0.0027035 0.0027345 0.0027546 0.0139736 0.0168511 0.0284271 0.0229745 0.0197599 0.0197599 0.0194062 0.0287107 0.0254206 0.0314006 0.0165452 0.0194898 0.0195945 0.0194930 0.0164996 0.0164996 0.0165061 0.0164758 0.0165615 0.0165837 0.0165061 0.0165366 0.0165660 0.0165837 0.0165639 0.0165931 0.0193574 0.0165374 0.0222135 0.0136685 0.0194031 0.0165308 0.0194295 0.0165615 0.0221790 0.0166005 0.0136685 0.0165962 0.0223177 0.0223177 0.0253115 0.0137467 0.0027009 0.0027034 0.0027133 0.0026980 0.0027726 0.0027233 0.0115538 0.0115128 0.0027575 0.0027353 0.0027116 0.0253628 0.0227467 0.0226192 0.0226745 0.0196592 0.0225671 0.0224225 0.0137071 0.0136859 0.0165405 0.0137153 0.0165629 0.0137682 0.0165601 0.0136474 0.0108683 0.0195067 0.0109279 0.0081343 0.0169608 0.0168747 0.0225125 0.0193952 0.0167867 0.0222984 0.0224805 0.0140077 0.0223827 0.0223406 0.0166164 0.0137750 0.0169798 0.0195323 0.0165481 0.0222665 0.0282772 
Neobou     0.0524331 0.0026733 0.0081803 0.0026972 0.0196425 0.0251150 0.0257219 0.0225977 0.0225554 0.0225134 0.0136990 0.0192804 0.0164840 0.0192804 0.0192276 0.0278219 0.0165641 0.0136706 0.0137200 0.0137934 0.0110156 0.0137507 0.0108764 0.0108764 0.0109033 0.0200106 0.0026780 0.0114476 0.0026829 0.0027196 0.0086049 0.0053642 0.0053642 0.0080541 0.0136702 0.0136671 0.0169243 0.0168162 0.0197118 0.0165743 0.0137269 0.0165487 0.0109774 0.0166728 0.0137293 0.0165487 0.0136811 0.0167735 0.0167143 0.0110776 0.0194627 0.0193781 0.0137679 0.0288555 0.0198510 0.0166694 0.0165874 0.0164172 0.0225308 0.0254066 0.0136055 0.0171040 0.0167248 0.0165230 0.0164794 0.0026883 0.0026821 0.0026780 0.0026869 0.0026733 0.0000010 0.0054083 0.0000010 0.0081851 0.0108968 0.0109094 0.0000010 0.0000010 0.0000010 0.0000010 0.0108865 0.0054151 0.0137129 0.0080937 0.0137589 0.0000010 0.0027302 0.0026922 0.0000010 0.0000010 0.0026929 0.0000010 0.0138392 0.0168010 0.0136489 0.0137042 0.0222528 0.0223952 0.0027071 0.0000000 0.0027467 0.0027016 0.0027537 0.0083654 0.0000010 0.0000010 0.0027485 0.0027375 0.0145289 0.0026876 0.0026835 0.0053651 0.0109467 0.0112046 0.0143450 0.0114595 0.0055419 0.0083346 0.0083346 0.0026878 0.0027091 0.0000010 0.0053867 0.0055366 0.0081344 0.0053746 0.0143450 0.0027262 0.0000010 0.0000010 0.0054178 0.0085489 0.0108463 0.0114476 0.0054008 0.0114480 0.0026895 0.0026780 0.0027302 0.0000010 0.0143795 0.0054650 0.0026782 0.0000010 0.0116601 0.0146440 0.0054474 0.0053641 0.0054008 0.0000010 0.0000010 0.0027337 0.0110680 0.0139030 0.0253365 0.0199043 0.0167710 0.0167710 0.0164714 0.0286911 0.0254040 0.0313790 0.0136532 0.0165424 0.0166305 0.0165445 0.0136155 0.0136155 0.0136211 0.0135964 0.0136665 0.0136843 0.0136211 0.0136459 0.0136702 0.0136843 0.0136684 0.0136922 0.0164301 0.0136465 0.0192832 0.0108283 0.0164688 0.0136409 0.0164911 0.0136665 0.0192165 0.0136990 0.0108283 0.0136947 0.0193378 0.0193739 0.0222800 0.0108895 0.0026806 0.0026833 0.0026929 0.0027070 0.0027513 0.0027076 0.0114882 0.0144258 0.0027365 0.0027154 0.0026961 0.0253643 0.0197046 0.0195953 0.0196427 0.0196601 0.0195507 0.0194265 0.0108590 0.0165220 0.0136496 0.0108652 0.0136677 0.0109069 0.0136652 0.0164753 0.0108483 0.0165562 0.0137425 0.0080760 0.0139940 0.0139238 0.0195055 0.0164939 0.0138514 0.0193215 0.0194775 0.0110952 0.0193934 0.0193575 0.0166170 0.0109127 0.0140093 0.0165778 0.0136563 0.0192948 0.0252016 
Neobre     0.0492394 0.0027326 0.0083610 0.0027577 0.0230075 0.0285857 0.0261858 0.0260516 0.0260009 0.0259499 0.0168414 0.0225727 0.0197028 0.0225727 0.0225099 0.0313466 0.0198007 0.0168063 0.0168683 0.0169608 0.0140695 0.0169076 0.0139279 0.0139279 0.0139632 0.0233606 0.0027375 0.0117110 0.0027425 0.0027808 0.0088046 0.0082430 0.0082430 0.0110002 0.0167444 0.0168021 0.0202383 0.0201060 0.0230851 0.0198132 0.0168785 0.0197823 0.0140616 0.0199335 0.0168815 0.0197823 0.0168211 0.0200536 0.0199813 0.0141916 0.0227900 0.0226888 0.0139793 0.0324092 0.0232540 0.0169259 0.0168414 0.0196211 0.0228774 0.0257958 0.0138658 0.0203965 0.0199968 0.0168409 0.0196975 0.0027483 0.0027419 0.0027375 0.0027468 0.0027326 0.0027468 0.0083124 0.0000010 0.0055345 0.0111359 0.0111490 0.0027375 0.0027423 0.0027498 0.0027468 0.0111252 0.0055345 0.0139226 0.0110559 0.0139700 0.0027404 0.0027920 0.0027468 0.0027547 0.0027404 0.0027475 0.0027430 0.0169555 0.0200283 0.0167795 0.0168489 0.0256456 0.0258155 0.0055296 0.0027467 0.0000000 0.0027541 0.0000010 0.0085543 0.0027888 0.0000010 0.0056237 0.0027997 0.0148659 0.0027473 0.0027434 0.0054823 0.0083128 0.0114572 0.0146738 0.0116883 0.0085221 0.0085221 0.0085221 0.0055091 0.0027700 0.0027375 0.0054893 0.0028107 0.0083130 0.0054922 0.0146738 0.0055784 0.0027517 0.0027468 0.0027543 0.0116883 0.0082561 0.0117110 0.0055195 0.0146738 0.0027419 0.0027375 0.0027920 0.0027453 0.0147097 0.0027738 0.0027376 0.0027912 0.0118360 0.0149873 0.0055682 0.0054812 0.0055195 0.0027424 0.0027569 0.0027956 0.0141797 0.0170629 0.0288399 0.0233155 0.0200504 0.0200504 0.0196868 0.0290052 0.0258322 0.0319118 0.0167846 0.0197727 0.0198804 0.0197760 0.0167378 0.0167378 0.0167444 0.0167132 0.0168013 0.0167927 0.0167444 0.0167758 0.0168060 0.0167927 0.0168038 0.0168339 0.0167444 0.0167766 0.0195954 0.0138658 0.0196836 0.0167699 0.0197108 0.0168013 0.0224979 0.0168414 0.0138658 0.0168371 0.0226402 0.0226837 0.0256779 0.0110559 0.0027326 0.0027429 0.0027480 0.0055294 0.0028141 0.0027684 0.0117534 0.0147581 0.0027986 0.0027758 0.0027511 0.0257527 0.0200099 0.0198973 0.0199461 0.0198898 0.0198513 0.0197234 0.0139054 0.0197482 0.0167798 0.0139139 0.0168028 0.0139684 0.0167999 0.0196911 0.0138921 0.0197902 0.0168966 0.0082521 0.0172120 0.0171235 0.0228405 0.0197126 0.0170330 0.0226204 0.0228078 0.0142148 0.0197744 0.0226638 0.0198633 0.0139753 0.0172317 0.0169045 0.0167875 0.0225876 0.0286861 
Neobri     0.0483173 0.0000010 0.0054688 0.0000010 0.0225992 0.0280905 0.0257204 0.0255913 0.0255424 0.0254933 0.0165442 0.0222208 0.0193930 0.0222208 0.0221597 0.0308692 0.0194387 0.0165102 0.0165701 0.0166594 0.0138185 0.0166081 0.0136818 0.0136818 0.0137159 0.0200909 0.0000010 0.0057088 0.0000010 0.0000010 0.0057296 0.0080970 0.0080970 0.0108066 0.0165099 0.0165061 0.0198745 0.0197467 0.0226748 0.0194636 0.0165798 0.0193974 0.0138109 0.0195301 0.0165827 0.0193974 0.0165243 0.0196962 0.0196263 0.0139364 0.0223892 0.0222913 0.0137314 0.0281686 0.0228378 0.0166257 0.0165442 0.0192779 0.0224738 0.0253439 0.0164318 0.0200274 0.0196410 0.0194031 0.0193517 0.0000010 0.0000010 0.0000010 0.0000010 0.0000010 0.0027070 0.0081786 0.0027285 0.0054568 0.0081961 0.0082058 0.0026980 0.0026974 0.0027044 0.0027016 0.0081883 0.0027151 0.0136766 0.0108603 0.0137224 0.0027008 0.0000010 0.0000010 0.0000010 0.0026954 0.0000010 0.0027034 0.0167152 0.0196717 0.0164843 0.0165513 0.0251986 0.0253139 0.0027209 0.0027016 0.0027541 0.0000000 0.0027218 0.0027008 0.0027306 0.0000010 0.0055285 0.0000010 0.0087131 0.0000010 0.0000010 0.0026847 0.0082339 0.0054381 0.0085847 0.0057088 0.0053984 0.0026912 0.0026912 0.0053914 0.0000010 0.0026980 0.0026880 0.0000010 0.0054385 0.0026943 0.0085847 0.0054847 0.0000010 0.0027070 0.0027041 0.0085847 0.0053912 0.0057088 0.0027079 0.0114754 0.0000010 0.0000010 0.0000010 0.0000010 0.0086229 0.0000010 0.0000010 0.0027328 0.0057669 0.0087819 0.0027193 0.0026842 0.0027079 0.0027028 0.0027162 0.0000010 0.0139249 0.0167931 0.0283369 0.0228974 0.0196931 0.0196931 0.0193415 0.0317730 0.0284150 0.0344635 0.0164892 0.0194246 0.0195287 0.0194277 0.0164439 0.0164439 0.0164504 0.0164504 0.0165054 0.0165274 0.0164504 0.0164504 0.0165099 0.0165274 0.0165078 0.0165368 0.0192929 0.0164814 0.0221607 0.0136217 0.0193384 0.0164749 0.0193647 0.0165054 0.0221065 0.0165442 0.0136217 0.0165399 0.0222444 0.0222864 0.0252298 0.0108603 0.0000010 0.0000010 0.0000010 0.0027218 0.0000010 0.0000010 0.0057399 0.0086502 0.0000010 0.0000010 0.0000010 0.0253503 0.0196536 0.0195816 0.0195919 0.0196463 0.0195004 0.0193768 0.0136601 0.0194009 0.0164846 0.0136683 0.0165068 0.0137208 0.0165040 0.0193457 0.0136471 0.0194414 0.0165974 0.0053894 0.0169022 0.0168167 0.0224808 0.0194027 0.0166869 0.0222253 0.0223492 0.0139588 0.0223091 0.0222672 0.0195490 0.0137276 0.0169211 0.0194668 0.0164921 0.0221936 0.0281877 
NeobrM     0.0461128 0.0027015 0.0082650 0.0027261 0.0201118 0.0256976 0.0232545 0.0231338 0.0230896 0.0230455 0.0140266 0.0197333 0.0168749 0.0197333 0.0196781 0.0284582 0.0169587 0.0139969 0.0140486 0.0141255 0.0140486 0.0140809 0.0139554 0.0139554 0.0139908 0.0172925 0.0027054 0.0115711 0.0027104 0.0027478 0.0086985 0.0054943 0.0054943 0.0082474 0.0139965 0.0139933 0.0173353 0.0172222 0.0201838 0.0169694 0.0140560 0.0169426 0.0112436 0.0170724 0.0140585 0.0169426 0.0140081 0.0171774 0.0171155 0.0142199 0.0199237 0.0198353 0.0111784 0.0295367 0.0203296 0.0140968 0.0140266 0.0168050 0.0200009 0.0229071 0.0139289 0.0174710 0.0171268 0.0169156 0.0168701 0.0027169 0.0027106 0.0027054 0.0027154 0.0027015 0.0027537 0.0083311 0.0027660 0.0082466 0.0110089 0.0110218 0.0027444 0.0027492 0.0027568 0.0027537 0.0109985 0.0054711 0.0111328 0.0082889 0.0111708 0.0027474 0.0027596 0.0027154 0.0000010 0.0027474 0.0027161 0.0027499 0.0141735 0.0171557 0.0139743 0.0140322 0.0256827 0.0229227 0.0027351 0.0027537 0.0000010 0.0027218 0.0000000 0.0084226 0.0027960 0.0000010 0.0056374 0.0027567 0.0146341 0.0027151 0.0027121 0.0054201 0.0110598 0.0113231 0.0115711 0.0115490 0.0085417 0.0084226 0.0084226 0.0055223 0.0027381 0.0027444 0.0054269 0.0027769 0.0082182 0.0054298 0.0115711 0.0055726 0.0000010 0.0027537 0.0054739 0.0117138 0.0081625 0.0115711 0.0054565 0.0117365 0.0027106 0.0027054 0.0027596 0.0000010 0.0145344 0.0027409 0.0027055 0.0027880 0.0087486 0.0148045 0.0055040 0.0054190 0.0054565 0.0027493 0.0027639 0.0027528 0.0113385 0.0142102 0.0259282 0.0203080 0.0171748 0.0171748 0.0168617 0.0292547 0.0230547 0.0291174 0.0139788 0.0169358 0.0169649 0.0169380 0.0139394 0.0139394 0.0139452 0.0139194 0.0139927 0.0140114 0.0139452 0.0139712 0.0139965 0.0140114 0.0139947 0.0140196 0.0168184 0.0139718 0.0196791 0.0110873 0.0168589 0.0139660 0.0168822 0.0139927 0.0196667 0.0140266 0.0110873 0.0140223 0.0197931 0.0198308 0.0228020 0.0082889 0.0027015 0.0027107 0.0027206 0.0027350 0.0027812 0.0027355 0.0116126 0.0145817 0.0027557 0.0027437 0.0027147 0.0228657 0.0171374 0.0170411 0.0170828 0.0170979 0.0170019 0.0168924 0.0111195 0.0169145 0.0139750 0.0111260 0.0139939 0.0111696 0.0139913 0.0168656 0.0111083 0.0169503 0.0140723 0.0054249 0.0172441 0.0171553 0.0199684 0.0197463 0.0170052 0.0197760 0.0199392 0.0141934 0.0227430 0.0198137 0.0198973 0.0140029 0.0172638 0.0198503 0.0168184 0.0226232 0.0257879 
Neobue     0.0451736 0.0055332 0.0112895 0.0055845 0.0291598 0.0328361 0.0356233 0.0322776 0.0322121 0.0301526 0.0227556 0.0286554 0.0257265 0.0286554 0.0285750 0.0376309 0.0193812 0.0227095 0.0227938 0.0229205 0.0200203 0.0228491 0.0175687 0.0175687 0.0176151 0.0245382 0.0055332 0.0087606 0.0055435 0.0000010 0.0057130 0.0139213 0.0139213 0.0167201 0.0227097 0.0227045 0.0242637 0.0240993 0.0271988 0.0258217 0.0228118 0.0257817 0.0199546 0.0223457 0.0228160 0.0257817 0.0227336 0.0240342 0.0239447 0.0171907 0.0268444 0.0267215 0.0228761 0.0251288 0.0274078 0.0259693 0.0258359 0.0255687 0.0301831 0.0332335 0.0226006 0.0266649 0.0260630 0.0257392 0.0256701 0.0055552 0.0055522 0.0055332 0.0055522 0.0055332 0.0083827 0.0140659 0.0084516 0.0112963 0.0140959 0.0141125 0.0083540 0.0083519 0.0083747 0.0083894 0.0140823 0.0084061 0.0227831 0.0168064 0.0228615 0.0083870 0.0000010 0.0055736 0.0056093 0.0083458 0.0055752 0.0083712 0.0208508 0.0240763 0.0226744 0.0227686 0.0297919 0.0299983 0.0084279 0.0083654 0.0085543 0.0027008 0.0084226 0.0000000 0.0027230 0.0000010 0.0055131 0.0000010 0.0118846 0.0055533 0.0055552 0.0083108 0.0141622 0.0026970 0.0117062 0.0087869 0.0026764 0.0000010 0.0000010 0.0111654 0.0027094 0.0083540 0.0083452 0.0027566 0.0112231 0.0083413 0.0117062 0.0054696 0.0055815 0.0083827 0.0026977 0.0117062 0.0140017 0.0087606 0.0083832 0.0146652 0.0055680 0.0055432 0.0000010 0.0055900 0.0117585 0.0027211 0.0055435 0.0027154 0.0119280 0.0119807 0.0027117 0.0083091 0.0083832 0.0083694 0.0084053 0.0000010 0.0171771 0.0209543 0.0331316 0.0263790 0.0240301 0.0240301 0.0256537 0.0368202 0.0332312 0.0395981 0.0226801 0.0257648 0.0258103 0.0257712 0.0226178 0.0226178 0.0226259 0.0226259 0.0227032 0.0227357 0.0226259 0.0226693 0.0227097 0.0227357 0.0227069 0.0227485 0.0255882 0.0226703 0.0286600 0.0196720 0.0256494 0.0226622 0.0256850 0.0227032 0.0285067 0.0227556 0.0196720 0.0227527 0.0266621 0.0267153 0.0298311 0.0197885 0.0055489 0.0055544 0.0055752 0.0084276 0.0000010 0.0000010 0.0088093 0.0117978 0.0000010 0.0056215 0.0055818 0.0290985 0.0262173 0.0261184 0.0261322 0.0292454 0.0290161 0.0288255 0.0197274 0.0257336 0.0226729 0.0197408 0.0227052 0.0198185 0.0227018 0.0256581 0.0197102 0.0257891 0.0228323 0.0111202 0.0210946 0.0209818 0.0269591 0.0257335 0.0173209 0.0266375 0.0222821 0.0179452 0.0267441 0.0266907 0.0238474 0.0176307 0.0211202 0.0258244 0.0205558 0.0265963 0.0329543 
NeocaK     0.0484785 0.0027132 0.0083049 0.0027378 0.0199139 0.0225707 0.0229740 0.0229119 0.0228684 0.0199196 0.0138835 0.0166265 0.0138187 0.0166265 0.0165805 0.0251985 0.0166873 0.0138543 0.0139050 0.0139805 0.0111646 0.0139366 0.0082429 0.0082429 0.0082429 0.0173464 0.0027132 0.0027274 0.0027182 0.0027132 0.0027370 0.0054348 0.0054348 0.0081602 0.0138539 0.0138507 0.0142597 0.0141677 0.0170842 0.0167996 0.0139122 0.0167733 0.0111254 0.0168576 0.0139147 0.0167733 0.0138652 0.0141313 0.0140808 0.0111547 0.0168639 0.0167897 0.0139543 0.0225990 0.0172048 0.0168972 0.0168129 0.0166382 0.0169270 0.0197970 0.0137875 0.0172923 0.0169050 0.0167469 0.0167021 0.0027237 0.0027223 0.0027132 0.0027223 0.0027132 0.0000010 0.0054899 0.0000010 0.0083099 0.0110629 0.0110758 0.0000010 0.0000010 0.0000010 0.0000010 0.0110523 0.0054969 0.0138977 0.0082009 0.0139450 0.0000010 0.0027237 0.0027327 0.0000010 0.0000010 0.0027334 0.0000010 0.0111900 0.0141547 0.0138320 0.0138888 0.0196848 0.0198110 0.0027480 0.0000010 0.0027888 0.0027306 0.0027960 0.0027230 0.0000000 0.0000010 0.0027469 0.0027311 0.0055498 0.0027230 0.0027237 0.0054357 0.0111143 0.0054828 0.0054710 0.0027350 0.0000010 0.0027132 0.0027132 0.0027232 0.0027383 0.0000010 0.0054578 0.0055235 0.0082576 0.0054552 0.0054710 0.0027247 0.0000010 0.0000010 0.0054564 0.0000010 0.0109907 0.0027274 0.0054821 0.0027274 0.0027299 0.0027181 0.0027237 0.0000010 0.0027274 0.0055042 0.0027182 0.0000010 0.0027767 0.0055756 0.0054346 0.0054346 0.0054821 0.0000010 0.0000010 0.0027273 0.0111771 0.0112419 0.0227741 0.0201069 0.0141293 0.0141293 0.0166939 0.0230035 0.0197969 0.0257304 0.0138365 0.0167667 0.0168572 0.0167689 0.0137978 0.0137978 0.0138035 0.0138035 0.0138501 0.0138290 0.0138035 0.0138290 0.0138539 0.0138290 0.0138521 0.0138765 0.0166514 0.0138296 0.0195815 0.0109723 0.0166912 0.0138239 0.0167140 0.0138501 0.0194763 0.0138835 0.0109723 0.0138791 0.0167545 0.0167860 0.0197089 0.0110351 0.0027208 0.0027235 0.0027334 0.0027479 0.0027498 0.0027318 0.0027416 0.0055111 0.0027301 0.0027556 0.0027367 0.0228072 0.0199034 0.0198297 0.0198402 0.0199704 0.0198196 0.0196920 0.0110038 0.0166978 0.0138327 0.0110102 0.0138513 0.0110529 0.0138488 0.0166978 0.0109928 0.0167809 0.0139282 0.0081827 0.0113173 0.0112600 0.0168848 0.0167481 0.0111401 0.0167404 0.0196214 0.0084105 0.0138212 0.0167718 0.0140234 0.0082708 0.0113296 0.0138212 0.0110410 0.0167176 0.0226496 
Neocal     0.0392322 0.0000010 0.0056615 0.0000010 0.0204713 0.0231962 0.0236806 0.0235564 0.0235103 0.0204765 0.0142629 0.0140625 0.0141412 0.0140625 0.0169667 0.0227374 0.0141147 0.0142322 0.0142857 0.0143653 0.0114379 0.0143191 0.0084661 0.0084661 0.0084661 0.0177757 0.0000010 0.0000010 0.0000010 0.0000010 0.0000010 0.0055804 0.0055804 0.0083789 0.0141786 0.0142284 0.0146601 0.0145629 0.0174996 0.0172625 0.0142935 0.0172348 0.0114303 0.0173237 0.0142960 0.0172348 0.0142438 0.0145245 0.0144711 0.0114950 0.0172713 0.0172519 0.0113629 0.0230933 0.0145306 0.0143355 0.0142629 0.0170922 0.0143613 0.0172774 0.0112687 0.0177826 0.0174257 0.0142615 0.0171597 0.0000010 0.0000010 0.0000010 0.0000010 0.0000010 0.0000010 0.0056178 0.0000010 0.0028100 0.0055987 0.0084946 0.0000010 0.0000010 0.0000010 0.0000010 0.0084758 0.0028101 0.0113158 0.0084218 0.0113550 0.0000010 0.0000010 0.0000010 0.0000010 0.0000010 0.0000010 0.0000010 0.0114550 0.0145058 0.0142087 0.0142687 0.0202288 0.0203624 0.0028024 0.0000010 0.0000010 0.0000010 0.0000010 0.0000010 0.0000010 0.0000000 0.0028053 0.0000010 0.0028232 0.0000010 0.0000010 0.0027824 0.0056252 0.0027977 0.0027915 0.0000010 0.0000010 0.0000010 0.0000010 0.0027962 0.0000010 0.0000010 0.0027858 0.0000010 0.0056185 0.0027824 0.0027915 0.0027868 0.0000010 0.0000010 0.0000010 0.0000010 0.0055896 0.0000010 0.0000010 0.0027915 0.0000010 0.0000010 0.0000010 0.0000010 0.0027996 0.0000010 0.0000010 0.0000010 0.0000010 0.0000010 0.0027818 0.0027818 0.0000010 0.0000010 0.0000010 0.0000010 0.0114848 0.0115285 0.0233299 0.0206744 0.0145223 0.0145223 0.0171508 0.0267586 0.0204832 0.0266303 0.0142134 0.0172276 0.0173231 0.0172300 0.0141726 0.0141726 0.0141786 0.0141519 0.0142278 0.0142202 0.0141786 0.0142055 0.0142318 0.0142202 0.0142299 0.0142556 0.0141786 0.0142062 0.0170373 0.0112687 0.0171480 0.0142002 0.0171721 0.0142278 0.0200093 0.0142629 0.0112687 0.0142584 0.0172148 0.0172148 0.0202544 0.0084218 0.0000010 0.0000010 0.0000010 0.0000010 0.0000010 0.0000010 0.0000010 0.0000010 0.0000010 0.0000010 0.0000010 0.0172059 0.0173705 0.0172714 0.0173143 0.0142926 0.0172962 0.0171828 0.0113019 0.0172056 0.0142094 0.0113087 0.0142290 0.0113538 0.0142264 0.0171549 0.0112904 0.0172427 0.0143101 0.0055866 0.0116328 0.0115722 0.0173702 0.0171420 0.0114795 0.0171999 0.0201621 0.0086430 0.0143169 0.0172330 0.0113890 0.0084955 0.0116458 0.0143169 0.0113412 0.0171757 0.0232795 
Neocau     0.0520132 0.0054831 0.0111871 0.0055335 0.0230369 0.0256957 0.0293315 0.0260873 0.0260364 0.0230384 0.0168594 0.0166273 0.0167191 0.0166273 0.0195016 0.0251974 0.0166881 0.0168242 0.0168863 0.0169791 0.0141243 0.0169258 0.0111222 0.0111222 0.0111222 0.0204852 0.0054930 0.0055221 0.0055032 0.0054930 0.0055415 0.0082496 0.0082496 0.0110099 0.0168239 0.0168200 0.0173208 0.0172076 0.0201723 0.0198363 0.0168966 0.0198052 0.0140756 0.0199052 0.0168996 0.0198052 0.0168390 0.0171629 0.0171009 0.0141529 0.0199120 0.0198235 0.0169468 0.0256790 0.0202786 0.0199511 0.0198503 0.0196436 0.0199867 0.0198192 0.0167429 0.0204828 0.0200204 0.0197734 0.0197202 0.0055147 0.0055018 0.0054930 0.0055118 0.0054831 0.0027436 0.0083039 0.0027709 0.0111937 0.0110641 0.0139854 0.0027392 0.0027440 0.0027516 0.0027563 0.0139558 0.0083297 0.0168778 0.0110657 0.0169356 0.0027499 0.0055147 0.0055017 0.0027609 0.0027422 0.0055132 0.0027398 0.0141576 0.0171917 0.0167974 0.0168669 0.0227661 0.0229154 0.0055424 0.0027485 0.0056237 0.0055285 0.0056374 0.0055131 0.0027469 0.0028053 0.0000000 0.0055298 0.0083949 0.0055128 0.0055048 0.0082510 0.0111155 0.0082928 0.0083056 0.0055277 0.0027392 0.0054930 0.0054930 0.0055131 0.0055446 0.0027343 0.0082849 0.0083858 0.0111014 0.0082510 0.0083056 0.0054951 0.0027579 0.0027436 0.0082830 0.0027487 0.0139023 0.0055221 0.0054831 0.0055222 0.0055173 0.0054831 0.0055147 0.0027564 0.0083261 0.0083562 0.0054933 0.0027492 0.0056216 0.0055926 0.0082493 0.0082493 0.0054831 0.0027392 0.0027767 0.0055218 0.0141411 0.0141943 0.0259269 0.0232574 0.0171603 0.0171603 0.0197095 0.0293727 0.0259979 0.0321191 0.0168024 0.0197957 0.0199037 0.0197990 0.0167555 0.0167555 0.0167622 0.0167308 0.0168192 0.0168422 0.0167622 0.0167936 0.0168239 0.0168422 0.0168217 0.0168519 0.0196591 0.0167944 0.0225611 0.0138792 0.0197063 0.0167877 0.0197335 0.0168192 0.0225256 0.0168594 0.0138792 0.0168550 0.0197813 0.0197813 0.0227945 0.0139599 0.0054986 0.0055039 0.0055243 0.0027484 0.0055579 0.0055110 0.0055310 0.0055121 0.0055277 0.0055698 0.0055208 0.0228068 0.0230245 0.0228939 0.0229505 0.0169302 0.0229259 0.0227767 0.0139190 0.0197711 0.0167976 0.0139275 0.0168207 0.0139821 0.0168178 0.0197137 0.0139056 0.0198131 0.0169147 0.0110408 0.0143195 0.0142460 0.0199567 0.0196979 0.0141339 0.0197642 0.0226929 0.0113511 0.0198395 0.0198019 0.0140245 0.0111601 0.0143356 0.0198395 0.0139662 0.0197362 0.0257862 
Neochi     0.0460549 0.0000010 0.0055429 0.0000010 0.0199914 0.0226575 0.0261861 0.0230013 0.0229574 0.0199970 0.0139366 0.0166898 0.0138714 0.0166898 0.0166434 0.0252944 0.0167510 0.0139072 0.0139583 0.0140343 0.0139985 0.0139902 0.0110617 0.0110617 0.0110617 0.0144756 0.0000010 0.0000010 0.0000010 0.0000010 0.0000010 0.0054554 0.0054554 0.0081910 0.0139068 0.0139036 0.0143157 0.0142230 0.0171509 0.0168642 0.0139656 0.0168377 0.0111682 0.0169226 0.0139680 0.0168377 0.0139182 0.0141863 0.0141354 0.0140753 0.0168727 0.0168542 0.0140080 0.0226861 0.0172725 0.0169625 0.0168776 0.0167016 0.0169926 0.0198735 0.0138399 0.0174125 0.0170200 0.0168111 0.0167660 0.0000010 0.0000010 0.0000010 0.0000010 0.0000010 0.0027431 0.0082888 0.0027662 0.0055462 0.0083067 0.0083167 0.0027339 0.0027332 0.0027405 0.0027453 0.0082987 0.0027516 0.0139510 0.0082320 0.0139986 0.0027444 0.0000010 0.0000010 0.0000010 0.0027312 0.0000010 0.0027394 0.0112333 0.0142099 0.0138848 0.0139420 0.0226441 0.0198877 0.0027586 0.0027375 0.0027997 0.0000010 0.0027567 0.0000010 0.0027311 0.0000010 0.0055298 0.0000000 0.0027596 0.0000010 0.0000010 0.0027203 0.0083455 0.0027447 0.0000010 0.0000010 0.0027234 0.0000010 0.0000010 0.0054830 0.0000010 0.0027339 0.0027312 0.0027560 0.0055117 0.0027301 0.0000010 0.0054674 0.0000010 0.0027431 0.0027313 0.0027289 0.0082530 0.0000010 0.0027442 0.0027289 0.0000010 0.0000010 0.0000010 0.0000010 0.0027416 0.0027553 0.0000010 0.0027333 0.0027689 0.0027899 0.0027197 0.0027197 0.0027442 0.0027388 0.0027614 0.0000010 0.0112203 0.0112856 0.0227855 0.0201858 0.0141843 0.0141843 0.0167577 0.0262214 0.0229228 0.0289648 0.0138892 0.0168311 0.0169222 0.0168332 0.0138503 0.0138503 0.0138561 0.0138561 0.0139030 0.0139215 0.0138561 0.0138817 0.0139068 0.0139215 0.0139050 0.0139296 0.0167149 0.0138823 0.0196565 0.0110139 0.0167549 0.0138765 0.0167780 0.0139030 0.0195505 0.0139366 0.0110139 0.0139322 0.0168188 0.0168504 0.0197848 0.0110773 0.0000010 0.0000010 0.0000010 0.0027585 0.0000010 0.0000010 0.0000010 0.0027497 0.0000010 0.0000010 0.0000010 0.0228959 0.0199809 0.0199066 0.0199172 0.0200484 0.0198964 0.0197678 0.0110457 0.0168100 0.0138855 0.0110521 0.0139042 0.0110952 0.0139016 0.0167616 0.0110346 0.0168454 0.0139817 0.0027226 0.0142401 0.0141674 0.0169994 0.0196665 0.0140079 0.0168046 0.0196966 0.0112489 0.0197325 0.0168362 0.0169387 0.0110993 0.0142560 0.0197325 0.0138906 0.0196302 0.0227370 
Neochr     0.0630230 0.0115322 0.0176490 0.0116431 0.0333807 0.0360617 0.0401417 0.0366318 0.0365538 0.0333581 0.0203926 0.0260522 0.0261097 0.0260522 0.0291010 0.0350897 0.0199581 0.0265795 0.0266816 0.0268354 0.0267631 0.0267500 0.0234956 0.0234956 0.0234956 0.0277054 0.0115543 0.0027425 0.0115771 0.0027596 0.0027598 0.0173863 0.0173863 0.0202954 0.0265802 0.0265741 0.0273946 0.0272066 0.0303624 0.0298519 0.0267064 0.0298047 0.0237401 0.0269359 0.0267115 0.0298047 0.0266119 0.0271320 0.0270298 0.0269188 0.0298599 0.0298265 0.0204293 0.0368684 0.0305376 0.0236453 0.0235213 0.0295492 0.0298462 0.0329051 0.0264490 0.0308546 0.0301405 0.0297534 0.0296709 0.0116019 0.0115734 0.0115543 0.0115956 0.0115322 0.0145321 0.0204718 0.0146838 0.0176586 0.0174443 0.0205803 0.0145090 0.0145052 0.0144937 0.0145722 0.0205367 0.0115762 0.0266693 0.0204044 0.0267641 0.0145682 0.0027707 0.0115979 0.0116748 0.0144933 0.0116237 0.0145123 0.0238815 0.0239702 0.0264789 0.0266519 0.0360428 0.0331910 0.0146120 0.0145289 0.0148659 0.0087131 0.0146341 0.0118846 0.0055498 0.0028232 0.0083949 0.0027596 0.0000000 0.0115987 0.0115796 0.0144571 0.0175279 0.0087913 0.0027425 0.0027453 0.0148297 0.0118374 0.0118374 0.0145337 0.0087394 0.0144809 0.0145192 0.0055992 0.0175030 0.0144571 0.0027425 0.0083144 0.0116368 0.0145321 0.0115982 0.0054895 0.0204513 0.0027425 0.0115322 0.0054994 0.0116074 0.0115322 0.0027707 0.0116559 0.0055132 0.0117052 0.0115549 0.0055544 0.0055787 0.0027774 0.0055259 0.0144539 0.0115322 0.0145090 0.0146853 0.0027646 0.0238524 0.0240021 0.0362583 0.0336895 0.0271271 0.0271271 0.0296497 0.0366766 0.0330630 0.0394798 0.0265442 0.0297809 0.0299513 0.0297901 0.0264699 0.0264699 0.0264789 0.0264260 0.0265724 0.0266126 0.0264789 0.0265320 0.0265802 0.0266126 0.0265770 0.0266277 0.0295718 0.0265330 0.0296020 0.0233895 0.0296444 0.0265240 0.0296871 0.0265724 0.0326101 0.0203926 0.0233895 0.0266329 0.0297589 0.0297589 0.0330008 0.0235348 0.0115665 0.0115788 0.0116234 0.0115953 0.0027924 0.0086838 0.0027469 0.0027376 0.0027676 0.0117229 0.0115744 0.0330284 0.0333614 0.0331627 0.0332493 0.0300673 0.0332095 0.0329838 0.0173173 0.0297445 0.0233895 0.0234750 0.0265747 0.0234861 0.0265711 0.0296539 0.0234369 0.0298114 0.0266319 0.0144707 0.0272477 0.0270998 0.0299645 0.0326637 0.0237826 0.0297308 0.0298367 0.0239169 0.0329207 0.0297913 0.0266628 0.0235788 0.0272824 0.0329207 0.0265456 0.0327316 0.0361933 
Neocra     0.0563682 0.0000010 0.0054401 0.0000010 0.0224758 0.0279378 0.0286098 0.0254507 0.0254023 0.0253538 0.0164562 0.0221015 0.0192892 0.0221015 0.0220410 0.0307013 0.0193832 0.0164225 0.0164818 0.0165702 0.0137839 0.0165194 0.0136097 0.0136097 0.0136434 0.0199797 0.0000010 0.0085508 0.0000010 0.0000010 0.0057127 0.0080549 0.0080549 0.0107504 0.0164222 0.0164185 0.0197656 0.0196393 0.0225507 0.0193591 0.0164914 0.0192935 0.0137373 0.0194741 0.0164943 0.0192935 0.0164365 0.0195892 0.0195201 0.0138615 0.0222681 0.0221713 0.0165394 0.0318414 0.0227119 0.0194688 0.0193727 0.0191754 0.0253752 0.0282614 0.0163449 0.0199754 0.0195346 0.0192992 0.0192484 0.0000010 0.0000010 0.0000010 0.0000010 0.0000010 0.0026929 0.0081357 0.0027142 0.0054434 0.0081530 0.0081627 0.0026840 0.0026834 0.0026904 0.0026950 0.0081453 0.0027009 0.0164736 0.0108036 0.0165288 0.0026942 0.0000010 0.0000010 0.0000010 0.0026815 0.0000010 0.0026894 0.0166254 0.0196215 0.0163969 0.0164632 0.0250622 0.0251762 0.0027067 0.0026876 0.0027473 0.0000010 0.0027151 0.0055533 0.0027230 0.0000010 0.0055128 0.0000010 0.0115987 0.0000000 0.0000010 0.0026709 0.0081904 0.0083838 0.0114292 0.0085759 0.0083215 0.0055329 0.0055329 0.0053635 0.0000010 0.0026840 0.0026815 0.0027465 0.0054101 0.0026804 0.0114292 0.0054693 0.0000010 0.0026929 0.0026966 0.0114292 0.0081012 0.0085508 0.0026938 0.0143223 0.0000010 0.0000010 0.0000010 0.0000010 0.0114793 0.0027113 0.0000010 0.0027252 0.0115963 0.0116903 0.0027117 0.0026704 0.0026938 0.0026888 0.0027095 0.0000010 0.0138501 0.0167025 0.0281817 0.0227709 0.0195862 0.0195862 0.0192383 0.0315955 0.0282588 0.0342719 0.0164018 0.0193206 0.0194235 0.0193236 0.0163570 0.0163570 0.0163634 0.0163634 0.0164178 0.0164396 0.0163634 0.0163634 0.0164222 0.0164396 0.0164202 0.0164489 0.0191902 0.0163941 0.0221049 0.0135502 0.0192353 0.0163876 0.0192612 0.0164178 0.0219884 0.0164562 0.0135502 0.0164519 0.0221249 0.0221664 0.0250931 0.0136271 0.0000010 0.0000010 0.0000010 0.0027075 0.0000010 0.0000010 0.0085973 0.0115159 0.0000010 0.0000010 0.0000010 0.0282728 0.0225466 0.0224640 0.0224757 0.0225389 0.0223701 0.0222279 0.0135882 0.0192971 0.0163972 0.0135963 0.0164192 0.0136483 0.0164164 0.0192424 0.0135753 0.0193372 0.0165089 0.0053615 0.0168103 0.0167258 0.0223587 0.0192989 0.0166393 0.0221060 0.0222851 0.0138837 0.0221889 0.0221474 0.0194436 0.0136550 0.0168291 0.0193623 0.0164047 0.0220747 0.0280339 
Neocyg     0.0562284 0.0000010 0.0054323 0.0000010 0.0224785 0.0279393 0.0286111 0.0254528 0.0254045 0.0253560 0.0164594 0.0220629 0.0192566 0.0220629 0.0220028 0.0306431 0.0193502 0.0164257 0.0164850 0.0165734 0.0137871 0.0165226 0.0136128 0.0136128 0.0136465 0.0199828 0.0000010 0.0085534 0.0000010 0.0000010 0.0057147 0.0080574 0.0080574 0.0107532 0.0164254 0.0164217 0.0197688 0.0196423 0.0225535 0.0193622 0.0164946 0.0193325 0.0137405 0.0194772 0.0164975 0.0193325 0.0164397 0.0195923 0.0195232 0.0138648 0.0222708 0.0221741 0.0165427 0.0317784 0.0227146 0.0194719 0.0193758 0.0191785 0.0253773 0.0282628 0.0163481 0.0199785 0.0195377 0.0193023 0.0192515 0.0000010 0.0000010 0.0000010 0.0000010 0.0000010 0.0026889 0.0081236 0.0027112 0.0054355 0.0081409 0.0081505 0.0026800 0.0026794 0.0026873 0.0026909 0.0081332 0.0026972 0.0164768 0.0108064 0.0165320 0.0026901 0.0000010 0.0000010 0.0000010 0.0026774 0.0000010 0.0026853 0.0166286 0.0196246 0.0164001 0.0164664 0.0250644 0.0252265 0.0027039 0.0026835 0.0027434 0.0000010 0.0027121 0.0055552 0.0027237 0.0000010 0.0055048 0.0000010 0.0115796 0.0000010 0.0000000 0.0026716 0.0081782 0.0083709 0.0114323 0.0085624 0.0083240 0.0055348 0.0055348 0.0053842 0.0000010 0.0026800 0.0026822 0.0027574 0.0054023 0.0026764 0.0114323 0.0054614 0.0000010 0.0026889 0.0026985 0.0114107 0.0081037 0.0085534 0.0026901 0.0143255 0.0000010 0.0000010 0.0000010 0.0000010 0.0114605 0.0027219 0.0000010 0.0027259 0.0116442 0.0116708 0.0027125 0.0026711 0.0026901 0.0026848 0.0027114 0.0000010 0.0138533 0.0167057 0.0281831 0.0227736 0.0195893 0.0195893 0.0192414 0.0315968 0.0282602 0.0342710 0.0164050 0.0193237 0.0194266 0.0193267 0.0163602 0.0163602 0.0163666 0.0163367 0.0164210 0.0164428 0.0163666 0.0163965 0.0164254 0.0164428 0.0164234 0.0164521 0.0191933 0.0163973 0.0220663 0.0135533 0.0192383 0.0163908 0.0192643 0.0164210 0.0219911 0.0164594 0.0135533 0.0164551 0.0221277 0.0221692 0.0250953 0.0136303 0.0000010 0.0000010 0.0000010 0.0027038 0.0000010 0.0000010 0.0085837 0.0114970 0.0000010 0.0000010 0.0000010 0.0282195 0.0225494 0.0224241 0.0224784 0.0224986 0.0223728 0.0222307 0.0135913 0.0193002 0.0164004 0.0135994 0.0164224 0.0136514 0.0164196 0.0192455 0.0135785 0.0193403 0.0165121 0.0053633 0.0168136 0.0167291 0.0223192 0.0192662 0.0166425 0.0221088 0.0222878 0.0138869 0.0221916 0.0221502 0.0194103 0.0136581 0.0168323 0.0193654 0.0164079 0.0220775 0.0280354 
Neocyl     0.0592970 0.0026615 0.0081427 0.0026852 0.0252227 0.0306519 0.0313826 0.0282038 0.0281497 0.0280948 0.0191523 0.0248033 0.0219922 0.0248033 0.0247361 0.0334077 0.0220990 0.0191139 0.0191825 0.0192851 0.0165010 0.0192268 0.0162931 0.0162931 0.0163334 0.0227718 0.0026615 0.0113706 0.0026663 0.0027025 0.0085472 0.0107166 0.0107166 0.0134082 0.0191137 0.0191095 0.0225306 0.0223869 0.0253018 0.0220714 0.0191951 0.0220380 0.0164468 0.0222018 0.0191985 0.0220380 0.0191316 0.0223300 0.0222516 0.0165937 0.0249885 0.0248804 0.0192494 0.0346399 0.0254839 0.0221944 0.0220850 0.0218626 0.0281203 0.0310045 0.0190246 0.0227685 0.0222705 0.0220033 0.0219458 0.0026716 0.0026703 0.0026615 0.0026703 0.0026615 0.0053758 0.0053992 0.0054185 0.0081474 0.0054107 0.0054173 0.0053580 0.0053567 0.0053709 0.0053800 0.0054057 0.0053905 0.0191734 0.0134746 0.0192372 0.0053784 0.0027130 0.0026803 0.0026967 0.0053530 0.0026810 0.0053686 0.0193493 0.0223667 0.0190847 0.0191614 0.0277750 0.0279559 0.0054039 0.0053651 0.0054823 0.0026847 0.0054201 0.0083108 0.0054357 0.0027824 0.0082510 0.0027203 0.0144571 0.0026709 0.0026716 0.0000000 0.0108959 0.0111514 0.0142479 0.0114039 0.0110695 0.0082805 0.0082805 0.0080564 0.0026922 0.0053580 0.0053529 0.0055010 0.0026929 0.0000010 0.0142479 0.0027214 0.0026838 0.0053758 0.0053837 0.0142479 0.0053768 0.0113706 0.0053763 0.0171397 0.0026776 0.0026662 0.0027130 0.0026878 0.0143092 0.0054302 0.0026663 0.0054402 0.0145103 0.0145711 0.0054128 0.0053306 0.0053763 0.0053674 0.0054092 0.0027165 0.0165807 0.0194393 0.0309157 0.0255478 0.0223264 0.0223264 0.0219335 0.0343726 0.0310021 0.0370255 0.0190900 0.0220263 0.0221432 0.0220305 0.0190386 0.0190386 0.0190456 0.0190456 0.0191086 0.0191343 0.0190456 0.0190806 0.0191137 0.0191343 0.0191114 0.0191449 0.0218792 0.0190814 0.0248074 0.0162230 0.0219301 0.0190743 0.0219595 0.0191086 0.0246780 0.0191523 0.0162230 0.0191484 0.0248282 0.0248749 0.0278094 0.0163151 0.0026688 0.0026714 0.0026810 0.0054037 0.0027389 0.0026955 0.0114323 0.0143550 0.0027193 0.0027023 0.0026841 0.0310213 0.0253017 0.0252094 0.0252223 0.0252936 0.0251039 0.0249450 0.0162678 0.0220000 0.0190844 0.0162778 0.0191102 0.0163398 0.0191072 0.0219378 0.0162531 0.0220457 0.0192139 0.0080252 0.0195626 0.0194644 0.0250896 0.0220011 0.0193647 0.0248068 0.0250076 0.0166202 0.0249001 0.0248534 0.0221657 0.0163470 0.0195847 0.0220741 0.0190923 0.0247711 0.0307567 
Neodev     0.0634060 0.0081464 0.0138470 0.0082205 0.0315223 0.0370217 0.0379109 0.0345988 0.0345292 0.0344566 0.0251651 0.0247915 0.0249933 0.0247915 0.0277629 0.0333898 0.0220886 0.0251157 0.0252073 0.0253450 0.0224884 0.0252681 0.0221997 0.0221997 0.0222560 0.0291017 0.0081610 0.0174379 0.0081761 0.0082897 0.0145680 0.0164266 0.0164266 0.0191817 0.0251162 0.0251106 0.0287934 0.0286057 0.0316088 0.0282024 0.0252285 0.0281599 0.0224178 0.0283720 0.0252331 0.0281599 0.0251437 0.0285312 0.0284292 0.0226175 0.0312178 0.0310804 0.0252966 0.0412380 0.0286622 0.0283580 0.0282145 0.0279309 0.0344938 0.0374534 0.0249982 0.0291021 0.0284612 0.0281140 0.0280400 0.0081929 0.0081739 0.0081610 0.0081887 0.0081464 0.0081459 0.0136676 0.0110571 0.0138550 0.0108417 0.0166166 0.0109322 0.0109295 0.0109586 0.0109775 0.0165821 0.0109986 0.0251960 0.0192793 0.0252810 0.0109744 0.0083225 0.0054163 0.0054500 0.0109214 0.0082072 0.0081351 0.0254317 0.0285794 0.0250782 0.0251804 0.0340625 0.0342941 0.0081886 0.0109467 0.0083128 0.0082339 0.0110598 0.0141622 0.0111143 0.0056252 0.0111155 0.0083455 0.0175279 0.0081904 0.0081782 0.0108959 0.0000000 0.0140831 0.0203953 0.0174560 0.0169762 0.0141096 0.0141096 0.0137225 0.0082575 0.0081188 0.0109401 0.0112496 0.0109056 0.0081068 0.0203953 0.0139227 0.0054334 0.0081459 0.0110049 0.0203554 0.0165185 0.0174379 0.0053739 0.0233673 0.0081966 0.0053876 0.0083225 0.0082287 0.0204419 0.0111014 0.0081614 0.0111233 0.0207767 0.0145641 0.0110656 0.0108936 0.0053739 0.0081333 0.0110580 0.0083334 0.0226017 0.0255540 0.0373394 0.0319222 0.0285262 0.0285262 0.0280215 0.0409921 0.0374517 0.0436665 0.0250839 0.0281398 0.0282925 0.0281475 0.0250169 0.0250169 0.0250252 0.0249780 0.0251092 0.0251449 0.0250252 0.0250727 0.0251162 0.0251449 0.0251133 0.0251586 0.0279515 0.0250737 0.0278434 0.0221051 0.0280168 0.0250653 0.0280551 0.0251092 0.0308297 0.0251651 0.0221051 0.0251632 0.0310132 0.0279715 0.0341061 0.0222342 0.0081692 0.0081772 0.0054207 0.0054013 0.0083881 0.0054474 0.0144384 0.0143483 0.0083424 0.0082738 0.0026861 0.0310049 0.0316215 0.0314422 0.0315203 0.0252812 0.0313685 0.0311661 0.0221656 0.0281069 0.0250758 0.0221809 0.0251113 0.0222666 0.0251079 0.0280257 0.0221474 0.0281666 0.0252490 0.0136677 0.0257131 0.0255810 0.0312846 0.0250006 0.0254502 0.0309854 0.0312425 0.0226549 0.0311059 0.0310455 0.0221553 0.0222742 0.0257439 0.0282033 0.0250846 0.0309376 0.0371501 
Neoese     0.0514897 0.0083377 0.0141756 0.0084152 0.0322752 0.0359943 0.0388193 0.0354245 0.0353516 0.0333246 0.0197194 0.0284873 0.0286490 0.0284873 0.0315013 0.0374054 0.0192739 0.0257051 0.0258009 0.0259450 0.0230222 0.0258657 0.0205922 0.0205922 0.0206468 0.0277350 0.0083530 0.0117517 0.0083688 0.0027265 0.0086243 0.0168104 0.0168104 0.0196283 0.0257058 0.0257000 0.0274269 0.0272404 0.0303638 0.0288692 0.0258235 0.0288248 0.0229489 0.0252952 0.0258283 0.0288248 0.0257349 0.0271665 0.0270652 0.0201812 0.0299710 0.0298337 0.0198224 0.0280366 0.0305371 0.0228601 0.0227439 0.0285842 0.0333610 0.0364293 0.0255825 0.0298108 0.0291400 0.0287768 0.0286984 0.0083863 0.0083665 0.0083530 0.0083819 0.0083377 0.0112070 0.0169217 0.0113202 0.0141840 0.0140176 0.0170092 0.0111895 0.0111866 0.0112171 0.0112369 0.0169731 0.0112589 0.0257891 0.0197305 0.0258790 0.0112337 0.0027373 0.0083835 0.0084373 0.0111781 0.0084014 0.0111920 0.0239436 0.0240318 0.0256662 0.0257730 0.0329283 0.0331597 0.0112671 0.0112046 0.0114572 0.0054381 0.0113231 0.0026970 0.0054828 0.0027977 0.0082928 0.0027447 0.0087913 0.0083838 0.0083709 0.0111514 0.0140831 0.0000000 0.0147224 0.0117642 0.0053887 0.0026874 0.0026874 0.0140454 0.0054537 0.0111688 0.0111977 0.0055492 0.0140644 0.0111514 0.0147224 0.0082422 0.0084107 0.0112070 0.0054299 0.0146936 0.0169065 0.0117517 0.0083377 0.0177058 0.0083903 0.0083377 0.0027373 0.0084238 0.0147586 0.0054772 0.0083534 0.0054873 0.0150022 0.0119105 0.0054595 0.0111490 0.0083377 0.0111895 0.0113212 0.0027407 0.0201662 0.0240635 0.0363151 0.0296000 0.0271616 0.0271616 0.0286787 0.0365998 0.0330334 0.0393643 0.0256720 0.0288033 0.0289631 0.0288115 0.0256021 0.0256021 0.0256107 0.0255612 0.0256984 0.0257360 0.0256107 0.0256604 0.0257058 0.0257360 0.0257028 0.0257503 0.0286055 0.0256614 0.0315949 0.0226216 0.0286748 0.0256528 0.0287148 0.0256984 0.0315512 0.0197194 0.0226216 0.0257551 0.0297668 0.0297668 0.0329720 0.0227567 0.0083616 0.0083700 0.0084013 0.0083817 0.0027585 0.0027098 0.0117714 0.0117289 0.0027436 0.0084711 0.0083959 0.0289260 0.0293118 0.0291426 0.0292162 0.0290709 0.0321148 0.0319029 0.0167456 0.0287689 0.0256634 0.0227008 0.0257006 0.0227904 0.0256971 0.0286839 0.0226659 0.0288316 0.0258446 0.0139880 0.0242221 0.0240920 0.0300380 0.0286545 0.0203028 0.0297390 0.0252206 0.0210348 0.0298591 0.0297988 0.0237059 0.0206647 0.0242521 0.0288700 0.0236026 0.0296917 0.0361239 
Neofal     0.0588576 0.0113861 0.0174240 0.0114942 0.0298296 0.0325054 0.0364328 0.0330134 0.0329449 0.0298171 0.0232786 0.0259258 0.0229876 0.0259258 0.0258529 0.0349246 0.0198599 0.0232305 0.0233186 0.0234509 0.0234711 0.0233767 0.0231568 0.0231568 0.0231568 0.0242045 0.0113861 0.0027029 0.0114082 0.0027198 0.0027199 0.0142453 0.0142453 0.0171053 0.0232298 0.0232244 0.0239342 0.0237726 0.0268643 0.0264137 0.0233376 0.0263720 0.0204188 0.0235354 0.0233420 0.0263720 0.0232551 0.0237085 0.0236205 0.0265281 0.0264225 0.0263931 0.0234045 0.0332995 0.0270703 0.0265664 0.0264271 0.0261494 0.0264044 0.0294070 0.0231161 0.0272925 0.0266656 0.0263277 0.0262553 0.0114323 0.0114263 0.0113861 0.0114263 0.0113861 0.0143756 0.0202552 0.0144961 0.0174345 0.0202980 0.0203218 0.0143255 0.0143218 0.0143612 0.0143873 0.0202780 0.0114290 0.0233075 0.0171955 0.0233894 0.0143833 0.0027304 0.0114719 0.0115472 0.0143103 0.0114753 0.0143562 0.0205397 0.0237499 0.0231424 0.0232913 0.0355305 0.0296639 0.0144539 0.0143450 0.0146738 0.0085847 0.0115711 0.0117062 0.0054710 0.0027915 0.0083056 0.0000010 0.0027425 0.0114292 0.0114323 0.0142479 0.0203953 0.0147224 0.0000000 0.0027104 0.0146091 0.0116613 0.0116613 0.0172277 0.0086103 0.0143255 0.0143082 0.0055190 0.0173162 0.0143022 0.0000010 0.0054784 0.0114881 0.0143756 0.0114287 0.0054220 0.0201567 0.0027029 0.0143752 0.0027030 0.0114595 0.0114076 0.0027304 0.0115067 0.0054452 0.0115327 0.0114082 0.0054755 0.0027516 0.0055405 0.0054478 0.0142447 0.0143752 0.0143529 0.0144695 0.0000010 0.0205150 0.0206411 0.0326841 0.0301091 0.0237045 0.0237045 0.0262380 0.0364895 0.0328973 0.0392792 0.0231989 0.0263538 0.0265022 0.0263607 0.0231340 0.0231340 0.0231424 0.0231424 0.0232231 0.0232571 0.0231424 0.0231878 0.0232298 0.0232571 0.0232269 0.0232703 0.0261697 0.0231887 0.0293089 0.0201236 0.0262336 0.0231804 0.0262708 0.0232231 0.0291493 0.0232786 0.0201236 0.0232748 0.0263345 0.0263870 0.0294987 0.0202453 0.0114195 0.0114315 0.0114750 0.0144536 0.0027566 0.0085886 0.0027169 0.0054614 0.0000010 0.0115721 0.0085958 0.0328680 0.0298125 0.0296980 0.0297138 0.0299190 0.0296795 0.0294807 0.0201813 0.0263214 0.0231913 0.0201954 0.0232251 0.0202766 0.0232216 0.0262425 0.0201635 0.0263796 0.0233588 0.0113816 0.0268481 0.0267043 0.0265678 0.0323303 0.0205278 0.0263103 0.0264011 0.0206427 0.0324501 0.0263627 0.0295524 0.0232376 0.0268817 0.0324501 0.0261652 0.0322664 0.0326226 
NeofaM     0.0585338 0.0085277 0.0144989 0.0086087 0.0329991 0.0356576 0.0363985 0.0362160 0.0361397 0.0329778 0.0263304 0.0289141 0.0259583 0.0289141 0.0288333 0.0379797 0.0227820 0.0262769 0.0263768 0.0265272 0.0234711 0.0264436 0.0202721 0.0202721 0.0202721 0.0273786 0.0085437 0.0000010 0.0085602 0.0000010 0.0000010 0.0171863 0.0171863 0.0200639 0.0262775 0.0262715 0.0270744 0.0268905 0.0300121 0.0295120 0.0264008 0.0294657 0.0234659 0.0266253 0.0264058 0.0294657 0.0263083 0.0268176 0.0267177 0.0235925 0.0295201 0.0294873 0.0233171 0.0364485 0.0302457 0.0264687 0.0263304 0.0292157 0.0263077 0.0293005 0.0261490 0.0303984 0.0297944 0.0294156 0.0293348 0.0085786 0.0085578 0.0085437 0.0085739 0.0085277 0.0114839 0.0173358 0.0115804 0.0144646 0.0173730 0.0173936 0.0114438 0.0114408 0.0114726 0.0114595 0.0173559 0.0085599 0.0232207 0.0201705 0.0233020 0.0114562 0.0000010 0.0085918 0.0086483 0.0114319 0.0085943 0.0114681 0.0236042 0.0267826 0.0261783 0.0263476 0.0325843 0.0328135 0.0115469 0.0114595 0.0116883 0.0057088 0.0115490 0.0087869 0.0027350 0.0000010 0.0055277 0.0000010 0.0027453 0.0085759 0.0085624 0.0114039 0.0174560 0.0117642 0.0027104 0.0000000 0.0116963 0.0087531 0.0087531 0.0143630 0.0057428 0.0114438 0.0114188 0.0000010 0.0144103 0.0114255 0.0027104 0.0054840 0.0086204 0.0114839 0.0085753 0.0027056 0.0143091 0.0000010 0.0114841 0.0054372 0.0085575 0.0085437 0.0000010 0.0086178 0.0027182 0.0057291 0.0085442 0.0027372 0.0000010 0.0027657 0.0027237 0.0114015 0.0114841 0.0114655 0.0115471 0.0000010 0.0235747 0.0237220 0.0358506 0.0333022 0.0268128 0.0268128 0.0293141 0.0397516 0.0360884 0.0425393 0.0262422 0.0294427 0.0296095 0.0294516 0.0261694 0.0261694 0.0261783 0.0261267 0.0262699 0.0263091 0.0261783 0.0262302 0.0262775 0.0263091 0.0262744 0.0263240 0.0292379 0.0262313 0.0322571 0.0231232 0.0293090 0.0262224 0.0293508 0.0262699 0.0322445 0.0263304 0.0231232 0.0263290 0.0294212 0.0294805 0.0326277 0.0201705 0.0085277 0.0085615 0.0085942 0.0115466 0.0000010 0.0057175 0.0000010 0.0027262 0.0000010 0.0086671 0.0086048 0.0326825 0.0297034 0.0295299 0.0296054 0.0297485 0.0295713 0.0293738 0.0231888 0.0294071 0.0262333 0.0232058 0.0262721 0.0232993 0.0262685 0.0293184 0.0231696 0.0294725 0.0264223 0.0143030 0.0238782 0.0237504 0.0296224 0.0293460 0.0205899 0.0293937 0.0294972 0.0207055 0.0295125 0.0294529 0.0265568 0.0203432 0.0239077 0.0295125 0.0232684 0.0293471 0.0357865 
Neofas     0.0475545 0.0082912 0.0140974 0.0083678 0.0260737 0.0296976 0.0324481 0.0291561 0.0290980 0.0270025 0.0197869 0.0256252 0.0227224 0.0256252 0.0255539 0.0345120 0.0165085 0.0197462 0.0198193 0.0199287 0.0170524 0.0198665 0.0145735 0.0145735 0.0146118 0.0244420 0.0082912 0.0116613 0.0083067 0.0027057 0.0085586 0.0110676 0.0110676 0.0138466 0.0197461 0.0197416 0.0211275 0.0209850 0.0240584 0.0228064 0.0198331 0.0227710 0.0169951 0.0194289 0.0198367 0.0227710 0.0197654 0.0209285 0.0208508 0.0142357 0.0237428 0.0236344 0.0198905 0.0221975 0.0242405 0.0229371 0.0228203 0.0225841 0.0270275 0.0300571 0.0196512 0.0235506 0.0230187 0.0227339 0.0226729 0.0083240 0.0083196 0.0082912 0.0083196 0.0082912 0.0055532 0.0111819 0.0055988 0.0141057 0.0168974 0.0169169 0.0055343 0.0055329 0.0055481 0.0055577 0.0168811 0.0111962 0.0198096 0.0139174 0.0198776 0.0055560 0.0027162 0.0083518 0.0055885 0.0055290 0.0083541 0.0055456 0.0177864 0.0209649 0.0197152 0.0197969 0.0266780 0.0268600 0.0083967 0.0055419 0.0085221 0.0053984 0.0085417 0.0026764 0.0000010 0.0000010 0.0027392 0.0027234 0.0148297 0.0083215 0.0083240 0.0110695 0.0169762 0.0053887 0.0146091 0.0116963 0.0000000 0.0026670 0.0026670 0.0083216 0.0054138 0.0055343 0.0111152 0.0055079 0.0140136 0.0111103 0.0146091 0.0027171 0.0055609 0.0055532 0.0053903 0.0087272 0.0167837 0.0116613 0.0111658 0.0116618 0.0083432 0.0083063 0.0027162 0.0055693 0.0146743 0.0054369 0.0083067 0.0000010 0.0118815 0.0149496 0.0054195 0.0110672 0.0111658 0.0055443 0.0055889 0.0027196 0.0142238 0.0178739 0.0299672 0.0233899 0.0209251 0.0209251 0.0226595 0.0335761 0.0300545 0.0363585 0.0197207 0.0227580 0.0228828 0.0227627 0.0196661 0.0196661 0.0196735 0.0196735 0.0197406 0.0197681 0.0196735 0.0197108 0.0197461 0.0197681 0.0197436 0.0197794 0.0226016 0.0197117 0.0256298 0.0167563 0.0226557 0.0197042 0.0226871 0.0197406 0.0254922 0.0197869 0.0167563 0.0197831 0.0235823 0.0236289 0.0267126 0.0168546 0.0083148 0.0083231 0.0083540 0.0083964 0.0027421 0.0026986 0.0117261 0.0147226 0.0027225 0.0084231 0.0083641 0.0260211 0.0231536 0.0230667 0.0230789 0.0261493 0.0259466 0.0257771 0.0168039 0.0227301 0.0197147 0.0168147 0.0197423 0.0168807 0.0197391 0.0226638 0.0167885 0.0227787 0.0198527 0.0138860 0.0179953 0.0178995 0.0238443 0.0227311 0.0143672 0.0235609 0.0193755 0.0148849 0.0236542 0.0236075 0.0207651 0.0146249 0.0180166 0.0228090 0.0175366 0.0235254 0.0298044 
Neofur     0.0481118 0.0055129 0.0112476 0.0055639 0.0290500 0.0327118 0.0354879 0.0321557 0.0320908 0.0300371 0.0226715 0.0285483 0.0256312 0.0285483 0.0284695 0.0374913 0.0193111 0.0226257 0.0227095 0.0228352 0.0199457 0.0227644 0.0175022 0.0175022 0.0175483 0.0244420 0.0055129 0.0087269 0.0055232 0.0000010 0.0056914 0.0138705 0.0138705 0.0166592 0.0226259 0.0226208 0.0241695 0.0240064 0.0270941 0.0257257 0.0227272 0.0256860 0.0198805 0.0222645 0.0227314 0.0256860 0.0226496 0.0239417 0.0238529 0.0171264 0.0267421 0.0266202 0.0227911 0.0250378 0.0273014 0.0258713 0.0257399 0.0254745 0.0300673 0.0331064 0.0225176 0.0265628 0.0259652 0.0256439 0.0255752 0.0055348 0.0055318 0.0055129 0.0055318 0.0055129 0.0083518 0.0140140 0.0084202 0.0112544 0.0140439 0.0140603 0.0083233 0.0083212 0.0083439 0.0083585 0.0140303 0.0083751 0.0226988 0.0167449 0.0227766 0.0083561 0.0000010 0.0055531 0.0055885 0.0083151 0.0055546 0.0083404 0.0207709 0.0239835 0.0225909 0.0226844 0.0296790 0.0298838 0.0083967 0.0083346 0.0085221 0.0026912 0.0084226 0.0000010 0.0027132 0.0000010 0.0054930 0.0000010 0.0118374 0.0055329 0.0055348 0.0082805 0.0141096 0.0026874 0.0116613 0.0087531 0.0026670 0.0000000 0.0000010 0.0111244 0.0026987 0.0083233 0.0083146 0.0027465 0.0111817 0.0083107 0.0116613 0.0054498 0.0055609 0.0083518 0.0026880 0.0116613 0.0139503 0.0087269 0.0083523 0.0146091 0.0055475 0.0055229 0.0000010 0.0055693 0.0117132 0.0027113 0.0055232 0.0027154 0.0118815 0.0119337 0.0027020 0.0082788 0.0083523 0.0083386 0.0084053 0.0000010 0.0171129 0.0208735 0.0330053 0.0263790 0.0239377 0.0239377 0.0255590 0.0366779 0.0331040 0.0394465 0.0225966 0.0256693 0.0258103 0.0256756 0.0225347 0.0225347 0.0225427 0.0225427 0.0226195 0.0226517 0.0225427 0.0225858 0.0226259 0.0226517 0.0226232 0.0226644 0.0254939 0.0225868 0.0285539 0.0196000 0.0255547 0.0225787 0.0255901 0.0226195 0.0284016 0.0226715 0.0196000 0.0226686 0.0265612 0.0266140 0.0297178 0.0197156 0.0055286 0.0055340 0.0055546 0.0083964 0.0000010 0.0000010 0.0087753 0.0117512 0.0000010 0.0056006 0.0055611 0.0289892 0.0261184 0.0260202 0.0260339 0.0291349 0.0289074 0.0287182 0.0196550 0.0256383 0.0225894 0.0196682 0.0226214 0.0197454 0.0226181 0.0255633 0.0196379 0.0256934 0.0227477 0.0110795 0.0210129 0.0209010 0.0268560 0.0256382 0.0172562 0.0265368 0.0222013 0.0178759 0.0266426 0.0265896 0.0237563 0.0175637 0.0210382 0.0257274 0.0204781 0.0264959 0.0328291 
NeofuU     0.0481118 0.0055129 0.0112476 0.0055639 0.0290500 0.0327118 0.0354879 0.0321557 0.0320908 0.0300371 0.0226715 0.0285483 0.0256312 0.0285483 0.0284695 0.0374913 0.0193111 0.0226257 0.0227095 0.0228352 0.0199457 0.0227644 0.0175022 0.0175022 0.0175483 0.0244420 0.0055129 0.0087269 0.0055232 0.0000010 0.0056914 0.0138705 0.0138705 0.0166592 0.0226259 0.0226208 0.0241695 0.0240064 0.0270941 0.0257257 0.0227272 0.0256860 0.0198805 0.0222645 0.0227314 0.0256860 0.0226496 0.0239417 0.0238529 0.0171264 0.0267421 0.0266202 0.0227911 0.0250378 0.0273014 0.0258713 0.0257399 0.0254745 0.0300673 0.0331064 0.0225176 0.0265628 0.0259652 0.0256439 0.0255752 0.0055348 0.0055318 0.0055129 0.0055318 0.0055129 0.0083518 0.0140140 0.0084202 0.0112544 0.0140439 0.0140603 0.0083233 0.0083212 0.0083439 0.0083585 0.0140303 0.0083751 0.0226988 0.0167449 0.0227766 0.0083561 0.0000010 0.0055531 0.0055885 0.0083151 0.0055546 0.0083404 0.0207709 0.0239835 0.0225909 0.0226844 0.0296790 0.0298838 0.0083967 0.0083346 0.0085221 0.0026912 0.0084226 0.0000010 0.0027132 0.0000010 0.0054930 0.0000010 0.0118374 0.0055329 0.0055348 0.0082805 0.0141096 0.0026874 0.0116613 0.0087531 0.0026670 0.0000010 0.0000000 0.0111244 0.0026987 0.0083233 0.0083146 0.0027465 0.0111817 0.0083107 0.0116613 0.0054498 0.0055609 0.0083518 0.0026880 0.0116613 0.0139503 0.0087269 0.0083523 0.0146091 0.0055475 0.0055229 0.0000010 0.0055693 0.0117132 0.0027113 0.0055232 0.0027154 0.0118815 0.0119337 0.0027020 0.0082788 0.0083523 0.0083386 0.0084053 0.0000010 0.0171129 0.0208735 0.0330053 0.0263790 0.0239377 0.0239377 0.0255590 0.0366779 0.0331040 0.0394465 0.0225966 0.0256693 0.0258103 0.0256756 0.0225347 0.0225347 0.0225427 0.0225427 0.0226195 0.0226517 0.0225427 0.0225858 0.0226259 0.0226517 0.0226232 0.0226644 0.0254939 0.0225868 0.0285539 0.0196000 0.0255547 0.0225787 0.0255901 0.0226195 0.0284016 0.0226715 0.0196000 0.0226686 0.0265612 0.0266140 0.0297178 0.0197156 0.0055286 0.0055340 0.0055546 0.0083964 0.0000010 0.0000010 0.0087753 0.0117512 0.0000010 0.0056006 0.0055611 0.0289892 0.0261184 0.0260202 0.0260339 0.0291349 0.0289074 0.0287182 0.0196550 0.0256383 0.0225894 0.0196682 0.0226214 0.0197454 0.0226181 0.0255633 0.0196379 0.0256934 0.0227477 0.0110795 0.0210129 0.0209010 0.0268560 0.0256382 0.0172562 0.0265368 0.0222013 0.0178759 0.0266426 0.0265896 0.0237563 0.0175637 0.0210382 0.0257274 0.0204781 0.0264959 0.0328291 
Neogra     0.0589421 0.0053635 0.0109389 0.0054117 0.0224721 0.0279314 0.0286029 0.0254456 0.0253972 0.0253488 0.0164548 0.0220980 0.0164894 0.0220980 0.0220376 0.0306932 0.0193808 0.0164211 0.0164804 0.0165687 0.0137832 0.0165179 0.0136089 0.0136089 0.0136427 0.0228886 0.0053635 0.0143207 0.0053732 0.0054468 0.0114831 0.0080551 0.0080551 0.0107502 0.0164208 0.0164171 0.0197631 0.0196367 0.0225470 0.0193567 0.0164900 0.0192912 0.0137366 0.0194716 0.0164928 0.0192912 0.0164351 0.0195867 0.0195177 0.0138608 0.0222645 0.0221678 0.0137469 0.0318322 0.0227081 0.0194664 0.0193703 0.0191731 0.0253701 0.0282547 0.0163435 0.0199727 0.0195322 0.0192968 0.0192461 0.0053842 0.0053814 0.0053635 0.0053814 0.0053635 0.0026931 0.0081358 0.0027144 0.0109452 0.0136602 0.0136757 0.0026842 0.0026836 0.0000010 0.0026952 0.0136473 0.0081460 0.0164722 0.0108034 0.0165273 0.0026944 0.0054681 0.0054015 0.0027097 0.0026817 0.0054030 0.0026896 0.0166239 0.0196190 0.0163955 0.0164618 0.0250573 0.0251713 0.0054299 0.0026878 0.0055091 0.0053914 0.0055223 0.0111654 0.0027232 0.0027962 0.0055131 0.0054830 0.0145337 0.0053635 0.0053842 0.0080564 0.0137225 0.0140454 0.0172277 0.0143630 0.0083216 0.0111244 0.0111244 0.0000000 0.0054260 0.0026842 0.0080887 0.0082840 0.0108765 0.0080850 0.0172277 0.0054696 0.0026967 0.0026931 0.0081358 0.0114289 0.0135715 0.0143207 0.0081244 0.0143213 0.0053962 0.0053729 0.0054681 0.0027007 0.0173012 0.0081769 0.0053732 0.0027254 0.0145294 0.0176198 0.0081801 0.0080548 0.0081244 0.0026890 0.0027097 0.0054652 0.0138494 0.0167009 0.0281751 0.0227671 0.0195837 0.0195837 0.0192360 0.0315867 0.0282521 0.0342612 0.0164004 0.0193182 0.0194211 0.0193213 0.0163556 0.0163556 0.0163620 0.0163620 0.0164164 0.0164382 0.0163620 0.0163620 0.0164208 0.0164382 0.0164187 0.0164474 0.0191879 0.0163927 0.0192655 0.0135495 0.0192329 0.0163862 0.0192589 0.0164164 0.0219850 0.0164548 0.0135495 0.0164505 0.0221215 0.0221629 0.0250882 0.0136264 0.0053783 0.0053834 0.0054029 0.0054297 0.0055205 0.0054324 0.0143990 0.0173575 0.0054809 0.0054465 0.0054091 0.0282661 0.0225429 0.0224603 0.0224720 0.0225352 0.0223665 0.0222244 0.0135875 0.0192947 0.0136982 0.0135956 0.0164177 0.0108901 0.0164150 0.0192401 0.0135746 0.0193348 0.0137215 0.0107797 0.0168088 0.0167243 0.0223551 0.0192966 0.0166378 0.0221026 0.0222815 0.0138829 0.0221854 0.0221440 0.0194412 0.0136543 0.0168275 0.0193599 0.0164033 0.0220713 0.0280275 
NeogrM     0.0447152 0.0000010 0.0054846 0.0000010 0.0226621 0.0281665 0.0288490 0.0256620 0.0256128 0.0255635 0.0165902 0.0222817 0.0194466 0.0222817 0.0222203 0.0309517 0.0194925 0.0165560 0.0166162 0.0167060 0.0138971 0.0166544 0.0137200 0.0137200 0.0137543 0.0201481 0.0000010 0.0057260 0.0000010 0.0000010 0.0057468 0.0081198 0.0081198 0.0108368 0.0165557 0.0165520 0.0198144 0.0198022 0.0227380 0.0195176 0.0166261 0.0194875 0.0138498 0.0195844 0.0166290 0.0194875 0.0165703 0.0197513 0.0196811 0.0139760 0.0224509 0.0223526 0.0166748 0.0282450 0.0229019 0.0196290 0.0195314 0.0193309 0.0255853 0.0284952 0.0164772 0.0200251 0.0196960 0.0194567 0.0194051 0.0000010 0.0000010 0.0000010 0.0000010 0.0000010 0.0027146 0.0082019 0.0027372 0.0054880 0.0082195 0.0082293 0.0027056 0.0027049 0.0027120 0.0027167 0.0082116 0.0027230 0.0166080 0.0108908 0.0166640 0.0027159 0.0000010 0.0000010 0.0000010 0.0027029 0.0000010 0.0027056 0.0167621 0.0197841 0.0165300 0.0165974 0.0252673 0.0254321 0.0027298 0.0027091 0.0027700 0.0000010 0.0027381 0.0027094 0.0027383 0.0000010 0.0055446 0.0000010 0.0087394 0.0000010 0.0000010 0.0026922 0.0082575 0.0054537 0.0086103 0.0057428 0.0054138 0.0026987 0.0026987 0.0054260 0.0000000 0.0027056 0.0027029 0.0027724 0.0054541 0.0027018 0.0086103 0.0055006 0.0000010 0.0027146 0.0027128 0.0086103 0.0081668 0.0057260 0.0027157 0.0115093 0.0000010 0.0000010 0.0000010 0.0000010 0.0086487 0.0027365 0.0000010 0.0027405 0.0087711 0.0088086 0.0027269 0.0026917 0.0027157 0.0027104 0.0027325 0.0000010 0.0138844 0.0168405 0.0284140 0.0229618 0.0197483 0.0197483 0.0193948 0.0318610 0.0284926 0.0345563 0.0165349 0.0194784 0.0195830 0.0194815 0.0164894 0.0164894 0.0164959 0.0164959 0.0165512 0.0165734 0.0164959 0.0165264 0.0165557 0.0165734 0.0165536 0.0165828 0.0193460 0.0165271 0.0222851 0.0136596 0.0193917 0.0165206 0.0194181 0.0165512 0.0221668 0.0165902 0.0136596 0.0165859 0.0223054 0.0223476 0.0252987 0.0137378 0.0000010 0.0000010 0.0000010 0.0027297 0.0000010 0.0000010 0.0057572 0.0086762 0.0000010 0.0000010 0.0000010 0.0285071 0.0227341 0.0226501 0.0226620 0.0227262 0.0225546 0.0224102 0.0136982 0.0194546 0.0165303 0.0137064 0.0165526 0.0137593 0.0165498 0.0193990 0.0136852 0.0194953 0.0166437 0.0054048 0.0169501 0.0168642 0.0225430 0.0194564 0.0167337 0.0222862 0.0224108 0.0139985 0.0223704 0.0223283 0.0196034 0.0137661 0.0169691 0.0195208 0.0165378 0.0222543 0.0282641 
Neohec     0.0556071 0.0026698 0.0081694 0.0026937 0.0196169 0.0250834 0.0256889 0.0225686 0.0225264 0.0224845 0.0136811 0.0163438 0.0164325 0.0163438 0.0191677 0.0247647 0.0136499 0.0136527 0.0137020 0.0137753 0.0110010 0.0137327 0.0108621 0.0108621 0.0108889 0.0199842 0.0026745 0.0114318 0.0026794 0.0027160 0.0085928 0.0053571 0.0053571 0.0080435 0.0136524 0.0136493 0.0169019 0.0167941 0.0196862 0.0165528 0.0137090 0.0165272 0.0109629 0.0166511 0.0137113 0.0165272 0.0136633 0.0167515 0.0166925 0.0110627 0.0194377 0.0193532 0.0137499 0.0288186 0.0197872 0.0166476 0.0165659 0.0163960 0.0225018 0.0253743 0.0135878 0.0170811 0.0167029 0.0165016 0.0164581 0.0026848 0.0026787 0.0026745 0.0026834 0.0026698 0.0000010 0.0053915 0.0000010 0.0081742 0.0080821 0.0108950 0.0000010 0.0000010 0.0000010 0.0000010 0.0108722 0.0054078 0.0136949 0.0080830 0.0137408 0.0000010 0.0027265 0.0026786 0.0000010 0.0000010 0.0026841 0.0000010 0.0138210 0.0167789 0.0136311 0.0136863 0.0222245 0.0223665 0.0026987 0.0000010 0.0027375 0.0026980 0.0027444 0.0083540 0.0000010 0.0000010 0.0027343 0.0027339 0.0144809 0.0026840 0.0026800 0.0053580 0.0081188 0.0111688 0.0143255 0.0114438 0.0055343 0.0083233 0.0083233 0.0026842 0.0027056 0.0000000 0.0053795 0.0055290 0.0081091 0.0053580 0.0143255 0.0027171 0.0000010 0.0000010 0.0054106 0.0085370 0.0108321 0.0114318 0.0026698 0.0114323 0.0026860 0.0026698 0.0027265 0.0000010 0.0143599 0.0054576 0.0026747 0.0000010 0.0116437 0.0115815 0.0054400 0.0053569 0.0026698 0.0000010 0.0000010 0.0027300 0.0110532 0.0138559 0.0253044 0.0198782 0.0167490 0.0167490 0.0164502 0.0286547 0.0253717 0.0313399 0.0136354 0.0165210 0.0166088 0.0165230 0.0135978 0.0135978 0.0136034 0.0135788 0.0136487 0.0136665 0.0136034 0.0136281 0.0136524 0.0136665 0.0136506 0.0136743 0.0164089 0.0136288 0.0192229 0.0108141 0.0164475 0.0136231 0.0164698 0.0136487 0.0191920 0.0136811 0.0108141 0.0136768 0.0193130 0.0193130 0.0222516 0.0108752 0.0026771 0.0026798 0.0026894 0.0000010 0.0027477 0.0026992 0.0114506 0.0114102 0.0027329 0.0027108 0.0026878 0.0222935 0.0196790 0.0195699 0.0196172 0.0166615 0.0195254 0.0194015 0.0108448 0.0165006 0.0136318 0.0108510 0.0136499 0.0108925 0.0136474 0.0164540 0.0108341 0.0165347 0.0137245 0.0080654 0.0139754 0.0139054 0.0194803 0.0164424 0.0138331 0.0192968 0.0194523 0.0110804 0.0193685 0.0193327 0.0136941 0.0108983 0.0139907 0.0165563 0.0136386 0.0192702 0.0251698 
Neohel     0.0559070 0.0026720 0.0081757 0.0026959 0.0253268 0.0307766 0.0284606 0.0283203 0.0282658 0.0282104 0.0192299 0.0249040 0.0220816 0.0249040 0.0248363 0.0335431 0.0221892 0.0191913 0.0192604 0.0193639 0.0165214 0.0193050 0.0163588 0.0163588 0.0163994 0.0228673 0.0026720 0.0114188 0.0026769 0.0027133 0.0085835 0.0107594 0.0107594 0.0134617 0.0191911 0.0191868 0.0226243 0.0224794 0.0254064 0.0221614 0.0192732 0.0221277 0.0165138 0.0222929 0.0192766 0.0221277 0.0192091 0.0224220 0.0223429 0.0166618 0.0250906 0.0249817 0.0164183 0.0347850 0.0255900 0.0193246 0.0192299 0.0219510 0.0251841 0.0280479 0.0191013 0.0227970 0.0223621 0.0220928 0.0220348 0.0026822 0.0026808 0.0026720 0.0026808 0.0026720 0.0053974 0.0108675 0.0054404 0.0081576 0.0108903 0.0109029 0.0053795 0.0053782 0.0053925 0.0053867 0.0108801 0.0054122 0.0163534 0.0135286 0.0164077 0.0053851 0.0027239 0.0026909 0.0027075 0.0053745 0.0026916 0.0053901 0.0194286 0.0223943 0.0191618 0.0192391 0.0278882 0.0280705 0.0054257 0.0053867 0.0054893 0.0026880 0.0054269 0.0083452 0.0054578 0.0027858 0.0082849 0.0027312 0.0145192 0.0026815 0.0026822 0.0053529 0.0109401 0.0111977 0.0143082 0.0114188 0.0111152 0.0083146 0.0083146 0.0080887 0.0027029 0.0053795 0.0000000 0.0027418 0.0081298 0.0053717 0.0143082 0.0082196 0.0026945 0.0053974 0.0054054 0.0143082 0.0080610 0.0114188 0.0053979 0.0172123 0.0026808 0.0026767 0.0027239 0.0026985 0.0143700 0.0027066 0.0026769 0.0054623 0.0115788 0.0146341 0.0054347 0.0053518 0.0053979 0.0053890 0.0054160 0.0027274 0.0166488 0.0195193 0.0310424 0.0256543 0.0224184 0.0224184 0.0220224 0.0345154 0.0311296 0.0371788 0.0191671 0.0221159 0.0222338 0.0221201 0.0191153 0.0191153 0.0191224 0.0191224 0.0191859 0.0192118 0.0191224 0.0191577 0.0191911 0.0192118 0.0191888 0.0192225 0.0219676 0.0191585 0.0248373 0.0162882 0.0220189 0.0191514 0.0220486 0.0191859 0.0247778 0.0192299 0.0162882 0.0192260 0.0249291 0.0249762 0.0279228 0.0135286 0.0026720 0.0026820 0.0026916 0.0054255 0.0027500 0.0027063 0.0114809 0.0144162 0.0027302 0.0027131 0.0026948 0.0280588 0.0223770 0.0222956 0.0223071 0.0223693 0.0222031 0.0220630 0.0163333 0.0220894 0.0191615 0.0163434 0.0191875 0.0164059 0.0191845 0.0220267 0.0163186 0.0221354 0.0192920 0.0080572 0.0196435 0.0195445 0.0251925 0.0220905 0.0194440 0.0249075 0.0251099 0.0166886 0.0250016 0.0249545 0.0222564 0.0164131 0.0196658 0.0221641 0.0191695 0.0248714 0.0308823 
Neokom     0.0468593 0.0027465 0.0084061 0.0027719 0.0260642 0.0287098 0.0229560 0.0258738 0.0258236 0.0260604 0.0197762 0.0225582 0.0196871 0.0225582 0.0224954 0.0313419 0.0226416 0.0197355 0.0198086 0.0199180 0.0141031 0.0198558 0.0139777 0.0139777 0.0139777 0.0204667 0.0027465 0.0027521 0.0027516 0.0027465 0.0027608 0.0110587 0.0110587 0.0138366 0.0197353 0.0197308 0.0203194 0.0201859 0.0231805 0.0227965 0.0198223 0.0227171 0.0169842 0.0228757 0.0198259 0.0227171 0.0197546 0.0201330 0.0200601 0.0170765 0.0228054 0.0227805 0.0171232 0.0287481 0.0233511 0.0201615 0.0200585 0.0196553 0.0201979 0.0231408 0.0196404 0.0172838 0.0229227 0.0227240 0.0226627 0.0027574 0.0027560 0.0027465 0.0027560 0.0027465 0.0055479 0.0111729 0.0055934 0.0055678 0.0111970 0.0112103 0.0055290 0.0055276 0.0055428 0.0027559 0.0111862 0.0055636 0.0170528 0.0139073 0.0171118 0.0027551 0.0027574 0.0027664 0.0027841 0.0055237 0.0027672 0.0055403 0.0170830 0.0171668 0.0197044 0.0197132 0.0257531 0.0258739 0.0055779 0.0055366 0.0028107 0.0000010 0.0027769 0.0027566 0.0055235 0.0000010 0.0083858 0.0027560 0.0055992 0.0027465 0.0027574 0.0055010 0.0112496 0.0055492 0.0055190 0.0000010 0.0055079 0.0027465 0.0027465 0.0082840 0.0027724 0.0055290 0.0027418 0.0000000 0.0083576 0.0055209 0.0055190 0.0083189 0.0027704 0.0055479 0.0055221 0.0055190 0.0054848 0.0027521 0.0055485 0.0083011 0.0000010 0.0027515 0.0027574 0.0027745 0.0055430 0.0000010 0.0027516 0.0055281 0.0000010 0.0056418 0.0054998 0.0054998 0.0055485 0.0055391 0.0027711 0.0027560 0.0170629 0.0171644 0.0288676 0.0263093 0.0201298 0.0201298 0.0226494 0.0290951 0.0289395 0.0318209 0.0197099 0.0227480 0.0228727 0.0226685 0.0196553 0.0196553 0.0196627 0.0196627 0.0197298 0.0197573 0.0196627 0.0196627 0.0196627 0.0197573 0.0197329 0.0196957 0.0225915 0.0197009 0.0226182 0.0167455 0.0226457 0.0196934 0.0226771 0.0197298 0.0226027 0.0197762 0.0167455 0.0196994 0.0227315 0.0227754 0.0257858 0.0141030 0.0000010 0.0027560 0.0027672 0.0055777 0.0027840 0.0027645 0.0027665 0.0055598 0.0027639 0.0027798 0.0027695 0.0262496 0.0232710 0.0231830 0.0231954 0.0233515 0.0231702 0.0230178 0.0167931 0.0227201 0.0197040 0.0168039 0.0197315 0.0168699 0.0197283 0.0226538 0.0167777 0.0227688 0.0198419 0.0082809 0.0172781 0.0171244 0.0229783 0.0227210 0.0170533 0.0227115 0.0256710 0.0142669 0.0227991 0.0227553 0.0199795 0.0140255 0.0172327 0.0227991 0.0168499 0.0226783 0.0288112 
NeoleL     0.0630575 0.0053814 0.0109745 0.0054300 0.0283817 0.0338541 0.0346659 0.0314146 0.0313529 0.0312894 0.0221610 0.0248210 0.0249574 0.0248210 0.0277225 0.0334280 0.0221155 0.0221170 0.0221971 0.0223172 0.0194932 0.0222496 0.0192449 0.0192449 0.0192932 0.0259436 0.0053910 0.0143953 0.0054008 0.0054751 0.0115440 0.0135625 0.0135625 0.0162896 0.0221170 0.0221121 0.0256684 0.0255026 0.0284657 0.0251427 0.0222137 0.0251046 0.0194305 0.0252928 0.0222177 0.0251046 0.0221395 0.0254369 0.0253467 0.0196041 0.0281129 0.0279900 0.0222752 0.0379270 0.0286190 0.0252823 0.0251558 0.0249024 0.0313205 0.0342462 0.0220134 0.0259419 0.0253717 0.0250644 0.0249985 0.0054119 0.0053995 0.0053910 0.0054091 0.0053814 0.0081361 0.0081720 0.0082159 0.0109808 0.0054160 0.0082140 0.0081236 0.0081216 0.0081432 0.0081571 0.0081964 0.0081730 0.0221868 0.0163715 0.0222613 0.0081548 0.0054967 0.0054101 0.0054438 0.0081158 0.0054212 0.0081254 0.0223926 0.0254794 0.0220835 0.0221729 0.0309323 0.0311385 0.0081788 0.0081344 0.0083130 0.0054385 0.0082182 0.0112231 0.0082576 0.0056185 0.0111014 0.0055117 0.0175030 0.0054101 0.0054023 0.0026929 0.0109056 0.0140644 0.0173162 0.0144103 0.0140136 0.0111817 0.0111817 0.0108765 0.0054541 0.0081091 0.0081298 0.0083576 0.0000000 0.0026929 0.0173162 0.0055042 0.0054272 0.0053663 0.0081773 0.0172828 0.0081664 0.0143953 0.0053814 0.0202520 0.0054144 0.0053814 0.0054967 0.0054352 0.0173567 0.0082487 0.0053912 0.0082643 0.0176380 0.0145841 0.0082221 0.0080956 0.0053814 0.0081236 0.0082165 0.0055037 0.0195895 0.0224986 0.0341450 0.0287451 0.0254327 0.0254327 0.0249832 0.0377049 0.0342441 0.0403724 0.0220891 0.0250890 0.0252238 0.0250948 0.0220297 0.0220297 0.0220375 0.0219965 0.0221109 0.0221416 0.0220375 0.0220786 0.0221170 0.0221416 0.0221144 0.0221538 0.0249210 0.0220795 0.0278027 0.0191624 0.0249792 0.0220717 0.0250131 0.0221109 0.0277630 0.0221610 0.0191624 0.0221578 0.0279304 0.0279304 0.0309713 0.0192729 0.0053964 0.0054015 0.0054212 0.0054089 0.0055395 0.0054411 0.0144187 0.0143677 0.0055096 0.0054650 0.0054178 0.0310413 0.0284714 0.0283115 0.0283810 0.0253118 0.0282459 0.0280651 0.0192151 0.0250593 0.0220823 0.0192277 0.0221128 0.0193015 0.0221095 0.0249876 0.0191986 0.0251120 0.0222336 0.0108337 0.0226404 0.0225252 0.0281731 0.0249648 0.0224097 0.0279057 0.0281348 0.0196359 0.0280126 0.0279591 0.0221823 0.0193092 0.0226667 0.0251446 0.0220907 0.0278640 0.0339709 
Neoleu     0.0594286 0.0026662 0.0081572 0.0026900 0.0253195 0.0307697 0.0315061 0.0283131 0.0282585 0.0282032 0.0192231 0.0218730 0.0219922 0.0218730 0.0247361 0.0303823 0.0191822 0.0191845 0.0192536 0.0193570 0.0165620 0.0192982 0.0163525 0.0163525 0.0163932 0.0228599 0.0026709 0.0114136 0.0026758 0.0027122 0.0085794 0.0107548 0.0107548 0.0134562 0.0191843 0.0191800 0.0226169 0.0224721 0.0253990 0.0221542 0.0192663 0.0221205 0.0165075 0.0222856 0.0192697 0.0221205 0.0192023 0.0224147 0.0223357 0.0166554 0.0250833 0.0249743 0.0193209 0.0347092 0.0255331 0.0222781 0.0221678 0.0219438 0.0282289 0.0311251 0.0190945 0.0228566 0.0223548 0.0220856 0.0220277 0.0026811 0.0026750 0.0026709 0.0026798 0.0026662 0.0053758 0.0053992 0.0054281 0.0081474 0.0026837 0.0054269 0.0053674 0.0053661 0.0053804 0.0053895 0.0054152 0.0054000 0.0192444 0.0135231 0.0193087 0.0053879 0.0027228 0.0026803 0.0026967 0.0053624 0.0026857 0.0053686 0.0194217 0.0224517 0.0191550 0.0192323 0.0278809 0.0280633 0.0054039 0.0053746 0.0054922 0.0026943 0.0054298 0.0083413 0.0054552 0.0027824 0.0082510 0.0027301 0.0144571 0.0026804 0.0026764 0.0000010 0.0081068 0.0111514 0.0143022 0.0114255 0.0111103 0.0083107 0.0083107 0.0080850 0.0027018 0.0053580 0.0053717 0.0055209 0.0026929 0.0000000 0.0143022 0.0027263 0.0026886 0.0053758 0.0054027 0.0142750 0.0053959 0.0114136 0.0026662 0.0172056 0.0026823 0.0026662 0.0027228 0.0026878 0.0143365 0.0054496 0.0026710 0.0054596 0.0145667 0.0115628 0.0054312 0.0053483 0.0026662 0.0053674 0.0054285 0.0027263 0.0166424 0.0195123 0.0310355 0.0256469 0.0224111 0.0224111 0.0220153 0.0345091 0.0311227 0.0371725 0.0191603 0.0221087 0.0222265 0.0221129 0.0191086 0.0191086 0.0191157 0.0190806 0.0191791 0.0192050 0.0191157 0.0191509 0.0191843 0.0192050 0.0191820 0.0192157 0.0219605 0.0191517 0.0248074 0.0162819 0.0220118 0.0191446 0.0220415 0.0191791 0.0247705 0.0192231 0.0162819 0.0192192 0.0249218 0.0249218 0.0279156 0.0163748 0.0026735 0.0026761 0.0026857 0.0026797 0.0027389 0.0026955 0.0114323 0.0113921 0.0027291 0.0027071 0.0026841 0.0279747 0.0253990 0.0252576 0.0253190 0.0223013 0.0251997 0.0250395 0.0163270 0.0220822 0.0191547 0.0163372 0.0191807 0.0163996 0.0191777 0.0220196 0.0163123 0.0221282 0.0192852 0.0080535 0.0196365 0.0195376 0.0251373 0.0219602 0.0194371 0.0249002 0.0251026 0.0166821 0.0249943 0.0249472 0.0192059 0.0164069 0.0196588 0.0221569 0.0191627 0.0248641 0.0308754 
Neolon     0.0588576 0.0113861 0.0174240 0.0114942 0.0298296 0.0325054 0.0364328 0.0330134 0.0329449 0.0298171 0.0232786 0.0259258 0.0229876 0.0259258 0.0258529 0.0349246 0.0198599 0.0232305 0.0233186 0.0234509 0.0234711 0.0233767 0.0231568 0.0231568 0.0231568 0.0242045 0.0113861 0.0027029 0.0114082 0.0027198 0.0027199 0.0142453 0.0142453 0.0171053 0.0232298 0.0232244 0.0239342 0.0237726 0.0268643 0.0264137 0.0233376 0.0263720 0.0204188 0.0235354 0.0233420 0.0263720 0.0232551 0.0237085 0.0236205 0.0265281 0.0264225 0.0263931 0.0234045 0.0332995 0.0270703 0.0265664 0.0264271 0.0261494 0.0264044 0.0294070 0.0231161 0.0272925 0.0266656 0.0263277 0.0262553 0.0114323 0.0114263 0.0113861 0.0114263 0.0113861 0.0143756 0.0202552 0.0144961 0.0174345 0.0202980 0.0203218 0.0143255 0.0143218 0.0143612 0.0143873 0.0202780 0.0114290 0.0233075 0.0171955 0.0233894 0.0143833 0.0027304 0.0114719 0.0115472 0.0143103 0.0114753 0.0143562 0.0205397 0.0237499 0.0231424 0.0232913 0.0355305 0.0296639 0.0144539 0.0143450 0.0146738 0.0085847 0.0115711 0.0117062 0.0054710 0.0027915 0.0083056 0.0000010 0.0027425 0.0114292 0.0114323 0.0142479 0.0203953 0.0147224 0.0000010 0.0027104 0.0146091 0.0116613 0.0116613 0.0172277 0.0086103 0.0143255 0.0143082 0.0055190 0.0173162 0.0143022 0.0000000 0.0054784 0.0114881 0.0143756 0.0114287 0.0054220 0.0201567 0.0027029 0.0143752 0.0027030 0.0114595 0.0114076 0.0027304 0.0115067 0.0054452 0.0115327 0.0114082 0.0054755 0.0027516 0.0055405 0.0054478 0.0142447 0.0143752 0.0143529 0.0144695 0.0000010 0.0205150 0.0206411 0.0326841 0.0301091 0.0237045 0.0237045 0.0262380 0.0364895 0.0328973 0.0392792 0.0231989 0.0263538 0.0265022 0.0263607 0.0231340 0.0231340 0.0231424 0.0231424 0.0232231 0.0232571 0.0231424 0.0231878 0.0232298 0.0232571 0.0232269 0.0232703 0.0261697 0.0231887 0.0293089 0.0201236 0.0262336 0.0231804 0.0262708 0.0232231 0.0291493 0.0232786 0.0201236 0.0232748 0.0263345 0.0263870 0.0294987 0.0202453 0.0114195 0.0114315 0.0114750 0.0144536 0.0027566 0.0085886 0.0027169 0.0054614 0.0000010 0.0115721 0.0085958 0.0328680 0.0298125 0.0296980 0.0297138 0.0299190 0.0296795 0.0294807 0.0201813 0.0263214 0.0231913 0.0201954 0.0232251 0.0202766 0.0232216 0.0262425 0.0201635 0.0263796 0.0233588 0.0113816 0.0268481 0.0267043 0.0265678 0.0323303 0.0205278 0.0263103 0.0264011 0.0206427 0.0324501 0.0263627 0.0295524 0.0232376 0.0268817 0.0324501 0.0261652 0.0322664 0.0326226 
Neolou     0.0484308 0.0054401 0.0110980 0.0054897 0.0199390 0.0225983 0.0261157 0.0229403 0.0228967 0.0199446 0.0139013 0.0166165 0.0138109 0.0166165 0.0165705 0.0251805 0.0166772 0.0138720 0.0139229 0.0139985 0.0139629 0.0139546 0.0110341 0.0110341 0.0110341 0.0173690 0.0054498 0.0054784 0.0054598 0.0054498 0.0054975 0.0054421 0.0054421 0.0081710 0.0138717 0.0138685 0.0142785 0.0141862 0.0171061 0.0168209 0.0139301 0.0167945 0.0111401 0.0168790 0.0139326 0.0167945 0.0138830 0.0141498 0.0140991 0.0140393 0.0168854 0.0168109 0.0139723 0.0225835 0.0172271 0.0169187 0.0168342 0.0166591 0.0169486 0.0198217 0.0138051 0.0173664 0.0169758 0.0167680 0.0167232 0.0054712 0.0054585 0.0054498 0.0054683 0.0054401 0.0027262 0.0027444 0.0027480 0.0111045 0.0082957 0.0083056 0.0027171 0.0027219 0.0027291 0.0027338 0.0082877 0.0082637 0.0139156 0.0082118 0.0139630 0.0027275 0.0054712 0.0054682 0.0027432 0.0027199 0.0054697 0.0027226 0.0112048 0.0141732 0.0138497 0.0139067 0.0225850 0.0198358 0.0055084 0.0027262 0.0055784 0.0054847 0.0055726 0.0054696 0.0027247 0.0027868 0.0054951 0.0054674 0.0083144 0.0054693 0.0054614 0.0027214 0.0139227 0.0082422 0.0054784 0.0054840 0.0027171 0.0054498 0.0054498 0.0054696 0.0055006 0.0027171 0.0082196 0.0083189 0.0055042 0.0027263 0.0054784 0.0000000 0.0027403 0.0027262 0.0082177 0.0027264 0.0082570 0.0054784 0.0082415 0.0027313 0.0054737 0.0054498 0.0054712 0.0027340 0.0082602 0.0082897 0.0054501 0.0027269 0.0055571 0.0084062 0.0081846 0.0081846 0.0082415 0.0027220 0.0027538 0.0054595 0.0111918 0.0112333 0.0228022 0.0201324 0.0141477 0.0141477 0.0167149 0.0261508 0.0228622 0.0288870 0.0138542 0.0167879 0.0168786 0.0167901 0.0138154 0.0138154 0.0138212 0.0137957 0.0138679 0.0138863 0.0138212 0.0138467 0.0138717 0.0138863 0.0138698 0.0138943 0.0166724 0.0138473 0.0195689 0.0109865 0.0167122 0.0138415 0.0167351 0.0138679 0.0195004 0.0139013 0.0109865 0.0138969 0.0167757 0.0168072 0.0197335 0.0110495 0.0054553 0.0054606 0.0054807 0.0055082 0.0055137 0.0054773 0.0054971 0.0082853 0.0054654 0.0055254 0.0054684 0.0227913 0.0199285 0.0198167 0.0198651 0.0199571 0.0198444 0.0197165 0.0110181 0.0167669 0.0138504 0.0110245 0.0138691 0.0110674 0.0138665 0.0167188 0.0110071 0.0168021 0.0139461 0.0081935 0.0142033 0.0141310 0.0169234 0.0195788 0.0139722 0.0167616 0.0196457 0.0112203 0.0196814 0.0167930 0.0168632 0.0110715 0.0142191 0.0196814 0.0138555 0.0195797 0.0226774 
Neomar     0.0524928 0.0000010 0.0054672 0.0000010 0.0197090 0.0251988 0.0258096 0.0226743 0.0226317 0.0225894 0.0137448 0.0164491 0.0165389 0.0164491 0.0192914 0.0249242 0.0137384 0.0137161 0.0137658 0.0138398 0.0110528 0.0137968 0.0109126 0.0109126 0.0109397 0.0200102 0.0000010 0.0085950 0.0000010 0.0000010 0.0057425 0.0053820 0.0053820 0.0080807 0.0137157 0.0137126 0.0169821 0.0168733 0.0197788 0.0166299 0.0137729 0.0166041 0.0110143 0.0166726 0.0137753 0.0166041 0.0137268 0.0168303 0.0167707 0.0111151 0.0195281 0.0194429 0.0138141 0.0290119 0.0198807 0.0167256 0.0166430 0.0164717 0.0226069 0.0254923 0.0136506 0.0171630 0.0167813 0.0165782 0.0165343 0.0000010 0.0000010 0.0000010 0.0000010 0.0000010 0.0000010 0.0054264 0.0000010 0.0054705 0.0054086 0.0082030 0.0000010 0.0000010 0.0000010 0.0000010 0.0081855 0.0027144 0.0137587 0.0081206 0.0138050 0.0000010 0.0000010 0.0000010 0.0000010 0.0000010 0.0000010 0.0000010 0.0138859 0.0168580 0.0136943 0.0137500 0.0223271 0.0224705 0.0027072 0.0000010 0.0027517 0.0000010 0.0000010 0.0055815 0.0000010 0.0000010 0.0027579 0.0000010 0.0116368 0.0000010 0.0000010 0.0026838 0.0054334 0.0084107 0.0114881 0.0086204 0.0055609 0.0055609 0.0055609 0.0026967 0.0000010 0.0000010 0.0026945 0.0027704 0.0054272 0.0026886 0.0114881 0.0027403 0.0000000 0.0000010 0.0027109 0.0085950 0.0081410 0.0085950 0.0000010 0.0114881 0.0000010 0.0000010 0.0000010 0.0000010 0.0115386 0.0027345 0.0000010 0.0000010 0.0116600 0.0087250 0.0027250 0.0026833 0.0000010 0.0000010 0.0000010 0.0000010 0.0111055 0.0139501 0.0254217 0.0199725 0.0168278 0.0168278 0.0165263 0.0287889 0.0254896 0.0314849 0.0136987 0.0165977 0.0166864 0.0165998 0.0136607 0.0136607 0.0136664 0.0136664 0.0137121 0.0137300 0.0136664 0.0136913 0.0137157 0.0137300 0.0137140 0.0137379 0.0164847 0.0136919 0.0193473 0.0108642 0.0165237 0.0136863 0.0165461 0.0137121 0.0192803 0.0137448 0.0108642 0.0137405 0.0194023 0.0194023 0.0223545 0.0109258 0.0000010 0.0000010 0.0000010 0.0000010 0.0000010 0.0000010 0.0086256 0.0085950 0.0000010 0.0000010 0.0000010 0.0224395 0.0197716 0.0196988 0.0197092 0.0167709 0.0196166 0.0194916 0.0108951 0.0165772 0.0136950 0.0109014 0.0137132 0.0109433 0.0137107 0.0165302 0.0108843 0.0166116 0.0137886 0.0053878 0.0140417 0.0139711 0.0195418 0.0165489 0.0138982 0.0193859 0.0195429 0.0111329 0.0194583 0.0194221 0.0137831 0.0109492 0.0140571 0.0166334 0.0137018 0.0193590 0.0252859 
Neomee     0.0558065 0.0026786 0.0081968 0.0027026 0.0196837 0.0251677 0.0257771 0.0226455 0.0226031 0.0225609 0.0137269 0.0163981 0.0164873 0.0163981 0.0192314 0.0248469 0.0136955 0.0136983 0.0137479 0.0138217 0.0110381 0.0137788 0.0108983 0.0108983 0.0109253 0.0200533 0.0026834 0.0114719 0.0026883 0.0027251 0.0086231 0.0053748 0.0053748 0.0080701 0.0136980 0.0136949 0.0169599 0.0168513 0.0197533 0.0166085 0.0137549 0.0165827 0.0109997 0.0167074 0.0137573 0.0165827 0.0137090 0.0168084 0.0167490 0.0111003 0.0195032 0.0194182 0.0137961 0.0289182 0.0198551 0.0167039 0.0166216 0.0164507 0.0225783 0.0254605 0.0136330 0.0171403 0.0167596 0.0165569 0.0165132 0.0026937 0.0026875 0.0026834 0.0026923 0.0026786 0.0000010 0.0054095 0.0000010 0.0082016 0.0081089 0.0109314 0.0000010 0.0000010 0.0000010 0.0000010 0.0109085 0.0054259 0.0137408 0.0081099 0.0137870 0.0000010 0.0027357 0.0026874 0.0000010 0.0000010 0.0026929 0.0000010 0.0138677 0.0168361 0.0136766 0.0137321 0.0222992 0.0224422 0.0027077 0.0000010 0.0027468 0.0027070 0.0027537 0.0083827 0.0000010 0.0000010 0.0027436 0.0027431 0.0145321 0.0026929 0.0026889 0.0053758 0.0081459 0.0112070 0.0143756 0.0114839 0.0055532 0.0083518 0.0083518 0.0026931 0.0027146 0.0000010 0.0053974 0.0055479 0.0053663 0.0053758 0.0143756 0.0027262 0.0000010 0.0000000 0.0054287 0.0085669 0.0108681 0.0114719 0.0026786 0.0114723 0.0026949 0.0026786 0.0027357 0.0000010 0.0144102 0.0054760 0.0026835 0.0000010 0.0116853 0.0116226 0.0054583 0.0053747 0.0026786 0.0000010 0.0000010 0.0027392 0.0110907 0.0139028 0.0253900 0.0199466 0.0168060 0.0168060 0.0165052 0.0287532 0.0254578 0.0314466 0.0136809 0.0165764 0.0166648 0.0165785 0.0136431 0.0136431 0.0136487 0.0136239 0.0136943 0.0137122 0.0136487 0.0136736 0.0136980 0.0137122 0.0136962 0.0137200 0.0164636 0.0136742 0.0192870 0.0108500 0.0165025 0.0136686 0.0165249 0.0136943 0.0192560 0.0137269 0.0108500 0.0137226 0.0193777 0.0193777 0.0223265 0.0109115 0.0026860 0.0026886 0.0026983 0.0000010 0.0027570 0.0027082 0.0114907 0.0114501 0.0027421 0.0027199 0.0026967 0.0223688 0.0197461 0.0196364 0.0196839 0.0167179 0.0195916 0.0194668 0.0108809 0.0165559 0.0136773 0.0108871 0.0136954 0.0109289 0.0136930 0.0165090 0.0108701 0.0165902 0.0137706 0.0080921 0.0140232 0.0139527 0.0195461 0.0164973 0.0138799 0.0193614 0.0195180 0.0111180 0.0194336 0.0193975 0.0137400 0.0109348 0.0140385 0.0166119 0.0136841 0.0193346 0.0252546 
Neomon     0.0516695 0.0026880 0.0082237 0.0027123 0.0254828 0.0280759 0.0317116 0.0284958 0.0284406 0.0254803 0.0193451 0.0250548 0.0222148 0.0250548 0.0249863 0.0337488 0.0221864 0.0193060 0.0193760 0.0194807 0.0166679 0.0194211 0.0136756 0.0136756 0.0137096 0.0200809 0.0026880 0.0085502 0.0026919 0.0027123 0.0085814 0.0108220 0.0108220 0.0135404 0.0193058 0.0193015 0.0198648 0.0197372 0.0226635 0.0222955 0.0193889 0.0222615 0.0166128 0.0223714 0.0193924 0.0222615 0.0193241 0.0196866 0.0196169 0.0167012 0.0223782 0.0222804 0.0194441 0.0281124 0.0228263 0.0224209 0.0223092 0.0220826 0.0255019 0.0284026 0.0135554 0.0230068 0.0224987 0.0164619 0.0221675 0.0026985 0.0026971 0.0026880 0.0026971 0.0026880 0.0054287 0.0109314 0.0054722 0.0082286 0.0109545 0.0109672 0.0054106 0.0054092 0.0054238 0.0054330 0.0109441 0.0054437 0.0193667 0.0136081 0.0194318 0.0054314 0.0027239 0.0027061 0.0027240 0.0054055 0.0027068 0.0054213 0.0167073 0.0197192 0.0192762 0.0193544 0.0251859 0.0253497 0.0054573 0.0054178 0.0027543 0.0027041 0.0054739 0.0026977 0.0054564 0.0000010 0.0082830 0.0027313 0.0115982 0.0026966 0.0026985 0.0053837 0.0110049 0.0054299 0.0114287 0.0085753 0.0053903 0.0026880 0.0026880 0.0081358 0.0027128 0.0054106 0.0054054 0.0055221 0.0081773 0.0054027 0.0114287 0.0082177 0.0027109 0.0054287 0.0000000 0.0114287 0.0108838 0.0085502 0.0054292 0.0143219 0.0027045 0.0026918 0.0027239 0.0027138 0.0114787 0.0054508 0.0026919 0.0054609 0.0116405 0.0116897 0.0054333 0.0053826 0.0054292 0.0054202 0.0054628 0.0027264 0.0166881 0.0167852 0.0283220 0.0257183 0.0196836 0.0196836 0.0221549 0.0317565 0.0284000 0.0344448 0.0192816 0.0222494 0.0223687 0.0222537 0.0192292 0.0192292 0.0192363 0.0192363 0.0193006 0.0164795 0.0192363 0.0192720 0.0193058 0.0164795 0.0193035 0.0193376 0.0163697 0.0192728 0.0192481 0.0163844 0.0221513 0.0192656 0.0221814 0.0193006 0.0249272 0.0193451 0.0163844 0.0193412 0.0222336 0.0222755 0.0252171 0.0164784 0.0026955 0.0026971 0.0027068 0.0054572 0.0027489 0.0027053 0.0085967 0.0115153 0.0027302 0.0027298 0.0027100 0.0283719 0.0254692 0.0253757 0.0253888 0.0255553 0.0253616 0.0251994 0.0164300 0.0222226 0.0192759 0.0164403 0.0193022 0.0165035 0.0192991 0.0221592 0.0164151 0.0222692 0.0194079 0.0081039 0.0168941 0.0168087 0.0224697 0.0222237 0.0166791 0.0222145 0.0251071 0.0139523 0.0222982 0.0222563 0.0195396 0.0137213 0.0169130 0.0222982 0.0164845 0.0221829 0.0281730 
Neomul     0.0614028 0.0113647 0.0173902 0.0114723 0.0298296 0.0325054 0.0364328 0.0330134 0.0329449 0.0298171 0.0232786 0.0258750 0.0229429 0.0258750 0.0258024 0.0348544 0.0198220 0.0232305 0.0233186 0.0234509 0.0204870 0.0233767 0.0172832 0.0172832 0.0172832 0.0272934 0.0113861 0.0027029 0.0114082 0.0027198 0.0027199 0.0142453 0.0142453 0.0171053 0.0232298 0.0232244 0.0239342 0.0237726 0.0268643 0.0264137 0.0233376 0.0263720 0.0204188 0.0235354 0.0233420 0.0263720 0.0232551 0.0237085 0.0236205 0.0205314 0.0264225 0.0263931 0.0234045 0.0332306 0.0270703 0.0265664 0.0264271 0.0261494 0.0264044 0.0294070 0.0231161 0.0272925 0.0266656 0.0263277 0.0262553 0.0114323 0.0114047 0.0113861 0.0114263 0.0113647 0.0085669 0.0143690 0.0086388 0.0174006 0.0202584 0.0202821 0.0085370 0.0085348 0.0085586 0.0085739 0.0202385 0.0114074 0.0233075 0.0171955 0.0233894 0.0085714 0.0027304 0.0114501 0.0086227 0.0085284 0.0114535 0.0085550 0.0205397 0.0237499 0.0231424 0.0232913 0.0294600 0.0296639 0.0115128 0.0085489 0.0116883 0.0085847 0.0117138 0.0117062 0.0000010 0.0000010 0.0027487 0.0027289 0.0054895 0.0114292 0.0114107 0.0142479 0.0203554 0.0146936 0.0054220 0.0027056 0.0087272 0.0116613 0.0116613 0.0114289 0.0086103 0.0085370 0.0143082 0.0055190 0.0172828 0.0142750 0.0054220 0.0027264 0.0085950 0.0085669 0.0114287 0.0000000 0.0201567 0.0027029 0.0143477 0.0027030 0.0114377 0.0113861 0.0027304 0.0085925 0.0054355 0.0115327 0.0113867 0.0000010 0.0027516 0.0055304 0.0054478 0.0142447 0.0143477 0.0085530 0.0086395 0.0027339 0.0205150 0.0206411 0.0326841 0.0301091 0.0237045 0.0237045 0.0262380 0.0364895 0.0328973 0.0392792 0.0231989 0.0263538 0.0265022 0.0263607 0.0231340 0.0231340 0.0231424 0.0230971 0.0232231 0.0232571 0.0231424 0.0231878 0.0232298 0.0232571 0.0232269 0.0232703 0.0261697 0.0231887 0.0292503 0.0201236 0.0262336 0.0231804 0.0262708 0.0232231 0.0291493 0.0232786 0.0201236 0.0232748 0.0263345 0.0263870 0.0294987 0.0202453 0.0113979 0.0114099 0.0114532 0.0115125 0.0027515 0.0085724 0.0027120 0.0054516 0.0027367 0.0115500 0.0114677 0.0328006 0.0298125 0.0296378 0.0297138 0.0298579 0.0296795 0.0294807 0.0201813 0.0263214 0.0231913 0.0201954 0.0232251 0.0202766 0.0232216 0.0262425 0.0201635 0.0263796 0.0233588 0.0171556 0.0207797 0.0206692 0.0265146 0.0262687 0.0175524 0.0263103 0.0264011 0.0176509 0.0264153 0.0263627 0.0234779 0.0173437 0.0208047 0.0264153 0.0202508 0.0262697 0.0326226 
Neomux     0.0570183 0.0080725 0.0137184 0.0081452 0.0223387 0.0309112 0.0255573 0.0252934 0.0283912 0.0283353 0.0193144 0.0250132 0.0221787 0.0250132 0.0249449 0.0336889 0.0222872 0.0192755 0.0193452 0.0194495 0.0137747 0.0193902 0.0164304 0.0164304 0.0164714 0.0229710 0.0080725 0.0172353 0.0080873 0.0081983 0.0143984 0.0108063 0.0108063 0.0135202 0.0192753 0.0192710 0.0227259 0.0225798 0.0255197 0.0222591 0.0193581 0.0222252 0.0165869 0.0223917 0.0193615 0.0222252 0.0192935 0.0225218 0.0224421 0.0167361 0.0252013 0.0250914 0.0167195 0.0349411 0.0257049 0.0196818 0.0195836 0.0220469 0.0256540 0.0285713 0.0191847 0.0199608 0.0224615 0.0191847 0.0221315 0.0081037 0.0080995 0.0080725 0.0080995 0.0080725 0.0081419 0.0109161 0.0109547 0.0109066 0.0109392 0.0109207 0.0108321 0.0108294 0.0108580 0.0081022 0.0109288 0.0108973 0.0166523 0.0135877 0.0167086 0.0081000 0.0082305 0.0054138 0.0054475 0.0108215 0.0081322 0.0108539 0.0195148 0.0196075 0.0192458 0.0193237 0.0280105 0.0281945 0.0109248 0.0108463 0.0082561 0.0053912 0.0081625 0.0140017 0.0109907 0.0055896 0.0139023 0.0082530 0.0204513 0.0081012 0.0081037 0.0053768 0.0165185 0.0169065 0.0201567 0.0143091 0.0167837 0.0139503 0.0139503 0.0135715 0.0081668 0.0108321 0.0080610 0.0054848 0.0081664 0.0053959 0.0201567 0.0082570 0.0081410 0.0108681 0.0108838 0.0201567 0.0000000 0.0172353 0.0108685 0.0230932 0.0026851 0.0080869 0.0082305 0.0081533 0.0202415 0.0054144 0.0080873 0.0109996 0.0144662 0.0206144 0.0054588 0.0053752 0.0108685 0.0108516 0.0081463 0.0082411 0.0167230 0.0196063 0.0311791 0.0257697 0.0225182 0.0225182 0.0221189 0.0346691 0.0312671 0.0373424 0.0192511 0.0222131 0.0223321 0.0222175 0.0191989 0.0191989 0.0192060 0.0192060 0.0192700 0.0192962 0.0192060 0.0192416 0.0192753 0.0192962 0.0192729 0.0193070 0.0220637 0.0192424 0.0220890 0.0163592 0.0221154 0.0192352 0.0221454 0.0192700 0.0248859 0.0193144 0.0163592 0.0193105 0.0250384 0.0250859 0.0280454 0.0137744 0.0053602 0.0081028 0.0081321 0.0109245 0.0083098 0.0081767 0.0173298 0.0203079 0.0082499 0.0054589 0.0081416 0.0285833 0.0227956 0.0227112 0.0227231 0.0227877 0.0226152 0.0224700 0.0164047 0.0221865 0.0192454 0.0164150 0.0192716 0.0164780 0.0192686 0.0221232 0.0163899 0.0222329 0.0193770 0.0135180 0.0197316 0.0196317 0.0253041 0.0221875 0.0195304 0.0250166 0.0252208 0.0167631 0.0251115 0.0250640 0.0223549 0.0164853 0.0197541 0.0222618 0.0192535 0.0249802 0.0310178 
Neonig     0.0622694 0.0085188 0.0144837 0.0085997 0.0328975 0.0355490 0.0395637 0.0361041 0.0360283 0.0328766 0.0262514 0.0288852 0.0259321 0.0288852 0.0288046 0.0379424 0.0227592 0.0261982 0.0262975 0.0264471 0.0234711 0.0263640 0.0202120 0.0202120 0.0202120 0.0272934 0.0085188 0.0000010 0.0085352 0.0000010 0.0000010 0.0171358 0.0171358 0.0200049 0.0261989 0.0261928 0.0269910 0.0268082 0.0299199 0.0294226 0.0263213 0.0293767 0.0233943 0.0265445 0.0263263 0.0293767 0.0262294 0.0267357 0.0266364 0.0235212 0.0294307 0.0293982 0.0263945 0.0364113 0.0301521 0.0295905 0.0294346 0.0291281 0.0294166 0.0324343 0.0260701 0.0303984 0.0297034 0.0293268 0.0292465 0.0085534 0.0085488 0.0085188 0.0085488 0.0085188 0.0114719 0.0173179 0.0115682 0.0144925 0.0173551 0.0173756 0.0114318 0.0114289 0.0114606 0.0114813 0.0173379 0.0085509 0.0262855 0.0201109 0.0263777 0.0114780 0.0000010 0.0085828 0.0086391 0.0114200 0.0085853 0.0114562 0.0235328 0.0267826 0.0261003 0.0262685 0.0324855 0.0327132 0.0115348 0.0114476 0.0117110 0.0057088 0.0115711 0.0087606 0.0027274 0.0000010 0.0055221 0.0000010 0.0027425 0.0085508 0.0085534 0.0113706 0.0174379 0.0117517 0.0027029 0.0000010 0.0116613 0.0087269 0.0087269 0.0143207 0.0057260 0.0114318 0.0114188 0.0027521 0.0143953 0.0114136 0.0027029 0.0054784 0.0085950 0.0114719 0.0085502 0.0027029 0.0172353 0.0000000 0.0114721 0.0054220 0.0085737 0.0085348 0.0000010 0.0086087 0.0027154 0.0086281 0.0085352 0.0027296 0.0027516 0.0027629 0.0027161 0.0113682 0.0114721 0.0114535 0.0115471 0.0000010 0.0235035 0.0236499 0.0357410 0.0331990 0.0267310 0.0267310 0.0292260 0.0396273 0.0359772 0.0424071 0.0261638 0.0293539 0.0295196 0.0293627 0.0260914 0.0260914 0.0261003 0.0261003 0.0261912 0.0262302 0.0261003 0.0261518 0.0261989 0.0262302 0.0261957 0.0262450 0.0291502 0.0261529 0.0323222 0.0230547 0.0292210 0.0261430 0.0292624 0.0261912 0.0321475 0.0262514 0.0230547 0.0262500 0.0293325 0.0293914 0.0325285 0.0231948 0.0085437 0.0085525 0.0085851 0.0115345 0.0000010 0.0057114 0.0000010 0.0027234 0.0000010 0.0086580 0.0085958 0.0359486 0.0328787 0.0327524 0.0327697 0.0329971 0.0327311 0.0325115 0.0231199 0.0293184 0.0261549 0.0231368 0.0261935 0.0232297 0.0261899 0.0292303 0.0231007 0.0293834 0.0263428 0.0142611 0.0238052 0.0236782 0.0295923 0.0293163 0.0205278 0.0293052 0.0294080 0.0206427 0.0294232 0.0293640 0.0265296 0.0202826 0.0238345 0.0294232 0.0231991 0.0292588 0.0356771 
Neonve     0.0596914 0.0026797 0.0081974 0.0027038 0.0254432 0.0309162 0.0316601 0.0284506 0.0283956 0.0283397 0.0193165 0.0190296 0.0191824 0.0190296 0.0219184 0.0274605 0.0163475 0.0192776 0.0193473 0.0194517 0.0166434 0.0193923 0.0164320 0.0164320 0.0164730 0.0229741 0.0026844 0.0114721 0.0026892 0.0027260 0.0086236 0.0108069 0.0108069 0.0135212 0.0192774 0.0192731 0.0227289 0.0225827 0.0255233 0.0222619 0.0193602 0.0222280 0.0165884 0.0223946 0.0193637 0.0222280 0.0192956 0.0225247 0.0224450 0.0167377 0.0252049 0.0250949 0.0194153 0.0348772 0.0226248 0.0223869 0.0222756 0.0220496 0.0283658 0.0312746 0.0191868 0.0229709 0.0224644 0.0221927 0.0221343 0.0026948 0.0026886 0.0026844 0.0026934 0.0026797 0.0026786 0.0080923 0.0054548 0.0082022 0.0053497 0.0109318 0.0053935 0.0053922 0.0054067 0.0054158 0.0109088 0.0054265 0.0193381 0.0135887 0.0194030 0.0054142 0.0027368 0.0000010 0.0000010 0.0053885 0.0026994 0.0026751 0.0195170 0.0225621 0.0192479 0.0193259 0.0280147 0.0281988 0.0026934 0.0054008 0.0055195 0.0027079 0.0054565 0.0083832 0.0054821 0.0000010 0.0054831 0.0027442 0.0115322 0.0026938 0.0026901 0.0053763 0.0053739 0.0083377 0.0143752 0.0114841 0.0111658 0.0083523 0.0083523 0.0081244 0.0027157 0.0026698 0.0053979 0.0055485 0.0053814 0.0026662 0.0143752 0.0082415 0.0000010 0.0026786 0.0054292 0.0143477 0.0108685 0.0114721 0.0000000 0.0172930 0.0026960 0.0000010 0.0027368 0.0027063 0.0144098 0.0054765 0.0026845 0.0054867 0.0146423 0.0086230 0.0054589 0.0053752 0.0000010 0.0026745 0.0054552 0.0027402 0.0167246 0.0196086 0.0311842 0.0257734 0.0225211 0.0225211 0.0221217 0.0346752 0.0312722 0.0373492 0.0192532 0.0222159 0.0223349 0.0222203 0.0192010 0.0192010 0.0192081 0.0191727 0.0192721 0.0192983 0.0192081 0.0192437 0.0192774 0.0192983 0.0192750 0.0193091 0.0220665 0.0192445 0.0219815 0.0163607 0.0221182 0.0192373 0.0221481 0.0192721 0.0248894 0.0193165 0.0163607 0.0193126 0.0250419 0.0220836 0.0280496 0.0164545 0.0026871 0.0026896 0.0026994 0.0000010 0.0027580 0.0000010 0.0085488 0.0084960 0.0027432 0.0027212 0.0000010 0.0250293 0.0255236 0.0253808 0.0254428 0.0193994 0.0253223 0.0251607 0.0164063 0.0221893 0.0192475 0.0164165 0.0192737 0.0164795 0.0192707 0.0221260 0.0163914 0.0222357 0.0193792 0.0080927 0.0197338 0.0196339 0.0252593 0.0191920 0.0195326 0.0250201 0.0252243 0.0167647 0.0251150 0.0250675 0.0163991 0.0164868 0.0197563 0.0222646 0.0192556 0.0249836 0.0310228 
Neoobs     0.0581621 0.0142678 0.0203809 0.0144032 0.0267788 0.0294786 0.0333191 0.0299398 0.0298785 0.0267734 0.0203198 0.0229834 0.0200599 0.0229834 0.0229185 0.0319260 0.0169770 0.0202771 0.0203540 0.0204693 0.0204870 0.0204049 0.0202130 0.0202130 0.0202130 0.0242045 0.0142678 0.0054220 0.0142956 0.0054557 0.0054560 0.0113690 0.0113690 0.0142202 0.0202771 0.0202724 0.0208930 0.0207522 0.0238243 0.0234209 0.0203689 0.0233836 0.0174588 0.0205423 0.0203727 0.0233836 0.0202977 0.0206965 0.0206197 0.0235225 0.0234300 0.0234038 0.0204290 0.0302043 0.0240046 0.0235581 0.0234351 0.0231858 0.0234092 0.0263970 0.0201774 0.0242028 0.0236442 0.0233446 0.0232793 0.0143255 0.0143181 0.0142678 0.0143181 0.0142678 0.0114723 0.0173188 0.0115687 0.0203919 0.0232577 0.0232837 0.0114323 0.0114293 0.0114610 0.0114817 0.0232348 0.0143215 0.0203439 0.0142948 0.0204164 0.0114784 0.0054771 0.0143756 0.0115472 0.0114204 0.0143799 0.0114566 0.0175628 0.0207324 0.0202008 0.0203307 0.0324877 0.0266315 0.0144539 0.0114480 0.0146738 0.0114754 0.0117365 0.0146652 0.0027274 0.0027915 0.0055222 0.0027289 0.0054994 0.0143223 0.0143255 0.0171397 0.0233673 0.0177058 0.0027030 0.0054372 0.0116618 0.0146091 0.0146091 0.0143213 0.0115093 0.0114323 0.0172123 0.0083011 0.0202520 0.0172056 0.0027030 0.0027313 0.0114881 0.0114723 0.0143219 0.0027030 0.0230932 0.0054220 0.0172930 0.0000000 0.0143597 0.0142950 0.0054771 0.0115067 0.0081894 0.0144521 0.0142956 0.0027296 0.0027516 0.0083330 0.0081937 0.0171358 0.0172930 0.0114540 0.0115476 0.0027339 0.0175417 0.0176488 0.0296437 0.0270352 0.0206931 0.0206931 0.0232649 0.0333692 0.0298343 0.0361697 0.0202503 0.0233695 0.0235008 0.0233746 0.0201931 0.0201931 0.0202008 0.0202008 0.0202713 0.0203004 0.0202008 0.0202401 0.0202771 0.0203004 0.0202746 0.0203122 0.0232042 0.0202410 0.0263124 0.0172073 0.0232621 0.0202333 0.0232951 0.0202713 0.0261681 0.0203198 0.0172073 0.0203161 0.0233522 0.0233984 0.0264851 0.0173109 0.0143097 0.0143251 0.0143794 0.0144536 0.0055297 0.0114804 0.0054500 0.0082141 0.0027367 0.0145009 0.0114895 0.0298049 0.0267635 0.0266607 0.0266751 0.0268584 0.0266449 0.0264666 0.0172573 0.0233403 0.0202440 0.0172688 0.0202731 0.0173383 0.0202698 0.0232705 0.0172413 0.0233916 0.0203892 0.0142617 0.0238067 0.0236796 0.0235593 0.0293182 0.0175524 0.0233311 0.0234102 0.0176509 0.0294251 0.0233772 0.0265312 0.0202837 0.0238359 0.0294251 0.0232004 0.0292607 0.0295851 
Neooli     0.0496373 0.0000010 0.0054445 0.0000010 0.0196934 0.0251804 0.0227723 0.0226569 0.0226144 0.0225722 0.0137332 0.0193295 0.0165256 0.0193295 0.0192764 0.0278946 0.0166061 0.0137046 0.0137543 0.0138281 0.0110118 0.0137852 0.0109032 0.0109032 0.0109302 0.0171537 0.0000010 0.0085737 0.0000010 0.0000010 0.0057282 0.0053771 0.0053771 0.0080735 0.0137043 0.0137011 0.0169681 0.0168595 0.0197631 0.0166164 0.0137613 0.0165906 0.0110047 0.0167154 0.0137637 0.0165906 0.0137153 0.0168165 0.0167570 0.0111054 0.0195127 0.0194276 0.0109423 0.0289337 0.0199030 0.0138005 0.0137332 0.0164584 0.0195870 0.0224387 0.0136393 0.0170985 0.0167676 0.0165648 0.0165210 0.0000010 0.0000010 0.0000010 0.0000010 0.0000010 0.0026860 0.0081419 0.0027172 0.0054325 0.0081592 0.0081689 0.0026860 0.0026853 0.0026923 0.0026895 0.0081515 0.0027032 0.0108985 0.0081134 0.0109350 0.0026887 0.0000010 0.0000010 0.0000010 0.0026834 0.0000010 0.0026913 0.0138742 0.0167957 0.0136828 0.0137385 0.0223103 0.0224534 0.0027099 0.0026895 0.0027419 0.0000010 0.0027106 0.0055680 0.0027299 0.0000010 0.0055173 0.0000010 0.0116074 0.0000010 0.0000010 0.0026776 0.0081966 0.0083903 0.0114595 0.0085575 0.0083432 0.0055475 0.0055475 0.0053962 0.0000010 0.0026860 0.0026808 0.0000010 0.0054144 0.0026823 0.0114595 0.0054737 0.0000010 0.0026949 0.0027045 0.0114377 0.0026851 0.0085737 0.0026960 0.0143597 0.0000000 0.0000010 0.0000010 0.0000010 0.0114878 0.0000010 0.0000010 0.0027321 0.0086939 0.0116991 0.0000010 0.0000010 0.0026960 0.0026908 0.0027099 0.0000010 0.0110958 0.0139383 0.0254030 0.0199565 0.0168140 0.0168140 0.0165129 0.0287683 0.0254709 0.0314634 0.0136872 0.0165843 0.0166728 0.0165863 0.0136493 0.0136493 0.0136550 0.0136302 0.0137006 0.0137185 0.0136550 0.0136799 0.0137043 0.0137185 0.0137025 0.0137264 0.0164714 0.0136805 0.0192774 0.0108549 0.0165103 0.0136748 0.0165327 0.0137006 0.0192653 0.0137332 0.0108549 0.0137289 0.0193871 0.0194234 0.0223376 0.0081134 0.0000010 0.0000010 0.0000010 0.0027098 0.0000010 0.0000010 0.0086041 0.0115245 0.0000010 0.0000010 0.0000010 0.0223984 0.0167777 0.0166853 0.0167253 0.0167397 0.0166476 0.0165424 0.0108857 0.0165638 0.0136836 0.0108920 0.0137017 0.0109338 0.0136992 0.0165168 0.0108749 0.0165981 0.0137770 0.0053752 0.0140298 0.0139592 0.0195557 0.0165355 0.0138864 0.0193707 0.0195275 0.0111231 0.0194430 0.0194069 0.0166592 0.0109397 0.0140451 0.0166198 0.0136904 0.0193439 0.0252675 
Neopec     0.0561200 0.0000010 0.0054208 0.0000010 0.0224330 0.0278845 0.0285539 0.0254018 0.0253536 0.0253053 0.0164260 0.0190788 0.0191824 0.0190788 0.0219184 0.0275322 0.0163898 0.0163925 0.0164515 0.0165396 0.0137587 0.0164889 0.0135850 0.0135850 0.0136186 0.0199413 0.0000010 0.0085348 0.0000010 0.0000010 0.0057021 0.0080407 0.0080407 0.0107313 0.0163922 0.0163885 0.0197281 0.0196022 0.0225078 0.0193231 0.0164611 0.0192935 0.0137122 0.0194376 0.0164639 0.0192935 0.0164064 0.0195524 0.0194836 0.0138360 0.0222262 0.0221298 0.0165089 0.0317151 0.0226248 0.0194324 0.0193367 0.0191401 0.0253266 0.0282069 0.0163152 0.0199370 0.0194979 0.0192634 0.0192128 0.0000010 0.0000010 0.0000010 0.0000010 0.0000010 0.0026786 0.0080923 0.0027045 0.0054240 0.0053632 0.0081335 0.0026745 0.0026739 0.0026808 0.0026854 0.0081163 0.0026915 0.0164434 0.0107843 0.0164983 0.0026846 0.0000010 0.0000010 0.0000010 0.0026720 0.0000010 0.0026751 0.0165945 0.0195845 0.0163669 0.0164330 0.0250148 0.0251762 0.0026934 0.0026780 0.0027375 0.0000010 0.0027054 0.0055432 0.0027181 0.0000010 0.0054831 0.0000010 0.0115322 0.0000010 0.0000010 0.0026662 0.0053876 0.0083377 0.0114076 0.0085437 0.0083063 0.0055229 0.0055229 0.0053729 0.0000010 0.0026698 0.0026767 0.0027515 0.0053814 0.0026662 0.0114076 0.0054498 0.0000010 0.0026786 0.0026918 0.0113861 0.0080869 0.0085348 0.0000010 0.0142950 0.0000010 0.0000000 0.0000010 0.0000010 0.0114357 0.0027161 0.0000010 0.0027203 0.0116186 0.0086465 0.0027068 0.0026657 0.0000010 0.0026745 0.0027047 0.0000010 0.0138246 0.0166714 0.0281275 0.0227271 0.0195494 0.0195494 0.0192027 0.0315333 0.0282043 0.0342044 0.0163718 0.0192847 0.0193873 0.0192878 0.0163271 0.0163271 0.0163335 0.0163038 0.0163878 0.0164095 0.0163335 0.0163634 0.0163922 0.0164095 0.0163901 0.0164187 0.0191549 0.0163641 0.0219815 0.0135258 0.0191997 0.0163577 0.0192256 0.0163878 0.0219475 0.0164260 0.0135258 0.0164217 0.0220836 0.0220836 0.0250455 0.0136024 0.0000010 0.0000010 0.0000010 0.0000010 0.0000010 0.0000010 0.0085488 0.0085188 0.0000010 0.0000010 0.0000010 0.0250956 0.0225036 0.0223788 0.0224330 0.0194505 0.0223278 0.0221862 0.0135636 0.0192613 0.0163672 0.0135717 0.0163891 0.0136235 0.0163863 0.0192069 0.0135508 0.0193013 0.0164785 0.0053521 0.0167788 0.0166946 0.0222744 0.0191920 0.0166084 0.0220647 0.0222431 0.0138580 0.0221473 0.0221060 0.0164416 0.0136302 0.0167975 0.0193263 0.0163747 0.0220336 0.0279803 
Neopet     0.0491027 0.0000010 0.0027431 0.0000010 0.0228458 0.0254857 0.0290867 0.0258712 0.0258212 0.0228477 0.0167214 0.0194702 0.0166450 0.0194702 0.0194163 0.0281034 0.0195414 0.0166868 0.0167479 0.0168391 0.0140076 0.0167868 0.0110313 0.0110313 0.0110313 0.0173654 0.0000010 0.0000010 0.0000010 0.0000010 0.0000010 0.0081827 0.0081827 0.0109208 0.0166864 0.0166826 0.0171754 0.0170641 0.0200042 0.0196734 0.0167580 0.0196428 0.0139596 0.0197412 0.0167609 0.0196428 0.0167013 0.0170201 0.0169591 0.0140357 0.0197479 0.0196608 0.0168074 0.0255184 0.0201477 0.0197865 0.0196872 0.0194837 0.0198215 0.0227086 0.0166067 0.0203096 0.0198546 0.0196115 0.0195591 0.0000010 0.0000010 0.0000010 0.0000010 0.0000010 0.0027357 0.0082661 0.0027577 0.0055311 0.0054814 0.0054881 0.0027265 0.0027259 0.0027331 0.0027378 0.0054762 0.0027442 0.0167395 0.0109757 0.0167964 0.0027370 0.0000010 0.0000010 0.0000010 0.0027239 0.0000010 0.0027320 0.0140404 0.0170484 0.0166603 0.0167288 0.0225795 0.0227263 0.0027511 0.0027302 0.0027920 0.0000010 0.0027596 0.0000010 0.0027237 0.0000010 0.0055147 0.0000010 0.0027707 0.0000010 0.0000010 0.0027130 0.0083225 0.0027373 0.0027304 0.0000010 0.0027162 0.0000010 0.0000010 0.0054681 0.0000010 0.0027265 0.0027239 0.0027574 0.0054967 0.0027228 0.0027304 0.0054712 0.0000010 0.0027357 0.0027239 0.0027304 0.0082305 0.0000010 0.0027368 0.0054771 0.0000010 0.0000010 0.0000000 0.0000010 0.0027430 0.0027478 0.0000010 0.0027259 0.0027799 0.0027915 0.0027125 0.0027125 0.0027368 0.0027315 0.0027539 0.0000010 0.0140241 0.0141060 0.0257134 0.0230631 0.0170175 0.0170175 0.0195486 0.0291272 0.0257832 0.0318540 0.0166653 0.0196335 0.0197397 0.0196367 0.0166191 0.0166191 0.0166257 0.0166257 0.0166819 0.0167044 0.0166257 0.0166567 0.0166864 0.0167044 0.0166843 0.0167140 0.0194990 0.0166574 0.0224628 0.0137664 0.0195455 0.0166508 0.0195723 0.0166819 0.0223426 0.0167214 0.0137664 0.0167171 0.0196193 0.0196564 0.0226075 0.0138458 0.0000010 0.0000010 0.0000010 0.0027510 0.0000010 0.0000010 0.0000010 0.0027512 0.0000010 0.0000010 0.0000010 0.0257553 0.0228336 0.0227489 0.0227609 0.0229111 0.0227366 0.0225898 0.0138056 0.0196093 0.0166606 0.0138140 0.0166833 0.0138676 0.0166804 0.0195528 0.0137924 0.0196506 0.0167758 0.0054466 0.0141997 0.0141274 0.0198297 0.0196110 0.0140171 0.0196025 0.0225074 0.0112565 0.0196766 0.0196395 0.0168908 0.0110686 0.0142154 0.0196766 0.0138521 0.0195750 0.0255748 
Neople     0.0524836 0.0000010 0.0054655 0.0000010 0.0197415 0.0252410 0.0258539 0.0227123 0.0226696 0.0226272 0.0137663 0.0193758 0.0165653 0.0193758 0.0193225 0.0279613 0.0166462 0.0137376 0.0137874 0.0138616 0.0110700 0.0138185 0.0109294 0.0109294 0.0109565 0.0200437 0.0000010 0.0086087 0.0000010 0.0000010 0.0057516 0.0053900 0.0053900 0.0080928 0.0137372 0.0137341 0.0170099 0.0169008 0.0198114 0.0166565 0.0137945 0.0166306 0.0110314 0.0167560 0.0137969 0.0166306 0.0137483 0.0168576 0.0167978 0.0111325 0.0195599 0.0194744 0.0138359 0.0290052 0.0199521 0.0167525 0.0166697 0.0164978 0.0226447 0.0255355 0.0136719 0.0171914 0.0168085 0.0166047 0.0165607 0.0000010 0.0000010 0.0000010 0.0000010 0.0000010 0.0000010 0.0054345 0.0000010 0.0054591 0.0081909 0.0082007 0.0000010 0.0000010 0.0000010 0.0000010 0.0081832 0.0027135 0.0137803 0.0081328 0.0138268 0.0000010 0.0000010 0.0000010 0.0000010 0.0000010 0.0000010 0.0000010 0.0139079 0.0168854 0.0137157 0.0137715 0.0223640 0.0225078 0.0027111 0.0000010 0.0027453 0.0000010 0.0000010 0.0055900 0.0000010 0.0000010 0.0027564 0.0000010 0.0116559 0.0000010 0.0000010 0.0026878 0.0082287 0.0084238 0.0115067 0.0086178 0.0055693 0.0055693 0.0055693 0.0027007 0.0000010 0.0000010 0.0026985 0.0027745 0.0054352 0.0026878 0.0115067 0.0027340 0.0000010 0.0000010 0.0027138 0.0085925 0.0081533 0.0086087 0.0027063 0.0115067 0.0000010 0.0000010 0.0000010 0.0000000 0.0115353 0.0027386 0.0000010 0.0000010 0.0116791 0.0117483 0.0027292 0.0026873 0.0027063 0.0000010 0.0000010 0.0000010 0.0111229 0.0139433 0.0254646 0.0200059 0.0168551 0.0168551 0.0165526 0.0288392 0.0255329 0.0315401 0.0137201 0.0166242 0.0167132 0.0166263 0.0136820 0.0136820 0.0136877 0.0136627 0.0137335 0.0137515 0.0136877 0.0137127 0.0137372 0.0137515 0.0137354 0.0137594 0.0165108 0.0137133 0.0193786 0.0108808 0.0165499 0.0137076 0.0165724 0.0137335 0.0193113 0.0137663 0.0108808 0.0137620 0.0194337 0.0194701 0.0223915 0.0109426 0.0000010 0.0000010 0.0000010 0.0027110 0.0000010 0.0000010 0.0086394 0.0115722 0.0000010 0.0000010 0.0000010 0.0254929 0.0198043 0.0196939 0.0197417 0.0197593 0.0196488 0.0195234 0.0109118 0.0166036 0.0137164 0.0109181 0.0137347 0.0109601 0.0137322 0.0165565 0.0109010 0.0166382 0.0138103 0.0053958 0.0140642 0.0139933 0.0196031 0.0165446 0.0139202 0.0194173 0.0195748 0.0111503 0.0194899 0.0194536 0.0166684 0.0109660 0.0140797 0.0166600 0.0137232 0.0193903 0.0253284 
Neopro     0.0657752 0.0114141 0.0174660 0.0115227 0.0361292 0.0387624 0.0400560 0.0393686 0.0392848 0.0360979 0.0293604 0.0319280 0.0289547 0.0319280 0.0318381 0.0410530 0.0257307 0.0293019 0.0294133 0.0295816 0.0265811 0.0294888 0.0232542 0.0232542 0.0232542 0.0305272 0.0114357 0.0027154 0.0114580 0.0027322 0.0027324 0.0201260 0.0201260 0.0230154 0.0293032 0.0292965 0.0301906 0.0299850 0.0331278 0.0325808 0.0294427 0.0325302 0.0264979 0.0296933 0.0294485 0.0325302 0.0293397 0.0299033 0.0297918 0.0235212 0.0325878 0.0325519 0.0295221 0.0396147 0.0333887 0.0327646 0.0325906 0.0322535 0.0325787 0.0356220 0.0291604 0.0303984 0.0297034 0.0324744 0.0323856 0.0114823 0.0114545 0.0114357 0.0114762 0.0114141 0.0144102 0.0203012 0.0145313 0.0174755 0.0203452 0.0203679 0.0143599 0.0143562 0.0143958 0.0144220 0.0203251 0.0114572 0.0294002 0.0231382 0.0295036 0.0144180 0.0027430 0.0115003 0.0115760 0.0143446 0.0115037 0.0143908 0.0266532 0.0299562 0.0291925 0.0293817 0.0356701 0.0359244 0.0144889 0.0143795 0.0147097 0.0086229 0.0145344 0.0117585 0.0027274 0.0027996 0.0083261 0.0027416 0.0055132 0.0114793 0.0114605 0.0143092 0.0204419 0.0147586 0.0054452 0.0027182 0.0146743 0.0117132 0.0117132 0.0173012 0.0086487 0.0143599 0.0143700 0.0055430 0.0173567 0.0143365 0.0054452 0.0082602 0.0115386 0.0144102 0.0114787 0.0054355 0.0202415 0.0027154 0.0144098 0.0081894 0.0114878 0.0114357 0.0027430 0.0115353 0.0000000 0.0115836 0.0114363 0.0054991 0.0055419 0.0027579 0.0054712 0.0143060 0.0144098 0.0143875 0.0145327 0.0027465 0.0266210 0.0267874 0.0389682 0.0364535 0.0298978 0.0298978 0.0323614 0.0401215 0.0364211 0.0429310 0.0292634 0.0325020 0.0326866 0.0325132 0.0291832 0.0291832 0.0291925 0.0291344 0.0292946 0.0262302 0.0291925 0.0292509 0.0293032 0.0262302 0.0292998 0.0293555 0.0322774 0.0292520 0.0354220 0.0261100 0.0323555 0.0292427 0.0324016 0.0292946 0.0353034 0.0293604 0.0261100 0.0293610 0.0324783 0.0325443 0.0357179 0.0262703 0.0114477 0.0114597 0.0115034 0.0144885 0.0027644 0.0086104 0.0027246 0.0054751 0.0027495 0.0116010 0.0115180 0.0391209 0.0361086 0.0358950 0.0359882 0.0361645 0.0359448 0.0357025 0.0261833 0.0293184 0.0292530 0.0262033 0.0292971 0.0263089 0.0292934 0.0323651 0.0261627 0.0325359 0.0294640 0.0172286 0.0269607 0.0268158 0.0295325 0.0323937 0.0205278 0.0324476 0.0325638 0.0237527 0.0293030 0.0325134 0.0296132 0.0233357 0.0269947 0.0293030 0.0262727 0.0323949 0.0389024 
Neopul     0.0461567 0.0027113 0.0082959 0.0027360 0.0257088 0.0283217 0.0258286 0.0287488 0.0286925 0.0257058 0.0195138 0.0252734 0.0224089 0.0252734 0.0252037 0.0340428 0.0223799 0.0194740 0.0195452 0.0196517 0.0139166 0.0195912 0.0137945 0.0137945 0.0138291 0.0202623 0.0027113 0.0086281 0.0027162 0.0027370 0.0086599 0.0109154 0.0109154 0.0136569 0.0194739 0.0194695 0.0200425 0.0199126 0.0228650 0.0224909 0.0195585 0.0224137 0.0167585 0.0225681 0.0195620 0.0224137 0.0194925 0.0198612 0.0197902 0.0168484 0.0225749 0.0224755 0.0168938 0.0283589 0.0230308 0.0198888 0.0197885 0.0222743 0.0229848 0.0259200 0.0193815 0.0201737 0.0226976 0.0224203 0.0223607 0.0027219 0.0027205 0.0027113 0.0027205 0.0027113 0.0054760 0.0110266 0.0055203 0.0054953 0.0110502 0.0110631 0.0054576 0.0054562 0.0054710 0.0027204 0.0110396 0.0054913 0.0168252 0.0137259 0.0168827 0.0027196 0.0027478 0.0027307 0.0027479 0.0054524 0.0027314 0.0054685 0.0168547 0.0169364 0.0194438 0.0195233 0.0254065 0.0255239 0.0055052 0.0054650 0.0027738 0.0000010 0.0027409 0.0027211 0.0055042 0.0000010 0.0083562 0.0027553 0.0117052 0.0027113 0.0027219 0.0054302 0.0111014 0.0054772 0.0115327 0.0057291 0.0054369 0.0027113 0.0027113 0.0081769 0.0027365 0.0054576 0.0027066 0.0000010 0.0082487 0.0054496 0.0115327 0.0082897 0.0027345 0.0054760 0.0054508 0.0115327 0.0054144 0.0086281 0.0054765 0.0144521 0.0000010 0.0027161 0.0027478 0.0027386 0.0115836 0.0000000 0.0027162 0.0055088 0.0057701 0.0117985 0.0054807 0.0054291 0.0054765 0.0054673 0.0027352 0.0027463 0.0168351 0.0169339 0.0285718 0.0259480 0.0198581 0.0198581 0.0223478 0.0320406 0.0286513 0.0347502 0.0194492 0.0224439 0.0225653 0.0224484 0.0193959 0.0193959 0.0194032 0.0194032 0.0194685 0.0194953 0.0194032 0.0194032 0.0194739 0.0194953 0.0194715 0.0195062 0.0222914 0.0194403 0.0223173 0.0165261 0.0223442 0.0194330 0.0223748 0.0194685 0.0251436 0.0195138 0.0165261 0.0195099 0.0224278 0.0224705 0.0254382 0.0139164 0.0000010 0.0027205 0.0027315 0.0055050 0.0027742 0.0027298 0.0086754 0.0116209 0.0027543 0.0027538 0.0027336 0.0258893 0.0229526 0.0228670 0.0228791 0.0230308 0.0228546 0.0227063 0.0165725 0.0224167 0.0194434 0.0165830 0.0194701 0.0166473 0.0194671 0.0223522 0.0165574 0.0224641 0.0195777 0.0081740 0.0170446 0.0169578 0.0226680 0.0224177 0.0168259 0.0224084 0.0253264 0.0140760 0.0224936 0.0224510 0.0197116 0.0138410 0.0170639 0.0224936 0.0166279 0.0223762 0.0284204 
Neosav     0.0561212 0.0000010 0.0054211 0.0000010 0.0224340 0.0278315 0.0285550 0.0254028 0.0253546 0.0253063 0.0164267 0.0220200 0.0192187 0.0220200 0.0219600 0.0305850 0.0193120 0.0163932 0.0164522 0.0165403 0.0137593 0.0164897 0.0135856 0.0135856 0.0136192 0.0199422 0.0000010 0.0085352 0.0000010 0.0000010 0.0057024 0.0080411 0.0080411 0.0107318 0.0163929 0.0163892 0.0197290 0.0196031 0.0225087 0.0193239 0.0164618 0.0192944 0.0137128 0.0194385 0.0164647 0.0192944 0.0164071 0.0195532 0.0194844 0.0138366 0.0222271 0.0221307 0.0165097 0.0317162 0.0226692 0.0194332 0.0193375 0.0191409 0.0253276 0.0282079 0.0163159 0.0199379 0.0194988 0.0192642 0.0192136 0.0000010 0.0000010 0.0000010 0.0000010 0.0000010 0.0026835 0.0081071 0.0027046 0.0054243 0.0081243 0.0081339 0.0026747 0.0026740 0.0026810 0.0026856 0.0081167 0.0026916 0.0164441 0.0107848 0.0164991 0.0026848 0.0000010 0.0000010 0.0000010 0.0026721 0.0000010 0.0026800 0.0165953 0.0195854 0.0163677 0.0164337 0.0250158 0.0251284 0.0026983 0.0026782 0.0027376 0.0000010 0.0027055 0.0055435 0.0027182 0.0000010 0.0054933 0.0000010 0.0115549 0.0000010 0.0000010 0.0026663 0.0081614 0.0083534 0.0114082 0.0085442 0.0083067 0.0055232 0.0055232 0.0053732 0.0000010 0.0026747 0.0026769 0.0027516 0.0053912 0.0026710 0.0114082 0.0054501 0.0000010 0.0026835 0.0026919 0.0113867 0.0080873 0.0085352 0.0026845 0.0142956 0.0000010 0.0000010 0.0000010 0.0000010 0.0114363 0.0027162 0.0000000 0.0027204 0.0116192 0.0116457 0.0027070 0.0026658 0.0026845 0.0026794 0.0027048 0.0000010 0.0138252 0.0166721 0.0281286 0.0227281 0.0195502 0.0195502 0.0192036 0.0315344 0.0282053 0.0342056 0.0163725 0.0192856 0.0193881 0.0192886 0.0163279 0.0163279 0.0163343 0.0163045 0.0163885 0.0164102 0.0163343 0.0163641 0.0163929 0.0164102 0.0163908 0.0164194 0.0191557 0.0163648 0.0220234 0.0135264 0.0192005 0.0163584 0.0192264 0.0163885 0.0219484 0.0164267 0.0135264 0.0164225 0.0220845 0.0221258 0.0250465 0.0136030 0.0000010 0.0000010 0.0000010 0.0026982 0.0000010 0.0000010 0.0085654 0.0114726 0.0000010 0.0000010 0.0000010 0.0281647 0.0225046 0.0223797 0.0224339 0.0224540 0.0223287 0.0221871 0.0135642 0.0192622 0.0163680 0.0135723 0.0163898 0.0136241 0.0163871 0.0192077 0.0135514 0.0193021 0.0164792 0.0053524 0.0167796 0.0166954 0.0222753 0.0192284 0.0166092 0.0220656 0.0222440 0.0138587 0.0221482 0.0221069 0.0193719 0.0136308 0.0167982 0.0193271 0.0163754 0.0220345 0.0279269 
Neosim     0.0453691 0.0027154 0.0083118 0.0027401 0.0199297 0.0225882 0.0261040 0.0229299 0.0228863 0.0199353 0.0138946 0.0166396 0.0138297 0.0166396 0.0165935 0.0252176 0.0167004 0.0138653 0.0139161 0.0139917 0.0111737 0.0139478 0.0082496 0.0082496 0.0082496 0.0173606 0.0027154 0.0027296 0.0027204 0.0027154 0.0027392 0.0054392 0.0054392 0.0081668 0.0138649 0.0138617 0.0142714 0.0141792 0.0170979 0.0168129 0.0139234 0.0167866 0.0111345 0.0168710 0.0139258 0.0167866 0.0138763 0.0141428 0.0140922 0.0111959 0.0168774 0.0168030 0.0139655 0.0226166 0.0172188 0.0169107 0.0168263 0.0166513 0.0169405 0.0198126 0.0137984 0.0173579 0.0169677 0.0167601 0.0167153 0.0027259 0.0027245 0.0027154 0.0027245 0.0027154 0.0000010 0.0054945 0.0000010 0.0083167 0.0110718 0.0110848 0.0000010 0.0000010 0.0000010 0.0000010 0.0110612 0.0055014 0.0139089 0.0082075 0.0139562 0.0000010 0.0027259 0.0027349 0.0000010 0.0000010 0.0027356 0.0000010 0.0111992 0.0141662 0.0138430 0.0138999 0.0197002 0.0198266 0.0027503 0.0000010 0.0027912 0.0027328 0.0027880 0.0027154 0.0000010 0.0000010 0.0027492 0.0027333 0.0055544 0.0027252 0.0027259 0.0054402 0.0111233 0.0054873 0.0054755 0.0027372 0.0000010 0.0027154 0.0027154 0.0027254 0.0027405 0.0000010 0.0054623 0.0055281 0.0082643 0.0054596 0.0054755 0.0027269 0.0000010 0.0000010 0.0054609 0.0000010 0.0109996 0.0027296 0.0054867 0.0027296 0.0027321 0.0027203 0.0027259 0.0000010 0.0054991 0.0055088 0.0027204 0.0000000 0.0027791 0.0055963 0.0054391 0.0054391 0.0054867 0.0000010 0.0000010 0.0027294 0.0111862 0.0112511 0.0227919 0.0200476 0.0141407 0.0141407 0.0167070 0.0261391 0.0228519 0.0288744 0.0138475 0.0167800 0.0168086 0.0167821 0.0138087 0.0138087 0.0138145 0.0138145 0.0138612 0.0138795 0.0138145 0.0138400 0.0138649 0.0138795 0.0138631 0.0138876 0.0166645 0.0138406 0.0195968 0.0109811 0.0167043 0.0138349 0.0167272 0.0138612 0.0194915 0.0138946 0.0109811 0.0138902 0.0167678 0.0167993 0.0197244 0.0110440 0.0027230 0.0027257 0.0027357 0.0027502 0.0027521 0.0027340 0.0027438 0.0055157 0.0027323 0.0027588 0.0027389 0.0228251 0.0199192 0.0198454 0.0198559 0.0199863 0.0198352 0.0197074 0.0110127 0.0167590 0.0138437 0.0110190 0.0138624 0.0110619 0.0138598 0.0167110 0.0110016 0.0167942 0.0139393 0.0081893 0.0113266 0.0112692 0.0169473 0.0167613 0.0111812 0.0167537 0.0196367 0.0084175 0.0168164 0.0167851 0.0140347 0.0082775 0.0113390 0.0168164 0.0110499 0.0167308 0.0226673 
Neospl     0.0561066 0.0115963 0.0177510 0.0117084 0.0303916 0.0331089 0.0305329 0.0336352 0.0335640 0.0303774 0.0237101 0.0264009 0.0234097 0.0264009 0.0263256 0.0355632 0.0202214 0.0236604 0.0237517 0.0238889 0.0207054 0.0238120 0.0205864 0.0205864 0.0205864 0.0277152 0.0115963 0.0027516 0.0116192 0.0027689 0.0027690 0.0145070 0.0145070 0.0174186 0.0236606 0.0236551 0.0243900 0.0242222 0.0273722 0.0269057 0.0237717 0.0268081 0.0208010 0.0239768 0.0237763 0.0268081 0.0236872 0.0241557 0.0240645 0.0239632 0.0269145 0.0268841 0.0209773 0.0339306 0.0275862 0.0241938 0.0240641 0.0266318 0.0240381 0.0271066 0.0235428 0.0245595 0.0271668 0.0268165 0.0267416 0.0116442 0.0116379 0.0115963 0.0116379 0.0115963 0.0116853 0.0176399 0.0117851 0.0146989 0.0206768 0.0207004 0.0116437 0.0116407 0.0116735 0.0087106 0.0206561 0.0116408 0.0208878 0.0175122 0.0209631 0.0087080 0.0027799 0.0116853 0.0117209 0.0116314 0.0116888 0.0116690 0.0209262 0.0210317 0.0235700 0.0237245 0.0330907 0.0301573 0.0146708 0.0116601 0.0118360 0.0057669 0.0087486 0.0119280 0.0027767 0.0000010 0.0056216 0.0027689 0.0055787 0.0115963 0.0116442 0.0145103 0.0207767 0.0150022 0.0027516 0.0000010 0.0118815 0.0118815 0.0118815 0.0145294 0.0087711 0.0116437 0.0115788 0.0000010 0.0176380 0.0145667 0.0027516 0.0055571 0.0116600 0.0116853 0.0116405 0.0027516 0.0144662 0.0027516 0.0146423 0.0027516 0.0086939 0.0116186 0.0027799 0.0116791 0.0055419 0.0057701 0.0116192 0.0027791 0.0000000 0.0056406 0.0055446 0.0145070 0.0146423 0.0116663 0.0087614 0.0027689 0.0209005 0.0210314 0.0332934 0.0306802 0.0241515 0.0241515 0.0267235 0.0371812 0.0335148 0.0400158 0.0236286 0.0268434 0.0269972 0.0268506 0.0235614 0.0235614 0.0235700 0.0235700 0.0236537 0.0236890 0.0235700 0.0235700 0.0236606 0.0236890 0.0236577 0.0237027 0.0266528 0.0236181 0.0266875 0.0204938 0.0267189 0.0236095 0.0267575 0.0236537 0.0296867 0.0237101 0.0204938 0.0237073 0.0268233 0.0268778 0.0300480 0.0177708 0.0086632 0.0116434 0.0116885 0.0146705 0.0028070 0.0087486 0.0027660 0.0055587 0.0027769 0.0117892 0.0116615 0.0306166 0.0274923 0.0273839 0.0273990 0.0275925 0.0273670 0.0271791 0.0205535 0.0268099 0.0236207 0.0205682 0.0236558 0.0206523 0.0236522 0.0267281 0.0205352 0.0268701 0.0237933 0.0145240 0.0242578 0.0241259 0.0270651 0.0298611 0.0208379 0.0267982 0.0268925 0.0209572 0.0299722 0.0268526 0.0270274 0.0206596 0.0242882 0.0299722 0.0236301 0.0298015 0.0332303 
Neotet     0.0670946 0.0116227 0.0177909 0.0117353 0.0368172 0.0394913 0.0402117 0.0401198 0.0367223 0.0367829 0.0299072 0.0260447 0.0262675 0.0260447 0.0291754 0.0350877 0.0199496 0.0298468 0.0299623 0.0301368 0.0270799 0.0300407 0.0236846 0.0236846 0.0236846 0.0311172 0.0116452 0.0027629 0.0116683 0.0027803 0.0027804 0.0204949 0.0204949 0.0234370 0.0266940 0.0266878 0.0307684 0.0305549 0.0337586 0.0331924 0.0299933 0.0331400 0.0269942 0.0302532 0.0299992 0.0331400 0.0298864 0.0304701 0.0303545 0.0270556 0.0331992 0.0331620 0.0300751 0.0370397 0.0304998 0.0333823 0.0332018 0.0328531 0.0331910 0.0362919 0.0297003 0.0340581 0.0332728 0.0330820 0.0298004 0.0116934 0.0116645 0.0116452 0.0116871 0.0116227 0.0116226 0.0175447 0.0148013 0.0178015 0.0144943 0.0207467 0.0146237 0.0146199 0.0146609 0.0146880 0.0207015 0.0116227 0.0299488 0.0235654 0.0300560 0.0146839 0.0027803 0.0086958 0.0087536 0.0146078 0.0117156 0.0116065 0.0271551 0.0305251 0.0265918 0.0267663 0.0363399 0.0366044 0.0116871 0.0146440 0.0149873 0.0087819 0.0148045 0.0119807 0.0055756 0.0000010 0.0055926 0.0027899 0.0027774 0.0116903 0.0116708 0.0145711 0.0145641 0.0119105 0.0055405 0.0027657 0.0149496 0.0119337 0.0119337 0.0176198 0.0088086 0.0115815 0.0146341 0.0056418 0.0145841 0.0115628 0.0055405 0.0084062 0.0087250 0.0116226 0.0116897 0.0055304 0.0206144 0.0027629 0.0086230 0.0083330 0.0116991 0.0086465 0.0027915 0.0117483 0.0027579 0.0117985 0.0116457 0.0055963 0.0056406 0.0000000 0.0055674 0.0145678 0.0086230 0.0116038 0.0148028 0.0027950 0.0271216 0.0272944 0.0397038 0.0371519 0.0304644 0.0304644 0.0297789 0.0402777 0.0365612 0.0430970 0.0298069 0.0331101 0.0333017 0.0331220 0.0297240 0.0297240 0.0265918 0.0265384 0.0266861 0.0266453 0.0265918 0.0266453 0.0266940 0.0266453 0.0266908 0.0267420 0.0297003 0.0266464 0.0295791 0.0265918 0.0329585 0.0297857 0.0298166 0.0266861 0.0359611 0.0299072 0.0265918 0.0267471 0.0330856 0.0298368 0.0363897 0.0267580 0.0116575 0.0116700 0.0116668 0.0086700 0.0028136 0.0057869 0.0000010 0.0000010 0.0027981 0.0118164 0.0087091 0.0330247 0.0367959 0.0365742 0.0366709 0.0300614 0.0366257 0.0363744 0.0266675 0.0297832 0.0297960 0.0266884 0.0266884 0.0266878 0.0266848 0.0297832 0.0266464 0.0299421 0.0298912 0.0175444 0.0274737 0.0273233 0.0332120 0.0296989 0.0239901 0.0330537 0.0331746 0.0242017 0.0297677 0.0331221 0.0236343 0.0237690 0.0275090 0.0297677 0.0267602 0.0329988 0.0396364 
Neotim     0.0458127 0.0027020 0.0082690 0.0027265 0.0198863 0.0225403 0.0260484 0.0228807 0.0228373 0.0198920 0.0138639 0.0166036 0.0137993 0.0166036 0.0165576 0.0251654 0.0166642 0.0138348 0.0138854 0.0139606 0.0111485 0.0139169 0.0082309 0.0082309 0.0082309 0.0143973 0.0027020 0.0027161 0.0027070 0.0027020 0.0027255 0.0054268 0.0054268 0.0081485 0.0138344 0.0138312 0.0142391 0.0141473 0.0170600 0.0167762 0.0138926 0.0167499 0.0111094 0.0168340 0.0138950 0.0167499 0.0138457 0.0141111 0.0140607 0.0111706 0.0168404 0.0167663 0.0139345 0.0225685 0.0171804 0.0168735 0.0167895 0.0166152 0.0169033 0.0197697 0.0137682 0.0173190 0.0169304 0.0167236 0.0166790 0.0027125 0.0027111 0.0027020 0.0027111 0.0027020 0.0027251 0.0109913 0.0055023 0.0082739 0.0110146 0.0110275 0.0054400 0.0054387 0.0054533 0.0054627 0.0110041 0.0054735 0.0138781 0.0081890 0.0139252 0.0054610 0.0027125 0.0000010 0.0000010 0.0054349 0.0027221 0.0054509 0.0111738 0.0141344 0.0138126 0.0138692 0.0196578 0.0197837 0.0054873 0.0054474 0.0055682 0.0027193 0.0055040 0.0027117 0.0054346 0.0027818 0.0082493 0.0027197 0.0055259 0.0027117 0.0027125 0.0054128 0.0110656 0.0054595 0.0054478 0.0027237 0.0054195 0.0027020 0.0027020 0.0081801 0.0027269 0.0054400 0.0054347 0.0054998 0.0082221 0.0054312 0.0054478 0.0081846 0.0027250 0.0054583 0.0054333 0.0054478 0.0054588 0.0027161 0.0054589 0.0081937 0.0000010 0.0027068 0.0027125 0.0027292 0.0054712 0.0054807 0.0027070 0.0054391 0.0055446 0.0055674 0.0000000 0.0000010 0.0054589 0.0054487 0.0054928 0.0027159 0.0111609 0.0112255 0.0227433 0.0200789 0.0141091 0.0141091 0.0166707 0.0260834 0.0228030 0.0288142 0.0138170 0.0167434 0.0168336 0.0167456 0.0137784 0.0137784 0.0137842 0.0137842 0.0138307 0.0138489 0.0137842 0.0138095 0.0138344 0.0138489 0.0138326 0.0138569 0.0166284 0.0138102 0.0195548 0.0109567 0.0166681 0.0138044 0.0166909 0.0138307 0.0194498 0.0138639 0.0109567 0.0138595 0.0167313 0.0167626 0.0196819 0.0110194 0.0027095 0.0027122 0.0027221 0.0054871 0.0027383 0.0027205 0.0027302 0.0054876 0.0027188 0.0000010 0.0027253 0.0227762 0.0198759 0.0198023 0.0198128 0.0199427 0.0197922 0.0196650 0.0109881 0.0167225 0.0138133 0.0109945 0.0138318 0.0110371 0.0138293 0.0166747 0.0109772 0.0167576 0.0139085 0.0081478 0.0113008 0.0112436 0.0169101 0.0167249 0.0111559 0.0167172 0.0195946 0.0083981 0.0167797 0.0167485 0.0140034 0.0082587 0.0113130 0.0167797 0.0110252 0.0166944 0.0226190 
Neotre     0.0529692 0.0026610 0.0081410 0.0026847 0.0195683 0.0250221 0.0256246 0.0225125 0.0224706 0.0224289 0.0136478 0.0192446 0.0164528 0.0192446 0.0191919 0.0277726 0.0165326 0.0136196 0.0136686 0.0137415 0.0109740 0.0136991 0.0108358 0.0108358 0.0108624 0.0170430 0.0026610 0.0113682 0.0026658 0.0027020 0.0085453 0.0053442 0.0053442 0.0080241 0.0136192 0.0136161 0.0168597 0.0167525 0.0196373 0.0165123 0.0136755 0.0164868 0.0109360 0.0166101 0.0136778 0.0164868 0.0136300 0.0167101 0.0166513 0.0110354 0.0193900 0.0193060 0.0137162 0.0288028 0.0197754 0.0166067 0.0165253 0.0163563 0.0224461 0.0253116 0.0135550 0.0170381 0.0166617 0.0164613 0.0164181 0.0026711 0.0026698 0.0026610 0.0026698 0.0026610 0.0026834 0.0108215 0.0054174 0.0081458 0.0108442 0.0108567 0.0053569 0.0053556 0.0053699 0.0053789 0.0108340 0.0053894 0.0136616 0.0080635 0.0137072 0.0053773 0.0027125 0.0000010 0.0000010 0.0053520 0.0026805 0.0053675 0.0137870 0.0167374 0.0135980 0.0136529 0.0221702 0.0223115 0.0054028 0.0053641 0.0054812 0.0026842 0.0054190 0.0083091 0.0054346 0.0027818 0.0082493 0.0027197 0.0144539 0.0026704 0.0026711 0.0053306 0.0108936 0.0111490 0.0142447 0.0114015 0.0110672 0.0082788 0.0082788 0.0080548 0.0026917 0.0053569 0.0053518 0.0054998 0.0080956 0.0053483 0.0142447 0.0081846 0.0026833 0.0053747 0.0053826 0.0142447 0.0053752 0.0113682 0.0053752 0.0171358 0.0000010 0.0026657 0.0027125 0.0026873 0.0143060 0.0054291 0.0026658 0.0054391 0.0145070 0.0145678 0.0000010 0.0000000 0.0053752 0.0053664 0.0054082 0.0027159 0.0110259 0.0138503 0.0252420 0.0198284 0.0167076 0.0167076 0.0164102 0.0285830 0.0253090 0.0312621 0.0136023 0.0164806 0.0165681 0.0164827 0.0135649 0.0135649 0.0135705 0.0135705 0.0136156 0.0136332 0.0135705 0.0135951 0.0136192 0.0136332 0.0136174 0.0136410 0.0163691 0.0135957 0.0192473 0.0107880 0.0164076 0.0135901 0.0164297 0.0136156 0.0191455 0.0136478 0.0107880 0.0136435 0.0192660 0.0193017 0.0221971 0.0108487 0.0026683 0.0026709 0.0026805 0.0054026 0.0027383 0.0026950 0.0114298 0.0143518 0.0027188 0.0000010 0.0026836 0.0253179 0.0196301 0.0195583 0.0195686 0.0196229 0.0194773 0.0193540 0.0108185 0.0164604 0.0135987 0.0108246 0.0136167 0.0108660 0.0136142 0.0164140 0.0108078 0.0164943 0.0136910 0.0080236 0.0139407 0.0138710 0.0194689 0.0164627 0.0137991 0.0192498 0.0194046 0.0110529 0.0193212 0.0192855 0.0165853 0.0108718 0.0139558 0.0165158 0.0136055 0.0192233 0.0251080 
Neovar     0.0596914 0.0026797 0.0081974 0.0027038 0.0254432 0.0309162 0.0316601 0.0284506 0.0283956 0.0283397 0.0193165 0.0190296 0.0191824 0.0190296 0.0219184 0.0274605 0.0163475 0.0192776 0.0193473 0.0194517 0.0166434 0.0193923 0.0164320 0.0164320 0.0164730 0.0229741 0.0026844 0.0114721 0.0026892 0.0027260 0.0086236 0.0108069 0.0108069 0.0135212 0.0192774 0.0192731 0.0227289 0.0225827 0.0255233 0.0222619 0.0193602 0.0222280 0.0165884 0.0223946 0.0193637 0.0222280 0.0192956 0.0225247 0.0224450 0.0167377 0.0252049 0.0250949 0.0194153 0.0348772 0.0226248 0.0223869 0.0222756 0.0220496 0.0283658 0.0312746 0.0191868 0.0229709 0.0224644 0.0221927 0.0221343 0.0026948 0.0026886 0.0026844 0.0026934 0.0026797 0.0026786 0.0080923 0.0054548 0.0082022 0.0053497 0.0109318 0.0053935 0.0053922 0.0054067 0.0054158 0.0109088 0.0054265 0.0193381 0.0135887 0.0194030 0.0054142 0.0027368 0.0000010 0.0000010 0.0053885 0.0026994 0.0026751 0.0195170 0.0225621 0.0192479 0.0193259 0.0280147 0.0281988 0.0026934 0.0054008 0.0055195 0.0027079 0.0054565 0.0083832 0.0054821 0.0000010 0.0054831 0.0027442 0.0115322 0.0026938 0.0026901 0.0053763 0.0053739 0.0083377 0.0143752 0.0114841 0.0111658 0.0083523 0.0083523 0.0081244 0.0027157 0.0026698 0.0053979 0.0055485 0.0053814 0.0026662 0.0143752 0.0082415 0.0000010 0.0026786 0.0054292 0.0143477 0.0108685 0.0114721 0.0000010 0.0172930 0.0026960 0.0000010 0.0027368 0.0027063 0.0144098 0.0054765 0.0026845 0.0054867 0.0146423 0.0086230 0.0054589 0.0053752 0.0000000 0.0026745 0.0054552 0.0027402 0.0167246 0.0196086 0.0311842 0.0257734 0.0225211 0.0225211 0.0221217 0.0346752 0.0312722 0.0373492 0.0192532 0.0222159 0.0223349 0.0222203 0.0192010 0.0192010 0.0192081 0.0191727 0.0192721 0.0192983 0.0192081 0.0192437 0.0192774 0.0192983 0.0192750 0.0193091 0.0220665 0.0192445 0.0219815 0.0163607 0.0221182 0.0192373 0.0221481 0.0192721 0.0248894 0.0193165 0.0163607 0.0193126 0.0250419 0.0220836 0.0280496 0.0164545 0.0026871 0.0026896 0.0026994 0.0000010 0.0027580 0.0000010 0.0085488 0.0084960 0.0027432 0.0027212 0.0000010 0.0250293 0.0255236 0.0253808 0.0254428 0.0193994 0.0253223 0.0251607 0.0164063 0.0221893 0.0192475 0.0164165 0.0192737 0.0164795 0.0192707 0.0221260 0.0163914 0.0222357 0.0193792 0.0080927 0.0197338 0.0196339 0.0252593 0.0191920 0.0195326 0.0250201 0.0252243 0.0167647 0.0251150 0.0250675 0.0163991 0.0164868 0.0197563 0.0222646 0.0192556 0.0249836 0.0310228 
NeoveB     0.0557290 0.0026745 0.0081841 0.0026985 0.0196541 0.0251310 0.0257389 0.0226118 0.0225694 0.0225274 0.0137061 0.0163737 0.0164627 0.0163737 0.0192031 0.0248111 0.0136748 0.0136776 0.0137271 0.0138006 0.0110211 0.0137579 0.0108817 0.0108817 0.0109086 0.0200227 0.0026793 0.0114535 0.0026842 0.0027208 0.0086091 0.0053665 0.0053665 0.0080577 0.0136772 0.0136741 0.0169339 0.0168257 0.0197235 0.0165835 0.0137341 0.0165578 0.0109828 0.0166821 0.0137364 0.0165578 0.0136882 0.0167829 0.0167236 0.0110831 0.0194741 0.0193893 0.0137751 0.0288755 0.0198250 0.0166787 0.0165966 0.0164261 0.0225447 0.0254231 0.0136125 0.0171138 0.0167341 0.0165321 0.0164884 0.0026896 0.0026834 0.0026793 0.0026882 0.0026745 0.0000010 0.0053915 0.0000010 0.0081889 0.0080964 0.0109147 0.0000010 0.0000010 0.0000010 0.0000010 0.0108918 0.0054174 0.0137200 0.0080974 0.0137660 0.0000010 0.0027315 0.0026834 0.0000010 0.0000010 0.0026888 0.0000010 0.0138465 0.0168104 0.0136559 0.0137113 0.0222664 0.0224089 0.0027035 0.0000010 0.0027424 0.0027028 0.0027493 0.0083694 0.0000010 0.0000010 0.0027392 0.0027388 0.0145090 0.0026888 0.0026848 0.0053674 0.0081333 0.0111895 0.0143529 0.0114655 0.0055443 0.0083386 0.0083386 0.0026890 0.0027104 0.0000010 0.0053890 0.0055391 0.0081236 0.0053674 0.0143529 0.0027220 0.0000010 0.0000010 0.0054202 0.0085530 0.0108516 0.0114535 0.0026745 0.0114540 0.0026908 0.0026745 0.0027315 0.0000010 0.0143875 0.0054673 0.0026794 0.0000010 0.0116663 0.0116038 0.0054487 0.0053664 0.0026745 0.0000000 0.0000010 0.0027350 0.0110735 0.0138815 0.0253528 0.0199163 0.0167804 0.0167804 0.0164804 0.0287110 0.0254204 0.0314014 0.0136603 0.0165515 0.0166397 0.0165536 0.0136225 0.0136225 0.0136281 0.0136034 0.0136736 0.0136914 0.0136281 0.0136529 0.0136772 0.0136914 0.0136755 0.0136993 0.0164391 0.0136536 0.0192585 0.0108336 0.0164778 0.0136479 0.0165001 0.0136736 0.0192276 0.0137061 0.0108336 0.0137018 0.0193490 0.0193490 0.0222936 0.0108948 0.0026819 0.0026845 0.0026942 0.0000010 0.0027527 0.0027040 0.0114723 0.0114318 0.0027379 0.0027157 0.0026925 0.0223357 0.0197163 0.0196069 0.0196543 0.0166926 0.0195622 0.0194378 0.0108643 0.0165311 0.0136566 0.0108705 0.0136747 0.0109122 0.0136723 0.0164843 0.0108536 0.0165653 0.0137497 0.0080797 0.0140015 0.0139312 0.0195169 0.0164726 0.0138587 0.0193327 0.0194888 0.0111007 0.0194047 0.0193687 0.0137192 0.0109180 0.0140168 0.0165869 0.0136634 0.0193059 0.0252177 
NeoveS     0.0425887 0.0026998 0.0082634 0.0027253 0.0198084 0.0253244 0.0229055 0.0227889 0.0227459 0.0227032 0.0138128 0.0194768 0.0166518 0.0194768 0.0194229 0.0281066 0.0167335 0.0137839 0.0138341 0.0139088 0.0110763 0.0138654 0.0109664 0.0109664 0.0109937 0.0201825 0.0026998 0.0115471 0.0027048 0.0027420 0.0086802 0.0054083 0.0054083 0.0081201 0.0137337 0.0137804 0.0170684 0.0169585 0.0198787 0.0167127 0.0138412 0.0166866 0.0110691 0.0168128 0.0138436 0.0166866 0.0137947 0.0169150 0.0168549 0.0111709 0.0196256 0.0195396 0.0110059 0.0290514 0.0200203 0.0138809 0.0138128 0.0165530 0.0197007 0.0225683 0.0137178 0.0172002 0.0168656 0.0166605 0.0166162 0.0027114 0.0027099 0.0026998 0.0027099 0.0026998 0.0000010 0.0054629 0.0000010 0.0054698 0.0110072 0.0110200 0.0000010 0.0000010 0.0000010 0.0000010 0.0109967 0.0054698 0.0109617 0.0081604 0.0109985 0.0000010 0.0027539 0.0027191 0.0000010 0.0000010 0.0027199 0.0000010 0.0139043 0.0168940 0.0137619 0.0138181 0.0224384 0.0225832 0.0027345 0.0000010 0.0027569 0.0027162 0.0027639 0.0084053 0.0000010 0.0000010 0.0027767 0.0027614 0.0146853 0.0027095 0.0027114 0.0054092 0.0110580 0.0113212 0.0144695 0.0115471 0.0055889 0.0084053 0.0084053 0.0027097 0.0027325 0.0000010 0.0054160 0.0027711 0.0082165 0.0054285 0.0144695 0.0027538 0.0000010 0.0000010 0.0054628 0.0086395 0.0081463 0.0115471 0.0054552 0.0115476 0.0027099 0.0027047 0.0027539 0.0000010 0.0145327 0.0027352 0.0027048 0.0000010 0.0087614 0.0148028 0.0054928 0.0054082 0.0054552 0.0000010 0.0000000 0.0027564 0.0111612 0.0140202 0.0255493 0.0199995 0.0169125 0.0169125 0.0166081 0.0289357 0.0256181 0.0316441 0.0137663 0.0166802 0.0167084 0.0166823 0.0137280 0.0137280 0.0137337 0.0137337 0.0137798 0.0137979 0.0137337 0.0137588 0.0137835 0.0137979 0.0137817 0.0138059 0.0165661 0.0137595 0.0194239 0.0109175 0.0166054 0.0137538 0.0166280 0.0137798 0.0193755 0.0138128 0.0109175 0.0138085 0.0194986 0.0195353 0.0224660 0.0081604 0.0026998 0.0027100 0.0027199 0.0027344 0.0027794 0.0027348 0.0116107 0.0145800 0.0027603 0.0027430 0.0027231 0.0225707 0.0168759 0.0168139 0.0168228 0.0168072 0.0167443 0.0166379 0.0109487 0.0166595 0.0137626 0.0109550 0.0137810 0.0109973 0.0137784 0.0166120 0.0109378 0.0166942 0.0138570 0.0081424 0.0141127 0.0140413 0.0197064 0.0166618 0.0139677 0.0194820 0.0196406 0.0111888 0.0166816 0.0195186 0.0167874 0.0110033 0.0141283 0.0138634 0.0137694 0.0194549 0.0254124 
Neowal     0.0459880 0.0000010 0.0055348 0.0000010 0.0199624 0.0226251 0.0261481 0.0229680 0.0229242 0.0199680 0.0139166 0.0166660 0.0138515 0.0166660 0.0166197 0.0252588 0.0167271 0.0138872 0.0139382 0.0140140 0.0139783 0.0139700 0.0110458 0.0110458 0.0110458 0.0144540 0.0000010 0.0000010 0.0000010 0.0000010 0.0000010 0.0054475 0.0054475 0.0081793 0.0138868 0.0138836 0.0142946 0.0142021 0.0171258 0.0168399 0.0139455 0.0167819 0.0111520 0.0168982 0.0139479 0.0167819 0.0138982 0.0141656 0.0141148 0.0140549 0.0169046 0.0168300 0.0139877 0.0226536 0.0172471 0.0169380 0.0168533 0.0166777 0.0169679 0.0198448 0.0138201 0.0173867 0.0169952 0.0167869 0.0167420 0.0000010 0.0000010 0.0000010 0.0000010 0.0000010 0.0027392 0.0082768 0.0027613 0.0055381 0.0082947 0.0083046 0.0027300 0.0027294 0.0027366 0.0027414 0.0082867 0.0027476 0.0139309 0.0082202 0.0139784 0.0027406 0.0000010 0.0000010 0.0000010 0.0027274 0.0000010 0.0027356 0.0112169 0.0141891 0.0138649 0.0139220 0.0226117 0.0198211 0.0027546 0.0027337 0.0027956 0.0000010 0.0027528 0.0000010 0.0027273 0.0000010 0.0055218 0.0000010 0.0027646 0.0000010 0.0000010 0.0027165 0.0083334 0.0027407 0.0000010 0.0000010 0.0027196 0.0000010 0.0000010 0.0054652 0.0000010 0.0027300 0.0027274 0.0027560 0.0055037 0.0027263 0.0000010 0.0054595 0.0000010 0.0027392 0.0027264 0.0027339 0.0082411 0.0000010 0.0027402 0.0027339 0.0000010 0.0000010 0.0000010 0.0000010 0.0027465 0.0027463 0.0000010 0.0027294 0.0027689 0.0027950 0.0027159 0.0027159 0.0027402 0.0027350 0.0027564 0.0000000 0.0112039 0.0112691 0.0228295 0.0201563 0.0141635 0.0141635 0.0167337 0.0261833 0.0228897 0.0289232 0.0138693 0.0168069 0.0168978 0.0168090 0.0138305 0.0138305 0.0138362 0.0138362 0.0138831 0.0139015 0.0138362 0.0138362 0.0138868 0.0139015 0.0138850 0.0139095 0.0166910 0.0138625 0.0196284 0.0109982 0.0167310 0.0138567 0.0167539 0.0138831 0.0195227 0.0139166 0.0109982 0.0139122 0.0167946 0.0168262 0.0197564 0.0110613 0.0000010 0.0000010 0.0000010 0.0027545 0.0000010 0.0000010 0.0000010 0.0027547 0.0000010 0.0000010 0.0000010 0.0228628 0.0199519 0.0198778 0.0198884 0.0200192 0.0198676 0.0197394 0.0110298 0.0167858 0.0138656 0.0110362 0.0138842 0.0110792 0.0138817 0.0167376 0.0110188 0.0168211 0.0139615 0.0027188 0.0142192 0.0141467 0.0169748 0.0196384 0.0139877 0.0167805 0.0196684 0.0112325 0.0197042 0.0168120 0.0169142 0.0110833 0.0142350 0.0197042 0.0138707 0.0196022 0.0227044 
Ophboo     0.0396603 0.0137992 0.0197093 0.0139261 0.0142012 0.0110730 0.0202628 0.0171604 0.0171289 0.0027383 0.0083186 0.0139634 0.0111413 0.0139634 0.0139243 0.0197537 0.0111552 0.0083005 0.0083310 0.0083762 0.0083835 0.0083493 0.0027088 0.0027088 0.0027155 0.0000010 0.0137992 0.0235035 0.0138252 0.0139686 0.0206199 0.0054840 0.0054840 0.0082339 0.0083002 0.0082982 0.0000010 0.0000010 0.0000010 0.0111824 0.0083341 0.0111645 0.0055540 0.0112499 0.0083355 0.0111645 0.0083057 0.0000010 0.0000010 0.0055154 0.0112264 0.0111768 0.0083606 0.0174314 0.0084233 0.0112255 0.0111932 0.0110751 0.0142188 0.0171042 0.0082599 0.0114795 0.0112857 0.0111472 0.0111173 0.0138533 0.0138463 0.0137992 0.0138463 0.0137992 0.0083084 0.0167486 0.0111809 0.0197204 0.0224987 0.0225239 0.0110532 0.0110505 0.0110802 0.0110995 0.0224772 0.0167699 0.0083262 0.0027293 0.0083547 0.0110964 0.0140241 0.0111074 0.0083610 0.0110422 0.0139041 0.0110532 0.0000010 0.0000010 0.0082867 0.0083210 0.0110342 0.0083276 0.0139736 0.0110680 0.0141797 0.0139249 0.0113385 0.0171771 0.0111771 0.0114848 0.0141411 0.0112203 0.0238524 0.0138501 0.0138533 0.0165807 0.0226017 0.0201662 0.0205150 0.0235747 0.0142238 0.0171129 0.0171129 0.0138494 0.0138844 0.0110532 0.0166488 0.0170629 0.0195895 0.0166424 0.0205150 0.0111918 0.0111055 0.0110907 0.0166881 0.0205150 0.0167230 0.0235035 0.0167246 0.0175417 0.0110958 0.0138246 0.0140241 0.0111229 0.0266210 0.0168351 0.0138252 0.0111862 0.0209005 0.0271216 0.0111609 0.0110259 0.0167246 0.0110735 0.0111612 0.0112039 0.0000000 0.0027648 0.0027242 0.0027535 0.0000010 0.0000010 0.0111128 0.0202883 0.0171019 0.0230506 0.0082897 0.0111619 0.0112222 0.0111626 0.0082661 0.0082661 0.0082699 0.0082699 0.0082979 0.0083085 0.0082699 0.0082849 0.0083002 0.0083085 0.0082990 0.0083135 0.0110842 0.0082853 0.0139652 0.0054779 0.0111109 0.0082815 0.0111262 0.0082979 0.0138892 0.0083186 0.0054779 0.0083151 0.0111537 0.0111743 0.0140581 0.0055090 0.0138385 0.0138528 0.0139037 0.0139734 0.0141208 0.0139306 0.0236354 0.0267116 0.0112161 0.0112015 0.0082958 0.0170785 0.0141941 0.0141414 0.0141490 0.0142413 0.0140851 0.0140438 0.0054940 0.0111476 0.0082877 0.0054969 0.0082987 0.0055184 0.0082969 0.0111157 0.0054880 0.0111708 0.0083450 0.0137936 0.0083564 0.0083147 0.0055369 0.0110129 0.0027529 0.0054747 0.0082708 0.0000010 0.0110476 0.0054846 0.0082971 0.0027179 0.0083651 0.0110476 0.0054447 0.0109934 0.0111116 
Ophhet     0.0518107 0.0166404 0.0226384 0.0167939 0.0171273 0.0139852 0.0232699 0.0201189 0.0200811 0.0000010 0.0111453 0.0168386 0.0139955 0.0168386 0.0167914 0.0226571 0.0112197 0.0111213 0.0111623 0.0112231 0.0112329 0.0111874 0.0054751 0.0054751 0.0054887 0.0000010 0.0166404 0.0236499 0.0166721 0.0140499 0.0207060 0.0082663 0.0082663 0.0110321 0.0111210 0.0111184 0.0000010 0.0000010 0.0000010 0.0140473 0.0111673 0.0140249 0.0083724 0.0141323 0.0111692 0.0140249 0.0111293 0.0000010 0.0000010 0.0083887 0.0083561 0.0112027 0.0112021 0.0243668 0.0055686 0.0141005 0.0140597 0.0139118 0.0112894 0.0141474 0.0110671 0.0145061 0.0141773 0.0140029 0.0139653 0.0167057 0.0166974 0.0166404 0.0166974 0.0166404 0.0111097 0.0196369 0.0140158 0.0226510 0.0254382 0.0254666 0.0138559 0.0138811 0.0139183 0.0139428 0.0254139 0.0196619 0.0111562 0.0054855 0.0111944 0.0139100 0.0141060 0.0139242 0.0111801 0.0138703 0.0167327 0.0138846 0.0000010 0.0027624 0.0111031 0.0111491 0.0168160 0.0083318 0.0168511 0.0139030 0.0170629 0.0167931 0.0142102 0.0209543 0.0112419 0.0115285 0.0141943 0.0112856 0.0240021 0.0167025 0.0167057 0.0194393 0.0255540 0.0240635 0.0206411 0.0237220 0.0178739 0.0208735 0.0208735 0.0167009 0.0168405 0.0138559 0.0195193 0.0171644 0.0224986 0.0195123 0.0206411 0.0112333 0.0139501 0.0139028 0.0167852 0.0206411 0.0196063 0.0236499 0.0196086 0.0176488 0.0139383 0.0166714 0.0141060 0.0139433 0.0267874 0.0169339 0.0166721 0.0112511 0.0210314 0.0272944 0.0112255 0.0138503 0.0196086 0.0138815 0.0140202 0.0112691 0.0027648 0.0000000 0.0083059 0.0000010 0.0000010 0.0000010 0.0139590 0.0203390 0.0171434 0.0231085 0.0111069 0.0140206 0.0140965 0.0140219 0.0110754 0.0110754 0.0110803 0.0110803 0.0111180 0.0111325 0.0110803 0.0111007 0.0111210 0.0111325 0.0111195 0.0111390 0.0139231 0.0111012 0.0168409 0.0082569 0.0139566 0.0110963 0.0139759 0.0111180 0.0167494 0.0111453 0.0082569 0.0111412 0.0111794 0.0112002 0.0140913 0.0083042 0.0166880 0.0167057 0.0167671 0.0168509 0.0142039 0.0140115 0.0237834 0.0268791 0.0112813 0.0140715 0.0111155 0.0208317 0.0142780 0.0142247 0.0142325 0.0171759 0.0170464 0.0169362 0.0082811 0.0140027 0.0111041 0.0082857 0.0111189 0.0083180 0.0111167 0.0139625 0.0082724 0.0140321 0.0111811 0.0166331 0.0055246 0.0112028 0.0083921 0.0167337 0.0055427 0.0082970 0.0111810 0.0027854 0.0139539 0.0083122 0.0111789 0.0054937 0.0112718 0.0167886 0.0082513 0.0138839 0.0140343 
Ophnas     0.0650367 0.0280735 0.0343666 0.0283332 0.0288985 0.0224756 0.0352862 0.0319813 0.0319172 0.0081731 0.0225649 0.0284033 0.0255055 0.0284033 0.0283252 0.0344248 0.0227263 0.0225195 0.0226024 0.0227268 0.0227458 0.0226568 0.0137605 0.0137605 0.0137950 0.0027491 0.0280735 0.0357410 0.0281286 0.0256117 0.0328650 0.0195351 0.0195351 0.0223415 0.0225197 0.0225146 0.0027384 0.0000010 0.0000010 0.0255991 0.0226199 0.0255598 0.0197899 0.0257543 0.0226240 0.0255598 0.0225431 0.0000010 0.0026986 0.0168628 0.0227111 0.0226864 0.0226832 0.0335908 0.0199599 0.0226111 0.0256123 0.0253507 0.0259665 0.0289142 0.0224125 0.0264263 0.0258360 0.0255182 0.0254502 0.0281831 0.0281699 0.0280735 0.0281699 0.0280735 0.0225493 0.0312306 0.0255957 0.0343851 0.0371772 0.0372206 0.0253044 0.0252980 0.0253639 0.0254094 0.0371426 0.0312693 0.0225919 0.0166728 0.0226689 0.0254035 0.0257134 0.0254324 0.0226928 0.0252759 0.0282917 0.0253585 0.0027251 0.0027122 0.0224850 0.0225775 0.0195032 0.0197303 0.0284271 0.0253365 0.0288399 0.0283369 0.0259282 0.0331316 0.0227741 0.0233299 0.0259269 0.0227855 0.0362583 0.0281817 0.0281831 0.0309157 0.0373394 0.0363151 0.0326841 0.0358506 0.0299672 0.0330053 0.0330053 0.0281751 0.0284140 0.0253044 0.0310424 0.0288676 0.0341450 0.0310355 0.0326841 0.0228022 0.0254217 0.0253900 0.0283220 0.0326841 0.0311791 0.0357410 0.0311842 0.0296437 0.0254030 0.0281275 0.0257134 0.0254646 0.0389682 0.0285718 0.0281286 0.0227919 0.0332934 0.0397038 0.0227433 0.0252420 0.0311842 0.0253528 0.0255493 0.0228295 0.0027242 0.0083059 0.0000000 0.0027292 0.0027075 0.0027075 0.0254342 0.0323263 0.0289116 0.0350499 0.0224907 0.0255434 0.0256828 0.0255495 0.0224294 0.0224294 0.0224374 0.0224374 0.0225134 0.0225452 0.0224374 0.0224800 0.0225197 0.0225452 0.0225170 0.0225578 0.0253699 0.0224810 0.0284087 0.0195122 0.0254300 0.0224730 0.0254650 0.0225134 0.0282582 0.0225649 0.0195122 0.0225620 0.0226379 0.0226813 0.0256722 0.0196267 0.0281549 0.0281871 0.0282898 0.0284272 0.0229304 0.0255401 0.0359439 0.0391047 0.0228540 0.0256462 0.0225132 0.0329441 0.0260248 0.0259275 0.0259411 0.0289815 0.0257484 0.0285699 0.0195667 0.0255127 0.0224836 0.0195798 0.0225153 0.0196562 0.0225120 0.0254386 0.0195497 0.0255672 0.0226402 0.0280580 0.0198020 0.0197014 0.0168677 0.0252089 0.0139852 0.0166759 0.0196596 0.0112036 0.0224312 0.0166759 0.0196586 0.0138068 0.0198247 0.0252951 0.0165854 0.0223145 0.0225538 
Ophpar     0.0544388 0.0226835 0.0289308 0.0228962 0.0233601 0.0199112 0.0297340 0.0264491 0.0263967 0.0000010 0.0170971 0.0229560 0.0200391 0.0229560 0.0228913 0.0289875 0.0200648 0.0170610 0.0171248 0.0172201 0.0172350 0.0171654 0.0111414 0.0111414 0.0111696 0.0000010 0.0226835 0.0331990 0.0227281 0.0229707 0.0302755 0.0140920 0.0140920 0.0169230 0.0170608 0.0170568 0.0000010 0.0000010 0.0000010 0.0201142 0.0171356 0.0200823 0.0142773 0.0202379 0.0171387 0.0200823 0.0170764 0.0000010 0.0000010 0.0141766 0.0171386 0.0201009 0.0171869 0.0268692 0.0113348 0.0171294 0.0201282 0.0199165 0.0202575 0.0232028 0.0169776 0.0207775 0.0203032 0.0200496 0.0199951 0.0227736 0.0227624 0.0226835 0.0227624 0.0226835 0.0170813 0.0258118 0.0201111 0.0289469 0.0317778 0.0318145 0.0198782 0.0198731 0.0199264 0.0199623 0.0317474 0.0258447 0.0171161 0.0112237 0.0171755 0.0199572 0.0230631 0.0199792 0.0171916 0.0198563 0.0228612 0.0199208 0.0000010 0.0027505 0.0170336 0.0171049 0.0198443 0.0141287 0.0229745 0.0199043 0.0233155 0.0228974 0.0203080 0.0263790 0.0201069 0.0206744 0.0232574 0.0201858 0.0336895 0.0227709 0.0227736 0.0255478 0.0319222 0.0296000 0.0301091 0.0333022 0.0233899 0.0263790 0.0263790 0.0227671 0.0229618 0.0198782 0.0256543 0.0263093 0.0287451 0.0256469 0.0301091 0.0201324 0.0199725 0.0199466 0.0257183 0.0301091 0.0257697 0.0331990 0.0257734 0.0270352 0.0199565 0.0227271 0.0230631 0.0200059 0.0364535 0.0259480 0.0227281 0.0200476 0.0306802 0.0371519 0.0200789 0.0198284 0.0257734 0.0199163 0.0199995 0.0201563 0.0027535 0.0000010 0.0027292 0.0000000 0.0000010 0.0000010 0.0199840 0.0297764 0.0263572 0.0325504 0.0170387 0.0200723 0.0201075 0.0200759 0.0169906 0.0169906 0.0169974 0.0169974 0.0170560 0.0170796 0.0169974 0.0170297 0.0170608 0.0170796 0.0170586 0.0170895 0.0199323 0.0170305 0.0229599 0.0140755 0.0199807 0.0170237 0.0200086 0.0170560 0.0228348 0.0170971 0.0140755 0.0170928 0.0200575 0.0200963 0.0231101 0.0141585 0.0227499 0.0227753 0.0228600 0.0229743 0.0202450 0.0229061 0.0333900 0.0365825 0.0201783 0.0201504 0.0170540 0.0263286 0.0233463 0.0232580 0.0232705 0.0234272 0.0231621 0.0230920 0.0141163 0.0200472 0.0170337 0.0141252 0.0170575 0.0141812 0.0170545 0.0199883 0.0141027 0.0200903 0.0171540 0.0226721 0.0112444 0.0170962 0.0142311 0.0198029 0.0113260 0.0140672 0.0170010 0.0085060 0.0198696 0.0140672 0.0170587 0.0111794 0.0172041 0.0198696 0.0139894 0.0197661 0.0199815 
Ophven     0.0551601 0.0195127 0.0255927 0.0196931 0.0200852 0.0139474 0.0263015 0.0231052 0.0230611 0.0000010 0.0140056 0.0197448 0.0168830 0.0197448 0.0196896 0.0256447 0.0141009 0.0139759 0.0140275 0.0141042 0.0141164 0.0140597 0.0054625 0.0054625 0.0054760 0.0000010 0.0195127 0.0267310 0.0195502 0.0169498 0.0238290 0.0110824 0.0110824 0.0138639 0.0139756 0.0139723 0.0000010 0.0000010 0.0000010 0.0169455 0.0140349 0.0169187 0.0112255 0.0170483 0.0140374 0.0169187 0.0139871 0.0000010 0.0000010 0.0083679 0.0140961 0.0140788 0.0140776 0.0243901 0.0084066 0.0140302 0.0169589 0.0167815 0.0171368 0.0200387 0.0139081 0.0174983 0.0171025 0.0168919 0.0168464 0.0195893 0.0195797 0.0195127 0.0195797 0.0195127 0.0139912 0.0225539 0.0169428 0.0256069 0.0283982 0.0284302 0.0167490 0.0167448 0.0167894 0.0168191 0.0283712 0.0225825 0.0140201 0.0082748 0.0140682 0.0168147 0.0170175 0.0168324 0.0140802 0.0167313 0.0196629 0.0167841 0.0000010 0.0000010 0.0139533 0.0140111 0.0138993 0.0111554 0.0197599 0.0167710 0.0200504 0.0196931 0.0171748 0.0240301 0.0141293 0.0145223 0.0171603 0.0141843 0.0271271 0.0195862 0.0195893 0.0223264 0.0285262 0.0271616 0.0237045 0.0268128 0.0209251 0.0239377 0.0239377 0.0195837 0.0197483 0.0167490 0.0224184 0.0201298 0.0254327 0.0224111 0.0237045 0.0141477 0.0168278 0.0168060 0.0196836 0.0237045 0.0225182 0.0267310 0.0225211 0.0206931 0.0168140 0.0195494 0.0170175 0.0168551 0.0298978 0.0198581 0.0195502 0.0141407 0.0241515 0.0304644 0.0141091 0.0167076 0.0225211 0.0167804 0.0169125 0.0141635 0.0000010 0.0000010 0.0027075 0.0000010 0.0000000 0.0000010 0.0168380 0.0233588 0.0201017 0.0261201 0.0139578 0.0169120 0.0170039 0.0169142 0.0139185 0.0139185 0.0139244 0.0139244 0.0139717 0.0139904 0.0139244 0.0139502 0.0139756 0.0139904 0.0139737 0.0139985 0.0167949 0.0139509 0.0197478 0.0110697 0.0168353 0.0139451 0.0168585 0.0139717 0.0196410 0.0140056 0.0110697 0.0140012 0.0140492 0.0140756 0.0169975 0.0111336 0.0195688 0.0195900 0.0196620 0.0197598 0.0171364 0.0169031 0.0268825 0.0300011 0.0141789 0.0169751 0.0139693 0.0238907 0.0172252 0.0171608 0.0171700 0.0201427 0.0199191 0.0198599 0.0111017 0.0168907 0.0139540 0.0111082 0.0139729 0.0111517 0.0139704 0.0168420 0.0110906 0.0169264 0.0140511 0.0195036 0.0083400 0.0111737 0.0083713 0.0166868 0.0055518 0.0082767 0.0111521 0.0027791 0.0139163 0.0082918 0.0111499 0.0054809 0.0112423 0.0167414 0.0082312 0.0138467 0.0139962 
Ophwhi     0.0551601 0.0195127 0.0255927 0.0196263 0.0200852 0.0139474 0.0263015 0.0231052 0.0230611 0.0000010 0.0140056 0.0197448 0.0168830 0.0197448 0.0196896 0.0256447 0.0141009 0.0139759 0.0140275 0.0141042 0.0141164 0.0140597 0.0054625 0.0054625 0.0054760 0.0000010 0.0195127 0.0267310 0.0195502 0.0169498 0.0238290 0.0110824 0.0110824 0.0138639 0.0139756 0.0139723 0.0000010 0.0000010 0.0000010 0.0169455 0.0140349 0.0169187 0.0112255 0.0170483 0.0140374 0.0169187 0.0139871 0.0000010 0.0000010 0.0083679 0.0140961 0.0140788 0.0140776 0.0243901 0.0084066 0.0140302 0.0169589 0.0167815 0.0171368 0.0200387 0.0139081 0.0174983 0.0171025 0.0168919 0.0168464 0.0195893 0.0195797 0.0195127 0.0195797 0.0195127 0.0139912 0.0225539 0.0169428 0.0256069 0.0283982 0.0284302 0.0167490 0.0167448 0.0167894 0.0168191 0.0283712 0.0225825 0.0140201 0.0082748 0.0140682 0.0168147 0.0170175 0.0168324 0.0140802 0.0167313 0.0196629 0.0167841 0.0000010 0.0000010 0.0139533 0.0140111 0.0138993 0.0111554 0.0197599 0.0167710 0.0200504 0.0196931 0.0171748 0.0240301 0.0141293 0.0145223 0.0171603 0.0141843 0.0271271 0.0195862 0.0195893 0.0223264 0.0285262 0.0271616 0.0237045 0.0268128 0.0209251 0.0239377 0.0239377 0.0195837 0.0197483 0.0167490 0.0224184 0.0201298 0.0254327 0.0224111 0.0237045 0.0141477 0.0168278 0.0168060 0.0196836 0.0237045 0.0225182 0.0267310 0.0225211 0.0206931 0.0168140 0.0195494 0.0170175 0.0168551 0.0298978 0.0198581 0.0195502 0.0141407 0.0241515 0.0304644 0.0141091 0.0167076 0.0225211 0.0167804 0.0169125 0.0141635 0.0000010 0.0000010 0.0027075 0.0000010 0.0000010 0.0000000 0.0168380 0.0233588 0.0201017 0.0261201 0.0139578 0.0169120 0.0170039 0.0169142 0.0139185 0.0139185 0.0139244 0.0139244 0.0139717 0.0139904 0.0139244 0.0139502 0.0139756 0.0139904 0.0139737 0.0139985 0.0167949 0.0139509 0.0197478 0.0110697 0.0168353 0.0139451 0.0168585 0.0139717 0.0196410 0.0140056 0.0110697 0.0140012 0.0140492 0.0140756 0.0169975 0.0111336 0.0195688 0.0195900 0.0196620 0.0197598 0.0171364 0.0169031 0.0268825 0.0300011 0.0141789 0.0169751 0.0139693 0.0238907 0.0172252 0.0171608 0.0171700 0.0201427 0.0199191 0.0198599 0.0111017 0.0168907 0.0139540 0.0111082 0.0139729 0.0111517 0.0139704 0.0168420 0.0110906 0.0169264 0.0140511 0.0195036 0.0083400 0.0111737 0.0083713 0.0166868 0.0055518 0.0082767 0.0111521 0.0027791 0.0139163 0.0082918 0.0111499 0.0054809 0.0112423 0.0167414 0.0082312 0.0138467 0.0139962 
Ortcho     0.0559803 0.0191673 0.0251377 0.0193416 0.0139352 0.0252113 0.0198798 0.0168383 0.0110899 0.0226015 0.0137534 0.0193917 0.0165795 0.0193917 0.0193383 0.0279801 0.0166606 0.0137247 0.0137247 0.0137982 0.0138099 0.0138055 0.0164636 0.0164636 0.0165048 0.0200911 0.0191673 0.0292260 0.0192036 0.0194722 0.0263757 0.0108834 0.0108834 0.0136165 0.0026876 0.0026870 0.0169925 0.0168836 0.0197901 0.0166399 0.0137815 0.0166141 0.0110215 0.0167391 0.0109815 0.0166141 0.0137353 0.0168405 0.0167809 0.0167706 0.0138109 0.0137510 0.0138228 0.0170545 0.0227435 0.0167357 0.0166530 0.0164816 0.0195544 0.0224014 0.0081087 0.0084407 0.0082527 0.0109415 0.0053992 0.0192414 0.0192320 0.0191673 0.0192320 0.0191673 0.0137393 0.0221534 0.0166373 0.0222641 0.0278975 0.0279283 0.0164502 0.0164461 0.0164892 0.0165179 0.0249978 0.0221810 0.0137673 0.0081259 0.0138137 0.0165136 0.0166489 0.0165307 0.0138252 0.0164331 0.0193123 0.0164840 0.0138947 0.0168683 0.0026824 0.0026942 0.0280692 0.0195564 0.0194062 0.0164714 0.0196868 0.0193415 0.0168617 0.0256537 0.0166939 0.0171508 0.0197095 0.0167577 0.0296497 0.0192383 0.0192414 0.0219335 0.0280215 0.0286787 0.0262380 0.0293141 0.0226595 0.0255590 0.0255590 0.0192360 0.0193948 0.0164502 0.0220224 0.0226494 0.0249832 0.0220153 0.0262380 0.0167149 0.0165263 0.0165052 0.0221549 0.0262380 0.0221189 0.0292260 0.0221217 0.0232649 0.0165129 0.0192027 0.0195486 0.0165526 0.0323614 0.0223478 0.0192036 0.0167070 0.0267235 0.0297789 0.0166707 0.0164102 0.0221217 0.0164804 0.0166081 0.0167337 0.0111128 0.0139590 0.0254342 0.0199840 0.0168380 0.0168380 0.0000000 0.0288027 0.0255022 0.0314982 0.0137072 0.0166077 0.0110202 0.0109627 0.0136692 0.0136692 0.0026771 0.0026771 0.0026869 0.0026893 0.0026771 0.0026819 0.0026876 0.0026893 0.0026872 0.0026908 0.0053838 0.0026820 0.0081390 0.0053779 0.0165336 0.0136948 0.0054038 0.0026869 0.0136345 0.0137534 0.0053779 0.0026913 0.0137229 0.0137480 0.0166022 0.0109328 0.0192216 0.0192419 0.0164481 0.0194060 0.0197419 0.0194192 0.0293891 0.0324719 0.0167515 0.0166684 0.0137182 0.0255115 0.0168864 0.0168244 0.0197206 0.0168798 0.0196279 0.0195028 0.0109021 0.0054141 0.0081356 0.0053962 0.0026872 0.0026902 0.0026855 0.0053991 0.0053876 0.0054250 0.0054257 0.0191587 0.0225649 0.0224504 0.0196193 0.0222334 0.0167309 0.0193970 0.0166615 0.0139611 0.0251638 0.0194332 0.0224014 0.0165187 0.0225911 0.0223079 0.0192927 0.0250320 0.0252984 
Ortmaz     0.0585673 0.0314712 0.0379568 0.0317682 0.0324114 0.0320405 0.0290607 0.0321154 0.0320506 0.0293854 0.0227248 0.0318460 0.0288864 0.0318460 0.0317576 0.0409218 0.0260617 0.0258191 0.0259157 0.0260609 0.0260829 0.0259801 0.0228261 0.0228261 0.0228856 0.0235424 0.0314712 0.0396273 0.0315344 0.0290103 0.0367004 0.0227503 0.0227503 0.0256123 0.0258188 0.0258129 0.0235821 0.0234250 0.0264727 0.0289937 0.0259375 0.0289490 0.0230529 0.0291725 0.0259433 0.0289490 0.0258482 0.0233627 0.0232771 0.0231088 0.0261320 0.0260141 0.0228449 0.0405729 0.0295876 0.0259302 0.0257973 0.0197413 0.0294142 0.0324240 0.0256946 0.0233642 0.0228545 0.0289006 0.0288225 0.0315968 0.0315820 0.0314712 0.0315820 0.0314712 0.0258555 0.0347281 0.0288810 0.0379771 0.0408157 0.0408649 0.0286547 0.0286473 0.0287226 0.0287752 0.0407773 0.0347716 0.0259039 0.0198208 0.0259935 0.0287687 0.0291272 0.0288029 0.0260227 0.0286211 0.0317208 0.0287175 0.0202405 0.0202566 0.0257789 0.0226719 0.0350231 0.0292358 0.0287107 0.0286911 0.0290052 0.0317730 0.0292547 0.0368202 0.0230035 0.0267586 0.0293727 0.0262214 0.0366766 0.0315955 0.0315968 0.0343726 0.0409921 0.0365998 0.0364895 0.0397516 0.0335761 0.0366779 0.0366779 0.0315867 0.0318610 0.0286547 0.0345154 0.0290951 0.0377049 0.0345091 0.0364895 0.0261508 0.0287889 0.0287532 0.0317565 0.0364895 0.0346691 0.0396273 0.0346752 0.0333692 0.0287683 0.0315333 0.0291272 0.0288392 0.0401215 0.0320406 0.0315344 0.0261391 0.0371812 0.0402777 0.0260834 0.0285830 0.0346752 0.0287110 0.0289357 0.0261833 0.0202883 0.0203390 0.0323263 0.0297764 0.0233588 0.0233588 0.0288027 0.0000000 0.0027035 0.0053915 0.0257847 0.0289272 0.0290881 0.0256587 0.0197556 0.0197556 0.0257230 0.0257230 0.0258114 0.0227698 0.0257230 0.0257731 0.0226135 0.0227698 0.0258157 0.0226519 0.0287290 0.0257741 0.0318525 0.0227229 0.0227566 0.0197940 0.0288381 0.0258114 0.0285857 0.0227248 0.0227229 0.0226562 0.0259572 0.0260082 0.0290754 0.0228591 0.0315653 0.0316017 0.0317184 0.0318743 0.0294290 0.0289274 0.0398575 0.0431057 0.0262117 0.0257564 0.0258133 0.0366096 0.0294855 0.0293733 0.0262324 0.0325079 0.0322498 0.0320365 0.0197025 0.0257685 0.0257761 0.0228028 0.0258136 0.0228931 0.0258101 0.0288070 0.0227677 0.0289558 0.0259596 0.0314525 0.0293498 0.0258841 0.0231134 0.0348454 0.0201225 0.0259337 0.0291248 0.0203407 0.0288081 0.0259846 0.0291274 0.0229048 0.0260511 0.0317620 0.0257916 0.0318078 0.0321545 
Ortred     0.0544749 0.0281500 0.0344683 0.0284112 0.0289801 0.0286554 0.0257728 0.0287680 0.0287107 0.0260158 0.0195624 0.0284817 0.0255740 0.0284817 0.0284032 0.0373901 0.0227859 0.0225779 0.0226612 0.0227863 0.0228055 0.0227159 0.0196481 0.0196481 0.0196984 0.0234137 0.0281500 0.0359772 0.0282053 0.0256809 0.0330808 0.0195838 0.0195838 0.0223989 0.0225780 0.0225729 0.0202905 0.0201575 0.0231438 0.0256681 0.0226788 0.0256286 0.0198400 0.0258243 0.0226830 0.0256286 0.0226016 0.0201049 0.0200323 0.0198879 0.0228474 0.0227457 0.0196636 0.0368749 0.0261875 0.0226736 0.0225594 0.0166590 0.0260387 0.0289958 0.0224703 0.0201407 0.0227338 0.0255867 0.0255183 0.0282602 0.0282469 0.0281500 0.0282469 0.0281500 0.0226079 0.0313189 0.0227531 0.0344859 0.0372894 0.0373321 0.0253717 0.0253652 0.0254316 0.0254773 0.0372545 0.0313579 0.0226506 0.0167130 0.0227281 0.0254714 0.0257832 0.0255005 0.0227522 0.0253430 0.0283695 0.0254261 0.0170621 0.0170764 0.0225432 0.0225530 0.0315853 0.0258800 0.0254206 0.0254040 0.0258322 0.0284150 0.0230547 0.0332312 0.0197969 0.0204832 0.0259979 0.0229228 0.0330630 0.0282588 0.0282602 0.0310021 0.0374517 0.0330334 0.0328973 0.0360884 0.0300545 0.0331040 0.0331040 0.0282521 0.0284926 0.0253717 0.0311296 0.0289395 0.0342441 0.0311227 0.0328973 0.0228622 0.0254896 0.0254578 0.0284000 0.0328973 0.0312671 0.0359772 0.0312722 0.0298343 0.0254709 0.0282043 0.0257832 0.0255329 0.0364211 0.0286513 0.0282053 0.0228519 0.0335148 0.0365612 0.0228030 0.0253090 0.0312722 0.0254204 0.0256181 0.0228897 0.0171019 0.0171434 0.0289116 0.0263572 0.0201017 0.0201017 0.0255022 0.0027035 0.0000000 0.0000010 0.0225489 0.0256120 0.0257523 0.0255238 0.0166590 0.0166590 0.0224953 0.0224953 0.0225717 0.0196002 0.0224953 0.0225381 0.0224953 0.0196002 0.0225753 0.0225333 0.0254375 0.0225391 0.0284872 0.0195608 0.0195895 0.0166908 0.0255332 0.0225717 0.0254515 0.0195624 0.0195608 0.0225375 0.0226969 0.0227406 0.0257415 0.0196759 0.0282319 0.0282642 0.0283676 0.0285058 0.0260456 0.0256088 0.0361830 0.0393687 0.0229143 0.0256204 0.0225715 0.0330425 0.0260964 0.0259984 0.0260121 0.0290636 0.0288374 0.0286493 0.0166147 0.0225348 0.0225418 0.0196287 0.0225736 0.0197056 0.0225703 0.0255066 0.0195985 0.0256360 0.0226993 0.0281344 0.0259779 0.0257469 0.0198928 0.0314264 0.0169642 0.0226771 0.0257839 0.0171454 0.0255057 0.0227207 0.0257848 0.0197149 0.0259120 0.0284069 0.0225540 0.0284490 0.0287562 
Ortuvi     0.0613682 0.0341372 0.0406423 0.0344559 0.0351478 0.0347453 0.0317772 0.0348294 0.0347590 0.0321262 0.0254187 0.0345381 0.0315895 0.0345381 0.0344439 0.0435906 0.0287888 0.0285196 0.0286252 0.0287848 0.0288096 0.0286976 0.0255317 0.0255317 0.0255980 0.0263235 0.0341372 0.0424071 0.0342056 0.0317274 0.0395083 0.0254474 0.0254474 0.0282954 0.0285208 0.0285144 0.0263685 0.0261939 0.0292341 0.0317062 0.0286526 0.0316580 0.0257841 0.0319002 0.0286580 0.0316580 0.0285548 0.0261246 0.0260297 0.0258457 0.0288636 0.0287345 0.0255528 0.0433684 0.0323503 0.0286435 0.0284972 0.0224344 0.0321595 0.0351570 0.0283852 0.0261297 0.0255645 0.0316052 0.0315199 0.0342710 0.0342553 0.0341372 0.0342553 0.0341372 0.0285629 0.0374062 0.0287471 0.0406639 0.0434828 0.0435361 0.0313399 0.0313318 0.0314130 0.0314704 0.0434425 0.0374524 0.0286137 0.0225237 0.0287118 0.0314635 0.0318540 0.0315015 0.0287462 0.0313027 0.0344067 0.0314084 0.0229967 0.0230139 0.0284775 0.0253610 0.0377183 0.0319686 0.0314006 0.0313790 0.0319118 0.0344635 0.0291174 0.0395981 0.0257304 0.0266303 0.0321191 0.0289648 0.0394798 0.0342719 0.0342710 0.0370255 0.0436665 0.0393643 0.0392792 0.0425393 0.0363585 0.0394465 0.0394465 0.0342612 0.0345563 0.0313399 0.0371788 0.0318209 0.0403724 0.0371725 0.0392792 0.0288870 0.0314849 0.0314466 0.0344448 0.0392792 0.0373424 0.0424071 0.0373492 0.0361697 0.0314634 0.0342044 0.0318540 0.0315401 0.0429310 0.0347502 0.0342056 0.0288744 0.0400158 0.0430970 0.0288142 0.0312621 0.0373492 0.0314014 0.0316441 0.0289232 0.0230506 0.0231085 0.0350499 0.0325504 0.0261201 0.0261201 0.0314982 0.0053915 0.0000010 0.0000000 0.0284831 0.0316320 0.0318071 0.0283466 0.0224496 0.0224496 0.0284158 0.0284158 0.0285126 0.0254691 0.0284158 0.0284711 0.0252960 0.0254691 0.0285175 0.0253390 0.0314184 0.0284722 0.0345458 0.0254167 0.0254538 0.0224933 0.0315364 0.0285126 0.0312672 0.0254187 0.0254167 0.0253437 0.0286717 0.0287280 0.0317925 0.0255685 0.0342376 0.0342785 0.0344038 0.0345699 0.0321827 0.0316371 0.0426520 0.0458921 0.0289542 0.0284557 0.0285165 0.0393742 0.0322408 0.0321191 0.0321358 0.0352525 0.0349732 0.0347435 0.0223900 0.0284654 0.0284733 0.0255052 0.0285150 0.0256054 0.0285114 0.0315020 0.0254666 0.0316639 0.0286735 0.0341161 0.0320937 0.0285952 0.0258497 0.0375285 0.0228633 0.0286457 0.0318472 0.0231097 0.0315053 0.0287009 0.0318511 0.0256189 0.0287792 0.0344487 0.0284915 0.0344963 0.0348679 
Pcybri     0.0525829 0.0163419 0.0222236 0.0164900 0.0168113 0.0222922 0.0228328 0.0197453 0.0197090 0.0196733 0.0109448 0.0165331 0.0137424 0.0165331 0.0164876 0.0250482 0.0138093 0.0054063 0.0054258 0.0054545 0.0054593 0.0109853 0.0136473 0.0136473 0.0136812 0.0171298 0.0163419 0.0261638 0.0163725 0.0166003 0.0233181 0.0081193 0.0081193 0.0108356 0.0109213 0.0109188 0.0140850 0.0139953 0.0168741 0.0026873 0.0026919 0.0026830 0.0054479 0.0027030 0.0054282 0.0026830 0.0026829 0.0139598 0.0139106 0.0139005 0.0166592 0.0165867 0.0109995 0.0259822 0.0197932 0.0138723 0.0138044 0.0081152 0.0196870 0.0225514 0.0108694 0.0142346 0.0139177 0.0137496 0.0137133 0.0164050 0.0163969 0.0163419 0.0163969 0.0163419 0.0109326 0.0192805 0.0137903 0.0222357 0.0249722 0.0249996 0.0136354 0.0136321 0.0136680 0.0136915 0.0249488 0.0193046 0.0109553 0.0053884 0.0109921 0.0136879 0.0166653 0.0137016 0.0110007 0.0136217 0.0164647 0.0136632 0.0110563 0.0139826 0.0109041 0.0109484 0.0251282 0.0195672 0.0165452 0.0136532 0.0167846 0.0164892 0.0139788 0.0226801 0.0138365 0.0142134 0.0168024 0.0138892 0.0265442 0.0164018 0.0164050 0.0190900 0.0250839 0.0256720 0.0231989 0.0262422 0.0197207 0.0225966 0.0225966 0.0164004 0.0165349 0.0136354 0.0191671 0.0197099 0.0220891 0.0191603 0.0231989 0.0138542 0.0136987 0.0136809 0.0192816 0.0231989 0.0192511 0.0261638 0.0192532 0.0202503 0.0136872 0.0163718 0.0166653 0.0137201 0.0292634 0.0194492 0.0163725 0.0138475 0.0236286 0.0298069 0.0138170 0.0136023 0.0192532 0.0136603 0.0137663 0.0138693 0.0082897 0.0111069 0.0224907 0.0170387 0.0139578 0.0139578 0.0137072 0.0257847 0.0225489 0.0284831 0.0000000 0.0026830 0.0026971 0.0026821 0.0053842 0.0053842 0.0108821 0.0108821 0.0109184 0.0109324 0.0108821 0.0109017 0.0109213 0.0109324 0.0109199 0.0109387 0.0136726 0.0109023 0.0165353 0.0081102 0.0081410 0.0053940 0.0137235 0.0109184 0.0164471 0.0109448 0.0081102 0.0109408 0.0165524 0.0165831 0.0194677 0.0081558 0.0163879 0.0164049 0.0164641 0.0165450 0.0168289 0.0165555 0.0263090 0.0293624 0.0138841 0.0138157 0.0109160 0.0225538 0.0168648 0.0168029 0.0168118 0.0168582 0.0167334 0.0166272 0.0081335 0.0137494 0.0109050 0.0081379 0.0109193 0.0081692 0.0109172 0.0137106 0.0081251 0.0137777 0.0109793 0.0163350 0.0196378 0.0195388 0.0167274 0.0193513 0.0138683 0.0165387 0.0166717 0.0111090 0.0222483 0.0165693 0.0194966 0.0136928 0.0196601 0.0194150 0.0164495 0.0221336 0.0223692 
PcybrN     0.0562063 0.0192490 0.0252448 0.0194247 0.0198065 0.0253187 0.0259356 0.0227851 0.0227422 0.0226995 0.0138132 0.0194752 0.0166514 0.0194752 0.0194214 0.0280981 0.0167331 0.0081884 0.0082181 0.0082620 0.0082692 0.0138657 0.0165345 0.0165345 0.0165760 0.0201804 0.0192490 0.0293539 0.0192856 0.0195564 0.0264928 0.0109306 0.0109306 0.0136752 0.0137839 0.0137807 0.0170678 0.0169580 0.0198768 0.0054273 0.0054366 0.0054186 0.0082524 0.0054592 0.0082224 0.0054186 0.0054185 0.0169145 0.0168544 0.0168440 0.0196239 0.0195380 0.0138832 0.0291512 0.0228427 0.0168088 0.0167255 0.0109254 0.0227172 0.0256146 0.0137182 0.0172504 0.0168651 0.0166601 0.0166158 0.0193237 0.0193143 0.0192490 0.0193143 0.0192490 0.0137990 0.0222479 0.0167097 0.0252585 0.0280149 0.0280460 0.0165210 0.0165169 0.0165603 0.0165892 0.0279886 0.0222757 0.0138273 0.0081613 0.0138740 0.0165849 0.0196335 0.0166022 0.0138857 0.0165038 0.0193952 0.0165551 0.0139557 0.0169425 0.0137622 0.0138185 0.0281878 0.0225797 0.0194898 0.0165424 0.0197727 0.0194246 0.0169358 0.0257648 0.0167667 0.0172276 0.0197957 0.0168311 0.0297809 0.0193206 0.0193237 0.0220263 0.0281398 0.0288033 0.0263538 0.0294427 0.0227580 0.0256693 0.0256693 0.0193182 0.0194784 0.0165210 0.0221159 0.0227480 0.0250890 0.0221087 0.0263538 0.0167879 0.0165977 0.0165764 0.0222494 0.0263538 0.0222131 0.0293539 0.0222159 0.0233695 0.0165843 0.0192847 0.0196335 0.0166242 0.0325020 0.0224439 0.0192856 0.0167800 0.0268434 0.0331101 0.0167434 0.0164806 0.0222159 0.0165515 0.0166802 0.0168069 0.0111619 0.0140206 0.0255434 0.0200723 0.0169120 0.0169120 0.0166077 0.0289272 0.0256120 0.0316320 0.0026830 0.0000000 0.0054468 0.0054183 0.0081549 0.0081549 0.0137340 0.0137340 0.0137802 0.0137983 0.0137340 0.0137592 0.0137839 0.0137983 0.0137821 0.0138062 0.0165657 0.0137599 0.0194780 0.0109183 0.0109602 0.0081699 0.0166276 0.0137802 0.0193740 0.0138132 0.0109183 0.0138088 0.0194970 0.0195336 0.0224626 0.0109805 0.0193037 0.0193242 0.0193944 0.0194897 0.0198284 0.0195030 0.0295184 0.0326134 0.0168249 0.0167410 0.0137777 0.0256215 0.0198698 0.0197963 0.0198068 0.0198624 0.0197133 0.0195872 0.0109495 0.0166591 0.0137629 0.0109558 0.0137813 0.0109981 0.0137788 0.0166116 0.0109386 0.0166938 0.0138574 0.0192402 0.0226627 0.0225473 0.0197046 0.0223285 0.0168041 0.0194805 0.0196389 0.0140227 0.0252710 0.0195170 0.0224979 0.0165900 0.0226892 0.0224037 0.0193754 0.0251380 0.0254066 
Pcynig     0.0494403 0.0193512 0.0253813 0.0195287 0.0199146 0.0254559 0.0260794 0.0229101 0.0228667 0.0228235 0.0138869 0.0195797 0.0167406 0.0195797 0.0195253 0.0282502 0.0168232 0.0082317 0.0082617 0.0083061 0.0083134 0.0139400 0.0166225 0.0166225 0.0166644 0.0202925 0.0193512 0.0295196 0.0193881 0.0196619 0.0266429 0.0109884 0.0109884 0.0137475 0.0138573 0.0138541 0.0171614 0.0170504 0.0199856 0.0054559 0.0054470 0.0054471 0.0082683 0.0054882 0.0054693 0.0054471 0.0054470 0.0170065 0.0169457 0.0169353 0.0197300 0.0196431 0.0139577 0.0293148 0.0229684 0.0168997 0.0168154 0.0109831 0.0228415 0.0257550 0.0137909 0.0173461 0.0169566 0.0167494 0.0167047 0.0193512 0.0194171 0.0193512 0.0194171 0.0193512 0.0138726 0.0223672 0.0167995 0.0224801 0.0281663 0.0281027 0.0166088 0.0166047 0.0166486 0.0166778 0.0252389 0.0223953 0.0139012 0.0082043 0.0139484 0.0166735 0.0197397 0.0166909 0.0139602 0.0165914 0.0194989 0.0166433 0.0140310 0.0170348 0.0138354 0.0138923 0.0283409 0.0227025 0.0195945 0.0166305 0.0198804 0.0195287 0.0169649 0.0258103 0.0168572 0.0173231 0.0199037 0.0169222 0.0299513 0.0194235 0.0194266 0.0221432 0.0282925 0.0289631 0.0265022 0.0296095 0.0228828 0.0258103 0.0258103 0.0194211 0.0195830 0.0166088 0.0222338 0.0228727 0.0252238 0.0222265 0.0265022 0.0168786 0.0166864 0.0166648 0.0223687 0.0265022 0.0223321 0.0295196 0.0223349 0.0235008 0.0166728 0.0193873 0.0197397 0.0167132 0.0326866 0.0225653 0.0193881 0.0168086 0.0269972 0.0333017 0.0168336 0.0165681 0.0223349 0.0166397 0.0167084 0.0168978 0.0112222 0.0140965 0.0256828 0.0201075 0.0170039 0.0170039 0.0110202 0.0290881 0.0257523 0.0318071 0.0026971 0.0054468 0.0000000 0.0000010 0.0081979 0.0081979 0.0138069 0.0138069 0.0138536 0.0138719 0.0138069 0.0138324 0.0138573 0.0138719 0.0138555 0.0138799 0.0166540 0.0138330 0.0195826 0.0109760 0.0110183 0.0082131 0.0167166 0.0138069 0.0194774 0.0138869 0.0109760 0.0138825 0.0196017 0.0196387 0.0225841 0.0110388 0.0194064 0.0194272 0.0194980 0.0195944 0.0199368 0.0196078 0.0296859 0.0327994 0.0169159 0.0168312 0.0138511 0.0257621 0.0170534 0.0169902 0.0199149 0.0170467 0.0198204 0.0196929 0.0110075 0.0167483 0.0138361 0.0110139 0.0138547 0.0110566 0.0138522 0.0167004 0.0109965 0.0167834 0.0139316 0.0193423 0.0227865 0.0226698 0.0198116 0.0224486 0.0168949 0.0195850 0.0197451 0.0140987 0.0254078 0.0196219 0.0226198 0.0166225 0.0228133 0.0225246 0.0194788 0.0252733 0.0255447 
Pcytem     0.0530017 0.0192520 0.0252507 0.0194278 0.0198099 0.0253247 0.0227470 0.0196693 0.0196333 0.0227042 0.0138144 0.0194783 0.0166189 0.0194783 0.0194245 0.0281057 0.0167352 0.0081886 0.0082183 0.0082623 0.0082694 0.0138670 0.0165366 0.0165366 0.0165781 0.0201082 0.0192520 0.0293627 0.0192886 0.0195596 0.0264998 0.0109313 0.0109313 0.0136764 0.0137852 0.0137820 0.0170701 0.0169602 0.0198802 0.0054272 0.0054366 0.0054186 0.0082526 0.0054592 0.0054588 0.0054186 0.0054185 0.0169168 0.0168566 0.0168462 0.0196272 0.0195411 0.0138845 0.0291598 0.0228475 0.0168110 0.0167276 0.0081551 0.0227219 0.0256209 0.0137194 0.0141761 0.0168053 0.0166622 0.0166179 0.0193267 0.0193173 0.0192520 0.0193173 0.0192520 0.0138003 0.0222522 0.0167118 0.0223639 0.0280225 0.0280536 0.0165230 0.0165189 0.0165624 0.0165913 0.0251096 0.0222800 0.0138285 0.0081615 0.0138753 0.0165870 0.0196367 0.0166042 0.0138870 0.0165058 0.0193983 0.0165572 0.0139570 0.0169448 0.0137635 0.0137696 0.0281955 0.0225843 0.0194930 0.0165445 0.0197760 0.0194277 0.0169380 0.0257712 0.0167689 0.0172300 0.0197990 0.0168332 0.0297901 0.0193236 0.0193267 0.0220305 0.0281475 0.0288115 0.0263607 0.0294516 0.0227627 0.0256756 0.0256756 0.0193213 0.0194815 0.0165230 0.0221201 0.0226685 0.0250948 0.0221129 0.0263607 0.0167901 0.0165998 0.0165785 0.0222537 0.0263607 0.0222175 0.0293627 0.0222203 0.0233746 0.0165863 0.0192878 0.0196367 0.0166263 0.0325132 0.0224484 0.0192886 0.0167821 0.0268506 0.0331220 0.0167456 0.0164827 0.0222203 0.0165536 0.0166823 0.0168090 0.0111626 0.0140219 0.0255495 0.0200759 0.0169142 0.0169142 0.0109627 0.0256587 0.0255238 0.0283466 0.0026821 0.0054183 0.0000010 0.0000000 0.0081551 0.0081551 0.0137353 0.0137353 0.0137814 0.0137996 0.0137353 0.0137605 0.0137353 0.0137996 0.0137834 0.0137575 0.0165678 0.0137611 0.0194812 0.0109189 0.0109608 0.0081701 0.0166297 0.0137814 0.0165740 0.0138144 0.0109189 0.0137601 0.0195002 0.0195368 0.0224671 0.0109811 0.0193067 0.0193273 0.0193974 0.0194928 0.0198317 0.0195061 0.0295273 0.0326248 0.0168270 0.0166820 0.0137790 0.0256277 0.0169631 0.0169005 0.0198102 0.0169564 0.0197166 0.0195904 0.0109501 0.0166612 0.0137642 0.0109564 0.0137826 0.0109988 0.0137801 0.0166137 0.0109392 0.0166959 0.0138587 0.0192432 0.0226674 0.0224692 0.0197079 0.0223329 0.0168062 0.0194836 0.0196421 0.0140241 0.0252770 0.0195202 0.0225024 0.0165921 0.0226101 0.0224081 0.0193785 0.0251439 0.0254127 
Perecc     0.0524510 0.0162974 0.0221635 0.0164447 0.0167644 0.0222319 0.0227698 0.0196906 0.0196545 0.0196189 0.0109142 0.0164876 0.0137042 0.0164876 0.0164424 0.0249814 0.0137708 0.0053911 0.0054104 0.0054390 0.0054437 0.0109545 0.0136096 0.0136096 0.0136433 0.0170812 0.0162974 0.0260914 0.0163279 0.0165544 0.0232525 0.0080965 0.0080965 0.0108056 0.0108908 0.0108883 0.0140450 0.0139558 0.0168268 0.0081689 0.0054119 0.0081560 0.0054324 0.0082171 0.0054128 0.0081560 0.0053940 0.0139205 0.0138715 0.0138615 0.0166130 0.0165410 0.0109686 0.0259107 0.0197382 0.0138335 0.0137659 0.0026635 0.0196325 0.0224898 0.0108391 0.0141938 0.0138786 0.0137114 0.0136753 0.0163602 0.0163521 0.0162974 0.0163521 0.0162974 0.0109020 0.0192282 0.0137519 0.0221756 0.0249056 0.0249329 0.0135978 0.0135945 0.0136302 0.0136536 0.0248824 0.0192521 0.0109246 0.0053732 0.0109612 0.0136500 0.0166191 0.0136636 0.0109698 0.0135842 0.0164196 0.0136255 0.0110251 0.0139432 0.0108737 0.0109178 0.0250609 0.0195134 0.0164996 0.0136155 0.0167378 0.0164439 0.0139394 0.0226178 0.0137978 0.0141726 0.0167555 0.0138503 0.0264699 0.0163570 0.0163602 0.0190386 0.0250169 0.0256021 0.0231340 0.0261694 0.0196661 0.0225347 0.0225347 0.0163556 0.0164894 0.0135978 0.0191153 0.0196553 0.0220297 0.0191086 0.0231340 0.0138154 0.0136607 0.0136431 0.0192292 0.0231340 0.0191989 0.0260914 0.0192010 0.0201931 0.0136493 0.0163271 0.0166191 0.0136820 0.0291832 0.0193959 0.0163279 0.0138087 0.0235614 0.0297240 0.0137784 0.0135649 0.0192010 0.0136225 0.0137280 0.0138305 0.0082661 0.0110754 0.0224294 0.0169906 0.0139185 0.0139185 0.0136692 0.0197556 0.0166590 0.0224496 0.0053842 0.0081549 0.0081979 0.0081551 0.0000000 0.0000010 0.0108518 0.0108518 0.0108879 0.0109018 0.0108518 0.0108713 0.0108908 0.0109018 0.0108894 0.0109081 0.0136348 0.0108719 0.0164898 0.0080876 0.0026716 0.0000010 0.0136855 0.0108879 0.0164020 0.0109142 0.0080876 0.0109102 0.0165069 0.0165374 0.0194144 0.0081329 0.0163432 0.0163600 0.0164190 0.0164994 0.0167818 0.0165099 0.0262359 0.0292817 0.0138452 0.0137771 0.0108855 0.0224921 0.0168176 0.0167560 0.0167649 0.0168109 0.0166869 0.0165812 0.0081107 0.0137112 0.0108746 0.0081151 0.0108889 0.0081462 0.0108868 0.0136726 0.0081024 0.0137394 0.0109485 0.0162905 0.0195836 0.0194851 0.0166809 0.0192986 0.0138295 0.0164932 0.0166255 0.0110775 0.0221881 0.0165236 0.0194432 0.0136549 0.0196057 0.0193619 0.0164045 0.0220740 0.0223084 
Permic     0.0524510 0.0162974 0.0221635 0.0164447 0.0167644 0.0222319 0.0227698 0.0196906 0.0196545 0.0196189 0.0109142 0.0164876 0.0137042 0.0164876 0.0164424 0.0249814 0.0137708 0.0053911 0.0054104 0.0054390 0.0054437 0.0109545 0.0136096 0.0136096 0.0136433 0.0170812 0.0162974 0.0260914 0.0163279 0.0165544 0.0232525 0.0080965 0.0080965 0.0108056 0.0108908 0.0108883 0.0140450 0.0139558 0.0168268 0.0081689 0.0054119 0.0081560 0.0054324 0.0082171 0.0054128 0.0081560 0.0053940 0.0139205 0.0138715 0.0138615 0.0166130 0.0165410 0.0109686 0.0259107 0.0197382 0.0138335 0.0137659 0.0026635 0.0196325 0.0224898 0.0108391 0.0141938 0.0138786 0.0137114 0.0136753 0.0163602 0.0163521 0.0162974 0.0163521 0.0162974 0.0109020 0.0192282 0.0137519 0.0221756 0.0249056 0.0249329 0.0135978 0.0135945 0.0136302 0.0136536 0.0248824 0.0192521 0.0109246 0.0053732 0.0109612 0.0136500 0.0166191 0.0136636 0.0109698 0.0135842 0.0164196 0.0136255 0.0110251 0.0139432 0.0108737 0.0109178 0.0250609 0.0195134 0.0164996 0.0136155 0.0167378 0.0164439 0.0139394 0.0226178 0.0137978 0.0141726 0.0167555 0.0138503 0.0264699 0.0163570 0.0163602 0.0190386 0.0250169 0.0256021 0.0231340 0.0261694 0.0196661 0.0225347 0.0225347 0.0163556 0.0164894 0.0135978 0.0191153 0.0196553 0.0220297 0.0191086 0.0231340 0.0138154 0.0136607 0.0136431 0.0192292 0.0231340 0.0191989 0.0260914 0.0192010 0.0201931 0.0136493 0.0163271 0.0166191 0.0136820 0.0291832 0.0193959 0.0163279 0.0138087 0.0235614 0.0297240 0.0137784 0.0135649 0.0192010 0.0136225 0.0137280 0.0138305 0.0082661 0.0110754 0.0224294 0.0169906 0.0139185 0.0139185 0.0136692 0.0197556 0.0166590 0.0224496 0.0053842 0.0081549 0.0081979 0.0081551 0.0000010 0.0000000 0.0108518 0.0108518 0.0108879 0.0109018 0.0108518 0.0108713 0.0108908 0.0109018 0.0108894 0.0109081 0.0136348 0.0108719 0.0164898 0.0080876 0.0026716 0.0000010 0.0136855 0.0108879 0.0164020 0.0109142 0.0080876 0.0109102 0.0165069 0.0165374 0.0194144 0.0081329 0.0163432 0.0163600 0.0164190 0.0164994 0.0167818 0.0165099 0.0262359 0.0292817 0.0138452 0.0137771 0.0108855 0.0224921 0.0168176 0.0167560 0.0167649 0.0168109 0.0166869 0.0165812 0.0081107 0.0137112 0.0108746 0.0081151 0.0108889 0.0081462 0.0108868 0.0136726 0.0081024 0.0137394 0.0109485 0.0162905 0.0195836 0.0194851 0.0166809 0.0192986 0.0138295 0.0164932 0.0166255 0.0110775 0.0221881 0.0165236 0.0194432 0.0136549 0.0196057 0.0193619 0.0164045 0.0220740 0.0223084 
Peteph     0.0524603 0.0163038 0.0221713 0.0164512 0.0110605 0.0222397 0.0169088 0.0139233 0.0082535 0.0196263 0.0109189 0.0164941 0.0137099 0.0164941 0.0164488 0.0249897 0.0137765 0.0108959 0.0109353 0.0109936 0.0110030 0.0109593 0.0136152 0.0136152 0.0136490 0.0170880 0.0163038 0.0261003 0.0163343 0.0165610 0.0232610 0.0081002 0.0081002 0.0108102 0.0000010 0.0000010 0.0140510 0.0139616 0.0168336 0.0137596 0.0109400 0.0137381 0.0082020 0.0138412 0.0109418 0.0137381 0.0109035 0.0139263 0.0138773 0.0138673 0.0109636 0.0109163 0.0109734 0.0141011 0.0197457 0.0138393 0.0137716 0.0136296 0.0166320 0.0194509 0.0053643 0.0055829 0.0054588 0.0081426 0.0026780 0.0163666 0.0163585 0.0163038 0.0163585 0.0163038 0.0109067 0.0192353 0.0137576 0.0221834 0.0249139 0.0249413 0.0136034 0.0136001 0.0136358 0.0136593 0.0248907 0.0192593 0.0109294 0.0053758 0.0109660 0.0136556 0.0137664 0.0136693 0.0109746 0.0135898 0.0164260 0.0136311 0.0110299 0.0139491 0.0000010 0.0000010 0.0250693 0.0166329 0.0165061 0.0136211 0.0167444 0.0164504 0.0139452 0.0226259 0.0138035 0.0141786 0.0167622 0.0138561 0.0264789 0.0163634 0.0163666 0.0190456 0.0250252 0.0256107 0.0231424 0.0261783 0.0196735 0.0225427 0.0225427 0.0163620 0.0164959 0.0136034 0.0191224 0.0196627 0.0220375 0.0191157 0.0231424 0.0138212 0.0136664 0.0136487 0.0192363 0.0231424 0.0192060 0.0261003 0.0192081 0.0202008 0.0136550 0.0163335 0.0166257 0.0136877 0.0291925 0.0194032 0.0163343 0.0138145 0.0235700 0.0265918 0.0137842 0.0135705 0.0192081 0.0136281 0.0137337 0.0138362 0.0082699 0.0110803 0.0224374 0.0169974 0.0139244 0.0139244 0.0026771 0.0257230 0.0224953 0.0284158 0.0108821 0.0137340 0.0138069 0.0137353 0.0108518 0.0108518 0.0000000 0.0000010 0.0000010 0.0000010 0.0000010 0.0000010 0.0000010 0.0000010 0.0000010 0.0000010 0.0026703 0.0000010 0.0053842 0.0026675 0.0136726 0.0108719 0.0026811 0.0000010 0.0108235 0.0109189 0.0026675 0.0000010 0.0108942 0.0109139 0.0137292 0.0081366 0.0163496 0.0163664 0.0136015 0.0165059 0.0167885 0.0165164 0.0262448 0.0292910 0.0138510 0.0137828 0.0108903 0.0225002 0.0168243 0.0167627 0.0167716 0.0168177 0.0166935 0.0165878 0.0081144 0.0026862 0.0053822 0.0026765 0.0000010 0.0000010 0.0000010 0.0026788 0.0026723 0.0026916 0.0026919 0.0162969 0.0195909 0.0194924 0.0166875 0.0193058 0.0138352 0.0164997 0.0137775 0.0110824 0.0221960 0.0165301 0.0194505 0.0136606 0.0196131 0.0193691 0.0164109 0.0220818 0.0223164 
Petfam     0.0523467 0.0162742 0.0221298 0.0164210 0.0110605 0.0222397 0.0169088 0.0139233 0.0082535 0.0196263 0.0109189 0.0164638 0.0136849 0.0164638 0.0164187 0.0249426 0.0137513 0.0108959 0.0109353 0.0109936 0.0110030 0.0109593 0.0136152 0.0136152 0.0136490 0.0170880 0.0163038 0.0261003 0.0163343 0.0165610 0.0232610 0.0081002 0.0081002 0.0108102 0.0000010 0.0000010 0.0140510 0.0139616 0.0168336 0.0137596 0.0109400 0.0137381 0.0082020 0.0138412 0.0109418 0.0137381 0.0109035 0.0139263 0.0138773 0.0138673 0.0109636 0.0109163 0.0109734 0.0140746 0.0197457 0.0138393 0.0137716 0.0136296 0.0166320 0.0194509 0.0053643 0.0055829 0.0054588 0.0081426 0.0026780 0.0163666 0.0163287 0.0163038 0.0163585 0.0162742 0.0108871 0.0191998 0.0137324 0.0221419 0.0248671 0.0248943 0.0135788 0.0135755 0.0136111 0.0136345 0.0248439 0.0192236 0.0109294 0.0053758 0.0109660 0.0136308 0.0137664 0.0136444 0.0109546 0.0135652 0.0163960 0.0136064 0.0110299 0.0139491 0.0000010 0.0000010 0.0250693 0.0166329 0.0164758 0.0135964 0.0167132 0.0164504 0.0139194 0.0226259 0.0138035 0.0141519 0.0167308 0.0138561 0.0264260 0.0163634 0.0163367 0.0190456 0.0249780 0.0255612 0.0231424 0.0261267 0.0196735 0.0225427 0.0225427 0.0163620 0.0164959 0.0135788 0.0191224 0.0196627 0.0219965 0.0190806 0.0231424 0.0137957 0.0136664 0.0136239 0.0192363 0.0230971 0.0192060 0.0261003 0.0191727 0.0202008 0.0136302 0.0163038 0.0166257 0.0136627 0.0291344 0.0194032 0.0163045 0.0138145 0.0235700 0.0265384 0.0137842 0.0135705 0.0191727 0.0136034 0.0137337 0.0138362 0.0082699 0.0110803 0.0224374 0.0169974 0.0139244 0.0139244 0.0026771 0.0257230 0.0224953 0.0284158 0.0108821 0.0137340 0.0138069 0.0137353 0.0108518 0.0108518 0.0000010 0.0000000 0.0000010 0.0000010 0.0000010 0.0000010 0.0000010 0.0000010 0.0000010 0.0000010 0.0026703 0.0000010 0.0053747 0.0026675 0.0136726 0.0108719 0.0026811 0.0000010 0.0108235 0.0109189 0.0026675 0.0000010 0.0108942 0.0109139 0.0137292 0.0081366 0.0163198 0.0163366 0.0135769 0.0164756 0.0167571 0.0164860 0.0261928 0.0292325 0.0138510 0.0137575 0.0108706 0.0224574 0.0168243 0.0167314 0.0167716 0.0167861 0.0166935 0.0165878 0.0081144 0.0026862 0.0053822 0.0026765 0.0000010 0.0000010 0.0000010 0.0026788 0.0026723 0.0026916 0.0026919 0.0162969 0.0195909 0.0194924 0.0166564 0.0192700 0.0138352 0.0164997 0.0137775 0.0110824 0.0221960 0.0165301 0.0194141 0.0136606 0.0196131 0.0193691 0.0164109 0.0220818 0.0223164 
Petfas     0.0526485 0.0163578 0.0222458 0.0165061 0.0110981 0.0223145 0.0169668 0.0139707 0.0082814 0.0196930 0.0109555 0.0165494 0.0137559 0.0165494 0.0165038 0.0250734 0.0138229 0.0109324 0.0109719 0.0110307 0.0110401 0.0109961 0.0136606 0.0136606 0.0136945 0.0171472 0.0163578 0.0261912 0.0163885 0.0166167 0.0233426 0.0081271 0.0081271 0.0108461 0.0000010 0.0000010 0.0140992 0.0140093 0.0168910 0.0138059 0.0109767 0.0137843 0.0082296 0.0138881 0.0109786 0.0137843 0.0109400 0.0139737 0.0139244 0.0139143 0.0110005 0.0109529 0.0110103 0.0141497 0.0198133 0.0138861 0.0138180 0.0136751 0.0166882 0.0195165 0.0053821 0.0056022 0.0054773 0.0081698 0.0026869 0.0164210 0.0164129 0.0163578 0.0164129 0.0163578 0.0109433 0.0192995 0.0138039 0.0222579 0.0249972 0.0250247 0.0136487 0.0136453 0.0136813 0.0137049 0.0249737 0.0193236 0.0109660 0.0053936 0.0110029 0.0137013 0.0138128 0.0137150 0.0110115 0.0136349 0.0164809 0.0136766 0.0110673 0.0139966 0.0000010 0.0000010 0.0251535 0.0166891 0.0165615 0.0136665 0.0168013 0.0165054 0.0139927 0.0227032 0.0138501 0.0142278 0.0168192 0.0139030 0.0265724 0.0164178 0.0164210 0.0191086 0.0251092 0.0256984 0.0232231 0.0262699 0.0197406 0.0226195 0.0226195 0.0164164 0.0165512 0.0136487 0.0191859 0.0197298 0.0221109 0.0191791 0.0232231 0.0138679 0.0137121 0.0136943 0.0193006 0.0232231 0.0192700 0.0261912 0.0192721 0.0202713 0.0137006 0.0163878 0.0166819 0.0137335 0.0292946 0.0194685 0.0163885 0.0138612 0.0236537 0.0266861 0.0138307 0.0136156 0.0192721 0.0136736 0.0137798 0.0138831 0.0082979 0.0111180 0.0225134 0.0170560 0.0139717 0.0139717 0.0026869 0.0258114 0.0225717 0.0285126 0.0109184 0.0137802 0.0138536 0.0137814 0.0108879 0.0108879 0.0000010 0.0000010 0.0000000 0.0000010 0.0000010 0.0000010 0.0000010 0.0000010 0.0000010 0.0000010 0.0026801 0.0000010 0.0054021 0.0026762 0.0137184 0.0109081 0.0026900 0.0000010 0.0108595 0.0109555 0.0026762 0.0000010 0.0109307 0.0109505 0.0137753 0.0081638 0.0164039 0.0164209 0.0136468 0.0165613 0.0168458 0.0165718 0.0263368 0.0293937 0.0138979 0.0138293 0.0109267 0.0225767 0.0168817 0.0168197 0.0168287 0.0168751 0.0167501 0.0166437 0.0081414 0.0026952 0.0054001 0.0026853 0.0000010 0.0000010 0.0000010 0.0026877 0.0026811 0.0027006 0.0027009 0.0163509 0.0196575 0.0195583 0.0167440 0.0193704 0.0138820 0.0165550 0.0138240 0.0111201 0.0222705 0.0165856 0.0195161 0.0137062 0.0196798 0.0194342 0.0164109 0.0221555 0.0223916 
Petgia     0.0527415 0.0163795 0.0222768 0.0165282 0.0111125 0.0223457 0.0140300 0.0139893 0.0082919 0.0197204 0.0109695 0.0165716 0.0137740 0.0165716 0.0165258 0.0251090 0.0138412 0.0109463 0.0109860 0.0110449 0.0110544 0.0110103 0.0136784 0.0136784 0.0137124 0.0171711 0.0163795 0.0262302 0.0164102 0.0166391 0.0233770 0.0081373 0.0081373 0.0108598 0.0000010 0.0000010 0.0141182 0.0140280 0.0169141 0.0138241 0.0109908 0.0138025 0.0082400 0.0139065 0.0109927 0.0138025 0.0109540 0.0139924 0.0139429 0.0138930 0.0110146 0.0109669 0.0110245 0.0141688 0.0198411 0.0139045 0.0138362 0.0136929 0.0167107 0.0195434 0.0026795 0.0055931 0.0054686 0.0054248 0.0026902 0.0164428 0.0164347 0.0163795 0.0164347 0.0163795 0.0109573 0.0193258 0.0138221 0.0222890 0.0250326 0.0250602 0.0136665 0.0136631 0.0136992 0.0137228 0.0250091 0.0193500 0.0109801 0.0054002 0.0110171 0.0137192 0.0138310 0.0137329 0.0110257 0.0136527 0.0165028 0.0136944 0.0110816 0.0140153 0.0000010 0.0000010 0.0251893 0.0167116 0.0165837 0.0136843 0.0167927 0.0165274 0.0140114 0.0227357 0.0138290 0.0142202 0.0168422 0.0139215 0.0266126 0.0164396 0.0164428 0.0191343 0.0251449 0.0257360 0.0232571 0.0263091 0.0197681 0.0226517 0.0226517 0.0164382 0.0165734 0.0136665 0.0192118 0.0197573 0.0221416 0.0192050 0.0232571 0.0138863 0.0137300 0.0137122 0.0164795 0.0232571 0.0192962 0.0262302 0.0192983 0.0203004 0.0137185 0.0164095 0.0167044 0.0137515 0.0262302 0.0194953 0.0164102 0.0138795 0.0236890 0.0266453 0.0138489 0.0136332 0.0192983 0.0136914 0.0137979 0.0139015 0.0083085 0.0111325 0.0225452 0.0170796 0.0139904 0.0139904 0.0026893 0.0227698 0.0196002 0.0254691 0.0109324 0.0137983 0.0138719 0.0137996 0.0109018 0.0109018 0.0000010 0.0000010 0.0000010 0.0000000 0.0000010 0.0000010 0.0000010 0.0000010 0.0000010 0.0000010 0.0000010 0.0000010 0.0026896 0.0026795 0.0137363 0.0109221 0.0026932 0.0000010 0.0108733 0.0109695 0.0026795 0.0000010 0.0109447 0.0109645 0.0137935 0.0081740 0.0164256 0.0164427 0.0136646 0.0165835 0.0168688 0.0165940 0.0263762 0.0294386 0.0139163 0.0138476 0.0109406 0.0226088 0.0169049 0.0168427 0.0168516 0.0168982 0.0167728 0.0166661 0.0081516 0.0026909 0.0054067 0.0026886 0.0000010 0.0000010 0.0000010 0.0026909 0.0026844 0.0027038 0.0027041 0.0163725 0.0196848 0.0195853 0.0167186 0.0193969 0.0138608 0.0165772 0.0138422 0.0111346 0.0192628 0.0166079 0.0195430 0.0137241 0.0197072 0.0164663 0.0164876 0.0221863 0.0224231 
Pethor     0.0524603 0.0163038 0.0221713 0.0164512 0.0110605 0.0222397 0.0169088 0.0139233 0.0082535 0.0196263 0.0109189 0.0164941 0.0137099 0.0164941 0.0164488 0.0249897 0.0137765 0.0108959 0.0109353 0.0109936 0.0110030 0.0109593 0.0136152 0.0136152 0.0136490 0.0170880 0.0163038 0.0261003 0.0163343 0.0165610 0.0232610 0.0081002 0.0081002 0.0108102 0.0000010 0.0000010 0.0140510 0.0139616 0.0168336 0.0137596 0.0109400 0.0137381 0.0082020 0.0138412 0.0109418 0.0137381 0.0109035 0.0139263 0.0138773 0.0138673 0.0109636 0.0109163 0.0109734 0.0141011 0.0197457 0.0138393 0.0137716 0.0136296 0.0166320 0.0194509 0.0053643 0.0055829 0.0054588 0.0081426 0.0026780 0.0163666 0.0163585 0.0163038 0.0163585 0.0163038 0.0109067 0.0192353 0.0137576 0.0221834 0.0249139 0.0249413 0.0136034 0.0136001 0.0136358 0.0136593 0.0248907 0.0192593 0.0109294 0.0053758 0.0109660 0.0136556 0.0137664 0.0136693 0.0109746 0.0135898 0.0164260 0.0136311 0.0110299 0.0139491 0.0000010 0.0000010 0.0250693 0.0166329 0.0165061 0.0136211 0.0167444 0.0164504 0.0139452 0.0226259 0.0138035 0.0141786 0.0167622 0.0138561 0.0264789 0.0163634 0.0163666 0.0190456 0.0250252 0.0256107 0.0231424 0.0261783 0.0196735 0.0225427 0.0225427 0.0163620 0.0164959 0.0136034 0.0191224 0.0196627 0.0220375 0.0191157 0.0231424 0.0138212 0.0136664 0.0136487 0.0192363 0.0231424 0.0192060 0.0261003 0.0192081 0.0202008 0.0136550 0.0163335 0.0166257 0.0136877 0.0291925 0.0194032 0.0163343 0.0138145 0.0235700 0.0265918 0.0137842 0.0135705 0.0192081 0.0136281 0.0137337 0.0138362 0.0082699 0.0110803 0.0224374 0.0169974 0.0139244 0.0139244 0.0026771 0.0257230 0.0224953 0.0284158 0.0108821 0.0137340 0.0138069 0.0137353 0.0108518 0.0108518 0.0000010 0.0000010 0.0000010 0.0000010 0.0000000 0.0000010 0.0000010 0.0000010 0.0000010 0.0000010 0.0026703 0.0000010 0.0053842 0.0026675 0.0136726 0.0108719 0.0026811 0.0000010 0.0108235 0.0109189 0.0026675 0.0000010 0.0108942 0.0109139 0.0137292 0.0081366 0.0163496 0.0163664 0.0136015 0.0165059 0.0167885 0.0165164 0.0262448 0.0292910 0.0138510 0.0137828 0.0108903 0.0225002 0.0168243 0.0167627 0.0167716 0.0168177 0.0166935 0.0165878 0.0081144 0.0026862 0.0053822 0.0026765 0.0000010 0.0000010 0.0000010 0.0026788 0.0026723 0.0026916 0.0026919 0.0162969 0.0195909 0.0194924 0.0166875 0.0193058 0.0138352 0.0164997 0.0137775 0.0110824 0.0221960 0.0165301 0.0194505 0.0136606 0.0196131 0.0193691 0.0164109 0.0220818 0.0223164 
Petiko     0.0525745 0.0163335 0.0222131 0.0164814 0.0110808 0.0222817 0.0169408 0.0139492 0.0082685 0.0196634 0.0109387 0.0165246 0.0137350 0.0165246 0.0164791 0.0250370 0.0138019 0.0109156 0.0109551 0.0110136 0.0110231 0.0109792 0.0136400 0.0136400 0.0136738 0.0171207 0.0163335 0.0261518 0.0163641 0.0165917 0.0233069 0.0081146 0.0081146 0.0108296 0.0000010 0.0000010 0.0140773 0.0139876 0.0168652 0.0137849 0.0109598 0.0137381 0.0082168 0.0138668 0.0109617 0.0137381 0.0109232 0.0139522 0.0139030 0.0138930 0.0109835 0.0109361 0.0109934 0.0141276 0.0197833 0.0138648 0.0137969 0.0136544 0.0166629 0.0194874 0.0053737 0.0055931 0.0054686 0.0081572 0.0026828 0.0163965 0.0163885 0.0163335 0.0163885 0.0163335 0.0109265 0.0192710 0.0137829 0.0222252 0.0249610 0.0249884 0.0136281 0.0136248 0.0136606 0.0136842 0.0249376 0.0192950 0.0109492 0.0053852 0.0109860 0.0136805 0.0137917 0.0136942 0.0109946 0.0136144 0.0164562 0.0136559 0.0110501 0.0139750 0.0000010 0.0000010 0.0251169 0.0166329 0.0165366 0.0136459 0.0167758 0.0164504 0.0139712 0.0226693 0.0138290 0.0142055 0.0167936 0.0138817 0.0265320 0.0163634 0.0163965 0.0190806 0.0250727 0.0256604 0.0231878 0.0262302 0.0197108 0.0225858 0.0225858 0.0163620 0.0165264 0.0136281 0.0191577 0.0196627 0.0220786 0.0191509 0.0231878 0.0138467 0.0136913 0.0136736 0.0192720 0.0231878 0.0192416 0.0261518 0.0192437 0.0202401 0.0136799 0.0163634 0.0166567 0.0137127 0.0292509 0.0194032 0.0163641 0.0138400 0.0235700 0.0266453 0.0138095 0.0135951 0.0192437 0.0136529 0.0137588 0.0138362 0.0082849 0.0111007 0.0224800 0.0170297 0.0139502 0.0139502 0.0026819 0.0257731 0.0225381 0.0284711 0.0109017 0.0137592 0.0138324 0.0137605 0.0108713 0.0108713 0.0000010 0.0000010 0.0000010 0.0000010 0.0000010 0.0000000 0.0000010 0.0000010 0.0000010 0.0000010 0.0026751 0.0000010 0.0053937 0.0026722 0.0136976 0.0108915 0.0026858 0.0000010 0.0108430 0.0109387 0.0026722 0.0000010 0.0109139 0.0109337 0.0137544 0.0081512 0.0163795 0.0163964 0.0136262 0.0165364 0.0168201 0.0165469 0.0262970 0.0293498 0.0138766 0.0138082 0.0109099 0.0225431 0.0168560 0.0167941 0.0168030 0.0168493 0.0167247 0.0166186 0.0081289 0.0026909 0.0053917 0.0026812 0.0000010 0.0000010 0.0000010 0.0026835 0.0026771 0.0026963 0.0026966 0.0163266 0.0196280 0.0195291 0.0167186 0.0193417 0.0138608 0.0165301 0.0138029 0.0111028 0.0222378 0.0165607 0.0194869 0.0136855 0.0196502 0.0194053 0.0164411 0.0221231 0.0223586 
Petkas     0.0494544 0.0163622 0.0222519 0.0165106 0.0111010 0.0223207 0.0139479 0.0110246 0.0054454 0.0196985 0.0109584 0.0165539 0.0137596 0.0165539 0.0165083 0.0250804 0.0138267 0.0109353 0.0109749 0.0110336 0.0110431 0.0109990 0.0136642 0.0136642 0.0136982 0.0170880 0.0163622 0.0261989 0.0163929 0.0166212 0.0233493 0.0081293 0.0081293 0.0108489 0.0000010 0.0000010 0.0141031 0.0140131 0.0168957 0.0138096 0.0109796 0.0137880 0.0082318 0.0138918 0.0109815 0.0137880 0.0109429 0.0139775 0.0139282 0.0139181 0.0110034 0.0109558 0.0110133 0.0141536 0.0198188 0.0138899 0.0138217 0.0108908 0.0166927 0.0195219 0.0053835 0.0027618 0.0054588 0.0081719 0.0026875 0.0164254 0.0164173 0.0163622 0.0164173 0.0163622 0.0109462 0.0193048 0.0138076 0.0222641 0.0250041 0.0250317 0.0136524 0.0136490 0.0136850 0.0137086 0.0249807 0.0193289 0.0109689 0.0053950 0.0110059 0.0137049 0.0138165 0.0137187 0.0110145 0.0136386 0.0164853 0.0136802 0.0110702 0.0140004 0.0000010 0.0000010 0.0251605 0.0166936 0.0165660 0.0136702 0.0168060 0.0165099 0.0139965 0.0227097 0.0138539 0.0142318 0.0168239 0.0139068 0.0265802 0.0164222 0.0164254 0.0191137 0.0251162 0.0257058 0.0232298 0.0262775 0.0197461 0.0226259 0.0226259 0.0164208 0.0165557 0.0136524 0.0191911 0.0196627 0.0221170 0.0191843 0.0232298 0.0138717 0.0137157 0.0136980 0.0193058 0.0232298 0.0192753 0.0261989 0.0192774 0.0202771 0.0137043 0.0163922 0.0166864 0.0137372 0.0293032 0.0194739 0.0163929 0.0138649 0.0236606 0.0266940 0.0138344 0.0136192 0.0192774 0.0136772 0.0137835 0.0138868 0.0083002 0.0111210 0.0225197 0.0170608 0.0139756 0.0139756 0.0026876 0.0226135 0.0224953 0.0252960 0.0109213 0.0137839 0.0138573 0.0137353 0.0108908 0.0108908 0.0000010 0.0000010 0.0000010 0.0000010 0.0000010 0.0000010 0.0000000 0.0000010 0.0000010 0.0000010 0.0026808 0.0000010 0.0054035 0.0026769 0.0137221 0.0109110 0.0026907 0.0000010 0.0081287 0.0109584 0.0026769 0.0000010 0.0109336 0.0109534 0.0137791 0.0081659 0.0164083 0.0164253 0.0136504 0.0165658 0.0168504 0.0165763 0.0263445 0.0294024 0.0139017 0.0137828 0.0109296 0.0225831 0.0168864 0.0168244 0.0168333 0.0168798 0.0167547 0.0166482 0.0081435 0.0026959 0.0054015 0.0026870 0.0000010 0.0000010 0.0000010 0.0026884 0.0026818 0.0027012 0.0027016 0.0163553 0.0196630 0.0194924 0.0167486 0.0193757 0.0138858 0.0165595 0.0138277 0.0111231 0.0222767 0.0165901 0.0195215 0.0137099 0.0196131 0.0194396 0.0164701 0.0221617 0.0223978 
Petkip     0.0527415 0.0163795 0.0222768 0.0165282 0.0111125 0.0223457 0.0140300 0.0139893 0.0082919 0.0197204 0.0109695 0.0165716 0.0137740 0.0165716 0.0165258 0.0251090 0.0138412 0.0109463 0.0109860 0.0110449 0.0110544 0.0110103 0.0136784 0.0136784 0.0137124 0.0171711 0.0163795 0.0262302 0.0164102 0.0166391 0.0233770 0.0081373 0.0081373 0.0108598 0.0000010 0.0000010 0.0141182 0.0140280 0.0169141 0.0138241 0.0109908 0.0138025 0.0082400 0.0139065 0.0109927 0.0138025 0.0109540 0.0139924 0.0139429 0.0138930 0.0110146 0.0109669 0.0110245 0.0141688 0.0198411 0.0139045 0.0138362 0.0136929 0.0167107 0.0195434 0.0026795 0.0055931 0.0054686 0.0054248 0.0026902 0.0164428 0.0164347 0.0163795 0.0164347 0.0163795 0.0109573 0.0193258 0.0138221 0.0222890 0.0250326 0.0250602 0.0136665 0.0136631 0.0136992 0.0137228 0.0250091 0.0193500 0.0109801 0.0054002 0.0110171 0.0137192 0.0138310 0.0137329 0.0110257 0.0136527 0.0165028 0.0136944 0.0110816 0.0140153 0.0000010 0.0000010 0.0251893 0.0167116 0.0165837 0.0136843 0.0167927 0.0165274 0.0140114 0.0227357 0.0138290 0.0142202 0.0168422 0.0139215 0.0266126 0.0164396 0.0164428 0.0191343 0.0251449 0.0257360 0.0232571 0.0263091 0.0197681 0.0226517 0.0226517 0.0164382 0.0165734 0.0136665 0.0192118 0.0197573 0.0221416 0.0192050 0.0232571 0.0138863 0.0137300 0.0137122 0.0164795 0.0232571 0.0192962 0.0262302 0.0192983 0.0203004 0.0137185 0.0164095 0.0167044 0.0137515 0.0262302 0.0194953 0.0164102 0.0138795 0.0236890 0.0266453 0.0138489 0.0136332 0.0192983 0.0136914 0.0137979 0.0139015 0.0083085 0.0111325 0.0225452 0.0170796 0.0139904 0.0139904 0.0026893 0.0227698 0.0196002 0.0254691 0.0109324 0.0137983 0.0138719 0.0137996 0.0109018 0.0109018 0.0000010 0.0000010 0.0000010 0.0000010 0.0000010 0.0000010 0.0000010 0.0000000 0.0000010 0.0000010 0.0000010 0.0000010 0.0026896 0.0026795 0.0137363 0.0109221 0.0026932 0.0000010 0.0108733 0.0109695 0.0026795 0.0000010 0.0109447 0.0109645 0.0137935 0.0081740 0.0164256 0.0164427 0.0136646 0.0165835 0.0168688 0.0165940 0.0263762 0.0294386 0.0139163 0.0138476 0.0109406 0.0226088 0.0169049 0.0168427 0.0168516 0.0168982 0.0167728 0.0166661 0.0081516 0.0026909 0.0054067 0.0026886 0.0000010 0.0000010 0.0000010 0.0026909 0.0026844 0.0027038 0.0027041 0.0163725 0.0196848 0.0195853 0.0167186 0.0193969 0.0138608 0.0165772 0.0138422 0.0111346 0.0192628 0.0166079 0.0195430 0.0137241 0.0197072 0.0164663 0.0164876 0.0221863 0.0224231 
Petmos     0.0526601 0.0163602 0.0222493 0.0165085 0.0110995 0.0223180 0.0169693 0.0139727 0.0082825 0.0196961 0.0109569 0.0165518 0.0137578 0.0165518 0.0165062 0.0250775 0.0138249 0.0109338 0.0109734 0.0110321 0.0110416 0.0109976 0.0136625 0.0136625 0.0136964 0.0171498 0.0163602 0.0261957 0.0163908 0.0166191 0.0233465 0.0081282 0.0081282 0.0108475 0.0000010 0.0000010 0.0141012 0.0140113 0.0168935 0.0138078 0.0109782 0.0137862 0.0082307 0.0138900 0.0109800 0.0137862 0.0109414 0.0139757 0.0139263 0.0139163 0.0110019 0.0109543 0.0110118 0.0141517 0.0198164 0.0138880 0.0138199 0.0136769 0.0166906 0.0195195 0.0053827 0.0056028 0.0054779 0.0081708 0.0026872 0.0164234 0.0164153 0.0163602 0.0164153 0.0163602 0.0109447 0.0193024 0.0138058 0.0222614 0.0250012 0.0250288 0.0136506 0.0136472 0.0136832 0.0137068 0.0249778 0.0193266 0.0109675 0.0053943 0.0110044 0.0137032 0.0138147 0.0137169 0.0110130 0.0136368 0.0164832 0.0136785 0.0110687 0.0139986 0.0000010 0.0000010 0.0251576 0.0166915 0.0165639 0.0136684 0.0168038 0.0165078 0.0139947 0.0227069 0.0138521 0.0142299 0.0168217 0.0139050 0.0265770 0.0164202 0.0164234 0.0191114 0.0251133 0.0257028 0.0232269 0.0262744 0.0197436 0.0226232 0.0226232 0.0164187 0.0165536 0.0136506 0.0191888 0.0197329 0.0221144 0.0191820 0.0232269 0.0138698 0.0137140 0.0136962 0.0193035 0.0232269 0.0192729 0.0261957 0.0192750 0.0202746 0.0137025 0.0163901 0.0166843 0.0137354 0.0292998 0.0194715 0.0163908 0.0138631 0.0236577 0.0266908 0.0138326 0.0136174 0.0192750 0.0136755 0.0137817 0.0138850 0.0082990 0.0111195 0.0225170 0.0170586 0.0139737 0.0139737 0.0026872 0.0258157 0.0225753 0.0285175 0.0109199 0.0137821 0.0138555 0.0137834 0.0108894 0.0108894 0.0000010 0.0000010 0.0000010 0.0000010 0.0000010 0.0000010 0.0000010 0.0000010 0.0000000 0.0000010 0.0026804 0.0000010 0.0054028 0.0026765 0.0137203 0.0109096 0.0026903 0.0000010 0.0108609 0.0109569 0.0026765 0.0000010 0.0109321 0.0109519 0.0137773 0.0081648 0.0164062 0.0164232 0.0136487 0.0165637 0.0168483 0.0165742 0.0263413 0.0293990 0.0138999 0.0138312 0.0109281 0.0225803 0.0168843 0.0168222 0.0168312 0.0168776 0.0167526 0.0166461 0.0081424 0.0026955 0.0054007 0.0026856 0.0000010 0.0000010 0.0000010 0.0026880 0.0026814 0.0027009 0.0027012 0.0163532 0.0196605 0.0195613 0.0167465 0.0193733 0.0138840 0.0165574 0.0138259 0.0111216 0.0222740 0.0165880 0.0195191 0.0137081 0.0196829 0.0194372 0.0164680 0.0221590 0.0223952 
Petort     0.0495510 0.0163886 0.0222891 0.0165375 0.0111191 0.0223581 0.0139708 0.0110423 0.0054540 0.0197316 0.0109759 0.0165809 0.0137819 0.0165809 0.0165352 0.0251226 0.0138492 0.0109527 0.0109925 0.0110514 0.0110609 0.0110167 0.0136862 0.0136862 0.0137203 0.0171169 0.0163886 0.0262450 0.0164194 0.0166485 0.0233904 0.0081420 0.0081420 0.0108661 0.0000010 0.0000010 0.0141265 0.0140362 0.0169239 0.0138321 0.0109972 0.0138104 0.0082449 0.0139146 0.0109991 0.0138104 0.0109604 0.0140005 0.0139510 0.0139409 0.0110211 0.0109733 0.0110310 0.0141772 0.0198524 0.0139126 0.0138442 0.0109081 0.0167203 0.0195544 0.0053918 0.0027661 0.0054674 0.0081849 0.0000010 0.0164521 0.0164440 0.0163886 0.0164440 0.0163886 0.0109637 0.0193366 0.0138300 0.0223013 0.0250462 0.0250738 0.0136743 0.0136709 0.0137070 0.0137307 0.0250227 0.0193608 0.0109865 0.0054034 0.0110235 0.0137270 0.0138390 0.0137408 0.0110322 0.0136605 0.0165122 0.0137022 0.0110881 0.0140235 0.0000010 0.0000010 0.0252031 0.0167212 0.0165931 0.0136922 0.0168339 0.0165368 0.0140196 0.0227485 0.0138765 0.0142556 0.0168519 0.0139296 0.0266277 0.0164489 0.0164521 0.0191449 0.0251586 0.0257503 0.0232703 0.0263240 0.0197794 0.0226644 0.0226644 0.0164474 0.0165828 0.0136743 0.0192225 0.0196957 0.0221538 0.0192157 0.0232703 0.0138943 0.0137379 0.0137200 0.0193376 0.0232703 0.0193070 0.0262450 0.0193091 0.0203122 0.0137264 0.0164187 0.0167140 0.0137594 0.0293555 0.0195062 0.0164194 0.0138876 0.0237027 0.0267420 0.0138569 0.0136410 0.0193091 0.0136993 0.0138059 0.0139095 0.0083135 0.0111390 0.0225578 0.0170895 0.0139985 0.0139985 0.0026908 0.0226519 0.0225333 0.0253390 0.0109387 0.0138062 0.0138799 0.0137575 0.0109081 0.0109081 0.0000010 0.0000010 0.0000010 0.0000010 0.0000010 0.0000010 0.0000010 0.0000010 0.0000010 0.0000000 0.0026840 0.0000010 0.0054119 0.0026811 0.0137442 0.0109284 0.0026949 0.0000010 0.0081415 0.0109759 0.0026811 0.0000010 0.0109510 0.0109709 0.0138014 0.0081788 0.0164349 0.0164519 0.0136724 0.0165929 0.0168785 0.0166034 0.0263912 0.0294551 0.0139244 0.0138052 0.0109470 0.0226214 0.0169146 0.0168524 0.0168613 0.0169079 0.0167824 0.0166756 0.0081564 0.0027000 0.0054099 0.0026902 0.0000010 0.0000010 0.0000010 0.0026925 0.0026860 0.0027054 0.0027058 0.0163817 0.0196960 0.0195248 0.0167763 0.0194077 0.0139085 0.0165865 0.0138502 0.0111411 0.0223140 0.0166173 0.0195540 0.0137320 0.0196459 0.0194718 0.0164969 0.0221985 0.0224355 
Petrai     0.0558329 0.0191196 0.0250747 0.0192930 0.0138995 0.0251480 0.0198287 0.0167951 0.0110614 0.0225440 0.0137186 0.0193429 0.0165377 0.0193429 0.0192898 0.0279103 0.0166183 0.0136900 0.0137396 0.0138132 0.0138250 0.0137704 0.0164223 0.0164223 0.0164633 0.0200389 0.0191196 0.0291502 0.0191557 0.0194230 0.0263067 0.0108560 0.0108560 0.0135824 0.0026808 0.0026802 0.0169486 0.0168402 0.0197394 0.0165977 0.0137466 0.0165720 0.0109933 0.0166965 0.0137489 0.0165720 0.0137006 0.0167974 0.0167381 0.0167278 0.0137758 0.0137162 0.0137877 0.0170102 0.0226852 0.0166930 0.0166108 0.0164402 0.0195049 0.0223448 0.0026620 0.0084185 0.0082315 0.0053887 0.0053855 0.0191933 0.0191840 0.0191196 0.0191840 0.0191196 0.0137046 0.0220980 0.0165952 0.0250883 0.0278280 0.0278586 0.0164089 0.0164049 0.0164478 0.0164763 0.0278020 0.0221254 0.0137325 0.0081054 0.0137786 0.0164721 0.0166067 0.0164890 0.0137901 0.0163920 0.0192639 0.0164426 0.0138592 0.0168250 0.0026756 0.0026873 0.0279989 0.0195068 0.0193574 0.0164301 0.0167444 0.0192929 0.0168184 0.0255882 0.0166514 0.0141786 0.0196591 0.0167149 0.0295718 0.0191902 0.0191933 0.0218792 0.0279515 0.0286055 0.0261697 0.0292379 0.0226016 0.0254939 0.0254939 0.0191879 0.0193460 0.0164089 0.0219676 0.0225915 0.0249210 0.0219605 0.0261697 0.0166724 0.0164847 0.0164636 0.0163697 0.0261697 0.0220637 0.0291502 0.0220665 0.0232042 0.0164714 0.0191549 0.0194990 0.0165108 0.0322774 0.0222914 0.0191557 0.0166645 0.0266528 0.0297003 0.0166284 0.0163691 0.0220665 0.0164391 0.0165661 0.0166910 0.0110842 0.0139231 0.0253699 0.0199323 0.0167949 0.0167949 0.0053838 0.0287290 0.0254375 0.0314184 0.0136726 0.0165657 0.0166540 0.0165678 0.0136348 0.0136348 0.0026703 0.0026703 0.0026801 0.0000010 0.0026703 0.0026751 0.0026808 0.0000010 0.0026804 0.0026840 0.0000000 0.0026752 0.0026720 0.0053643 0.0164919 0.0136603 0.0053901 0.0026801 0.0136003 0.0137186 0.0053643 0.0026845 0.0136882 0.0137132 0.0165602 0.0109052 0.0191736 0.0191939 0.0164069 0.0193572 0.0196914 0.0193703 0.0293125 0.0323874 0.0167088 0.0166261 0.0136836 0.0254467 0.0197323 0.0196598 0.0196702 0.0197250 0.0195779 0.0194534 0.0108746 0.0054003 0.0081150 0.0053825 0.0026803 0.0026834 0.0026787 0.0053854 0.0053740 0.0054112 0.0054119 0.0191110 0.0225075 0.0223936 0.0195694 0.0221776 0.0166883 0.0193482 0.0166193 0.0139253 0.0251007 0.0193842 0.0223448 0.0164771 0.0225336 0.0222518 0.0192445 0.0249695 0.0252347 
Pettex     0.0525758 0.0163343 0.0222140 0.0164822 0.0110814 0.0222826 0.0169415 0.0139498 0.0082689 0.0196643 0.0109392 0.0165253 0.0137357 0.0165253 0.0164798 0.0250380 0.0138025 0.0109161 0.0109556 0.0110142 0.0110236 0.0109797 0.0136406 0.0136406 0.0136745 0.0171215 0.0163343 0.0261529 0.0163648 0.0165924 0.0233079 0.0081150 0.0081150 0.0108301 0.0000010 0.0000010 0.0140780 0.0139883 0.0168660 0.0137855 0.0109604 0.0137640 0.0082172 0.0138675 0.0109622 0.0137640 0.0109237 0.0139529 0.0139037 0.0138936 0.0109841 0.0109366 0.0109939 0.0141283 0.0197842 0.0138655 0.0137976 0.0136550 0.0166637 0.0194883 0.0053740 0.0055934 0.0054689 0.0081576 0.0026829 0.0163973 0.0163892 0.0163343 0.0163892 0.0163343 0.0109270 0.0192718 0.0137835 0.0222261 0.0249620 0.0249894 0.0136288 0.0136254 0.0136613 0.0136848 0.0249386 0.0192959 0.0109497 0.0053855 0.0109865 0.0136812 0.0137924 0.0136949 0.0109951 0.0136150 0.0164570 0.0136565 0.0110507 0.0139757 0.0000010 0.0000010 0.0251179 0.0166646 0.0165374 0.0136465 0.0167766 0.0164814 0.0139718 0.0226703 0.0138296 0.0142062 0.0167944 0.0138823 0.0265330 0.0163941 0.0163973 0.0190814 0.0250737 0.0256614 0.0231887 0.0262313 0.0197117 0.0225868 0.0225868 0.0163927 0.0165271 0.0136288 0.0191585 0.0197009 0.0220795 0.0191517 0.0231887 0.0138473 0.0136919 0.0136742 0.0192728 0.0231887 0.0192424 0.0261529 0.0192445 0.0202410 0.0136805 0.0163641 0.0166574 0.0137133 0.0292520 0.0194403 0.0163648 0.0138406 0.0236181 0.0266464 0.0138102 0.0135957 0.0192445 0.0136536 0.0137595 0.0138625 0.0082853 0.0111012 0.0224810 0.0170305 0.0139509 0.0139509 0.0026820 0.0257741 0.0225391 0.0284722 0.0109023 0.0137599 0.0138330 0.0137611 0.0108719 0.0108719 0.0000010 0.0000010 0.0000010 0.0000010 0.0000010 0.0000010 0.0000010 0.0000010 0.0000010 0.0000010 0.0026752 0.0000000 0.0053940 0.0026723 0.0108719 0.0108920 0.0026860 0.0000010 0.0108435 0.0109392 0.0026723 0.0000010 0.0109145 0.0109342 0.0137551 0.0081516 0.0163802 0.0163971 0.0136268 0.0165371 0.0168208 0.0165476 0.0262980 0.0293509 0.0138772 0.0138088 0.0109105 0.0225441 0.0168567 0.0167949 0.0168038 0.0168501 0.0167254 0.0166193 0.0081293 0.0026911 0.0053920 0.0026814 0.0000010 0.0000010 0.0000010 0.0026837 0.0026772 0.0026964 0.0026968 0.0163273 0.0196288 0.0195299 0.0167194 0.0193425 0.0138614 0.0165309 0.0138035 0.0111033 0.0222387 0.0165614 0.0194878 0.0136861 0.0196511 0.0194062 0.0164418 0.0221240 0.0223595 
Pettre     0.0556629 0.0219815 0.0280301 0.0221816 0.0168137 0.0281614 0.0198514 0.0197499 0.0139355 0.0255602 0.0165906 0.0192681 0.0165541 0.0192681 0.0221356 0.0278026 0.0165537 0.0165564 0.0166166 0.0167064 0.0166727 0.0166548 0.0193090 0.0193090 0.0193577 0.0230834 0.0220224 0.0323222 0.0220645 0.0223749 0.0294663 0.0136760 0.0136760 0.0164260 0.0054035 0.0054023 0.0199301 0.0198017 0.0227363 0.0195172 0.0166265 0.0194871 0.0138506 0.0196340 0.0166294 0.0194871 0.0165707 0.0197509 0.0196807 0.0196707 0.0166614 0.0165889 0.0109818 0.0199657 0.0256754 0.0166726 0.0165906 0.0193306 0.0194813 0.0223182 0.0053670 0.0112819 0.0110628 0.0081468 0.0081419 0.0221076 0.0220558 0.0220224 0.0220970 0.0219815 0.0165141 0.0249624 0.0194776 0.0279642 0.0277208 0.0308304 0.0192585 0.0192537 0.0164944 0.0192828 0.0307674 0.0250406 0.0137156 0.0108917 0.0137616 0.0192780 0.0195289 0.0193174 0.0166173 0.0192381 0.0221486 0.0192627 0.0167625 0.0197263 0.0053949 0.0054167 0.0310424 0.0224709 0.0222135 0.0192832 0.0195954 0.0221607 0.0196791 0.0286600 0.0195815 0.0170373 0.0225611 0.0196565 0.0296020 0.0221049 0.0220663 0.0248074 0.0278434 0.0315949 0.0293089 0.0322571 0.0256298 0.0285539 0.0285539 0.0192655 0.0222851 0.0192229 0.0248373 0.0226182 0.0278027 0.0248074 0.0293089 0.0195689 0.0193473 0.0192870 0.0192481 0.0292503 0.0220890 0.0323222 0.0219815 0.0263124 0.0192774 0.0219815 0.0224628 0.0193786 0.0354220 0.0223173 0.0220234 0.0195968 0.0266875 0.0295791 0.0195548 0.0192473 0.0219815 0.0192585 0.0194239 0.0196284 0.0139652 0.0168409 0.0284087 0.0229599 0.0197478 0.0197478 0.0081390 0.0318525 0.0284872 0.0345458 0.0165353 0.0194780 0.0195826 0.0194812 0.0164898 0.0164898 0.0053842 0.0053747 0.0054021 0.0026896 0.0053842 0.0053937 0.0054035 0.0026896 0.0054028 0.0054119 0.0026720 0.0053940 0.0000000 0.0081093 0.0193914 0.0165210 0.0081485 0.0054021 0.0164491 0.0165906 0.0081093 0.0054129 0.0165546 0.0165546 0.0194720 0.0108917 0.0219815 0.0220677 0.0192565 0.0192822 0.0226431 0.0222295 0.0323722 0.0322571 0.0196493 0.0195145 0.0164885 0.0223256 0.0197081 0.0195988 0.0196462 0.0166865 0.0195542 0.0194300 0.0136990 0.0081640 0.0081277 0.0081371 0.0054026 0.0026956 0.0054014 0.0081412 0.0081242 0.0081806 0.0054366 0.0220118 0.0255236 0.0253933 0.0224985 0.0250507 0.0196234 0.0222848 0.0195425 0.0168429 0.0281111 0.0223268 0.0222578 0.0193737 0.0255539 0.0252319 0.0221655 0.0279614 0.0282590 
Phaacu     0.0490718 0.0135014 0.0192769 0.0136229 0.0082415 0.0193393 0.0140020 0.0110678 0.0110489 0.0167186 0.0081378 0.0136587 0.0108985 0.0136587 0.0136213 0.0220749 0.0109512 0.0081205 0.0081498 0.0081930 0.0082000 0.0081672 0.0108240 0.0108240 0.0108506 0.0141503 0.0135014 0.0230547 0.0135264 0.0137129 0.0202244 0.0053660 0.0053660 0.0080567 0.0026769 0.0026763 0.0111696 0.0110990 0.0139406 0.0109378 0.0081526 0.0109207 0.0054330 0.0110024 0.0081540 0.0109207 0.0081255 0.0110712 0.0110323 0.0110232 0.0081704 0.0081354 0.0081780 0.0169907 0.0168172 0.0110016 0.0109482 0.0108351 0.0137726 0.0165678 0.0026643 0.0055829 0.0054588 0.0053936 0.0053796 0.0135533 0.0135466 0.0135014 0.0135466 0.0135014 0.0081281 0.0163837 0.0109364 0.0192875 0.0220063 0.0220304 0.0108141 0.0108115 0.0108400 0.0108585 0.0219858 0.0164041 0.0081452 0.0026701 0.0081724 0.0108555 0.0137664 0.0108660 0.0081784 0.0108036 0.0136019 0.0108359 0.0082199 0.0110891 0.0026727 0.0026834 0.0221453 0.0137727 0.0136685 0.0108283 0.0138658 0.0136217 0.0110873 0.0196720 0.0109723 0.0112687 0.0138792 0.0110139 0.0233895 0.0135502 0.0135533 0.0162230 0.0221051 0.0226216 0.0201236 0.0231232 0.0167563 0.0196000 0.0196000 0.0135495 0.0136596 0.0108141 0.0162882 0.0167455 0.0191624 0.0162819 0.0201236 0.0109865 0.0108642 0.0108500 0.0163844 0.0201236 0.0163592 0.0230547 0.0163607 0.0172073 0.0108549 0.0135258 0.0137664 0.0108808 0.0261100 0.0165261 0.0135264 0.0109811 0.0204938 0.0265918 0.0109567 0.0107880 0.0163607 0.0108336 0.0109175 0.0109982 0.0054779 0.0082569 0.0195122 0.0140755 0.0110697 0.0110697 0.0053779 0.0227229 0.0195608 0.0254167 0.0081102 0.0109183 0.0109760 0.0109189 0.0080876 0.0080876 0.0026675 0.0026675 0.0026762 0.0026795 0.0026675 0.0026722 0.0026769 0.0026795 0.0026765 0.0026811 0.0053643 0.0026723 0.0081093 0.0000000 0.0108694 0.0081024 0.0053841 0.0026762 0.0080660 0.0081378 0.0000010 0.0026816 0.0081191 0.0081336 0.0109143 0.0053899 0.0135391 0.0135527 0.0136015 0.0136682 0.0139001 0.0136763 0.0231816 0.0261971 0.0110099 0.0109561 0.0081160 0.0195622 0.0139303 0.0138795 0.0138869 0.0139245 0.0138228 0.0137357 0.0053756 0.0053943 0.0026740 0.0000010 0.0026765 0.0000010 0.0026759 0.0053794 0.0000010 0.0054051 0.0026919 0.0134961 0.0166855 0.0166022 0.0138189 0.0164446 0.0109983 0.0136642 0.0109521 0.0082588 0.0192997 0.0136892 0.0165669 0.0108600 0.0167039 0.0164975 0.0135906 0.0192021 0.0194058 
Plemul     0.0559618 0.0191643 0.0251336 0.0193385 0.0197171 0.0252072 0.0258189 0.0226827 0.0226401 0.0225978 0.0137511 0.0193886 0.0165769 0.0193886 0.0193352 0.0279755 0.0166579 0.0081514 0.0081808 0.0082244 0.0082315 0.0138032 0.0164610 0.0164610 0.0165022 0.0200878 0.0191643 0.0292210 0.0192005 0.0194691 0.0263713 0.0108816 0.0108816 0.0136143 0.0137221 0.0137189 0.0169897 0.0168808 0.0197869 0.0109799 0.0081837 0.0109626 0.0082148 0.0110450 0.0081851 0.0109626 0.0081564 0.0168378 0.0167782 0.0167678 0.0195361 0.0194509 0.0138205 0.0290199 0.0227397 0.0167329 0.0166503 0.0053711 0.0226154 0.0255006 0.0136569 0.0171707 0.0167888 0.0165855 0.0165416 0.0192383 0.0192290 0.0191643 0.0192290 0.0191643 0.0137370 0.0221498 0.0166346 0.0251473 0.0278929 0.0279237 0.0164475 0.0164435 0.0164866 0.0165152 0.0278668 0.0221774 0.0137650 0.0081245 0.0138114 0.0165110 0.0195455 0.0165280 0.0138229 0.0164305 0.0193093 0.0164814 0.0138924 0.0168655 0.0137006 0.0137563 0.0280645 0.0224789 0.0194031 0.0164688 0.0196836 0.0193384 0.0168589 0.0256494 0.0166912 0.0171480 0.0197063 0.0167549 0.0296444 0.0192353 0.0192383 0.0219301 0.0280168 0.0286748 0.0262336 0.0293090 0.0226557 0.0255547 0.0255547 0.0192329 0.0193917 0.0164475 0.0220189 0.0226457 0.0249792 0.0220118 0.0262336 0.0167122 0.0165237 0.0165025 0.0221513 0.0262336 0.0221154 0.0292210 0.0221182 0.0232621 0.0165103 0.0191997 0.0195455 0.0165499 0.0323555 0.0223442 0.0192005 0.0167043 0.0267189 0.0329585 0.0166681 0.0164076 0.0221182 0.0164778 0.0166054 0.0167310 0.0111109 0.0139566 0.0254300 0.0199807 0.0168353 0.0168353 0.0165336 0.0227566 0.0195895 0.0254538 0.0081410 0.0109602 0.0110183 0.0109608 0.0026716 0.0026716 0.0136726 0.0136726 0.0137184 0.0137363 0.0136726 0.0136976 0.0137221 0.0137363 0.0137203 0.0137442 0.0164919 0.0108719 0.0193914 0.0108694 0.0000000 0.0026765 0.0165533 0.0137184 0.0192882 0.0137511 0.0108694 0.0137468 0.0194103 0.0194466 0.0223629 0.0109310 0.0192185 0.0192389 0.0193084 0.0194030 0.0197387 0.0194161 0.0293840 0.0324660 0.0167488 0.0166657 0.0137159 0.0255073 0.0197798 0.0197070 0.0197174 0.0197724 0.0196247 0.0194996 0.0109003 0.0165845 0.0137013 0.0109065 0.0137195 0.0109485 0.0137170 0.0165374 0.0108895 0.0166189 0.0137949 0.0191556 0.0225612 0.0224468 0.0196161 0.0222298 0.0167282 0.0193939 0.0195509 0.0139588 0.0251598 0.0194301 0.0223978 0.0165160 0.0225874 0.0223043 0.0192897 0.0250280 0.0252943 
Plepar     0.0525665 0.0163279 0.0222061 0.0164757 0.0167966 0.0222747 0.0228147 0.0197288 0.0196926 0.0196569 0.0109345 0.0165188 0.0137300 0.0165188 0.0164733 0.0250296 0.0137968 0.0054009 0.0054203 0.0054490 0.0054537 0.0109749 0.0136350 0.0136350 0.0136688 0.0171146 0.0163279 0.0261430 0.0163584 0.0165858 0.0232994 0.0081114 0.0081114 0.0108254 0.0109110 0.0109085 0.0140721 0.0139824 0.0168593 0.0081840 0.0054218 0.0081710 0.0054423 0.0082323 0.0054227 0.0081710 0.0054038 0.0139470 0.0138978 0.0138878 0.0166447 0.0165723 0.0109891 0.0259626 0.0197767 0.0138597 0.0137918 0.0026684 0.0196706 0.0225336 0.0108592 0.0142214 0.0139050 0.0137371 0.0137009 0.0163908 0.0163828 0.0163279 0.0163828 0.0163279 0.0109223 0.0192646 0.0137778 0.0222182 0.0249536 0.0249810 0.0136231 0.0136198 0.0136556 0.0136792 0.0249303 0.0192886 0.0109450 0.0053830 0.0109817 0.0136755 0.0166508 0.0136892 0.0109903 0.0136094 0.0164505 0.0136509 0.0110458 0.0139698 0.0108939 0.0109381 0.0251095 0.0195509 0.0165308 0.0136409 0.0167699 0.0164749 0.0139660 0.0226622 0.0138239 0.0142002 0.0167877 0.0138765 0.0265240 0.0163876 0.0163908 0.0190743 0.0250653 0.0256528 0.0231804 0.0262224 0.0197042 0.0225787 0.0225787 0.0163862 0.0165206 0.0136231 0.0191514 0.0196934 0.0220717 0.0191446 0.0231804 0.0138415 0.0136863 0.0136686 0.0192656 0.0231804 0.0192352 0.0261430 0.0192373 0.0202333 0.0136748 0.0163577 0.0166508 0.0137076 0.0292427 0.0194330 0.0163584 0.0138349 0.0236095 0.0297857 0.0138044 0.0135901 0.0192373 0.0136479 0.0137538 0.0138567 0.0082815 0.0110963 0.0224730 0.0170237 0.0139451 0.0139451 0.0136948 0.0197940 0.0166908 0.0224933 0.0053940 0.0081699 0.0082131 0.0081701 0.0000010 0.0000010 0.0108719 0.0108719 0.0109081 0.0109221 0.0108719 0.0108915 0.0109110 0.0109221 0.0109096 0.0109284 0.0136603 0.0108920 0.0165210 0.0081024 0.0026765 0.0000000 0.0137111 0.0109081 0.0164329 0.0109345 0.0081024 0.0109305 0.0165381 0.0165687 0.0194516 0.0081479 0.0163738 0.0163907 0.0164499 0.0165306 0.0168141 0.0165411 0.0262891 0.0293415 0.0138714 0.0138031 0.0109057 0.0225360 0.0168500 0.0167882 0.0167971 0.0168434 0.0167188 0.0166127 0.0081256 0.0137370 0.0108948 0.0081300 0.0109091 0.0081612 0.0109070 0.0136982 0.0081172 0.0137652 0.0109689 0.0163210 0.0196214 0.0195226 0.0167127 0.0193353 0.0138557 0.0165244 0.0166572 0.0110984 0.0222308 0.0165549 0.0194805 0.0136805 0.0196436 0.0193989 0.0164353 0.0221162 0.0223515 
Pscbab     0.0560456 0.0191901 0.0251679 0.0193647 0.0139521 0.0225646 0.0199042 0.0168587 0.0111032 0.0226290 0.0137698 0.0194150 0.0165994 0.0194150 0.0193615 0.0280136 0.0166806 0.0137410 0.0137909 0.0138652 0.0138770 0.0138220 0.0164832 0.0164832 0.0165245 0.0201160 0.0191901 0.0292624 0.0192264 0.0194957 0.0264089 0.0108963 0.0108963 0.0136326 0.0026907 0.0026901 0.0170133 0.0169042 0.0198143 0.0166599 0.0137980 0.0166340 0.0110346 0.0167594 0.0138004 0.0166340 0.0137517 0.0168610 0.0168012 0.0167909 0.0138275 0.0137674 0.0138394 0.0170754 0.0227713 0.0167559 0.0166731 0.0165012 0.0195781 0.0224285 0.0081182 0.0084509 0.0082625 0.0109545 0.0054055 0.0192643 0.0192550 0.0191901 0.0192550 0.0191901 0.0137557 0.0221799 0.0166573 0.0251816 0.0279308 0.0279617 0.0164698 0.0164657 0.0165089 0.0165376 0.0279046 0.0222075 0.0137838 0.0081355 0.0138302 0.0165334 0.0166690 0.0165505 0.0138418 0.0164527 0.0193354 0.0165037 0.0139114 0.0168888 0.0026864 0.0026973 0.0281028 0.0168793 0.0194295 0.0164911 0.0197108 0.0193647 0.0168822 0.0256850 0.0167140 0.0171721 0.0197335 0.0167780 0.0296871 0.0192612 0.0192643 0.0219595 0.0280551 0.0287148 0.0262708 0.0293508 0.0226871 0.0255901 0.0255901 0.0192589 0.0194181 0.0164698 0.0220486 0.0226771 0.0250131 0.0220415 0.0262708 0.0167351 0.0165461 0.0165249 0.0221814 0.0262708 0.0221454 0.0292624 0.0221481 0.0232951 0.0165327 0.0192256 0.0195723 0.0165724 0.0324016 0.0223748 0.0192264 0.0167272 0.0267575 0.0298166 0.0166909 0.0164297 0.0221481 0.0165001 0.0166280 0.0167539 0.0111262 0.0139759 0.0254650 0.0200086 0.0168585 0.0168585 0.0054038 0.0288381 0.0255332 0.0315364 0.0137235 0.0166276 0.0167166 0.0166297 0.0136855 0.0136855 0.0026811 0.0026811 0.0026900 0.0026932 0.0026811 0.0026858 0.0026907 0.0026932 0.0026903 0.0026949 0.0053901 0.0026860 0.0081485 0.0053841 0.0165533 0.0137111 0.0000000 0.0026900 0.0136507 0.0137698 0.0053841 0.0026954 0.0137392 0.0137644 0.0166221 0.0109458 0.0192445 0.0192649 0.0164677 0.0194294 0.0197661 0.0194426 0.0294260 0.0325124 0.0167718 0.0166885 0.0137345 0.0255425 0.0168243 0.0197342 0.0197446 0.0168177 0.0196517 0.0195263 0.0109150 0.0054204 0.0081452 0.0054025 0.0026903 0.0026942 0.0026896 0.0054054 0.0053939 0.0054313 0.0054320 0.0191814 0.0195909 0.0224776 0.0169353 0.0195881 0.0138352 0.0167421 0.0139820 0.0110824 0.0251941 0.0167734 0.0224285 0.0165384 0.0196131 0.0223348 0.0193158 0.0224024 0.0226434 
Psccur     0.0488535 0.0163578 0.0222458 0.0165061 0.0110981 0.0223145 0.0169668 0.0139707 0.0082814 0.0196930 0.0109555 0.0165494 0.0137559 0.0165494 0.0165038 0.0250734 0.0138229 0.0109324 0.0109719 0.0110307 0.0110401 0.0109961 0.0136606 0.0136606 0.0136945 0.0171472 0.0163578 0.0261912 0.0163885 0.0166167 0.0233426 0.0081271 0.0081271 0.0108461 0.0000010 0.0000010 0.0140992 0.0140093 0.0168910 0.0138059 0.0109400 0.0137843 0.0082020 0.0138881 0.0109418 0.0137843 0.0109400 0.0139737 0.0139244 0.0139143 0.0110005 0.0109529 0.0110103 0.0141497 0.0198133 0.0138861 0.0138180 0.0136751 0.0166882 0.0195165 0.0053821 0.0056022 0.0054773 0.0081698 0.0026869 0.0164210 0.0164129 0.0163578 0.0164129 0.0163578 0.0109433 0.0192995 0.0138039 0.0222579 0.0249972 0.0249413 0.0136487 0.0136453 0.0136813 0.0137049 0.0249737 0.0193236 0.0109660 0.0053936 0.0110029 0.0137013 0.0138128 0.0137150 0.0110115 0.0136349 0.0164809 0.0136766 0.0110673 0.0139966 0.0000010 0.0000010 0.0251535 0.0166891 0.0165615 0.0136665 0.0168013 0.0165054 0.0139927 0.0227032 0.0138501 0.0142278 0.0168192 0.0139030 0.0265724 0.0164178 0.0164210 0.0191086 0.0251092 0.0256984 0.0232231 0.0262699 0.0197406 0.0226195 0.0226195 0.0164164 0.0165512 0.0136487 0.0191859 0.0197298 0.0221109 0.0191791 0.0232231 0.0138679 0.0137121 0.0136943 0.0193006 0.0232231 0.0192700 0.0261912 0.0192721 0.0202713 0.0137006 0.0163878 0.0166819 0.0137335 0.0292946 0.0194685 0.0163885 0.0138612 0.0236537 0.0266861 0.0138307 0.0136156 0.0192721 0.0136736 0.0137798 0.0138831 0.0082979 0.0111180 0.0225134 0.0170560 0.0139717 0.0139717 0.0026869 0.0258114 0.0225717 0.0285126 0.0109184 0.0137802 0.0138069 0.0137814 0.0108879 0.0108879 0.0000010 0.0000010 0.0000010 0.0000010 0.0000010 0.0000010 0.0000010 0.0000010 0.0000010 0.0000010 0.0026801 0.0000010 0.0054021 0.0026762 0.0137184 0.0109081 0.0026900 0.0000000 0.0108595 0.0109555 0.0026762 0.0000010 0.0109307 0.0109505 0.0137753 0.0081638 0.0164039 0.0164209 0.0136468 0.0165613 0.0168458 0.0165718 0.0263368 0.0293937 0.0138979 0.0138293 0.0109267 0.0225767 0.0168817 0.0168197 0.0168287 0.0168751 0.0167501 0.0166437 0.0081414 0.0026952 0.0054001 0.0026853 0.0000010 0.0000010 0.0000010 0.0026877 0.0026811 0.0027006 0.0027009 0.0163509 0.0196575 0.0195583 0.0167440 0.0193704 0.0138820 0.0165550 0.0138240 0.0111201 0.0222705 0.0165856 0.0195161 0.0136606 0.0196798 0.0194342 0.0164656 0.0221555 0.0223916 
Psephi     0.0559451 0.0219068 0.0279363 0.0221056 0.0167225 0.0280132 0.0196772 0.0166655 0.0137349 0.0254235 0.0165018 0.0221620 0.0193425 0.0221620 0.0221013 0.0307830 0.0194369 0.0164679 0.0165275 0.0166164 0.0166303 0.0165653 0.0192067 0.0192067 0.0192548 0.0200480 0.0219068 0.0321475 0.0219484 0.0222556 0.0293049 0.0136030 0.0136030 0.0163389 0.0108624 0.0108599 0.0198214 0.0196943 0.0226135 0.0194127 0.0165372 0.0193829 0.0137757 0.0195283 0.0165401 0.0193829 0.0164820 0.0196440 0.0195746 0.0195646 0.0165718 0.0165001 0.0165855 0.0258511 0.0255869 0.0195230 0.0194264 0.0168548 0.0223474 0.0252019 0.0108109 0.0112067 0.0110496 0.0136764 0.0136405 0.0219911 0.0219806 0.0219068 0.0219806 0.0219068 0.0164866 0.0249251 0.0194097 0.0279513 0.0306949 0.0307289 0.0191920 0.0191873 0.0192372 0.0192707 0.0306663 0.0249560 0.0165193 0.0108334 0.0165748 0.0192659 0.0223426 0.0192863 0.0165895 0.0191718 0.0220728 0.0192318 0.0166719 0.0196764 0.0108453 0.0081487 0.0308801 0.0223507 0.0221790 0.0192165 0.0224979 0.0221065 0.0196667 0.0285067 0.0194763 0.0200093 0.0225256 0.0195505 0.0326101 0.0219884 0.0219911 0.0246780 0.0308297 0.0315512 0.0291493 0.0322445 0.0254922 0.0284016 0.0284016 0.0219850 0.0221668 0.0191920 0.0247778 0.0226027 0.0277630 0.0247705 0.0291493 0.0195004 0.0192803 0.0192560 0.0249272 0.0291493 0.0248859 0.0321475 0.0248894 0.0261681 0.0192653 0.0219475 0.0223426 0.0193113 0.0353034 0.0251436 0.0219484 0.0194915 0.0296867 0.0359611 0.0194498 0.0191455 0.0248894 0.0192276 0.0193755 0.0195227 0.0138892 0.0167494 0.0282582 0.0228348 0.0196410 0.0196410 0.0136345 0.0285857 0.0254515 0.0312672 0.0164471 0.0193740 0.0194774 0.0165740 0.0164020 0.0164020 0.0108235 0.0108235 0.0108595 0.0108733 0.0108235 0.0108430 0.0081287 0.0108733 0.0108609 0.0081415 0.0136003 0.0108435 0.0164491 0.0080660 0.0192882 0.0164329 0.0136507 0.0108595 0.0000000 0.0165018 0.0080660 0.0081430 0.0164661 0.0164965 0.0193679 0.0136649 0.0219688 0.0219925 0.0220717 0.0221789 0.0225641 0.0221949 0.0293097 0.0354246 0.0195434 0.0138226 0.0164610 0.0283498 0.0226095 0.0225264 0.0225382 0.0226017 0.0167339 0.0222891 0.0136258 0.0136763 0.0108463 0.0080934 0.0108604 0.0081243 0.0108583 0.0136379 0.0080807 0.0137043 0.0109197 0.0218963 0.0253871 0.0224045 0.0224206 0.0250133 0.0195178 0.0221665 0.0194377 0.0167515 0.0279632 0.0222082 0.0252025 0.0192707 0.0225447 0.0250983 0.0220485 0.0278151 0.0281098 
Regcal     0.0527407 0.0163959 0.0222963 0.0165449 0.0168683 0.0197456 0.0229091 0.0198116 0.0197751 0.0197391 0.0000010 0.0165883 0.0137888 0.0165883 0.0165425 0.0251291 0.0138561 0.0053715 0.0053907 0.0054191 0.0054237 0.0110228 0.0136930 0.0136930 0.0137272 0.0171888 0.0163959 0.0262514 0.0164267 0.0166560 0.0233975 0.0081469 0.0081469 0.0108721 0.0109584 0.0109559 0.0141336 0.0140433 0.0169314 0.0138390 0.0110033 0.0138173 0.0082499 0.0139216 0.0110052 0.0138173 0.0109664 0.0140076 0.0139580 0.0112655 0.0167152 0.0166423 0.0054302 0.0260688 0.0198599 0.0026839 0.0026712 0.0137076 0.0197530 0.0226261 0.0109061 0.0142842 0.0139652 0.0137960 0.0137595 0.0164594 0.0164513 0.0163959 0.0164513 0.0163959 0.0109697 0.0193441 0.0138370 0.0223086 0.0250527 0.0250803 0.0136811 0.0136778 0.0137139 0.0137376 0.0250292 0.0193683 0.0053876 0.0026776 0.0054055 0.0137339 0.0167214 0.0137477 0.0110383 0.0136673 0.0165195 0.0137091 0.0110943 0.0111346 0.0109411 0.0109857 0.0226045 0.0166736 0.0166005 0.0136990 0.0168414 0.0165442 0.0140266 0.0227556 0.0138835 0.0142629 0.0168594 0.0139366 0.0203926 0.0164562 0.0164594 0.0191523 0.0251651 0.0197194 0.0232786 0.0263304 0.0197869 0.0226715 0.0226715 0.0164548 0.0165902 0.0136811 0.0192299 0.0197762 0.0221610 0.0192231 0.0232786 0.0139013 0.0137448 0.0137269 0.0193451 0.0232786 0.0193144 0.0262514 0.0193165 0.0203198 0.0137332 0.0164260 0.0167214 0.0137663 0.0293604 0.0195138 0.0164267 0.0138946 0.0237101 0.0299072 0.0138639 0.0136478 0.0193165 0.0137061 0.0138128 0.0139166 0.0083186 0.0111453 0.0225649 0.0170971 0.0140056 0.0140056 0.0137534 0.0227248 0.0195624 0.0254187 0.0109448 0.0138132 0.0138869 0.0138144 0.0109142 0.0109142 0.0109189 0.0109189 0.0109555 0.0109695 0.0109189 0.0109387 0.0109584 0.0109695 0.0109569 0.0109759 0.0137186 0.0109392 0.0165906 0.0081378 0.0137511 0.0109345 0.0137698 0.0109555 0.0165018 0.0000000 0.0081378 0.0109780 0.0166078 0.0166386 0.0195324 0.0081837 0.0164422 0.0164593 0.0165189 0.0166003 0.0168861 0.0166109 0.0263975 0.0294599 0.0139315 0.0138625 0.0109531 0.0226286 0.0169222 0.0168599 0.0168688 0.0169155 0.0167899 0.0166830 0.0026770 0.0137958 0.0109420 0.0081657 0.0109564 0.0081972 0.0109543 0.0137568 0.0081528 0.0138243 0.0110168 0.0163890 0.0167328 0.0169572 0.0138583 0.0194152 0.0139155 0.0165939 0.0138121 0.0082829 0.0223212 0.0166247 0.0195615 0.0137389 0.0170632 0.0194793 0.0165042 0.0192550 0.0198147 
Sarcar     0.0490718 0.0135014 0.0192769 0.0136229 0.0082415 0.0193393 0.0140020 0.0110678 0.0110489 0.0167186 0.0081378 0.0136587 0.0108985 0.0136587 0.0136213 0.0220749 0.0109512 0.0081205 0.0081498 0.0081930 0.0082000 0.0081672 0.0108240 0.0108240 0.0108506 0.0141503 0.0135014 0.0230547 0.0135264 0.0137129 0.0202244 0.0053660 0.0053660 0.0080567 0.0026769 0.0026763 0.0111696 0.0110990 0.0139406 0.0109378 0.0081526 0.0109207 0.0054330 0.0110024 0.0081540 0.0109207 0.0081255 0.0110712 0.0110323 0.0110232 0.0081704 0.0081354 0.0081780 0.0169907 0.0168172 0.0110016 0.0109482 0.0108351 0.0137726 0.0165678 0.0026643 0.0055829 0.0054588 0.0053936 0.0053796 0.0135533 0.0135466 0.0135014 0.0135466 0.0135014 0.0081281 0.0163837 0.0109364 0.0192875 0.0220063 0.0220304 0.0108141 0.0108115 0.0108400 0.0108585 0.0219858 0.0164041 0.0081452 0.0026701 0.0081724 0.0108555 0.0137664 0.0108660 0.0081784 0.0108036 0.0136019 0.0108359 0.0082199 0.0110891 0.0026727 0.0026834 0.0221453 0.0137727 0.0136685 0.0108283 0.0138658 0.0136217 0.0110873 0.0196720 0.0109723 0.0112687 0.0138792 0.0110139 0.0233895 0.0135502 0.0135533 0.0162230 0.0221051 0.0226216 0.0201236 0.0231232 0.0167563 0.0196000 0.0196000 0.0135495 0.0136596 0.0108141 0.0162882 0.0167455 0.0191624 0.0162819 0.0201236 0.0109865 0.0108642 0.0108500 0.0163844 0.0201236 0.0163592 0.0230547 0.0163607 0.0172073 0.0108549 0.0135258 0.0137664 0.0108808 0.0261100 0.0165261 0.0135264 0.0109811 0.0204938 0.0265918 0.0109567 0.0107880 0.0163607 0.0108336 0.0109175 0.0109982 0.0054779 0.0082569 0.0195122 0.0140755 0.0110697 0.0110697 0.0053779 0.0227229 0.0195608 0.0254167 0.0081102 0.0109183 0.0109760 0.0109189 0.0080876 0.0080876 0.0026675 0.0026675 0.0026762 0.0026795 0.0026675 0.0026722 0.0026769 0.0026795 0.0026765 0.0026811 0.0053643 0.0026723 0.0081093 0.0000010 0.0108694 0.0081024 0.0053841 0.0026762 0.0080660 0.0081378 0.0000000 0.0026816 0.0081191 0.0081336 0.0109143 0.0053899 0.0135391 0.0135527 0.0136015 0.0136682 0.0139001 0.0136763 0.0231816 0.0261971 0.0110099 0.0109561 0.0081160 0.0195622 0.0139303 0.0138795 0.0138869 0.0139245 0.0138228 0.0137357 0.0053756 0.0053943 0.0026740 0.0000010 0.0026765 0.0000010 0.0026759 0.0053794 0.0000010 0.0054051 0.0026919 0.0134961 0.0166855 0.0166022 0.0138189 0.0164446 0.0109983 0.0136642 0.0109521 0.0082588 0.0192997 0.0136892 0.0165669 0.0108600 0.0167039 0.0164975 0.0135906 0.0192021 0.0194058 
Simdia     0.0495601 0.0163917 0.0222933 0.0165406 0.0111212 0.0223622 0.0110192 0.0081653 0.0026881 0.0197353 0.0109780 0.0165840 0.0137845 0.0165840 0.0165382 0.0251272 0.0138518 0.0109548 0.0109945 0.0110535 0.0110630 0.0110188 0.0136887 0.0136887 0.0137229 0.0171202 0.0163917 0.0262500 0.0164225 0.0166516 0.0233949 0.0081436 0.0081436 0.0108681 0.0000010 0.0000010 0.0141292 0.0140389 0.0169271 0.0138347 0.0109993 0.0138130 0.0082465 0.0139172 0.0110012 0.0138130 0.0109624 0.0140032 0.0139536 0.0139436 0.0110232 0.0109754 0.0110331 0.0141536 0.0198561 0.0139152 0.0138468 0.0109102 0.0167234 0.0195581 0.0053928 0.0000010 0.0026948 0.0081864 0.0026923 0.0164551 0.0164470 0.0163917 0.0164470 0.0163917 0.0109657 0.0193402 0.0138327 0.0223055 0.0250508 0.0250784 0.0136768 0.0136735 0.0137096 0.0137333 0.0250272 0.0193644 0.0109886 0.0054044 0.0110256 0.0137296 0.0138416 0.0137434 0.0110343 0.0136630 0.0165152 0.0137048 0.0110902 0.0140262 0.0000010 0.0000010 0.0252077 0.0167243 0.0165962 0.0136947 0.0168371 0.0165399 0.0140223 0.0227527 0.0138791 0.0142584 0.0168550 0.0139322 0.0266329 0.0164519 0.0164551 0.0191484 0.0251632 0.0257551 0.0232748 0.0263290 0.0197831 0.0226686 0.0226686 0.0164505 0.0165859 0.0136768 0.0192260 0.0196994 0.0221578 0.0192192 0.0232748 0.0138969 0.0137405 0.0137226 0.0193412 0.0232748 0.0193105 0.0262500 0.0193126 0.0203161 0.0137289 0.0164217 0.0167171 0.0137620 0.0293610 0.0195099 0.0164225 0.0138902 0.0237073 0.0267471 0.0138595 0.0136435 0.0193126 0.0137018 0.0138085 0.0139122 0.0083151 0.0111412 0.0225620 0.0170928 0.0140012 0.0140012 0.0026913 0.0226562 0.0225375 0.0253437 0.0109408 0.0138088 0.0138825 0.0137601 0.0109102 0.0109102 0.0000010 0.0000010 0.0000010 0.0000010 0.0000010 0.0000010 0.0000010 0.0000010 0.0000010 0.0000010 0.0026845 0.0000010 0.0054129 0.0026816 0.0137468 0.0109305 0.0026954 0.0000010 0.0081430 0.0109780 0.0026816 0.0000000 0.0109531 0.0109730 0.0138040 0.0081804 0.0164379 0.0164550 0.0136749 0.0165960 0.0168817 0.0166065 0.0263962 0.0294607 0.0139271 0.0138078 0.0109491 0.0226256 0.0169178 0.0168556 0.0168645 0.0169112 0.0167856 0.0166787 0.0081579 0.0027005 0.0054109 0.0026907 0.0000010 0.0000010 0.0000010 0.0026931 0.0026865 0.0027059 0.0027063 0.0163847 0.0196997 0.0195285 0.0167795 0.0194113 0.0139111 0.0165896 0.0138528 0.0111433 0.0223181 0.0166204 0.0195576 0.0137346 0.0196496 0.0194754 0.0164999 0.0222026 0.0224397 
Spaery     0.0576045 0.0220424 0.0281057 0.0222435 0.0168312 0.0224370 0.0228611 0.0197692 0.0197328 0.0167938 0.0166078 0.0223004 0.0194652 0.0223004 0.0222391 0.0284186 0.0167210 0.0165736 0.0166338 0.0167238 0.0167379 0.0166721 0.0137347 0.0137347 0.0137691 0.0172442 0.0220424 0.0293325 0.0220845 0.0195424 0.0264733 0.0136909 0.0136909 0.0164429 0.0109336 0.0109311 0.0141781 0.0140872 0.0169852 0.0195363 0.0166437 0.0195061 0.0138659 0.0196532 0.0166466 0.0195061 0.0165878 0.0140513 0.0140014 0.0168317 0.0000010 0.0000010 0.0166925 0.0239243 0.0199240 0.0196478 0.0195500 0.0193494 0.0167802 0.0196241 0.0108815 0.0142515 0.0139338 0.0137653 0.0137290 0.0221277 0.0221171 0.0220424 0.0221171 0.0220424 0.0165925 0.0250781 0.0195332 0.0281208 0.0308771 0.0309116 0.0193130 0.0193082 0.0193587 0.0193926 0.0308483 0.0251092 0.0166255 0.0109043 0.0166817 0.0193878 0.0196193 0.0194084 0.0166966 0.0192925 0.0222103 0.0193532 0.0111282 0.0140744 0.0109163 0.0109607 0.0252913 0.0167811 0.0223177 0.0193378 0.0226402 0.0222444 0.0197931 0.0266621 0.0167545 0.0172148 0.0197813 0.0168188 0.0297589 0.0221249 0.0221277 0.0248282 0.0310132 0.0297668 0.0263345 0.0294212 0.0235823 0.0265612 0.0265612 0.0221215 0.0223054 0.0193130 0.0249291 0.0227315 0.0279304 0.0249218 0.0263345 0.0167757 0.0194023 0.0193777 0.0222336 0.0263345 0.0250384 0.0293325 0.0250419 0.0233522 0.0193871 0.0220836 0.0196193 0.0194337 0.0324783 0.0224278 0.0220845 0.0167678 0.0268233 0.0330856 0.0167313 0.0192660 0.0250419 0.0193490 0.0194986 0.0167946 0.0111537 0.0111794 0.0226379 0.0200575 0.0140492 0.0140492 0.0137229 0.0259572 0.0226969 0.0286717 0.0165524 0.0194970 0.0196017 0.0195002 0.0165069 0.0165069 0.0108942 0.0108942 0.0109307 0.0109447 0.0108942 0.0109139 0.0109336 0.0109447 0.0109321 0.0109510 0.0136882 0.0109145 0.0165546 0.0081191 0.0194103 0.0165381 0.0137392 0.0109307 0.0164661 0.0166078 0.0081191 0.0109531 0.0000000 0.0000010 0.0026752 0.0137537 0.0221051 0.0221291 0.0222092 0.0223175 0.0167992 0.0165267 0.0294967 0.0325896 0.0168126 0.0165957 0.0165666 0.0265108 0.0198552 0.0197819 0.0197924 0.0227453 0.0225736 0.0224290 0.0137140 0.0137652 0.0109172 0.0081469 0.0109316 0.0081782 0.0109295 0.0137263 0.0081340 0.0137936 0.0109917 0.0220317 0.0197666 0.0196663 0.0168366 0.0251671 0.0139586 0.0166455 0.0167219 0.0111816 0.0223927 0.0166765 0.0196236 0.0137809 0.0197892 0.0252531 0.0165553 0.0222764 0.0225150 
Spamar     0.0577328 0.0220836 0.0281598 0.0222855 0.0168630 0.0224797 0.0229055 0.0198069 0.0197703 0.0168254 0.0166386 0.0193586 0.0194652 0.0193586 0.0222391 0.0253772 0.0138222 0.0166043 0.0166648 0.0167551 0.0167693 0.0167032 0.0137599 0.0137599 0.0137944 0.0172775 0.0220836 0.0293914 0.0221258 0.0195792 0.0265264 0.0137159 0.0137159 0.0164732 0.0109534 0.0109509 0.0142050 0.0141137 0.0170174 0.0195731 0.0166747 0.0195428 0.0138915 0.0196905 0.0166777 0.0195428 0.0166186 0.0140776 0.0140275 0.0168634 0.0000010 0.0000010 0.0167237 0.0239724 0.0199240 0.0196850 0.0195868 0.0193855 0.0168117 0.0196612 0.0109011 0.0142787 0.0139598 0.0137906 0.0137541 0.0221692 0.0221585 0.0220836 0.0221585 0.0220836 0.0165925 0.0250781 0.0195700 0.0281750 0.0278479 0.0309714 0.0193490 0.0193442 0.0193948 0.0194289 0.0309079 0.0251570 0.0166565 0.0109240 0.0167128 0.0194240 0.0196564 0.0194084 0.0166966 0.0193284 0.0222522 0.0193532 0.0111487 0.0141008 0.0109361 0.0109807 0.0253397 0.0168127 0.0223177 0.0193739 0.0226837 0.0222864 0.0198308 0.0267153 0.0167860 0.0172148 0.0197813 0.0168504 0.0297589 0.0221664 0.0221692 0.0248749 0.0279715 0.0297668 0.0263870 0.0294805 0.0236289 0.0266140 0.0266140 0.0221629 0.0223476 0.0193130 0.0249762 0.0227754 0.0279304 0.0249218 0.0263870 0.0168072 0.0194023 0.0193777 0.0222755 0.0263870 0.0250859 0.0293914 0.0220836 0.0233984 0.0194234 0.0220836 0.0196564 0.0194701 0.0325443 0.0224705 0.0221258 0.0167993 0.0268778 0.0298368 0.0167626 0.0193017 0.0220836 0.0193490 0.0195353 0.0168262 0.0111743 0.0112002 0.0226813 0.0200963 0.0140756 0.0140756 0.0137480 0.0260082 0.0227406 0.0287280 0.0165831 0.0195336 0.0196387 0.0195368 0.0165374 0.0165374 0.0109139 0.0109139 0.0109505 0.0109645 0.0109139 0.0109337 0.0109534 0.0109645 0.0109519 0.0109709 0.0137132 0.0109342 0.0165546 0.0081336 0.0194466 0.0165687 0.0137644 0.0109505 0.0164965 0.0166386 0.0081336 0.0109730 0.0000010 0.0000000 0.0026798 0.0137789 0.0221466 0.0221706 0.0222510 0.0193729 0.0168308 0.0165267 0.0294967 0.0293914 0.0168442 0.0166265 0.0165666 0.0234061 0.0198933 0.0198197 0.0198302 0.0197412 0.0226168 0.0224717 0.0137391 0.0137905 0.0109370 0.0081615 0.0109514 0.0081929 0.0109493 0.0137514 0.0081486 0.0138190 0.0110117 0.0220729 0.0198043 0.0197036 0.0168683 0.0251671 0.0139846 0.0166765 0.0167532 0.0112023 0.0224352 0.0167076 0.0166856 0.0138062 0.0198270 0.0253014 0.0165859 0.0223185 0.0225579 
Tanirs     0.0612263 0.0249982 0.0311688 0.0252276 0.0198003 0.0254455 0.0259286 0.0227784 0.0227355 0.0197521 0.0195324 0.0252912 0.0224276 0.0252912 0.0252217 0.0315115 0.0196686 0.0194926 0.0195639 0.0196705 0.0196870 0.0196098 0.0166163 0.0166163 0.0166583 0.0202844 0.0249982 0.0325285 0.0250465 0.0225186 0.0296581 0.0165628 0.0165628 0.0193389 0.0137791 0.0137759 0.0141781 0.0170439 0.0199778 0.0225096 0.0195772 0.0224750 0.0167764 0.0226451 0.0195807 0.0224750 0.0195112 0.0170000 0.0169393 0.0197991 0.0026919 0.0026804 0.0196333 0.0271010 0.0229591 0.0226372 0.0225234 0.0222930 0.0197380 0.0226109 0.0137134 0.0172445 0.0168595 0.0166546 0.0166103 0.0250953 0.0250834 0.0249982 0.0250834 0.0249982 0.0195165 0.0280907 0.0225063 0.0311857 0.0339576 0.0339962 0.0222516 0.0222460 0.0223041 0.0223436 0.0339259 0.0281256 0.0195544 0.0137418 0.0196207 0.0223382 0.0226075 0.0223628 0.0196397 0.0222273 0.0251904 0.0222985 0.0140257 0.0170283 0.0137574 0.0138136 0.0283287 0.0197401 0.0253115 0.0222800 0.0256779 0.0252298 0.0228020 0.0298311 0.0197089 0.0202544 0.0227945 0.0197848 0.0330008 0.0250931 0.0250953 0.0278094 0.0341061 0.0329720 0.0294987 0.0326277 0.0267126 0.0297178 0.0297178 0.0250882 0.0252987 0.0222516 0.0279228 0.0257858 0.0309713 0.0279156 0.0294987 0.0197335 0.0223545 0.0223265 0.0252171 0.0294987 0.0280454 0.0325285 0.0280496 0.0264851 0.0223376 0.0250455 0.0226075 0.0223915 0.0357179 0.0254382 0.0250465 0.0197244 0.0300480 0.0363897 0.0196819 0.0221971 0.0280496 0.0222936 0.0224660 0.0197564 0.0140581 0.0140913 0.0256722 0.0231101 0.0169975 0.0169975 0.0166022 0.0290754 0.0257415 0.0317925 0.0194677 0.0224626 0.0225841 0.0224671 0.0194144 0.0194144 0.0137292 0.0137292 0.0137753 0.0137935 0.0137292 0.0137544 0.0137791 0.0137935 0.0137773 0.0138014 0.0165602 0.0137551 0.0194720 0.0109143 0.0223629 0.0194516 0.0166221 0.0137753 0.0193679 0.0195324 0.0109143 0.0138040 0.0026752 0.0026798 0.0000000 0.0166395 0.0250700 0.0250978 0.0251889 0.0253115 0.0197635 0.0194401 0.0327121 0.0358418 0.0197775 0.0195211 0.0194857 0.0296623 0.0228802 0.0227952 0.0228072 0.0258004 0.0256032 0.0254382 0.0165901 0.0166535 0.0137581 0.0109518 0.0137765 0.0109941 0.0137740 0.0166061 0.0109346 0.0166882 0.0138525 0.0249853 0.0227774 0.0226608 0.0198040 0.0281887 0.0168886 0.0195776 0.0196693 0.0140934 0.0253974 0.0196145 0.0226109 0.0166724 0.0228042 0.0282870 0.0194715 0.0252631 0.0255342 
Tchdha     0.0425226 0.0135778 0.0193888 0.0137007 0.0139670 0.0194518 0.0171653 0.0168766 0.0168462 0.0168164 0.0081837 0.0137369 0.0109605 0.0137369 0.0136990 0.0222036 0.0110138 0.0081662 0.0081958 0.0082395 0.0054480 0.0082134 0.0108851 0.0108851 0.0109121 0.0142342 0.0135778 0.0231948 0.0136030 0.0137917 0.0203474 0.0053959 0.0053959 0.0081017 0.0081659 0.0081640 0.0112347 0.0111633 0.0140219 0.0110002 0.0081987 0.0109829 0.0054635 0.0110656 0.0082001 0.0109829 0.0081713 0.0111351 0.0110958 0.0110867 0.0138421 0.0137819 0.0026974 0.0230317 0.0169163 0.0054432 0.0054173 0.0108964 0.0110374 0.0138308 0.0081269 0.0084370 0.0111002 0.0109662 0.0109372 0.0136303 0.0136235 0.0135778 0.0136235 0.0135778 0.0081739 0.0164778 0.0109988 0.0164771 0.0221343 0.0221587 0.0108752 0.0108725 0.0109013 0.0081162 0.0221135 0.0164984 0.0026865 0.0026846 0.0026955 0.0081139 0.0138458 0.0109276 0.0082248 0.0108645 0.0136794 0.0108972 0.0082667 0.0082892 0.0081529 0.0081861 0.0222748 0.0167235 0.0137467 0.0108895 0.0110559 0.0108603 0.0082889 0.0197885 0.0110351 0.0084218 0.0139599 0.0110773 0.0235348 0.0136271 0.0136303 0.0163151 0.0222342 0.0227567 0.0202453 0.0201705 0.0168546 0.0197156 0.0197156 0.0136264 0.0137378 0.0108752 0.0135286 0.0141030 0.0192729 0.0163748 0.0202453 0.0110495 0.0109258 0.0109115 0.0164784 0.0202453 0.0137744 0.0231948 0.0164545 0.0173109 0.0081134 0.0136024 0.0138458 0.0109426 0.0262703 0.0139164 0.0136030 0.0110440 0.0177708 0.0267580 0.0110194 0.0108487 0.0164545 0.0108948 0.0081604 0.0110613 0.0055090 0.0083042 0.0196267 0.0141585 0.0111336 0.0111336 0.0109328 0.0228591 0.0196759 0.0255685 0.0081558 0.0109805 0.0110388 0.0109811 0.0081329 0.0081329 0.0081366 0.0081366 0.0081638 0.0081740 0.0081366 0.0081512 0.0081659 0.0081740 0.0081648 0.0081788 0.0109052 0.0081516 0.0108917 0.0053899 0.0109310 0.0081479 0.0109458 0.0081638 0.0136649 0.0081837 0.0053899 0.0081804 0.0137537 0.0137789 0.0166395 0.0000000 0.0107949 0.0136297 0.0136790 0.0137465 0.0139811 0.0137547 0.0233233 0.0263584 0.0110732 0.0110188 0.0081617 0.0109576 0.0054611 0.0054414 0.0054444 0.0082501 0.0054199 0.0053863 0.0054055 0.0109666 0.0081539 0.0054083 0.0081645 0.0054291 0.0081628 0.0109357 0.0053997 0.0109891 0.0082093 0.0135724 0.0167830 0.0166988 0.0138988 0.0165392 0.0110615 0.0137424 0.0138524 0.0083061 0.0194118 0.0137676 0.0166630 0.0109215 0.0168017 0.0165928 0.0136680 0.0193130 0.0195191 
Telbif     0.0525780 0.0000010 0.0054263 0.0000010 0.0224553 0.0279115 0.0255543 0.0254269 0.0253786 0.0253302 0.0164422 0.0220405 0.0192367 0.0220405 0.0219804 0.0306132 0.0193302 0.0164086 0.0164678 0.0165560 0.0137335 0.0165053 0.0135984 0.0135984 0.0136321 0.0199615 0.0000010 0.0085437 0.0000010 0.0000010 0.0057081 0.0080487 0.0080487 0.0107418 0.0164083 0.0164046 0.0197479 0.0196218 0.0225301 0.0193421 0.0164774 0.0193125 0.0137259 0.0194569 0.0164802 0.0193125 0.0164225 0.0195718 0.0195029 0.0138499 0.0222480 0.0221514 0.0136474 0.0317465 0.0226909 0.0165227 0.0164422 0.0191588 0.0223316 0.0251826 0.0163311 0.0198988 0.0195173 0.0192823 0.0192316 0.0000010 0.0000010 0.0000010 0.0000010 0.0000010 0.0026860 0.0081148 0.0027081 0.0054144 0.0081320 0.0081416 0.0026771 0.0026765 0.0026834 0.0026806 0.0081244 0.0026942 0.0135933 0.0107949 0.0136385 0.0026799 0.0000010 0.0000010 0.0000010 0.0026746 0.0000010 0.0026824 0.0166111 0.0195477 0.0163830 0.0164492 0.0250392 0.0252009 0.0027009 0.0026806 0.0027326 0.0000010 0.0027015 0.0055489 0.0027208 0.0000010 0.0054986 0.0000010 0.0115665 0.0000010 0.0000010 0.0026688 0.0081692 0.0083616 0.0114195 0.0085277 0.0083148 0.0055286 0.0055286 0.0053783 0.0000010 0.0026771 0.0026720 0.0000010 0.0053964 0.0026735 0.0114195 0.0054553 0.0000010 0.0026860 0.0026955 0.0113979 0.0053602 0.0085437 0.0026871 0.0143097 0.0000010 0.0000010 0.0000010 0.0000010 0.0114477 0.0000010 0.0000010 0.0027230 0.0086632 0.0116575 0.0027095 0.0026683 0.0026871 0.0026819 0.0026998 0.0000010 0.0138385 0.0166880 0.0281549 0.0227499 0.0195688 0.0195688 0.0192216 0.0315653 0.0282319 0.0342376 0.0163879 0.0193037 0.0194064 0.0193067 0.0163432 0.0163432 0.0163496 0.0163198 0.0164039 0.0164256 0.0163496 0.0163795 0.0164083 0.0164256 0.0164062 0.0164349 0.0191736 0.0163802 0.0219815 0.0135391 0.0192185 0.0163738 0.0192445 0.0164039 0.0219688 0.0164422 0.0135391 0.0164379 0.0221051 0.0221466 0.0250700 0.0107949 0.0000000 0.0000010 0.0000010 0.0027008 0.0000010 0.0000010 0.0085739 0.0114841 0.0000010 0.0000010 0.0000010 0.0251408 0.0195297 0.0194223 0.0194688 0.0194859 0.0193784 0.0192564 0.0135770 0.0192803 0.0163833 0.0135851 0.0164052 0.0136370 0.0164025 0.0192257 0.0135642 0.0193203 0.0164948 0.0053575 0.0167957 0.0167113 0.0222964 0.0192464 0.0166250 0.0220863 0.0222650 0.0138720 0.0221690 0.0221276 0.0193902 0.0136437 0.0168144 0.0193453 0.0163908 0.0220551 0.0280075 
Telbra     0.0562554 0.0000010 0.0054314 0.0000010 0.0224801 0.0279431 0.0286154 0.0254556 0.0254072 0.0253587 0.0164593 0.0220644 0.0192571 0.0220644 0.0220041 0.0306483 0.0193508 0.0164256 0.0164849 0.0165733 0.0137865 0.0165225 0.0136122 0.0136122 0.0136459 0.0199836 0.0000010 0.0085525 0.0000010 0.0000010 0.0057139 0.0080564 0.0080564 0.0107524 0.0164253 0.0164216 0.0197695 0.0196430 0.0225551 0.0193628 0.0164945 0.0193331 0.0137399 0.0194778 0.0164974 0.0193331 0.0164396 0.0195930 0.0195239 0.0138642 0.0222723 0.0221755 0.0165426 0.0317843 0.0227163 0.0194725 0.0193764 0.0191790 0.0253801 0.0282668 0.0163480 0.0199793 0.0195384 0.0193028 0.0192520 0.0000010 0.0000010 0.0000010 0.0000010 0.0000010 0.0026886 0.0081227 0.0027098 0.0054347 0.0081400 0.0081496 0.0026798 0.0026791 0.0026861 0.0026907 0.0081323 0.0026967 0.0164767 0.0108056 0.0165319 0.0026899 0.0000010 0.0000010 0.0000010 0.0026772 0.0000010 0.0026851 0.0166285 0.0196253 0.0164000 0.0164663 0.0250669 0.0252291 0.0027034 0.0026833 0.0027429 0.0000010 0.0027107 0.0055544 0.0027235 0.0000010 0.0055039 0.0000010 0.0115788 0.0000010 0.0000010 0.0026714 0.0081772 0.0083700 0.0114315 0.0085615 0.0083231 0.0055340 0.0055340 0.0053834 0.0000010 0.0026798 0.0026820 0.0027560 0.0054015 0.0026761 0.0114315 0.0054606 0.0000010 0.0026886 0.0026971 0.0114099 0.0081028 0.0085525 0.0026896 0.0143251 0.0000010 0.0000010 0.0000010 0.0000010 0.0114597 0.0027205 0.0000010 0.0027257 0.0116434 0.0116700 0.0027122 0.0026709 0.0026896 0.0026845 0.0027100 0.0000010 0.0138528 0.0167057 0.0281871 0.0227753 0.0195900 0.0195900 0.0192419 0.0316017 0.0282642 0.0342785 0.0164049 0.0193242 0.0194272 0.0193273 0.0163600 0.0163600 0.0163664 0.0163366 0.0164209 0.0164427 0.0163664 0.0163964 0.0164253 0.0164427 0.0164232 0.0164519 0.0191939 0.0163971 0.0220677 0.0135527 0.0192389 0.0163907 0.0192649 0.0164209 0.0219925 0.0164593 0.0135527 0.0164550 0.0221291 0.0221706 0.0250978 0.0136297 0.0000010 0.0000000 0.0000010 0.0026986 0.0000010 0.0000010 0.0085828 0.0114962 0.0000010 0.0000010 0.0000010 0.0282235 0.0225510 0.0224256 0.0224800 0.0225002 0.0223744 0.0222322 0.0135907 0.0193007 0.0164003 0.0135988 0.0164222 0.0136508 0.0164195 0.0192461 0.0135779 0.0193408 0.0165120 0.0053625 0.0168136 0.0167290 0.0223208 0.0192668 0.0166424 0.0221102 0.0222893 0.0138863 0.0221931 0.0221516 0.0194109 0.0136575 0.0168323 0.0193660 0.0164077 0.0220789 0.0280393 
Telbri     0.0564714 0.0000010 0.0054513 0.0000010 0.0225627 0.0280442 0.0287211 0.0255492 0.0225245 0.0254515 0.0165189 0.0221440 0.0193268 0.0221440 0.0220833 0.0307584 0.0194211 0.0164850 0.0165447 0.0166049 0.0138370 0.0165826 0.0136614 0.0136614 0.0136954 0.0200584 0.0000010 0.0085851 0.0000010 0.0000010 0.0057359 0.0080855 0.0080855 0.0107910 0.0136504 0.0136473 0.0198428 0.0197154 0.0226381 0.0194332 0.0165545 0.0194033 0.0137901 0.0195490 0.0165574 0.0194033 0.0164991 0.0196650 0.0195954 0.0139152 0.0223534 0.0222559 0.0166028 0.0288166 0.0228005 0.0195437 0.0194469 0.0192481 0.0224353 0.0253002 0.0164069 0.0199739 0.0195332 0.0193728 0.0164561 0.0000010 0.0000010 0.0000010 0.0000010 0.0000010 0.0026983 0.0081522 0.0027197 0.0054546 0.0081696 0.0081793 0.0026894 0.0026888 0.0026958 0.0027004 0.0081619 0.0027065 0.0165365 0.0108445 0.0165921 0.0026996 0.0000010 0.0000010 0.0000010 0.0026868 0.0000010 0.0026948 0.0166894 0.0196975 0.0136292 0.0136844 0.0251578 0.0253211 0.0027133 0.0026929 0.0027480 0.0000010 0.0027206 0.0055752 0.0027334 0.0000010 0.0055243 0.0000010 0.0116234 0.0000010 0.0000010 0.0026810 0.0054207 0.0084013 0.0114750 0.0085942 0.0083540 0.0055546 0.0055546 0.0054029 0.0000010 0.0026894 0.0026916 0.0027672 0.0054212 0.0026857 0.0114750 0.0054807 0.0000010 0.0026983 0.0027068 0.0114532 0.0081321 0.0085851 0.0026994 0.0143794 0.0000010 0.0000010 0.0000010 0.0000010 0.0115034 0.0027315 0.0000010 0.0027357 0.0116885 0.0116668 0.0027221 0.0026805 0.0026994 0.0026942 0.0027199 0.0000010 0.0139037 0.0167671 0.0282898 0.0228600 0.0196620 0.0196620 0.0164481 0.0317184 0.0283676 0.0344038 0.0164641 0.0193944 0.0194980 0.0193974 0.0164190 0.0164190 0.0136015 0.0135769 0.0136468 0.0136646 0.0136015 0.0136262 0.0136504 0.0136646 0.0136487 0.0136724 0.0164069 0.0136268 0.0192565 0.0136015 0.0193084 0.0164499 0.0164677 0.0136468 0.0220717 0.0165189 0.0136015 0.0136749 0.0222092 0.0222510 0.0251889 0.0136790 0.0000010 0.0000010 0.0000000 0.0027132 0.0000010 0.0000010 0.0086157 0.0115402 0.0000010 0.0000010 0.0000010 0.0283267 0.0226341 0.0225078 0.0225626 0.0225830 0.0224562 0.0223130 0.0136398 0.0164985 0.0164595 0.0136479 0.0136479 0.0136473 0.0136455 0.0164519 0.0136268 0.0165326 0.0165077 0.0053819 0.0168758 0.0167906 0.0224022 0.0193365 0.0167034 0.0221901 0.0223705 0.0139375 0.0222736 0.0222319 0.0194817 0.0137071 0.0168946 0.0194364 0.0164670 0.0221586 0.0281411 
TeldhN     0.0558178 0.0026933 0.0082399 0.0027177 0.0226744 0.0281795 0.0288635 0.0256750 0.0256258 0.0255764 0.0166003 0.0163517 0.0164832 0.0163517 0.0192267 0.0247759 0.0136567 0.0165661 0.0166264 0.0167163 0.0139060 0.0166646 0.0137287 0.0137287 0.0137630 0.0230181 0.0026980 0.0115345 0.0027029 0.0027401 0.0086707 0.0081252 0.0081252 0.0108438 0.0165658 0.0165620 0.0199423 0.0198137 0.0227504 0.0195289 0.0166362 0.0194988 0.0138586 0.0196458 0.0166391 0.0194988 0.0165804 0.0197628 0.0196926 0.0139850 0.0224631 0.0223647 0.0166850 0.0320591 0.0198500 0.0196404 0.0195427 0.0193421 0.0255983 0.0285083 0.0164872 0.0201557 0.0197074 0.0194680 0.0194164 0.0027086 0.0027024 0.0026980 0.0027071 0.0026933 0.0000010 0.0054082 0.0027343 0.0082448 0.0053768 0.0109885 0.0027034 0.0027027 0.0027100 0.0027146 0.0109653 0.0054544 0.0166181 0.0108979 0.0166741 0.0027138 0.0027510 0.0000010 0.0000010 0.0027009 0.0027132 0.0000010 0.0167724 0.0197957 0.0165400 0.0166075 0.0252801 0.0254451 0.0026980 0.0027070 0.0055294 0.0027218 0.0027350 0.0084276 0.0027479 0.0000010 0.0027484 0.0027585 0.0115953 0.0027075 0.0027038 0.0054037 0.0054013 0.0083817 0.0144536 0.0115466 0.0083964 0.0083964 0.0083964 0.0054297 0.0027297 0.0000010 0.0054255 0.0055777 0.0054089 0.0026797 0.0144536 0.0055082 0.0000010 0.0000010 0.0054572 0.0115125 0.0109245 0.0115345 0.0000010 0.0144536 0.0027098 0.0000010 0.0027510 0.0027110 0.0144885 0.0055050 0.0026982 0.0027502 0.0146705 0.0086700 0.0054871 0.0054026 0.0000010 0.0000010 0.0027344 0.0027545 0.0139734 0.0168509 0.0284272 0.0229743 0.0197598 0.0197598 0.0194060 0.0318743 0.0285058 0.0345699 0.0165450 0.0194897 0.0195944 0.0194928 0.0164994 0.0164994 0.0165059 0.0164756 0.0165613 0.0165835 0.0165059 0.0165364 0.0165658 0.0165835 0.0165637 0.0165929 0.0193572 0.0165371 0.0192822 0.0136682 0.0194030 0.0165306 0.0194294 0.0165613 0.0221789 0.0166003 0.0136682 0.0165960 0.0223175 0.0193729 0.0253115 0.0137465 0.0027008 0.0026986 0.0027132 0.0000000 0.0027675 0.0000010 0.0085950 0.0085416 0.0027574 0.0027304 0.0000010 0.0223040 0.0227466 0.0226191 0.0226744 0.0166697 0.0225670 0.0224224 0.0137068 0.0194658 0.0165403 0.0137151 0.0165627 0.0137680 0.0165598 0.0194102 0.0136938 0.0195066 0.0166539 0.0081341 0.0169605 0.0168745 0.0225124 0.0164932 0.0167865 0.0222983 0.0224804 0.0140075 0.0223826 0.0223405 0.0137010 0.0137748 0.0169796 0.0195321 0.0165479 0.0222664 0.0282772 
TeldhS     0.0495333 0.0000010 0.0055711 0.0000010 0.0230775 0.0257421 0.0293875 0.0261355 0.0260843 0.0199858 0.0168861 0.0196248 0.0167767 0.0196248 0.0195701 0.0254262 0.0196971 0.0168507 0.0169131 0.0170062 0.0141461 0.0169528 0.0111384 0.0111384 0.0111384 0.0145161 0.0000010 0.0000010 0.0000010 0.0000010 0.0000010 0.0082611 0.0082611 0.0110257 0.0168504 0.0168466 0.0172965 0.0171836 0.0171994 0.0198692 0.0169235 0.0198380 0.0140971 0.0199384 0.0169265 0.0198380 0.0168657 0.0171390 0.0170772 0.0141747 0.0169093 0.0168346 0.0169738 0.0257253 0.0203531 0.0199845 0.0198832 0.0196758 0.0199456 0.0200145 0.0167692 0.0205182 0.0200541 0.0198061 0.0197527 0.0000010 0.0000010 0.0000010 0.0000010 0.0000010 0.0027570 0.0083308 0.0027793 0.0055643 0.0083489 0.0083590 0.0027477 0.0027470 0.0027543 0.0027591 0.0083409 0.0027655 0.0169046 0.0110817 0.0169626 0.0027583 0.0000010 0.0000010 0.0000010 0.0027449 0.0000010 0.0027533 0.0141373 0.0171678 0.0168238 0.0168936 0.0228055 0.0229554 0.0027726 0.0027513 0.0028141 0.0000010 0.0027812 0.0000010 0.0027498 0.0000010 0.0055579 0.0000010 0.0027924 0.0000010 0.0000010 0.0027389 0.0083881 0.0027585 0.0027566 0.0000010 0.0027421 0.0000010 0.0000010 0.0055205 0.0000010 0.0027477 0.0027500 0.0027840 0.0055395 0.0027389 0.0027566 0.0055137 0.0000010 0.0027570 0.0027489 0.0027515 0.0083098 0.0000010 0.0027580 0.0055297 0.0000010 0.0000010 0.0000010 0.0000010 0.0027644 0.0027742 0.0000010 0.0027521 0.0028070 0.0028136 0.0027383 0.0027383 0.0027580 0.0027527 0.0027794 0.0000010 0.0141208 0.0142039 0.0229304 0.0202450 0.0171364 0.0171364 0.0197419 0.0294290 0.0260456 0.0321827 0.0168289 0.0198284 0.0199368 0.0198317 0.0167818 0.0167818 0.0167885 0.0167571 0.0168458 0.0168688 0.0167885 0.0168201 0.0168504 0.0168688 0.0168483 0.0168785 0.0196914 0.0168208 0.0226431 0.0139001 0.0197387 0.0168141 0.0197661 0.0168458 0.0225641 0.0168861 0.0139001 0.0168817 0.0167992 0.0168308 0.0197635 0.0139811 0.0000010 0.0000010 0.0000010 0.0027675 0.0000000 0.0000010 0.0000010 0.0027727 0.0000010 0.0000010 0.0000010 0.0259662 0.0230650 0.0229338 0.0229907 0.0230987 0.0229660 0.0228162 0.0139400 0.0198038 0.0168241 0.0139486 0.0168472 0.0140033 0.0168443 0.0197462 0.0139266 0.0198460 0.0169416 0.0054986 0.0143419 0.0142682 0.0199900 0.0197303 0.0141557 0.0197968 0.0227320 0.0113680 0.0198724 0.0198346 0.0169940 0.0111765 0.0143580 0.0198724 0.0139874 0.0197687 0.0258330 
TeldhT     0.0486496 0.0000010 0.0054814 0.0000010 0.0226914 0.0253152 0.0288876 0.0256957 0.0256464 0.0226162 0.0166109 0.0192924 0.0193984 0.0192924 0.0221650 0.0249914 0.0164727 0.0165766 0.0166370 0.0166978 0.0139144 0.0166753 0.0109589 0.0109589 0.0109862 0.0172464 0.0000010 0.0057114 0.0000010 0.0000010 0.0057322 0.0081295 0.0081295 0.0108498 0.0165763 0.0165725 0.0170588 0.0169490 0.0198689 0.0195423 0.0166468 0.0195121 0.0138670 0.0196093 0.0166498 0.0195121 0.0165909 0.0169056 0.0168455 0.0139421 0.0166332 0.0165609 0.0166957 0.0252990 0.0199719 0.0196540 0.0195561 0.0193552 0.0196886 0.0225562 0.0164976 0.0201702 0.0197211 0.0194813 0.0194295 0.0000010 0.0000010 0.0000010 0.0000010 0.0000010 0.0027082 0.0081823 0.0027346 0.0054847 0.0054225 0.0082243 0.0027040 0.0027034 0.0027105 0.0027151 0.0082067 0.0027214 0.0166287 0.0109040 0.0166848 0.0027143 0.0000010 0.0000010 0.0000010 0.0027014 0.0000010 0.0027046 0.0139467 0.0169336 0.0165505 0.0166181 0.0224288 0.0225735 0.0027233 0.0027076 0.0027684 0.0000010 0.0027355 0.0000010 0.0027318 0.0000010 0.0055110 0.0000010 0.0086838 0.0000010 0.0000010 0.0026955 0.0054474 0.0027098 0.0085886 0.0057175 0.0026986 0.0000010 0.0000010 0.0054324 0.0000010 0.0026992 0.0027063 0.0027645 0.0054411 0.0026955 0.0085886 0.0054773 0.0000010 0.0027082 0.0027053 0.0085724 0.0081767 0.0057114 0.0000010 0.0114804 0.0000010 0.0000010 0.0000010 0.0000010 0.0086104 0.0027298 0.0000010 0.0027340 0.0087486 0.0057869 0.0027205 0.0026950 0.0000010 0.0027040 0.0027348 0.0000010 0.0139306 0.0140115 0.0255401 0.0229061 0.0169031 0.0169031 0.0194192 0.0289274 0.0256088 0.0316371 0.0165555 0.0195030 0.0196078 0.0195061 0.0165099 0.0165099 0.0165164 0.0164860 0.0165718 0.0165940 0.0165164 0.0165469 0.0165763 0.0165940 0.0165742 0.0166034 0.0193703 0.0165476 0.0222295 0.0136763 0.0194161 0.0165411 0.0194426 0.0165718 0.0221949 0.0166109 0.0136763 0.0166065 0.0165267 0.0165267 0.0194401 0.0137547 0.0000010 0.0000010 0.0000010 0.0000010 0.0000010 0.0000000 0.0057210 0.0057008 0.0000010 0.0000010 0.0000010 0.0224681 0.0226794 0.0225526 0.0226076 0.0196727 0.0225837 0.0224389 0.0137150 0.0194791 0.0165508 0.0137232 0.0165732 0.0137762 0.0165704 0.0194234 0.0137019 0.0195199 0.0166645 0.0054112 0.0141039 0.0140326 0.0196593 0.0194081 0.0139237 0.0194724 0.0223576 0.0111811 0.0195455 0.0195090 0.0138174 0.0109958 0.0141194 0.0195455 0.0137609 0.0194453 0.0254032 
Tellon     0.0625081 0.0085488 0.0145355 0.0086303 0.0330855 0.0357500 0.0397930 0.0363113 0.0362346 0.0330639 0.0263975 0.0258248 0.0259725 0.0258248 0.0288489 0.0347919 0.0197820 0.0263438 0.0264442 0.0265954 0.0236025 0.0265114 0.0203233 0.0203233 0.0203233 0.0274511 0.0085649 0.0000010 0.0085815 0.0000010 0.0000010 0.0172292 0.0172292 0.0201140 0.0263445 0.0263384 0.0271454 0.0269606 0.0300906 0.0295880 0.0264684 0.0295415 0.0235259 0.0266941 0.0264735 0.0295415 0.0263754 0.0268872 0.0267868 0.0236531 0.0295961 0.0295632 0.0265422 0.0365448 0.0302627 0.0297576 0.0295999 0.0292902 0.0295821 0.0326172 0.0262154 0.0305746 0.0298719 0.0294911 0.0294099 0.0086000 0.0085791 0.0085649 0.0085953 0.0085488 0.0114907 0.0173459 0.0116096 0.0145444 0.0143697 0.0174376 0.0114723 0.0114694 0.0115013 0.0115221 0.0173997 0.0085812 0.0264320 0.0202212 0.0265253 0.0115188 0.0000010 0.0085970 0.0086535 0.0114604 0.0086158 0.0114749 0.0236650 0.0269347 0.0262448 0.0264149 0.0326685 0.0328990 0.0115538 0.0114882 0.0117534 0.0057399 0.0116126 0.0088093 0.0027416 0.0000010 0.0055310 0.0000010 0.0027469 0.0085973 0.0085837 0.0114323 0.0144384 0.0117714 0.0027169 0.0000010 0.0117261 0.0087753 0.0087753 0.0143990 0.0057572 0.0114506 0.0114809 0.0027665 0.0144187 0.0114323 0.0027169 0.0054971 0.0086256 0.0114907 0.0085967 0.0027120 0.0173298 0.0000010 0.0085488 0.0054500 0.0086041 0.0085488 0.0000010 0.0086394 0.0027246 0.0086754 0.0085654 0.0027438 0.0027660 0.0000010 0.0027302 0.0114298 0.0085488 0.0114723 0.0116107 0.0000010 0.0236354 0.0237834 0.0359439 0.0333900 0.0268825 0.0268825 0.0293891 0.0398575 0.0361830 0.0426520 0.0263090 0.0295184 0.0296859 0.0295273 0.0262359 0.0262359 0.0262448 0.0261928 0.0263368 0.0263762 0.0262448 0.0262970 0.0263445 0.0263762 0.0263413 0.0263912 0.0293125 0.0262980 0.0323722 0.0231816 0.0293840 0.0262891 0.0294260 0.0263368 0.0293097 0.0263975 0.0231816 0.0263962 0.0294967 0.0294967 0.0327121 0.0233233 0.0085739 0.0085828 0.0086157 0.0085950 0.0000010 0.0057210 0.0000000 0.0000010 0.0000010 0.0086580 0.0086100 0.0327390 0.0330665 0.0328710 0.0329562 0.0297998 0.0298457 0.0326950 0.0232475 0.0294825 0.0263000 0.0232646 0.0263390 0.0233585 0.0263354 0.0293934 0.0232281 0.0295483 0.0264900 0.0143387 0.0239404 0.0238119 0.0296990 0.0293620 0.0206427 0.0294691 0.0295731 0.0207589 0.0295885 0.0295286 0.0234303 0.0203947 0.0239700 0.0295885 0.0233274 0.0294222 0.0358796 
Telluf     0.0660271 0.0114503 0.0175234 0.0115596 0.0362562 0.0388976 0.0430335 0.0395081 0.0394236 0.0362243 0.0294599 0.0256650 0.0258813 0.0256650 0.0287478 0.0345740 0.0196611 0.0294011 0.0295133 0.0296827 0.0266713 0.0295893 0.0233314 0.0233314 0.0233314 0.0306349 0.0114721 0.0027234 0.0114945 0.0027403 0.0027405 0.0201916 0.0201916 0.0230909 0.0294024 0.0293957 0.0302960 0.0300889 0.0332435 0.0326929 0.0295430 0.0326420 0.0265877 0.0297953 0.0295487 0.0326420 0.0294392 0.0300066 0.0298943 0.0267290 0.0326999 0.0326637 0.0296228 0.0397556 0.0301521 0.0328778 0.0327026 0.0323634 0.0326909 0.0357456 0.0292587 0.0337807 0.0330072 0.0325857 0.0324964 0.0115190 0.0114909 0.0114721 0.0115128 0.0114503 0.0114501 0.0172845 0.0145785 0.0175328 0.0142804 0.0204351 0.0144061 0.0144024 0.0144422 0.0144685 0.0203921 0.0114936 0.0295001 0.0232146 0.0296042 0.0144645 0.0027512 0.0085666 0.0086227 0.0143907 0.0115404 0.0114344 0.0267440 0.0300599 0.0292910 0.0294815 0.0357936 0.0360498 0.0115128 0.0144258 0.0147581 0.0086502 0.0145817 0.0117978 0.0055111 0.0000010 0.0055121 0.0027497 0.0027376 0.0115159 0.0114970 0.0143550 0.0143483 0.0117289 0.0054614 0.0027262 0.0147226 0.0117512 0.0117512 0.0173575 0.0086762 0.0114102 0.0144162 0.0055598 0.0143677 0.0113921 0.0054614 0.0082853 0.0085950 0.0114501 0.0115153 0.0054516 0.0203079 0.0027234 0.0084960 0.0082141 0.0115245 0.0085188 0.0027512 0.0115722 0.0054751 0.0116209 0.0114726 0.0055157 0.0055587 0.0000010 0.0054876 0.0143518 0.0084960 0.0114318 0.0145800 0.0027547 0.0267116 0.0268791 0.0391047 0.0365825 0.0300011 0.0300011 0.0324719 0.0431057 0.0393687 0.0458921 0.0293624 0.0326134 0.0327994 0.0326248 0.0292817 0.0292817 0.0292910 0.0292325 0.0293937 0.0294386 0.0292910 0.0293498 0.0294024 0.0294386 0.0293990 0.0294551 0.0323874 0.0293509 0.0322571 0.0261971 0.0324660 0.0293415 0.0325124 0.0293937 0.0354246 0.0294599 0.0261971 0.0294607 0.0325896 0.0293914 0.0358418 0.0263584 0.0114841 0.0114962 0.0115402 0.0085416 0.0027727 0.0057008 0.0000010 0.0000000 0.0027577 0.0116383 0.0085796 0.0325300 0.0362355 0.0360203 0.0361142 0.0296090 0.0360704 0.0358264 0.0262708 0.0325745 0.0293518 0.0262910 0.0293962 0.0263973 0.0293926 0.0324757 0.0262501 0.0326476 0.0295644 0.0172843 0.0270536 0.0269077 0.0328128 0.0292577 0.0236999 0.0325587 0.0326758 0.0238334 0.0326920 0.0326250 0.0232826 0.0234134 0.0270878 0.0326920 0.0263609 0.0325055 0.0390385 
Telshe     0.0460380 0.0000010 0.0055408 0.0000010 0.0199840 0.0226492 0.0261764 0.0229928 0.0229489 0.0199896 0.0139315 0.0166837 0.0138663 0.0166837 0.0166374 0.0252853 0.0167449 0.0139021 0.0139531 0.0140291 0.0139933 0.0139850 0.0110576 0.0110576 0.0110576 0.0144700 0.0000010 0.0000010 0.0000010 0.0000010 0.0000010 0.0054533 0.0054533 0.0081880 0.0139017 0.0138985 0.0143103 0.0142176 0.0171445 0.0168580 0.0139604 0.0168315 0.0111641 0.0169164 0.0139629 0.0168315 0.0139131 0.0141810 0.0141301 0.0140700 0.0169228 0.0168480 0.0140028 0.0226778 0.0172660 0.0169562 0.0168714 0.0166954 0.0169862 0.0198662 0.0138348 0.0174059 0.0170136 0.0168049 0.0167598 0.0000010 0.0000010 0.0000010 0.0000010 0.0000010 0.0027421 0.0082857 0.0027642 0.0055442 0.0083036 0.0083136 0.0027329 0.0027322 0.0027395 0.0027443 0.0082956 0.0027506 0.0139458 0.0082290 0.0139934 0.0027434 0.0000010 0.0000010 0.0000010 0.0027302 0.0000010 0.0027384 0.0112291 0.0142046 0.0138797 0.0139369 0.0226358 0.0198804 0.0027575 0.0027365 0.0027986 0.0000010 0.0027557 0.0000010 0.0027301 0.0000010 0.0055277 0.0000010 0.0027676 0.0000010 0.0000010 0.0027193 0.0083424 0.0027436 0.0000010 0.0000010 0.0027225 0.0000010 0.0000010 0.0054809 0.0000010 0.0027329 0.0027302 0.0027639 0.0055096 0.0027291 0.0000010 0.0054654 0.0000010 0.0027421 0.0027302 0.0027367 0.0082499 0.0000010 0.0027432 0.0027367 0.0000010 0.0000010 0.0000010 0.0000010 0.0027495 0.0027543 0.0000010 0.0027323 0.0027769 0.0027981 0.0027188 0.0027188 0.0027432 0.0027379 0.0027603 0.0000010 0.0112161 0.0112813 0.0228540 0.0201783 0.0141789 0.0141789 0.0167515 0.0262117 0.0229143 0.0289542 0.0138841 0.0168249 0.0169159 0.0168270 0.0138452 0.0138452 0.0138510 0.0138510 0.0138979 0.0139163 0.0138510 0.0138766 0.0139017 0.0139163 0.0138999 0.0139244 0.0167088 0.0138772 0.0196493 0.0110099 0.0167488 0.0138714 0.0167718 0.0138979 0.0195434 0.0139315 0.0110099 0.0139271 0.0168126 0.0168442 0.0197775 0.0110732 0.0000010 0.0000010 0.0000010 0.0027574 0.0000010 0.0000010 0.0000010 0.0027577 0.0000000 0.0000010 0.0000010 0.0198380 0.0169585 0.0168960 0.0169050 0.0170150 0.0168878 0.0167796 0.0110416 0.0168038 0.0138804 0.0110480 0.0138991 0.0110911 0.0138965 0.0167555 0.0110305 0.0168391 0.0139765 0.0027216 0.0142348 0.0141621 0.0169931 0.0196593 0.0140027 0.0167984 0.0196894 0.0112447 0.0197252 0.0168300 0.0169324 0.0110952 0.0142506 0.0197252 0.0138855 0.0196231 0.0227287 
TelteS     0.0504947 0.0000010 0.0054956 0.0000010 0.0198825 0.0254197 0.0228320 0.0197408 0.0197045 0.0227109 0.0138625 0.0195116 0.0166813 0.0195116 0.0194576 0.0252750 0.0167633 0.0138334 0.0138840 0.0139592 0.0111479 0.0139155 0.0110053 0.0110053 0.0110328 0.0172559 0.0000010 0.0086580 0.0000010 0.0000010 0.0057849 0.0054270 0.0054270 0.0081484 0.0138330 0.0138299 0.0171321 0.0170214 0.0199533 0.0167738 0.0138912 0.0167475 0.0111088 0.0168747 0.0138936 0.0167475 0.0138443 0.0169776 0.0169170 0.0112113 0.0167030 0.0166302 0.0139331 0.0292171 0.0200959 0.0168711 0.0167871 0.0137771 0.0228067 0.0257182 0.0137668 0.0142268 0.0168654 0.0167212 0.0166766 0.0000010 0.0000010 0.0000010 0.0000010 0.0000010 0.0027108 0.0082180 0.0027428 0.0054990 0.0082356 0.0082455 0.0027108 0.0027102 0.0027184 0.0027230 0.0082278 0.0027285 0.0138767 0.0081890 0.0139238 0.0027212 0.0000010 0.0000010 0.0000010 0.0027092 0.0000010 0.0027163 0.0140062 0.0170058 0.0138112 0.0138174 0.0225220 0.0226680 0.0027353 0.0027154 0.0027758 0.0000010 0.0027437 0.0056215 0.0027556 0.0000010 0.0055698 0.0000010 0.0117229 0.0000010 0.0000010 0.0027023 0.0082738 0.0084711 0.0115721 0.0086671 0.0084231 0.0056006 0.0056006 0.0054465 0.0000010 0.0027108 0.0027131 0.0027798 0.0054650 0.0027071 0.0115721 0.0055254 0.0000010 0.0027199 0.0027298 0.0115500 0.0054589 0.0086580 0.0027212 0.0145009 0.0000010 0.0000010 0.0000010 0.0000010 0.0116010 0.0027538 0.0000010 0.0027588 0.0117892 0.0118164 0.0000010 0.0000010 0.0027212 0.0027157 0.0027430 0.0000010 0.0112015 0.0140715 0.0256462 0.0201504 0.0169751 0.0169751 0.0166684 0.0257564 0.0256204 0.0284557 0.0138157 0.0167410 0.0168312 0.0166820 0.0137771 0.0137771 0.0137828 0.0137575 0.0138293 0.0138476 0.0137828 0.0138082 0.0137828 0.0138476 0.0138312 0.0138052 0.0166261 0.0138088 0.0195145 0.0109561 0.0166657 0.0138031 0.0166885 0.0138293 0.0138226 0.0138625 0.0109561 0.0138078 0.0165957 0.0166265 0.0195211 0.0110188 0.0000010 0.0000010 0.0000010 0.0027304 0.0000010 0.0000010 0.0086580 0.0116383 0.0000010 0.0000000 0.0000010 0.0256753 0.0199462 0.0198342 0.0198827 0.0199006 0.0169154 0.0196613 0.0109875 0.0167202 0.0138119 0.0109939 0.0138305 0.0110365 0.0138279 0.0166723 0.0109766 0.0167552 0.0139071 0.0054251 0.0141647 0.0140407 0.0197420 0.0166913 0.0140186 0.0195536 0.0197134 0.0112294 0.0196273 0.0195905 0.0168173 0.0110425 0.0141276 0.0167773 0.0138188 0.0195262 0.0255083 
Telvit     0.0499493 0.0000010 0.0054576 0.0000010 0.0168261 0.0223142 0.0228564 0.0197640 0.0197276 0.0196917 0.0109531 0.0136292 0.0137032 0.0136292 0.0164410 0.0220288 0.0109273 0.0109299 0.0109695 0.0110282 0.0110005 0.0109937 0.0108983 0.0108983 0.0109253 0.0142518 0.0000010 0.0085958 0.0000010 0.0000010 0.0057429 0.0053823 0.0053823 0.0080813 0.0109296 0.0109271 0.0140967 0.0140068 0.0168889 0.0138035 0.0109743 0.0137819 0.0082275 0.0138856 0.0109761 0.0137819 0.0109375 0.0139713 0.0139219 0.0111003 0.0166736 0.0166010 0.0110079 0.0259591 0.0168213 0.0138836 0.0138155 0.0136726 0.0197054 0.0225741 0.0108775 0.0142466 0.0139291 0.0137606 0.0137243 0.0000010 0.0000010 0.0000010 0.0000010 0.0000010 0.0026967 0.0081472 0.0027229 0.0054609 0.0053993 0.0081889 0.0026925 0.0026919 0.0026989 0.0027036 0.0081715 0.0027096 0.0109636 0.0053911 0.0110005 0.0027028 0.0000010 0.0000010 0.0000010 0.0026900 0.0000010 0.0026931 0.0110648 0.0139941 0.0109123 0.0109567 0.0223011 0.0195854 0.0027116 0.0026961 0.0027511 0.0000010 0.0027147 0.0055818 0.0027367 0.0000010 0.0055208 0.0000010 0.0115744 0.0000010 0.0000010 0.0026841 0.0026861 0.0083959 0.0085958 0.0086048 0.0083641 0.0055611 0.0055611 0.0054091 0.0000010 0.0026878 0.0026948 0.0027695 0.0054178 0.0026841 0.0085958 0.0054684 0.0000010 0.0026967 0.0027100 0.0114677 0.0081416 0.0085958 0.0000010 0.0114895 0.0000010 0.0000010 0.0000010 0.0000010 0.0115180 0.0027336 0.0000010 0.0027389 0.0116615 0.0087091 0.0027253 0.0026836 0.0000010 0.0026925 0.0027231 0.0000010 0.0082958 0.0111155 0.0225132 0.0170540 0.0139693 0.0139693 0.0137182 0.0258133 0.0225715 0.0285165 0.0109160 0.0137777 0.0138511 0.0137790 0.0108855 0.0108855 0.0108903 0.0108706 0.0109267 0.0109406 0.0108903 0.0109099 0.0109296 0.0109406 0.0109281 0.0109470 0.0136836 0.0109105 0.0164885 0.0081160 0.0137159 0.0109057 0.0137345 0.0109267 0.0164610 0.0109531 0.0081160 0.0109491 0.0165666 0.0165666 0.0194857 0.0081617 0.0000010 0.0000010 0.0000010 0.0000010 0.0000010 0.0000010 0.0086100 0.0085796 0.0000010 0.0000010 0.0000000 0.0195202 0.0168797 0.0167861 0.0168266 0.0138939 0.0167480 0.0166415 0.0081393 0.0137605 0.0109132 0.0081437 0.0109276 0.0081750 0.0109255 0.0137216 0.0081309 0.0137889 0.0109876 0.0026864 0.0138973 0.0138281 0.0167106 0.0164978 0.0138328 0.0165528 0.0166861 0.0110799 0.0194348 0.0165835 0.0137402 0.0109347 0.0139124 0.0166126 0.0136843 0.0193357 0.0223913 
Trecap     0.0530026 0.0281095 0.0344270 0.0283703 0.0259413 0.0326515 0.0326487 0.0261220 0.0260708 0.0299805 0.0226286 0.0166262 0.0167622 0.0166262 0.0195512 0.0251921 0.0110649 0.0225829 0.0226664 0.0227917 0.0197764 0.0227211 0.0233410 0.0233410 0.0234026 0.0274720 0.0281637 0.0359486 0.0282192 0.0256531 0.0330514 0.0195853 0.0195853 0.0224037 0.0225831 0.0225780 0.0241218 0.0239592 0.0270419 0.0256777 0.0226840 0.0256381 0.0198418 0.0258341 0.0226882 0.0256381 0.0226067 0.0238948 0.0238063 0.0229111 0.0266911 0.0265696 0.0167831 0.0325306 0.0269277 0.0197574 0.0196584 0.0254273 0.0236777 0.0266620 0.0224752 0.0203745 0.0200481 0.0255961 0.0255276 0.0282742 0.0282062 0.0281637 0.0282608 0.0281095 0.0195512 0.0281508 0.0256246 0.0312828 0.0308687 0.0372915 0.0253321 0.0253256 0.0253918 0.0224044 0.0372142 0.0313165 0.0167154 0.0167119 0.0167721 0.0223990 0.0257553 0.0224052 0.0196750 0.0253034 0.0283287 0.0223407 0.0207293 0.0207808 0.0225482 0.0226413 0.0356554 0.0298276 0.0253628 0.0253643 0.0257527 0.0253503 0.0228657 0.0290985 0.0228072 0.0172059 0.0228068 0.0228959 0.0330284 0.0282728 0.0282195 0.0310213 0.0310049 0.0289260 0.0328680 0.0326825 0.0260211 0.0289892 0.0289892 0.0282661 0.0285071 0.0222935 0.0280588 0.0262496 0.0310413 0.0279747 0.0328680 0.0227913 0.0224395 0.0223688 0.0283719 0.0328006 0.0285833 0.0359486 0.0250293 0.0298049 0.0223984 0.0250956 0.0257553 0.0254929 0.0391209 0.0258893 0.0281647 0.0228251 0.0306166 0.0330247 0.0227762 0.0253179 0.0250293 0.0223357 0.0225707 0.0228628 0.0170785 0.0208317 0.0329441 0.0263286 0.0238907 0.0238907 0.0255115 0.0366096 0.0330425 0.0393742 0.0225538 0.0256215 0.0257621 0.0256277 0.0224921 0.0224921 0.0225002 0.0224574 0.0225767 0.0226088 0.0225002 0.0225431 0.0225831 0.0226088 0.0225803 0.0226214 0.0254467 0.0225441 0.0223256 0.0195622 0.0255073 0.0225360 0.0255425 0.0225767 0.0283498 0.0226286 0.0195622 0.0226256 0.0265108 0.0234061 0.0296623 0.0109576 0.0251408 0.0282235 0.0283267 0.0223040 0.0259662 0.0224681 0.0327390 0.0325300 0.0198380 0.0256753 0.0195202 0.0000000 0.0027272 0.0027125 0.0027188 0.0027045 0.0109290 0.0054012 0.0196171 0.0255906 0.0225467 0.0196303 0.0225786 0.0197072 0.0225753 0.0255159 0.0196000 0.0256455 0.0227045 0.0281481 0.0299452 0.0297857 0.0267510 0.0282492 0.0237368 0.0264865 0.0257561 0.0208333 0.0325965 0.0265391 0.0232926 0.0234224 0.0299831 0.0315606 0.0263411 0.0324131 0.0327685 
Tremac     0.0500932 0.0224608 0.0286539 0.0226697 0.0201146 0.0198447 0.0266429 0.0202608 0.0202226 0.0231257 0.0169222 0.0169556 0.0140931 0.0169556 0.0169078 0.0256921 0.0141108 0.0168867 0.0169493 0.0170427 0.0140836 0.0169891 0.0168339 0.0168339 0.0168770 0.0205643 0.0224608 0.0328787 0.0225046 0.0227428 0.0299758 0.0139464 0.0139464 0.0167512 0.0168864 0.0168825 0.0173870 0.0172729 0.0202491 0.0199107 0.0169597 0.0198794 0.0141281 0.0200322 0.0169269 0.0198794 0.0169017 0.0172279 0.0171655 0.0199954 0.0199869 0.0198978 0.0111548 0.0296719 0.0232750 0.0140705 0.0140005 0.0197166 0.0170737 0.0199680 0.0168049 0.0145121 0.0142773 0.0198474 0.0197938 0.0225494 0.0224608 0.0224608 0.0225384 0.0224608 0.0169065 0.0255612 0.0199076 0.0255083 0.0314804 0.0315163 0.0196790 0.0196740 0.0197263 0.0167828 0.0283309 0.0255936 0.0111093 0.0111062 0.0111472 0.0167784 0.0228336 0.0197781 0.0170147 0.0196576 0.0226353 0.0197207 0.0142107 0.0142479 0.0168597 0.0169298 0.0287179 0.0170617 0.0227467 0.0197046 0.0200099 0.0196536 0.0171374 0.0262173 0.0199034 0.0173705 0.0230245 0.0199809 0.0333614 0.0225466 0.0225494 0.0253017 0.0316215 0.0293118 0.0298125 0.0297034 0.0231536 0.0261184 0.0261184 0.0225429 0.0227341 0.0196790 0.0223770 0.0232710 0.0284714 0.0253990 0.0298125 0.0199285 0.0197716 0.0197461 0.0254692 0.0298125 0.0227956 0.0328787 0.0255236 0.0267635 0.0167777 0.0225036 0.0228336 0.0198043 0.0361086 0.0229526 0.0225046 0.0199192 0.0274923 0.0367959 0.0198759 0.0196301 0.0255236 0.0197163 0.0168759 0.0199519 0.0141941 0.0142780 0.0260248 0.0233463 0.0172252 0.0172252 0.0168864 0.0294855 0.0260964 0.0322408 0.0168648 0.0198698 0.0170534 0.0169631 0.0168176 0.0168176 0.0168243 0.0168243 0.0168817 0.0169049 0.0168243 0.0168560 0.0168864 0.0169049 0.0168843 0.0169146 0.0197323 0.0168567 0.0197081 0.0139303 0.0197798 0.0168500 0.0168243 0.0168817 0.0226095 0.0169222 0.0139303 0.0169178 0.0198552 0.0198933 0.0228802 0.0054611 0.0195297 0.0225510 0.0226341 0.0227466 0.0230650 0.0226794 0.0330665 0.0362355 0.0169585 0.0199462 0.0168797 0.0027272 0.0000000 0.0000010 0.0000010 0.0027472 0.0054467 0.0000010 0.0139703 0.0198450 0.0168599 0.0139789 0.0168832 0.0140339 0.0168803 0.0197873 0.0139569 0.0198874 0.0169779 0.0224497 0.0229692 0.0229685 0.0141784 0.0197369 0.0170265 0.0140156 0.0169413 0.0142077 0.0257429 0.0140419 0.0229171 0.0168915 0.0229964 0.0257429 0.0197292 0.0197003 0.0199147 
Tremar     0.0497863 0.0223365 0.0253215 0.0225001 0.0169611 0.0227585 0.0265410 0.0201846 0.0201466 0.0230390 0.0168599 0.0168613 0.0140149 0.0168613 0.0168140 0.0255477 0.0140324 0.0168247 0.0168868 0.0169796 0.0140317 0.0169263 0.0167723 0.0167723 0.0168150 0.0204858 0.0223788 0.0327524 0.0224223 0.0226588 0.0298599 0.0138955 0.0138955 0.0166901 0.0168244 0.0168205 0.0173213 0.0172081 0.0201730 0.0198370 0.0168971 0.0198059 0.0140759 0.0199576 0.0168645 0.0198059 0.0168395 0.0171634 0.0171014 0.0199210 0.0199127 0.0198241 0.0111140 0.0294986 0.0231871 0.0140187 0.0139492 0.0196443 0.0170104 0.0198939 0.0167434 0.0144571 0.0142240 0.0197741 0.0197209 0.0224667 0.0224132 0.0223788 0.0224558 0.0223365 0.0168127 0.0254180 0.0197960 0.0253657 0.0313025 0.0313381 0.0195699 0.0195650 0.0196168 0.0166903 0.0281725 0.0254500 0.0110688 0.0110657 0.0111064 0.0166860 0.0227489 0.0196679 0.0169196 0.0195488 0.0225090 0.0196112 0.0141579 0.0141948 0.0167979 0.0168674 0.0286112 0.0199767 0.0226192 0.0195953 0.0198973 0.0195816 0.0170411 0.0261184 0.0198297 0.0172714 0.0228939 0.0199066 0.0331627 0.0224640 0.0224241 0.0252094 0.0314422 0.0291426 0.0296980 0.0295299 0.0230667 0.0260202 0.0260202 0.0224603 0.0226501 0.0195699 0.0222956 0.0231830 0.0283115 0.0252576 0.0296980 0.0198167 0.0196988 0.0196364 0.0253757 0.0296378 0.0227112 0.0327524 0.0253808 0.0266607 0.0166853 0.0223788 0.0227489 0.0196939 0.0358950 0.0228670 0.0223797 0.0198454 0.0273839 0.0365742 0.0198023 0.0195583 0.0253808 0.0196069 0.0168139 0.0198778 0.0141414 0.0142247 0.0259275 0.0232580 0.0171608 0.0171608 0.0168244 0.0293733 0.0259984 0.0321191 0.0168029 0.0197963 0.0169902 0.0169005 0.0167560 0.0167560 0.0167627 0.0167314 0.0168197 0.0168427 0.0167627 0.0167941 0.0168244 0.0168427 0.0168222 0.0168524 0.0196598 0.0167949 0.0195988 0.0138795 0.0197070 0.0167882 0.0197342 0.0168197 0.0225264 0.0168599 0.0138795 0.0168556 0.0197819 0.0198197 0.0227952 0.0054414 0.0194223 0.0224256 0.0225078 0.0226191 0.0229338 0.0225526 0.0328710 0.0360203 0.0168960 0.0198342 0.0167861 0.0027125 0.0000010 0.0000000 0.0000010 0.0027378 0.0054272 0.0000010 0.0139193 0.0197718 0.0167981 0.0139278 0.0168212 0.0139823 0.0168183 0.0197144 0.0139059 0.0198138 0.0169152 0.0223678 0.0229332 0.0228828 0.0170425 0.0225924 0.0169995 0.0168785 0.0198349 0.0141849 0.0256475 0.0169104 0.0227877 0.0168294 0.0229157 0.0256475 0.0196568 0.0225933 0.0228387 
Trenig     0.0499209 0.0223904 0.0253832 0.0225549 0.0169701 0.0257097 0.0265552 0.0201954 0.0201574 0.0230513 0.0168688 0.0169021 0.0140487 0.0169021 0.0168546 0.0256104 0.0140663 0.0168336 0.0168958 0.0169887 0.0140392 0.0169353 0.0167811 0.0167811 0.0168239 0.0204970 0.0223904 0.0327697 0.0224339 0.0226707 0.0298759 0.0139029 0.0139029 0.0166989 0.0168333 0.0168295 0.0173307 0.0172174 0.0201838 0.0198475 0.0169062 0.0198164 0.0140835 0.0199682 0.0169092 0.0198164 0.0168485 0.0171726 0.0171106 0.0199316 0.0199232 0.0198346 0.0111200 0.0295740 0.0231995 0.0140262 0.0139567 0.0196546 0.0170195 0.0199044 0.0167523 0.0144651 0.0142318 0.0197845 0.0197313 0.0224784 0.0224675 0.0223904 0.0224675 0.0223904 0.0168533 0.0254802 0.0198444 0.0254824 0.0313800 0.0314157 0.0196172 0.0196122 0.0196642 0.0167303 0.0313502 0.0255124 0.0110748 0.0110716 0.0111124 0.0167260 0.0227609 0.0197157 0.0169608 0.0195959 0.0225638 0.0196587 0.0141656 0.0142025 0.0168068 0.0168764 0.0286260 0.0229283 0.0226745 0.0196427 0.0199461 0.0195919 0.0170828 0.0261322 0.0198402 0.0173143 0.0229505 0.0199172 0.0332493 0.0224757 0.0224784 0.0252223 0.0315203 0.0292162 0.0297138 0.0296054 0.0230789 0.0260339 0.0260339 0.0224720 0.0226620 0.0196172 0.0223071 0.0231954 0.0283810 0.0253190 0.0297138 0.0198651 0.0197092 0.0196839 0.0253888 0.0297138 0.0227231 0.0327697 0.0254428 0.0266751 0.0167253 0.0224330 0.0227609 0.0197417 0.0359882 0.0228791 0.0224339 0.0198559 0.0273990 0.0366709 0.0198128 0.0195686 0.0254428 0.0196543 0.0168228 0.0198884 0.0141490 0.0142325 0.0259411 0.0232705 0.0171700 0.0171700 0.0197206 0.0262324 0.0260121 0.0321358 0.0168118 0.0198068 0.0199149 0.0198102 0.0167649 0.0167649 0.0167716 0.0167716 0.0168287 0.0168516 0.0167716 0.0168030 0.0168333 0.0168516 0.0168312 0.0168613 0.0196702 0.0168038 0.0196462 0.0138869 0.0197174 0.0167971 0.0197446 0.0168287 0.0225382 0.0168688 0.0138869 0.0168645 0.0197924 0.0198302 0.0228072 0.0054444 0.0194688 0.0224800 0.0225626 0.0226744 0.0229907 0.0226076 0.0329562 0.0361142 0.0169050 0.0198827 0.0168266 0.0027188 0.0000010 0.0000010 0.0000000 0.0027497 0.0054301 0.0000010 0.0139267 0.0197822 0.0168070 0.0139352 0.0168301 0.0139898 0.0168272 0.0197248 0.0139133 0.0198243 0.0169243 0.0223793 0.0230140 0.0228949 0.0200065 0.0255719 0.0170589 0.0197753 0.0227644 0.0142347 0.0256608 0.0198130 0.0228438 0.0168383 0.0229964 0.0256608 0.0196671 0.0255235 0.0258003 
Tresti     0.0495340 0.0224105 0.0285893 0.0226185 0.0201071 0.0256692 0.0266343 0.0202532 0.0202150 0.0260751 0.0169155 0.0110460 0.0111359 0.0110460 0.0139178 0.0195299 0.0083026 0.0168801 0.0169426 0.0170360 0.0140777 0.0169824 0.0196868 0.0196868 0.0197374 0.0235559 0.0224531 0.0329971 0.0224968 0.0228197 0.0300836 0.0139406 0.0139406 0.0167446 0.0168177 0.0168759 0.0203325 0.0201988 0.0231946 0.0199033 0.0169530 0.0198721 0.0141222 0.0200248 0.0169202 0.0198721 0.0168950 0.0201459 0.0200729 0.0200629 0.0228966 0.0227944 0.0111498 0.0325755 0.0230939 0.0140646 0.0139947 0.0197094 0.0199662 0.0227951 0.0167983 0.0145059 0.0142713 0.0198400 0.0197865 0.0225416 0.0224877 0.0224531 0.0225306 0.0224105 0.0139155 0.0224430 0.0198621 0.0225114 0.0251677 0.0314458 0.0196345 0.0196295 0.0196816 0.0167448 0.0282677 0.0255359 0.0111044 0.0111013 0.0111422 0.0167404 0.0229111 0.0167441 0.0140037 0.0196132 0.0225842 0.0166963 0.0170307 0.0171376 0.0168531 0.0169231 0.0316653 0.0228911 0.0196592 0.0196601 0.0198898 0.0196463 0.0170979 0.0292454 0.0199704 0.0142926 0.0169302 0.0200484 0.0300673 0.0225389 0.0224986 0.0252936 0.0252812 0.0290709 0.0299190 0.0297485 0.0261493 0.0291349 0.0291349 0.0225352 0.0227262 0.0166615 0.0223693 0.0233515 0.0253118 0.0223013 0.0299190 0.0199571 0.0167709 0.0167179 0.0255553 0.0298579 0.0227877 0.0329971 0.0193994 0.0268584 0.0167397 0.0194505 0.0229111 0.0197593 0.0361645 0.0230308 0.0224540 0.0199863 0.0275925 0.0300614 0.0199427 0.0196229 0.0193994 0.0166926 0.0168072 0.0200192 0.0142413 0.0171759 0.0289815 0.0234272 0.0201427 0.0201427 0.0168798 0.0325079 0.0290636 0.0352525 0.0168582 0.0198624 0.0170467 0.0169564 0.0168109 0.0168109 0.0168177 0.0167861 0.0168751 0.0168982 0.0168177 0.0168493 0.0168798 0.0168982 0.0168776 0.0169079 0.0197250 0.0168501 0.0166865 0.0139245 0.0197724 0.0168434 0.0168177 0.0168751 0.0226017 0.0169155 0.0139245 0.0169112 0.0227453 0.0197412 0.0258004 0.0082501 0.0194859 0.0225002 0.0225830 0.0166697 0.0230987 0.0196727 0.0297998 0.0296090 0.0170150 0.0199006 0.0138939 0.0027045 0.0027472 0.0027378 0.0027497 0.0000000 0.0082562 0.0027201 0.0139645 0.0198377 0.0168533 0.0139731 0.0168765 0.0140280 0.0168736 0.0197799 0.0139510 0.0198800 0.0169712 0.0224419 0.0259810 0.0259025 0.0199350 0.0195690 0.0199706 0.0197429 0.0199058 0.0171412 0.0256788 0.0197805 0.0196467 0.0197541 0.0260125 0.0227624 0.0226016 0.0254835 0.0257595 
Treuni     0.0529869 0.0222856 0.0284253 0.0224913 0.0229386 0.0285040 0.0264243 0.0259760 0.0259245 0.0258738 0.0167899 0.0225494 0.0196810 0.0225494 0.0224867 0.0313199 0.0197787 0.0167550 0.0168166 0.0169086 0.0139737 0.0168557 0.0195404 0.0195404 0.0195902 0.0232880 0.0222856 0.0327311 0.0223287 0.0226466 0.0298412 0.0138387 0.0138387 0.0166215 0.0167547 0.0167509 0.0201763 0.0199739 0.0229347 0.0197536 0.0168268 0.0197228 0.0140175 0.0198732 0.0168298 0.0197228 0.0167697 0.0199222 0.0198508 0.0199108 0.0227225 0.0226219 0.0110687 0.0294337 0.0260435 0.0139608 0.0138920 0.0195625 0.0198156 0.0227000 0.0166744 0.0173191 0.0199362 0.0196912 0.0196385 0.0223728 0.0223620 0.0222856 0.0223620 0.0222856 0.0167744 0.0253594 0.0197505 0.0253615 0.0312294 0.0312648 0.0195254 0.0195205 0.0195721 0.0166526 0.0312000 0.0253913 0.0110239 0.0110208 0.0110612 0.0166483 0.0227366 0.0196230 0.0168809 0.0195044 0.0224574 0.0195665 0.0169661 0.0169490 0.0167284 0.0167973 0.0284150 0.0257401 0.0225671 0.0195507 0.0198513 0.0195004 0.0170019 0.0290161 0.0198196 0.0172962 0.0229259 0.0198964 0.0332095 0.0223701 0.0223728 0.0251039 0.0313685 0.0321148 0.0296795 0.0295713 0.0259466 0.0289074 0.0289074 0.0223665 0.0225546 0.0195254 0.0222031 0.0231702 0.0282459 0.0251997 0.0296795 0.0198444 0.0196166 0.0195916 0.0253616 0.0296795 0.0226152 0.0327311 0.0253223 0.0266449 0.0166476 0.0223278 0.0227366 0.0196488 0.0359448 0.0228546 0.0223287 0.0198352 0.0273670 0.0366257 0.0197922 0.0194773 0.0253223 0.0195622 0.0167443 0.0198676 0.0140851 0.0170464 0.0257484 0.0231621 0.0199191 0.0199191 0.0196279 0.0322498 0.0288374 0.0349732 0.0167334 0.0197133 0.0198204 0.0197166 0.0166869 0.0166869 0.0166935 0.0166935 0.0167501 0.0167728 0.0166935 0.0167247 0.0167547 0.0167728 0.0167526 0.0167824 0.0195779 0.0167254 0.0195542 0.0138228 0.0196247 0.0167188 0.0196517 0.0167501 0.0167339 0.0167899 0.0138228 0.0167856 0.0225736 0.0226168 0.0256032 0.0054199 0.0193784 0.0223744 0.0224562 0.0225670 0.0229660 0.0225837 0.0298457 0.0360704 0.0168878 0.0169154 0.0167480 0.0109290 0.0054467 0.0054272 0.0054301 0.0082562 0.0000000 0.0053723 0.0138622 0.0196890 0.0167286 0.0138707 0.0167515 0.0139248 0.0167486 0.0196321 0.0138489 0.0197306 0.0168448 0.0222747 0.0258371 0.0257036 0.0228168 0.0254503 0.0198623 0.0225539 0.0227402 0.0170484 0.0284528 0.0225971 0.0256459 0.0196066 0.0258682 0.0255383 0.0224320 0.0282994 0.0286039 
Trezeb     0.0526197 0.0221446 0.0282422 0.0223477 0.0198250 0.0283201 0.0262488 0.0199673 0.0199302 0.0257055 0.0166830 0.0167155 0.0138939 0.0167155 0.0166690 0.0253249 0.0139623 0.0166485 0.0167094 0.0168002 0.0138847 0.0167480 0.0194164 0.0194164 0.0194655 0.0232171 0.0221446 0.0325115 0.0221871 0.0225010 0.0296400 0.0137514 0.0137514 0.0165167 0.0166482 0.0166444 0.0200443 0.0199144 0.0228660 0.0196269 0.0167194 0.0195964 0.0139279 0.0197449 0.0167223 0.0195964 0.0166630 0.0198630 0.0197920 0.0197821 0.0225760 0.0224767 0.0109988 0.0322882 0.0258728 0.0138720 0.0138040 0.0194382 0.0196882 0.0225539 0.0165689 0.0143012 0.0140730 0.0195653 0.0195132 0.0222307 0.0222200 0.0221446 0.0222200 0.0221446 0.0166676 0.0251973 0.0196238 0.0251993 0.0310286 0.0310635 0.0194015 0.0193967 0.0194476 0.0165474 0.0309995 0.0252287 0.0109546 0.0109515 0.0109914 0.0165431 0.0225898 0.0194979 0.0167728 0.0193808 0.0223142 0.0194421 0.0168569 0.0168990 0.0166222 0.0166903 0.0312172 0.0255733 0.0224225 0.0194265 0.0197234 0.0193768 0.0168924 0.0288255 0.0196920 0.0171828 0.0227767 0.0197678 0.0329838 0.0222279 0.0222307 0.0249450 0.0311661 0.0319029 0.0294807 0.0293738 0.0257771 0.0287182 0.0287182 0.0222244 0.0224102 0.0194015 0.0220630 0.0230178 0.0280651 0.0250395 0.0294807 0.0197165 0.0194916 0.0194668 0.0251994 0.0294807 0.0224700 0.0325115 0.0251607 0.0264666 0.0165424 0.0221862 0.0225898 0.0195234 0.0357025 0.0227063 0.0221871 0.0197074 0.0271791 0.0363744 0.0196650 0.0193540 0.0251607 0.0194378 0.0166379 0.0197394 0.0140438 0.0169362 0.0285699 0.0230920 0.0198599 0.0198599 0.0195028 0.0320365 0.0286493 0.0347435 0.0166272 0.0195872 0.0196929 0.0195904 0.0165812 0.0165812 0.0165878 0.0165878 0.0166437 0.0166661 0.0165878 0.0166186 0.0166482 0.0166661 0.0166461 0.0166756 0.0194534 0.0166193 0.0194300 0.0137357 0.0194996 0.0166127 0.0195263 0.0166437 0.0222891 0.0166830 0.0137357 0.0166787 0.0224290 0.0224717 0.0254382 0.0053863 0.0192564 0.0222322 0.0223130 0.0224224 0.0228162 0.0224389 0.0326950 0.0358264 0.0167796 0.0196613 0.0166415 0.0054012 0.0000010 0.0000010 0.0000010 0.0027201 0.0053723 0.0000000 0.0137747 0.0195631 0.0166225 0.0137830 0.0166451 0.0138364 0.0166422 0.0195070 0.0137615 0.0196042 0.0167372 0.0221338 0.0256689 0.0255371 0.0226692 0.0252871 0.0197342 0.0224096 0.0225935 0.0169382 0.0282694 0.0224522 0.0254803 0.0194818 0.0256996 0.0253739 0.0222892 0.0281180 0.0284188 
Trioto     0.0491984 0.0135391 0.0193302 0.0136613 0.0139260 0.0193929 0.0198632 0.0168257 0.0167955 0.0167660 0.0026770 0.0136973 0.0109296 0.0136973 0.0136597 0.0221352 0.0109826 0.0081439 0.0081732 0.0082167 0.0082238 0.0081908 0.0108547 0.0108547 0.0108815 0.0141916 0.0135391 0.0231199 0.0135642 0.0137518 0.0202827 0.0053815 0.0053815 0.0080797 0.0081435 0.0081417 0.0112022 0.0111312 0.0139806 0.0109691 0.0081761 0.0109519 0.0054488 0.0110341 0.0081775 0.0109519 0.0081489 0.0111032 0.0110642 0.0110550 0.0138019 0.0137421 0.0026899 0.0229579 0.0168652 0.0054282 0.0054024 0.0108659 0.0167763 0.0196180 0.0081047 0.0113206 0.0110685 0.0109352 0.0109065 0.0135913 0.0135845 0.0135391 0.0135845 0.0135391 0.0081514 0.0164294 0.0109677 0.0193409 0.0220663 0.0220906 0.0108448 0.0108421 0.0108708 0.0108894 0.0220457 0.0164499 0.0081687 0.0026776 0.0081961 0.0108864 0.0138056 0.0108969 0.0082021 0.0108341 0.0136402 0.0108667 0.0082437 0.0082737 0.0081306 0.0081636 0.0222060 0.0166736 0.0137071 0.0108590 0.0139054 0.0136601 0.0111195 0.0197274 0.0110038 0.0113019 0.0139190 0.0110457 0.0173173 0.0135882 0.0135913 0.0162678 0.0221656 0.0167456 0.0201813 0.0231888 0.0168039 0.0196550 0.0196550 0.0135875 0.0136982 0.0108448 0.0163333 0.0167931 0.0192151 0.0163270 0.0201813 0.0110181 0.0108951 0.0108809 0.0164300 0.0201813 0.0164047 0.0231199 0.0164063 0.0172573 0.0108857 0.0135636 0.0138056 0.0109118 0.0261833 0.0165725 0.0135642 0.0110127 0.0205535 0.0266675 0.0109881 0.0108185 0.0164063 0.0108643 0.0109487 0.0110298 0.0054940 0.0082811 0.0195667 0.0141163 0.0111017 0.0111017 0.0109021 0.0197025 0.0166147 0.0223900 0.0081335 0.0109495 0.0110075 0.0109501 0.0081107 0.0081107 0.0081144 0.0081144 0.0081414 0.0081516 0.0081144 0.0081289 0.0081435 0.0081516 0.0081424 0.0081564 0.0108746 0.0081293 0.0136990 0.0053756 0.0109003 0.0081256 0.0109150 0.0081414 0.0136258 0.0026770 0.0053756 0.0081579 0.0137140 0.0137391 0.0165901 0.0054055 0.0135770 0.0135907 0.0136398 0.0137068 0.0139400 0.0137150 0.0232475 0.0262708 0.0110416 0.0109875 0.0081393 0.0196171 0.0139703 0.0139193 0.0139267 0.0139645 0.0138622 0.0137747 0.0000000 0.0109357 0.0081316 0.0053939 0.0081421 0.0054146 0.0081404 0.0109050 0.0053854 0.0109580 0.0081867 0.0135338 0.0167328 0.0166490 0.0138583 0.0164905 0.0110300 0.0137028 0.0138121 0.0082829 0.0193531 0.0137279 0.0166135 0.0108909 0.0167513 0.0165437 0.0136288 0.0192550 0.0194597 
Troann     0.0561491 0.0192257 0.0252147 0.0194010 0.0139789 0.0252886 0.0169390 0.0168910 0.0111246 0.0226718 0.0137958 0.0194514 0.0166307 0.0194514 0.0193977 0.0280652 0.0167123 0.0137670 0.0138171 0.0138916 0.0139034 0.0138483 0.0165141 0.0165141 0.0165555 0.0201550 0.0192257 0.0293184 0.0192622 0.0195324 0.0264601 0.0109169 0.0109169 0.0136582 0.0026959 0.0026952 0.0170462 0.0169366 0.0198521 0.0166915 0.0138242 0.0166655 0.0110557 0.0167913 0.0138266 0.0166655 0.0137778 0.0168933 0.0168333 0.0167745 0.0138538 0.0137935 0.0138657 0.0171085 0.0228147 0.0167878 0.0167047 0.0165322 0.0196151 0.0224705 0.0081336 0.0084431 0.0082550 0.0109753 0.0054158 0.0193002 0.0192908 0.0192257 0.0192908 0.0192257 0.0137817 0.0222211 0.0166889 0.0252284 0.0279822 0.0280132 0.0165006 0.0164965 0.0165399 0.0165687 0.0279559 0.0222489 0.0138099 0.0081509 0.0138565 0.0165644 0.0167006 0.0165816 0.0138682 0.0164835 0.0193716 0.0165347 0.0139380 0.0169212 0.0026915 0.0027024 0.0281548 0.0196171 0.0136859 0.0165220 0.0197482 0.0194009 0.0169145 0.0257336 0.0166978 0.0172056 0.0197711 0.0168100 0.0297445 0.0192971 0.0193002 0.0220000 0.0281069 0.0287689 0.0263214 0.0294071 0.0227301 0.0256383 0.0256383 0.0192947 0.0194546 0.0165006 0.0220894 0.0227201 0.0250593 0.0220822 0.0263214 0.0167669 0.0165772 0.0165559 0.0222226 0.0263214 0.0221865 0.0293184 0.0221893 0.0233403 0.0165638 0.0192613 0.0196093 0.0166036 0.0293184 0.0224167 0.0192622 0.0167590 0.0268099 0.0297832 0.0167225 0.0164604 0.0221893 0.0165311 0.0166595 0.0167858 0.0111476 0.0140027 0.0255127 0.0200472 0.0168907 0.0168907 0.0054141 0.0257685 0.0225348 0.0284654 0.0137494 0.0166591 0.0167483 0.0166612 0.0137112 0.0137112 0.0026862 0.0026862 0.0026952 0.0026909 0.0026862 0.0026909 0.0026959 0.0026909 0.0026955 0.0027000 0.0054003 0.0026911 0.0081640 0.0053943 0.0165845 0.0137370 0.0054204 0.0026952 0.0136763 0.0137958 0.0053943 0.0027005 0.0137652 0.0137905 0.0166535 0.0109666 0.0192803 0.0193007 0.0164985 0.0194658 0.0198038 0.0194791 0.0294825 0.0325745 0.0168038 0.0167202 0.0137605 0.0255906 0.0198450 0.0197718 0.0197822 0.0198377 0.0196890 0.0195631 0.0109357 0.0000000 0.0081606 0.0054128 0.0026954 0.0026994 0.0026948 0.0000010 0.0026797 0.0054417 0.0000010 0.0192170 0.0226351 0.0225199 0.0196235 0.0223016 0.0167349 0.0194566 0.0167132 0.0140049 0.0221470 0.0194931 0.0224706 0.0165695 0.0226614 0.0193272 0.0193518 0.0251083 0.0253762 
Trobri     0.0525584 0.0163374 0.0222167 0.0164853 0.0110842 0.0222853 0.0169447 0.0139529 0.0139285 0.0196673 0.0109420 0.0165285 0.0108985 0.0165285 0.0164830 0.0250401 0.0138056 0.0109189 0.0109584 0.0110170 0.0110264 0.0109825 0.0136437 0.0136437 0.0136775 0.0171247 0.0163374 0.0261549 0.0163680 0.0165956 0.0233104 0.0081173 0.0081173 0.0108329 0.0054015 0.0054002 0.0140812 0.0139914 0.0168692 0.0137886 0.0109632 0.0137671 0.0082196 0.0138706 0.0109650 0.0137671 0.0109265 0.0139560 0.0139068 0.0138967 0.0109869 0.0109394 0.0081780 0.0199921 0.0197872 0.0138686 0.0138007 0.0136581 0.0166669 0.0194913 0.0053757 0.0084474 0.0082592 0.0081599 0.0081385 0.0164004 0.0163924 0.0163374 0.0163924 0.0163374 0.0109298 0.0192749 0.0137866 0.0222288 0.0249641 0.0249916 0.0136318 0.0136285 0.0108400 0.0136879 0.0249408 0.0192989 0.0109525 0.0053872 0.0109893 0.0136842 0.0166606 0.0136979 0.0109979 0.0136181 0.0164601 0.0136596 0.0110535 0.0139788 0.0053928 0.0054147 0.0251200 0.0166678 0.0165405 0.0136496 0.0167798 0.0164846 0.0139750 0.0226729 0.0138327 0.0142094 0.0167976 0.0138855 0.0233895 0.0163972 0.0164004 0.0190844 0.0250758 0.0256634 0.0231913 0.0262333 0.0197147 0.0225894 0.0225894 0.0136982 0.0165303 0.0136318 0.0191615 0.0197040 0.0220823 0.0191547 0.0231913 0.0138504 0.0136950 0.0136773 0.0192759 0.0231913 0.0192454 0.0261549 0.0192475 0.0202440 0.0136836 0.0163672 0.0166606 0.0137164 0.0292530 0.0194434 0.0163680 0.0138437 0.0236207 0.0297960 0.0138133 0.0135987 0.0192475 0.0136566 0.0137626 0.0138656 0.0082877 0.0111041 0.0224836 0.0170337 0.0139540 0.0139540 0.0081356 0.0257761 0.0225418 0.0284733 0.0109050 0.0137629 0.0138361 0.0137642 0.0108746 0.0108746 0.0053822 0.0053822 0.0054001 0.0054067 0.0053822 0.0053917 0.0054015 0.0054067 0.0054007 0.0054099 0.0081150 0.0053920 0.0081277 0.0026740 0.0137013 0.0108948 0.0081452 0.0054001 0.0108463 0.0109420 0.0026740 0.0054109 0.0109172 0.0109370 0.0137581 0.0081539 0.0163833 0.0164003 0.0164595 0.0165403 0.0168241 0.0165508 0.0263000 0.0293518 0.0138804 0.0138119 0.0109132 0.0225467 0.0168599 0.0167981 0.0168070 0.0168533 0.0167286 0.0166225 0.0081316 0.0081606 0.0000000 0.0026831 0.0054005 0.0000010 0.0053994 0.0081379 0.0026778 0.0081772 0.0026919 0.0163305 0.0196319 0.0195329 0.0167226 0.0193456 0.0138645 0.0165340 0.0138066 0.0111062 0.0222414 0.0165646 0.0194908 0.0136892 0.0196541 0.0194092 0.0164449 0.0221268 0.0223622 
TrobrK     0.0492516 0.0135472 0.0193430 0.0136695 0.0082701 0.0194058 0.0140511 0.0111063 0.0110873 0.0167767 0.0081657 0.0137055 0.0109359 0.0137055 0.0136679 0.0221504 0.0109889 0.0081483 0.0081777 0.0082212 0.0082283 0.0081953 0.0108609 0.0108609 0.0108877 0.0142005 0.0135472 0.0231368 0.0135723 0.0137601 0.0202969 0.0053843 0.0053843 0.0080841 0.0026870 0.0026853 0.0112088 0.0111377 0.0139892 0.0109755 0.0081806 0.0109582 0.0054517 0.0110405 0.0081820 0.0109582 0.0081533 0.0111097 0.0110706 0.0110615 0.0081986 0.0081633 0.0082062 0.0170507 0.0168761 0.0110396 0.0109859 0.0108721 0.0138201 0.0166249 0.0026733 0.0056027 0.0054777 0.0054120 0.0053979 0.0135994 0.0135926 0.0135472 0.0135926 0.0135472 0.0081559 0.0164397 0.0109740 0.0193537 0.0220815 0.0221057 0.0108510 0.0108483 0.0108770 0.0108956 0.0220608 0.0164602 0.0081731 0.0026791 0.0082006 0.0108926 0.0138140 0.0109031 0.0082066 0.0108403 0.0136483 0.0108729 0.0082483 0.0111277 0.0026818 0.0026925 0.0222213 0.0138203 0.0137153 0.0108652 0.0139139 0.0136683 0.0111260 0.0197408 0.0110102 0.0113087 0.0139275 0.0110521 0.0234750 0.0135963 0.0135994 0.0162778 0.0221809 0.0227008 0.0201954 0.0232058 0.0168147 0.0196682 0.0196682 0.0135956 0.0137064 0.0108510 0.0163434 0.0168039 0.0192277 0.0163372 0.0201954 0.0110245 0.0109014 0.0108871 0.0164403 0.0201954 0.0164150 0.0231368 0.0164165 0.0172688 0.0108920 0.0135717 0.0138140 0.0109181 0.0262033 0.0165830 0.0135723 0.0110190 0.0205682 0.0266884 0.0109945 0.0108246 0.0164165 0.0108705 0.0109550 0.0110362 0.0054969 0.0082857 0.0195798 0.0141252 0.0111082 0.0111082 0.0053962 0.0228028 0.0196287 0.0255052 0.0081379 0.0109558 0.0110139 0.0109564 0.0081151 0.0081151 0.0026765 0.0026765 0.0026853 0.0026886 0.0026765 0.0026812 0.0026870 0.0026886 0.0026856 0.0026902 0.0053825 0.0026814 0.0081371 0.0000010 0.0109065 0.0081300 0.0054025 0.0026853 0.0080934 0.0081657 0.0000010 0.0026907 0.0081469 0.0081615 0.0109518 0.0054083 0.0135851 0.0135988 0.0136479 0.0137151 0.0139486 0.0137232 0.0232646 0.0262910 0.0110480 0.0109939 0.0081437 0.0196303 0.0139789 0.0139278 0.0139352 0.0139731 0.0138707 0.0137830 0.0053939 0.0054128 0.0026831 0.0000000 0.0026765 0.0000010 0.0026849 0.0053978 0.0000010 0.0026765 0.0027011 0.0135418 0.0167435 0.0166596 0.0138667 0.0165009 0.0110364 0.0137111 0.0109899 0.0082875 0.0193659 0.0137362 0.0166240 0.0108971 0.0167620 0.0165542 0.0136370 0.0192676 0.0194727 
Trokir     0.0526530 0.0163592 0.0222476 0.0165075 0.0110990 0.0223164 0.0169682 0.0139719 0.0082821 0.0196947 0.0109564 0.0165508 0.0137571 0.0165508 0.0165052 0.0250754 0.0138241 0.0109333 0.0109729 0.0110316 0.0110411 0.0109970 0.0136617 0.0136617 0.0136957 0.0171487 0.0163592 0.0261935 0.0163898 0.0166181 0.0233446 0.0081278 0.0081278 0.0108470 0.0000010 0.0000010 0.0141004 0.0140105 0.0168925 0.0138071 0.0109776 0.0137855 0.0082303 0.0138893 0.0109795 0.0137855 0.0109409 0.0139749 0.0139256 0.0139155 0.0110014 0.0109538 0.0110113 0.0141509 0.0198150 0.0138873 0.0138192 0.0136762 0.0166896 0.0195182 0.0053825 0.0056027 0.0054777 0.0081705 0.0026871 0.0164224 0.0164143 0.0163592 0.0164143 0.0163592 0.0109442 0.0193011 0.0138051 0.0222598 0.0249992 0.0250268 0.0136499 0.0136465 0.0136825 0.0137061 0.0249758 0.0193252 0.0109670 0.0053941 0.0110039 0.0137024 0.0138140 0.0137161 0.0110125 0.0136361 0.0164822 0.0136777 0.0110682 0.0139978 0.0000010 0.0000010 0.0251556 0.0166905 0.0165629 0.0136677 0.0168028 0.0165068 0.0139939 0.0227052 0.0138513 0.0142290 0.0168207 0.0139042 0.0265747 0.0164192 0.0164224 0.0191102 0.0251113 0.0257006 0.0232251 0.0262721 0.0197423 0.0226214 0.0226214 0.0164177 0.0165526 0.0136499 0.0191875 0.0197315 0.0221128 0.0191807 0.0232251 0.0138691 0.0137132 0.0136954 0.0193022 0.0232251 0.0192716 0.0261935 0.0192737 0.0202731 0.0137017 0.0163891 0.0166833 0.0137347 0.0292971 0.0194701 0.0163898 0.0138624 0.0236558 0.0266884 0.0138318 0.0136167 0.0192737 0.0136747 0.0137810 0.0138842 0.0082987 0.0111189 0.0225153 0.0170575 0.0139729 0.0139729 0.0026872 0.0258136 0.0225736 0.0285150 0.0109193 0.0137813 0.0138547 0.0137826 0.0108889 0.0108889 0.0000010 0.0000010 0.0000010 0.0000010 0.0000010 0.0000010 0.0000010 0.0000010 0.0000010 0.0000010 0.0026803 0.0000010 0.0054026 0.0026765 0.0137195 0.0109091 0.0026903 0.0000010 0.0108604 0.0109564 0.0026765 0.0000010 0.0109316 0.0109514 0.0137765 0.0081645 0.0164052 0.0164222 0.0136479 0.0165627 0.0168472 0.0165732 0.0263390 0.0293962 0.0138991 0.0138305 0.0109276 0.0225786 0.0168832 0.0168212 0.0168301 0.0168765 0.0167515 0.0166451 0.0081421 0.0026954 0.0054005 0.0026765 0.0000000 0.0000010 0.0000010 0.0026880 0.0026814 0.0000010 0.0027011 0.0163522 0.0196592 0.0195600 0.0167454 0.0193720 0.0138832 0.0165564 0.0138251 0.0111210 0.0222724 0.0165870 0.0195177 0.0137074 0.0196815 0.0194359 0.0164670 0.0221574 0.0223935 
Trolun     0.0494554 0.0135988 0.0194177 0.0137221 0.0083023 0.0194809 0.0141066 0.0111498 0.0082949 0.0168424 0.0081972 0.0137584 0.0109409 0.0137584 0.0137204 0.0222359 0.0110315 0.0081796 0.0082093 0.0082531 0.0082602 0.0082270 0.0109025 0.0109025 0.0109295 0.0142571 0.0135988 0.0232297 0.0136241 0.0138134 0.0203789 0.0054049 0.0054049 0.0081149 0.0000010 0.0000010 0.0112531 0.0111815 0.0140442 0.0110179 0.0082122 0.0110005 0.0054728 0.0110835 0.0082136 0.0110005 0.0081847 0.0111532 0.0111138 0.0111046 0.0082303 0.0081947 0.0082100 0.0141739 0.0169426 0.0110826 0.0110285 0.0109137 0.0138738 0.0166895 0.0026834 0.0056023 0.0054774 0.0054328 0.0026912 0.0136514 0.0136446 0.0135988 0.0136446 0.0135988 0.0081873 0.0165028 0.0110165 0.0194285 0.0221664 0.0221909 0.0108925 0.0108898 0.0108820 0.0109375 0.0221456 0.0165235 0.0082046 0.0026892 0.0082323 0.0109344 0.0138134 0.0109451 0.0082383 0.0108818 0.0137007 0.0109146 0.0082804 0.0111714 0.0000010 0.0000010 0.0223073 0.0138740 0.0137682 0.0109069 0.0139684 0.0137208 0.0111696 0.0198185 0.0110529 0.0113538 0.0139821 0.0110952 0.0234861 0.0136483 0.0136514 0.0163398 0.0222666 0.0227904 0.0202766 0.0232993 0.0168807 0.0197454 0.0197454 0.0108901 0.0137593 0.0108925 0.0164059 0.0168699 0.0193015 0.0163996 0.0202766 0.0110674 0.0109433 0.0109289 0.0165035 0.0202766 0.0164780 0.0232297 0.0164795 0.0173383 0.0109338 0.0136235 0.0138676 0.0109601 0.0263089 0.0166473 0.0136241 0.0110619 0.0206523 0.0266878 0.0110371 0.0108660 0.0164795 0.0109122 0.0109973 0.0110792 0.0055184 0.0083180 0.0196562 0.0141812 0.0111517 0.0111517 0.0026902 0.0228931 0.0197056 0.0256054 0.0081692 0.0109981 0.0110566 0.0109988 0.0081462 0.0081462 0.0000010 0.0000010 0.0000010 0.0000010 0.0000010 0.0000010 0.0000010 0.0000010 0.0000010 0.0000010 0.0026834 0.0000010 0.0026956 0.0000010 0.0109485 0.0081612 0.0026942 0.0000010 0.0081243 0.0081972 0.0000010 0.0000010 0.0081782 0.0081929 0.0109941 0.0054291 0.0136370 0.0136508 0.0136473 0.0137680 0.0140033 0.0137762 0.0233585 0.0263973 0.0110911 0.0110365 0.0081750 0.0197072 0.0140339 0.0139823 0.0139898 0.0140280 0.0139248 0.0138364 0.0054146 0.0026994 0.0000010 0.0000010 0.0000010 0.0000000 0.0000010 0.0026919 0.0000010 0.0027048 0.0026919 0.0135934 0.0168090 0.0167244 0.0139208 0.0165645 0.0110793 0.0137639 0.0110325 0.0083199 0.0194408 0.0137892 0.0166886 0.0109390 0.0168277 0.0166182 0.0136893 0.0193417 0.0195483 
Tromoo     0.0526503 0.0163564 0.0222443 0.0165047 0.0110968 0.0223131 0.0169653 0.0139693 0.0082804 0.0196916 0.0109543 0.0165480 0.0137546 0.0165480 0.0165024 0.0250721 0.0138216 0.0109311 0.0109707 0.0110295 0.0110389 0.0109949 0.0136592 0.0136592 0.0136932 0.0171458 0.0163564 0.0261899 0.0163871 0.0166153 0.0233411 0.0081262 0.0081262 0.0108449 0.0000010 0.0000010 0.0140978 0.0140079 0.0168896 0.0138046 0.0109755 0.0137830 0.0082286 0.0138867 0.0109774 0.0137830 0.0109388 0.0139724 0.0139230 0.0139129 0.0109992 0.0109517 0.0110091 0.0141483 0.0198118 0.0138847 0.0138166 0.0136737 0.0166867 0.0195151 0.0053814 0.0056014 0.0054765 0.0081688 0.0026865 0.0164196 0.0164115 0.0163564 0.0164115 0.0163564 0.0109420 0.0192981 0.0138025 0.0222565 0.0249959 0.0250234 0.0136474 0.0136440 0.0136800 0.0137036 0.0249724 0.0193222 0.0109648 0.0053929 0.0110017 0.0136999 0.0138114 0.0137136 0.0110103 0.0136336 0.0164794 0.0136752 0.0110660 0.0139952 0.0000010 0.0000010 0.0251522 0.0166876 0.0165601 0.0136652 0.0167999 0.0165040 0.0139913 0.0227018 0.0138488 0.0142264 0.0168178 0.0139016 0.0265711 0.0164164 0.0164196 0.0191072 0.0251079 0.0256971 0.0232216 0.0262685 0.0197391 0.0226181 0.0226181 0.0164150 0.0165498 0.0136474 0.0191845 0.0197283 0.0221095 0.0191777 0.0232216 0.0138665 0.0137107 0.0136930 0.0192991 0.0232216 0.0192686 0.0261899 0.0192707 0.0202698 0.0136992 0.0163863 0.0166804 0.0137322 0.0292934 0.0194671 0.0163871 0.0138598 0.0236522 0.0266848 0.0138293 0.0136142 0.0192707 0.0136723 0.0137784 0.0138817 0.0082969 0.0111167 0.0225120 0.0170545 0.0139704 0.0139704 0.0026855 0.0258101 0.0225703 0.0285114 0.0109172 0.0137788 0.0138522 0.0137801 0.0108868 0.0108868 0.0000010 0.0000010 0.0000010 0.0000010 0.0000010 0.0000010 0.0000010 0.0000010 0.0000010 0.0000010 0.0026787 0.0000010 0.0054014 0.0026759 0.0137170 0.0109070 0.0026896 0.0000010 0.0108583 0.0109543 0.0026759 0.0000010 0.0109295 0.0109493 0.0137740 0.0081628 0.0164025 0.0164195 0.0136455 0.0165598 0.0168443 0.0165704 0.0263354 0.0293926 0.0138965 0.0138279 0.0109255 0.0225753 0.0168803 0.0168183 0.0168272 0.0168736 0.0167486 0.0166422 0.0081404 0.0026948 0.0053994 0.0026849 0.0000010 0.0000010 0.0000000 0.0026873 0.0026808 0.0027002 0.0027005 0.0163495 0.0196560 0.0195569 0.0167426 0.0193690 0.0138807 0.0165536 0.0138226 0.0111188 0.0222691 0.0165842 0.0195146 0.0137049 0.0196784 0.0194328 0.0164642 0.0221541 0.0223902 
Tromor     0.0559707 0.0191715 0.0251421 0.0193457 0.0139387 0.0252156 0.0198841 0.0168422 0.0110929 0.0226059 0.0137568 0.0193959 0.0165834 0.0193959 0.0193425 0.0279843 0.0166645 0.0137281 0.0137779 0.0138520 0.0138638 0.0138089 0.0164675 0.0164675 0.0165087 0.0200955 0.0191715 0.0292303 0.0192077 0.0194764 0.0263803 0.0108863 0.0108863 0.0136199 0.0026884 0.0026878 0.0169965 0.0168876 0.0197944 0.0166438 0.0137850 0.0166179 0.0110244 0.0167431 0.0137873 0.0166179 0.0137388 0.0168445 0.0167848 0.0167745 0.0138144 0.0137545 0.0138263 0.0170585 0.0227479 0.0167396 0.0166569 0.0164854 0.0195587 0.0224057 0.0081110 0.0084431 0.0082550 0.0109444 0.0054008 0.0192455 0.0192362 0.0191715 0.0192362 0.0191715 0.0137428 0.0221577 0.0166412 0.0251557 0.0279016 0.0279325 0.0164540 0.0164499 0.0164931 0.0165217 0.0278755 0.0221853 0.0137708 0.0081282 0.0138171 0.0165175 0.0166529 0.0165345 0.0138287 0.0164370 0.0193165 0.0164879 0.0138982 0.0168722 0.0026841 0.0026950 0.0280733 0.0195606 0.0136474 0.0164753 0.0196911 0.0193457 0.0168656 0.0256581 0.0166978 0.0171549 0.0197137 0.0167616 0.0296539 0.0192424 0.0192455 0.0219378 0.0280257 0.0286839 0.0262425 0.0293184 0.0226638 0.0255633 0.0255633 0.0192401 0.0193990 0.0164540 0.0220267 0.0226538 0.0249876 0.0220196 0.0262425 0.0167188 0.0165302 0.0165090 0.0221592 0.0262425 0.0221232 0.0292303 0.0221260 0.0232705 0.0165168 0.0192069 0.0195528 0.0165565 0.0323651 0.0223522 0.0192077 0.0167110 0.0267281 0.0297832 0.0166747 0.0164140 0.0221260 0.0164843 0.0166120 0.0167376 0.0111157 0.0139625 0.0254386 0.0199883 0.0168420 0.0168420 0.0053991 0.0288070 0.0255066 0.0315020 0.0137106 0.0166116 0.0167004 0.0166137 0.0136726 0.0136726 0.0026788 0.0026788 0.0026877 0.0026909 0.0026788 0.0026835 0.0026884 0.0026909 0.0026880 0.0026925 0.0053854 0.0026837 0.0081412 0.0053794 0.0165374 0.0136982 0.0054054 0.0026877 0.0136379 0.0137568 0.0053794 0.0026931 0.0137263 0.0137514 0.0166061 0.0109357 0.0192257 0.0192461 0.0164519 0.0194102 0.0197462 0.0194234 0.0293934 0.0324757 0.0167555 0.0166723 0.0137216 0.0255159 0.0197873 0.0197144 0.0197248 0.0197799 0.0196321 0.0195070 0.0109050 0.0000010 0.0081379 0.0053978 0.0026880 0.0026919 0.0026873 0.0000000 0.0026723 0.0054265 0.0000010 0.0191628 0.0225693 0.0224548 0.0196235 0.0222377 0.0167349 0.0194011 0.0166654 0.0139647 0.0251682 0.0194374 0.0224058 0.0165225 0.0225955 0.0223123 0.0192969 0.0250363 0.0253028 
Trompi     0.0491789 0.0135264 0.0193135 0.0136484 0.0082568 0.0193762 0.0140288 0.0110887 0.0110697 0.0167506 0.0081528 0.0136843 0.0109187 0.0136843 0.0136467 0.0221171 0.0109716 0.0081355 0.0081648 0.0082081 0.0082152 0.0081823 0.0108440 0.0108440 0.0108707 0.0141778 0.0135264 0.0231007 0.0135514 0.0137387 0.0202647 0.0053758 0.0053758 0.0080714 0.0026818 0.0026812 0.0111908 0.0111200 0.0139672 0.0109582 0.0081677 0.0109410 0.0054429 0.0110231 0.0081690 0.0109410 0.0081404 0.0110920 0.0110531 0.0110440 0.0081855 0.0081503 0.0081932 0.0170238 0.0168497 0.0110222 0.0109687 0.0108551 0.0137985 0.0165992 0.0026692 0.0055934 0.0054689 0.0054034 0.0053893 0.0135785 0.0135717 0.0135264 0.0135717 0.0135264 0.0081430 0.0164145 0.0109568 0.0193242 0.0220483 0.0220725 0.0108341 0.0108314 0.0108600 0.0108786 0.0220277 0.0164350 0.0081602 0.0026750 0.0081875 0.0108756 0.0137924 0.0108861 0.0081935 0.0108235 0.0136272 0.0108559 0.0082351 0.0111100 0.0026776 0.0026883 0.0221878 0.0137987 0.0108683 0.0108483 0.0138921 0.0136471 0.0111083 0.0197102 0.0109928 0.0112904 0.0139056 0.0110346 0.0234369 0.0135753 0.0135785 0.0162531 0.0221474 0.0226659 0.0201635 0.0231696 0.0167885 0.0196379 0.0196379 0.0135746 0.0136852 0.0108341 0.0163186 0.0167777 0.0191986 0.0163123 0.0201635 0.0110071 0.0108843 0.0108701 0.0164151 0.0201635 0.0163899 0.0231007 0.0163914 0.0172413 0.0108749 0.0135508 0.0137924 0.0109010 0.0261627 0.0165574 0.0135514 0.0110016 0.0205352 0.0266464 0.0109772 0.0108078 0.0163914 0.0108536 0.0109378 0.0110188 0.0054880 0.0082724 0.0195497 0.0141027 0.0110906 0.0110906 0.0053876 0.0227677 0.0195985 0.0254666 0.0081251 0.0109386 0.0109965 0.0109392 0.0081024 0.0081024 0.0026723 0.0026723 0.0026811 0.0026844 0.0026723 0.0026771 0.0026818 0.0026844 0.0026814 0.0026860 0.0053740 0.0026772 0.0081242 0.0000010 0.0108895 0.0081172 0.0053939 0.0026811 0.0080807 0.0081528 0.0000010 0.0026865 0.0081340 0.0081486 0.0109346 0.0053997 0.0135642 0.0135779 0.0136268 0.0136938 0.0139266 0.0137019 0.0232281 0.0262501 0.0110305 0.0109766 0.0081309 0.0196000 0.0139569 0.0139059 0.0139133 0.0139510 0.0138489 0.0137615 0.0053854 0.0026797 0.0026778 0.0000010 0.0026814 0.0000010 0.0026808 0.0026723 0.0000000 0.0054150 0.0000010 0.0135210 0.0167174 0.0166338 0.0138450 0.0164755 0.0110189 0.0136898 0.0109726 0.0082742 0.0193364 0.0137148 0.0165984 0.0108801 0.0167359 0.0165287 0.0136159 0.0192384 0.0194429 
Tronig     0.0562809 0.0192655 0.0252681 0.0194415 0.0140081 0.0253422 0.0199850 0.0169267 0.0111477 0.0227201 0.0138243 0.0194920 0.0166654 0.0194920 0.0194381 0.0281248 0.0167472 0.0137954 0.0138457 0.0139205 0.0139324 0.0138770 0.0165483 0.0165483 0.0165899 0.0201986 0.0192655 0.0293834 0.0193021 0.0195735 0.0265189 0.0109391 0.0109391 0.0136861 0.0027012 0.0027006 0.0170825 0.0169725 0.0198944 0.0167263 0.0138528 0.0167002 0.0110786 0.0168266 0.0138552 0.0167002 0.0138062 0.0169289 0.0168687 0.0168583 0.0138825 0.0138220 0.0138945 0.0171450 0.0228637 0.0168230 0.0167395 0.0165664 0.0196564 0.0225181 0.0081500 0.0084854 0.0082954 0.0109978 0.0054267 0.0193403 0.0193308 0.0192655 0.0193308 0.0192655 0.0138102 0.0222677 0.0167237 0.0252819 0.0280415 0.0280726 0.0165347 0.0165306 0.0165741 0.0166031 0.0280151 0.0222956 0.0138385 0.0081674 0.0138853 0.0165988 0.0167355 0.0166160 0.0138970 0.0165175 0.0194119 0.0165689 0.0139671 0.0169570 0.0026969 0.0027078 0.0282147 0.0196585 0.0195067 0.0165562 0.0197902 0.0194414 0.0169503 0.0257891 0.0167809 0.0172427 0.0198131 0.0168454 0.0298114 0.0193372 0.0193403 0.0220457 0.0281666 0.0288316 0.0263796 0.0294725 0.0227787 0.0256934 0.0256934 0.0193348 0.0194953 0.0165347 0.0221354 0.0227688 0.0251120 0.0221282 0.0263796 0.0168021 0.0166116 0.0165902 0.0222692 0.0263796 0.0222329 0.0293834 0.0222357 0.0233916 0.0165981 0.0193013 0.0196506 0.0166382 0.0325359 0.0224641 0.0193021 0.0167942 0.0268701 0.0299421 0.0167576 0.0164943 0.0222357 0.0165653 0.0166942 0.0168211 0.0111708 0.0140321 0.0255672 0.0200903 0.0169264 0.0169264 0.0054250 0.0289558 0.0256360 0.0316639 0.0137777 0.0166938 0.0167834 0.0166959 0.0137394 0.0137394 0.0026916 0.0026916 0.0027006 0.0027038 0.0026916 0.0026963 0.0027012 0.0027038 0.0027009 0.0027054 0.0054112 0.0026964 0.0081806 0.0054051 0.0166189 0.0137652 0.0054313 0.0027006 0.0137043 0.0138243 0.0054051 0.0027059 0.0137936 0.0138190 0.0166882 0.0109891 0.0193203 0.0193408 0.0165326 0.0195066 0.0198460 0.0195199 0.0295483 0.0326476 0.0168391 0.0167552 0.0137889 0.0256455 0.0198874 0.0198138 0.0198243 0.0198800 0.0197306 0.0196042 0.0109580 0.0054417 0.0081772 0.0026765 0.0000010 0.0027048 0.0027002 0.0054265 0.0054150 0.0000000 0.0054534 0.0192567 0.0226834 0.0225677 0.0197219 0.0223484 0.0168183 0.0194973 0.0167482 0.0140343 0.0252944 0.0195340 0.0225181 0.0166039 0.0227099 0.0224238 0.0193921 0.0251612 0.0254302 
Trored     0.0529508 0.0164482 0.0223700 0.0165982 0.0111609 0.0224393 0.0170638 0.0140500 0.0111491 0.0198045 0.0110168 0.0166419 0.0137858 0.0166419 0.0165958 0.0252128 0.0139007 0.0109934 0.0110334 0.0110928 0.0111023 0.0110578 0.0137365 0.0137365 0.0137708 0.0172463 0.0164482 0.0263428 0.0164792 0.0167100 0.0234787 0.0081723 0.0081723 0.0109061 0.0027016 0.0027010 0.0141800 0.0140890 0.0169872 0.0138835 0.0110382 0.0138616 0.0082759 0.0139665 0.0110401 0.0138616 0.0110011 0.0140531 0.0140032 0.0139931 0.0110622 0.0110141 0.0110345 0.0171473 0.0199262 0.0139645 0.0138956 0.0137512 0.0167822 0.0196262 0.0054119 0.0084726 0.0082832 0.0082154 0.0054274 0.0165121 0.0165039 0.0164482 0.0165039 0.0164482 0.0110044 0.0194069 0.0138814 0.0223823 0.0251359 0.0251637 0.0137245 0.0137211 0.0137109 0.0137814 0.0251122 0.0194312 0.0110274 0.0054235 0.0110647 0.0137777 0.0167100 0.0137916 0.0110734 0.0137106 0.0165726 0.0137527 0.0111298 0.0140762 0.0026972 0.0027082 0.0252937 0.0167831 0.0109279 0.0137425 0.0168966 0.0165974 0.0140723 0.0228323 0.0139282 0.0143101 0.0169147 0.0139817 0.0266319 0.0165089 0.0165121 0.0192139 0.0252490 0.0258446 0.0233588 0.0264223 0.0198527 0.0227477 0.0227477 0.0137215 0.0166437 0.0137245 0.0192920 0.0198419 0.0222336 0.0192852 0.0233588 0.0139461 0.0137886 0.0137706 0.0194079 0.0233588 0.0193770 0.0263428 0.0193792 0.0203892 0.0137770 0.0164785 0.0167758 0.0138103 0.0294640 0.0195777 0.0164792 0.0139393 0.0237933 0.0298912 0.0139085 0.0136910 0.0193792 0.0137497 0.0138570 0.0139615 0.0083450 0.0111811 0.0226402 0.0171540 0.0140511 0.0140511 0.0054257 0.0259596 0.0226993 0.0286735 0.0109793 0.0138574 0.0139316 0.0138587 0.0109485 0.0109485 0.0026919 0.0026919 0.0027009 0.0027041 0.0026919 0.0026966 0.0027016 0.0027041 0.0027012 0.0027058 0.0054119 0.0026968 0.0054366 0.0026919 0.0137949 0.0109689 0.0054320 0.0027009 0.0109197 0.0110168 0.0026919 0.0027063 0.0109917 0.0110117 0.0138525 0.0082093 0.0164948 0.0165120 0.0165077 0.0166539 0.0169416 0.0166645 0.0264900 0.0295644 0.0139765 0.0139071 0.0109876 0.0227045 0.0169779 0.0169152 0.0169243 0.0169712 0.0168448 0.0167372 0.0081867 0.0000010 0.0026919 0.0027011 0.0027011 0.0026919 0.0027005 0.0000010 0.0000010 0.0054534 0.0000000 0.0164412 0.0197688 0.0196685 0.0168386 0.0194785 0.0139604 0.0166475 0.0139017 0.0111832 0.0223949 0.0166785 0.0196257 0.0137827 0.0197914 0.0195430 0.0165572 0.0222786 0.0225172 
Varmoo     0.0560691 0.0053428 0.0108955 0.0053906 0.0223794 0.0278163 0.0284822 0.0253397 0.0252918 0.0252438 0.0163890 0.0220084 0.0192091 0.0220084 0.0219485 0.0305664 0.0193023 0.0163556 0.0164143 0.0165020 0.0165157 0.0164516 0.0190752 0.0190752 0.0191227 0.0198936 0.0053428 0.0142611 0.0053524 0.0054254 0.0114353 0.0080238 0.0080238 0.0107083 0.0163553 0.0163516 0.0196815 0.0195562 0.0224539 0.0192784 0.0164239 0.0192490 0.0136817 0.0193924 0.0164267 0.0192490 0.0163694 0.0195066 0.0194381 0.0194282 0.0221736 0.0220777 0.0164715 0.0316959 0.0226135 0.0193872 0.0192920 0.0190963 0.0252649 0.0281370 0.0162786 0.0198893 0.0194524 0.0192190 0.0191686 0.0053633 0.0053606 0.0053428 0.0053606 0.0053428 0.0080921 0.0135777 0.0081564 0.0109018 0.0136059 0.0136213 0.0080654 0.0080634 0.0080847 0.0080984 0.0135931 0.0081140 0.0164062 0.0107611 0.0164609 0.0080961 0.0054466 0.0053805 0.0054138 0.0080577 0.0053819 0.0080814 0.0165567 0.0195386 0.0163301 0.0163959 0.0306623 0.0251153 0.0081343 0.0080760 0.0082521 0.0053894 0.0054249 0.0111202 0.0081827 0.0055866 0.0110408 0.0027226 0.0144707 0.0053615 0.0053633 0.0080252 0.0136677 0.0139880 0.0113816 0.0143030 0.0138860 0.0110795 0.0110795 0.0107797 0.0054048 0.0080654 0.0080572 0.0082809 0.0108337 0.0080535 0.0113816 0.0081935 0.0053878 0.0080921 0.0081039 0.0171556 0.0135180 0.0142611 0.0080927 0.0142617 0.0053752 0.0053521 0.0054466 0.0053958 0.0172286 0.0081740 0.0053524 0.0081893 0.0145240 0.0175444 0.0081478 0.0080236 0.0080927 0.0080797 0.0081424 0.0027188 0.0137936 0.0166331 0.0280580 0.0226721 0.0195036 0.0195036 0.0191587 0.0314525 0.0281344 0.0341161 0.0163350 0.0192402 0.0193423 0.0192432 0.0162905 0.0162905 0.0162969 0.0162969 0.0163509 0.0163725 0.0162969 0.0163266 0.0163553 0.0163725 0.0163532 0.0163817 0.0191110 0.0163273 0.0220118 0.0134961 0.0191556 0.0163210 0.0191814 0.0163509 0.0218963 0.0163890 0.0134961 0.0163847 0.0220317 0.0220729 0.0249853 0.0135724 0.0053575 0.0053625 0.0053819 0.0081341 0.0054986 0.0054112 0.0143387 0.0172843 0.0027216 0.0054251 0.0026864 0.0281481 0.0224497 0.0223678 0.0223793 0.0224419 0.0222747 0.0221338 0.0135338 0.0192170 0.0163305 0.0135418 0.0163522 0.0135934 0.0163495 0.0191628 0.0135210 0.0192567 0.0164412 0.0000000 0.0224369 0.0223237 0.0222635 0.0248390 0.0193820 0.0220130 0.0221905 0.0166352 0.0277668 0.0220541 0.0250256 0.0191384 0.0224628 0.0249228 0.0218965 0.0276208 0.0279116 
Xenbat     0.0619300 0.0167475 0.0227818 0.0169028 0.0259628 0.0109938 0.0323130 0.0290341 0.0289765 0.0111033 0.0167328 0.0255192 0.0226272 0.0255192 0.0254483 0.0315151 0.0198423 0.0166980 0.0167593 0.0168506 0.0140174 0.0197825 0.0054594 0.0054594 0.0054729 0.0113751 0.0167475 0.0238052 0.0167796 0.0141428 0.0208874 0.0139412 0.0139412 0.0167438 0.0196630 0.0196585 0.0084155 0.0083621 0.0112053 0.0227108 0.0197493 0.0226756 0.0169224 0.0228488 0.0197528 0.0226756 0.0196821 0.0083410 0.0083116 0.0055071 0.0168872 0.0198088 0.0198063 0.0303844 0.0055106 0.0197997 0.0197003 0.0224901 0.0199612 0.0228677 0.0195688 0.0234480 0.0229214 0.0226388 0.0225781 0.0168136 0.0168052 0.0167475 0.0168052 0.0167475 0.0112067 0.0197626 0.0141380 0.0227946 0.0255962 0.0256250 0.0139754 0.0139719 0.0140095 0.0140343 0.0255717 0.0197878 0.0167509 0.0138320 0.0168078 0.0140305 0.0141997 0.0140449 0.0112782 0.0139609 0.0168764 0.0140046 0.0055033 0.0112502 0.0196323 0.0197134 0.0138482 0.0082439 0.0169608 0.0139940 0.0172120 0.0169022 0.0172441 0.0210946 0.0113173 0.0116328 0.0143195 0.0142401 0.0272477 0.0168103 0.0168136 0.0195626 0.0257131 0.0242221 0.0268481 0.0238782 0.0179953 0.0210129 0.0210129 0.0168088 0.0169501 0.0139754 0.0196435 0.0172781 0.0226404 0.0196365 0.0268481 0.0142033 0.0140417 0.0140232 0.0168941 0.0207797 0.0197316 0.0238052 0.0197338 0.0238067 0.0140298 0.0167788 0.0141997 0.0140642 0.0269607 0.0170446 0.0167796 0.0113266 0.0242578 0.0274737 0.0113008 0.0139407 0.0197338 0.0140015 0.0141127 0.0142192 0.0083564 0.0055246 0.0198020 0.0112444 0.0083400 0.0083400 0.0225649 0.0293498 0.0259779 0.0320937 0.0196378 0.0226627 0.0227865 0.0226674 0.0195836 0.0195836 0.0195909 0.0195909 0.0196575 0.0196848 0.0195909 0.0196280 0.0196630 0.0196848 0.0196605 0.0196960 0.0225075 0.0196288 0.0255236 0.0166855 0.0225612 0.0196214 0.0195909 0.0196575 0.0253871 0.0167328 0.0166855 0.0196997 0.0197666 0.0198043 0.0227774 0.0167830 0.0167957 0.0168136 0.0168758 0.0169605 0.0143419 0.0141039 0.0239404 0.0270536 0.0142348 0.0141647 0.0138973 0.0299452 0.0229692 0.0229332 0.0230140 0.0259810 0.0258371 0.0256689 0.0167328 0.0226351 0.0196319 0.0167435 0.0196592 0.0168090 0.0196560 0.0225693 0.0167174 0.0226834 0.0197688 0.0224369 0.0000000 0.0027322 0.0083029 0.0082407 0.0055289 0.0082250 0.0110629 0.0055319 0.0111159 0.0082399 0.0111456 0.0054778 0.0027351 0.0139316 0.0054778 0.0054594 0.0109938 
Xenbou     0.0582516 0.0166636 0.0226651 0.0168174 0.0258279 0.0137019 0.0288279 0.0256412 0.0255921 0.0168794 0.0169572 0.0253889 0.0225121 0.0253889 0.0253187 0.0313522 0.0197412 0.0169217 0.0169844 0.0170781 0.0142105 0.0196820 0.0054328 0.0054328 0.0054461 0.0142341 0.0166636 0.0236782 0.0166954 0.0140711 0.0207756 0.0138716 0.0138716 0.0166600 0.0195637 0.0195593 0.0112756 0.0112036 0.0140737 0.0225948 0.0196491 0.0225599 0.0168367 0.0227314 0.0196527 0.0225599 0.0195826 0.0111753 0.0111357 0.0027249 0.0197955 0.0197080 0.0197056 0.0335221 0.0111724 0.0200626 0.0199607 0.0194851 0.0229201 0.0258457 0.0194705 0.0201254 0.0227188 0.0225236 0.0224635 0.0167291 0.0167207 0.0166636 0.0167207 0.0166636 0.0111504 0.0196624 0.0140663 0.0226778 0.0254651 0.0254937 0.0139054 0.0139019 0.0139392 0.0139637 0.0254409 0.0196873 0.0169758 0.0109350 0.0170342 0.0139599 0.0141274 0.0139742 0.0112213 0.0138911 0.0167469 0.0139343 0.0082957 0.0111935 0.0195334 0.0195420 0.0109257 0.0138643 0.0168747 0.0139238 0.0171235 0.0168167 0.0171553 0.0209818 0.0112600 0.0115722 0.0142460 0.0141674 0.0270998 0.0167258 0.0167291 0.0194644 0.0255810 0.0240920 0.0267043 0.0237504 0.0178995 0.0209010 0.0209010 0.0167243 0.0168642 0.0139054 0.0195445 0.0171244 0.0225252 0.0195376 0.0267043 0.0141310 0.0139711 0.0139527 0.0168087 0.0206692 0.0196317 0.0236782 0.0196339 0.0236796 0.0139592 0.0166946 0.0141274 0.0139933 0.0268158 0.0169578 0.0166954 0.0112692 0.0241259 0.0273233 0.0112436 0.0138710 0.0196339 0.0139312 0.0140413 0.0141467 0.0083147 0.0112028 0.0197014 0.0170962 0.0111737 0.0111737 0.0224504 0.0258841 0.0257469 0.0285952 0.0195388 0.0225473 0.0226698 0.0224692 0.0194851 0.0194851 0.0194924 0.0194924 0.0195583 0.0195853 0.0194924 0.0195291 0.0194924 0.0195853 0.0195613 0.0195248 0.0223936 0.0195299 0.0253933 0.0166022 0.0224468 0.0195226 0.0224776 0.0195583 0.0224045 0.0169572 0.0166022 0.0195285 0.0196663 0.0197036 0.0226608 0.0166988 0.0167113 0.0167290 0.0167906 0.0168745 0.0142682 0.0140326 0.0238119 0.0269077 0.0141621 0.0140407 0.0138281 0.0297857 0.0229685 0.0228828 0.0228949 0.0259025 0.0257036 0.0255371 0.0166490 0.0225199 0.0195329 0.0166596 0.0195600 0.0167244 0.0195569 0.0224548 0.0166338 0.0225677 0.0196685 0.0223237 0.0027322 0.0000000 0.0110613 0.0166002 0.0083038 0.0137921 0.0138162 0.0027464 0.0138428 0.0138175 0.0110900 0.0054510 0.0000010 0.0166542 0.0081869 0.0109235 0.0137490 
Xencau     0.0581494 0.0222325 0.0283516 0.0224371 0.0229266 0.0026982 0.0260274 0.0259592 0.0259090 0.0140506 0.0138583 0.0224949 0.0196351 0.0224949 0.0224325 0.0284058 0.0168677 0.0138292 0.0138797 0.0139549 0.0139668 0.0168496 0.0081831 0.0081831 0.0082033 0.0114178 0.0222744 0.0295923 0.0223174 0.0197511 0.0267092 0.0138348 0.0138348 0.0166156 0.0167486 0.0167448 0.0084474 0.0083936 0.0112468 0.0197448 0.0168206 0.0197141 0.0140134 0.0197963 0.0168236 0.0197141 0.0167636 0.0083724 0.0083427 0.0082597 0.0169470 0.0168721 0.0168704 0.0304101 0.0141323 0.0168646 0.0167807 0.0195540 0.0200308 0.0229453 0.0166684 0.0203241 0.0198689 0.0196826 0.0196299 0.0223615 0.0223085 0.0222744 0.0223507 0.0222325 0.0167370 0.0252962 0.0197043 0.0283670 0.0311462 0.0311813 0.0194803 0.0194754 0.0195267 0.0195613 0.0311169 0.0223135 0.0138725 0.0109979 0.0139195 0.0195563 0.0198297 0.0195774 0.0168429 0.0194594 0.0223383 0.0195212 0.0055242 0.0083860 0.0166875 0.0167912 0.0166021 0.0027237 0.0225125 0.0195055 0.0228405 0.0224808 0.0199684 0.0269591 0.0168848 0.0173702 0.0199567 0.0169994 0.0299645 0.0223587 0.0223192 0.0250896 0.0312846 0.0300380 0.0265678 0.0296224 0.0238443 0.0268560 0.0268560 0.0223551 0.0225430 0.0194803 0.0251925 0.0229783 0.0281731 0.0251373 0.0265678 0.0169234 0.0195418 0.0195461 0.0224697 0.0265146 0.0253041 0.0295923 0.0252593 0.0235593 0.0195557 0.0222744 0.0198297 0.0196031 0.0295325 0.0226680 0.0222753 0.0169473 0.0270651 0.0332120 0.0169101 0.0194689 0.0252593 0.0195169 0.0197064 0.0169748 0.0055369 0.0083921 0.0168677 0.0142311 0.0083713 0.0083713 0.0196193 0.0231134 0.0198928 0.0258497 0.0167274 0.0197046 0.0198116 0.0197079 0.0166809 0.0166809 0.0166875 0.0166564 0.0167440 0.0167186 0.0166875 0.0167186 0.0167486 0.0167186 0.0167465 0.0167763 0.0195694 0.0167194 0.0224985 0.0138189 0.0196161 0.0167127 0.0169353 0.0167440 0.0224206 0.0138583 0.0138189 0.0167795 0.0168366 0.0168683 0.0198040 0.0138988 0.0222964 0.0223208 0.0224022 0.0225124 0.0199900 0.0196593 0.0296990 0.0328128 0.0169931 0.0197420 0.0167106 0.0267510 0.0141784 0.0170425 0.0200065 0.0199350 0.0228168 0.0226692 0.0138583 0.0196235 0.0167226 0.0138667 0.0167454 0.0139208 0.0167426 0.0196235 0.0138450 0.0197219 0.0168386 0.0222635 0.0083029 0.0110613 0.0000000 0.0081308 0.0027330 0.0000010 0.0027145 0.0000010 0.0137206 0.0000010 0.0138941 0.0082106 0.0055019 0.0165063 0.0109607 0.0053965 0.0027074 
Xenfla     0.0625642 0.0191920 0.0251667 0.0193666 0.0255722 0.0135759 0.0318176 0.0285933 0.0285377 0.0223999 0.0194152 0.0220884 0.0222100 0.0220884 0.0249781 0.0278916 0.0193736 0.0193759 0.0194463 0.0195517 0.0167300 0.0194918 0.0108232 0.0108232 0.0108498 0.0199081 0.0192275 0.0293163 0.0192640 0.0195342 0.0264594 0.0164634 0.0164634 0.0192238 0.0193757 0.0193714 0.0168386 0.0167316 0.0196123 0.0223749 0.0194594 0.0223407 0.0166745 0.0225089 0.0194629 0.0223407 0.0193941 0.0166893 0.0166307 0.0082568 0.0253316 0.0252206 0.0195149 0.0321421 0.0224963 0.0225011 0.0223887 0.0221607 0.0285077 0.0314288 0.0192842 0.0230906 0.0225794 0.0223051 0.0222461 0.0193020 0.0192569 0.0192275 0.0192926 0.0191920 0.0137339 0.0221389 0.0166601 0.0251325 0.0248896 0.0279583 0.0164726 0.0164685 0.0165117 0.0165405 0.0279013 0.0222081 0.0194370 0.0136590 0.0195025 0.0165362 0.0196110 0.0165227 0.0138197 0.0164555 0.0193373 0.0164762 0.0137704 0.0167165 0.0193459 0.0194247 0.0221418 0.0108899 0.0193952 0.0164939 0.0197126 0.0194027 0.0197463 0.0257335 0.0167481 0.0171420 0.0196979 0.0196665 0.0326637 0.0192989 0.0192662 0.0220011 0.0250006 0.0286545 0.0323303 0.0293460 0.0227311 0.0256382 0.0256382 0.0192966 0.0194564 0.0164424 0.0220905 0.0227210 0.0249648 0.0219602 0.0323303 0.0195788 0.0165489 0.0164973 0.0222237 0.0262687 0.0221875 0.0293163 0.0191920 0.0293182 0.0165355 0.0191920 0.0196110 0.0165446 0.0323937 0.0224177 0.0192284 0.0167613 0.0298611 0.0296989 0.0167249 0.0164627 0.0191920 0.0164726 0.0166618 0.0196384 0.0110129 0.0167337 0.0252089 0.0198029 0.0166868 0.0166868 0.0222334 0.0348454 0.0314264 0.0375285 0.0193513 0.0223285 0.0224486 0.0223329 0.0192986 0.0192986 0.0193058 0.0192700 0.0193704 0.0193969 0.0193058 0.0193417 0.0193757 0.0193969 0.0193733 0.0194077 0.0221776 0.0193425 0.0250507 0.0164446 0.0222298 0.0193353 0.0195881 0.0193704 0.0250133 0.0194152 0.0164446 0.0194113 0.0251671 0.0251671 0.0281887 0.0165392 0.0192464 0.0192668 0.0193365 0.0164932 0.0197303 0.0194081 0.0293620 0.0292577 0.0196593 0.0166913 0.0164978 0.0282492 0.0197369 0.0225924 0.0255719 0.0195690 0.0254503 0.0252871 0.0164905 0.0223016 0.0193456 0.0165009 0.0193720 0.0165645 0.0193690 0.0222377 0.0164755 0.0223484 0.0194785 0.0248390 0.0082407 0.0166002 0.0081308 0.0000000 0.0027192 0.0080557 0.0081183 0.0054594 0.0137536 0.0080700 0.0136197 0.0108591 0.0110130 0.0109721 0.0081355 0.0026749 0.0108844 
Xenkil     0.0499715 0.0165777 0.0225482 0.0167299 0.0199569 0.0082244 0.0230215 0.0229593 0.0229157 0.0111829 0.0139155 0.0196205 0.0167753 0.0196205 0.0195658 0.0254869 0.0139741 0.0138862 0.0139371 0.0140129 0.0139772 0.0139689 0.0027057 0.0027057 0.0027123 0.0085186 0.0165777 0.0205278 0.0166092 0.0139616 0.0206067 0.0110109 0.0110109 0.0137755 0.0138858 0.0138826 0.0056019 0.0055664 0.0083915 0.0168371 0.0139444 0.0168107 0.0111521 0.0168953 0.0139468 0.0168107 0.0138972 0.0055524 0.0055328 0.0027522 0.0140497 0.0139877 0.0139866 0.0206130 0.0112459 0.0169350 0.0168504 0.0166750 0.0170815 0.0199758 0.0138191 0.0173317 0.0169429 0.0167841 0.0167392 0.0166425 0.0166342 0.0165777 0.0166342 0.0165777 0.0110920 0.0195607 0.0139925 0.0225607 0.0253353 0.0253636 0.0138331 0.0138297 0.0138666 0.0138908 0.0253113 0.0195855 0.0139298 0.0082210 0.0139773 0.0138871 0.0140171 0.0139012 0.0111622 0.0138190 0.0167040 0.0138617 0.0027466 0.0055614 0.0138638 0.0139209 0.0138491 0.0054973 0.0167867 0.0138514 0.0170330 0.0166869 0.0170052 0.0173209 0.0111401 0.0114795 0.0141339 0.0140079 0.0237826 0.0166393 0.0166425 0.0193647 0.0254502 0.0203028 0.0205278 0.0205899 0.0143672 0.0172562 0.0172562 0.0166378 0.0167337 0.0138331 0.0194440 0.0170533 0.0224097 0.0194371 0.0205278 0.0139722 0.0138982 0.0138799 0.0166791 0.0175524 0.0195304 0.0205278 0.0195326 0.0175524 0.0138864 0.0166084 0.0140171 0.0139202 0.0205278 0.0168259 0.0166092 0.0111812 0.0208379 0.0239901 0.0111559 0.0137991 0.0195326 0.0138587 0.0139677 0.0139877 0.0027529 0.0055427 0.0139852 0.0113260 0.0055518 0.0055518 0.0167309 0.0201225 0.0169642 0.0228633 0.0138683 0.0168041 0.0168949 0.0168062 0.0138295 0.0138295 0.0138352 0.0138352 0.0138820 0.0138608 0.0138352 0.0138608 0.0138858 0.0138608 0.0138840 0.0139085 0.0166883 0.0138614 0.0196234 0.0109983 0.0167282 0.0138557 0.0138352 0.0138820 0.0195178 0.0139155 0.0109983 0.0139111 0.0139586 0.0139846 0.0168886 0.0110615 0.0166250 0.0166424 0.0167034 0.0167865 0.0141557 0.0139237 0.0206427 0.0236999 0.0140027 0.0140186 0.0138328 0.0237368 0.0170265 0.0169995 0.0170589 0.0199706 0.0198623 0.0197342 0.0110300 0.0167349 0.0138645 0.0110364 0.0138832 0.0110793 0.0138807 0.0167349 0.0110189 0.0168183 0.0139604 0.0193820 0.0055289 0.0083038 0.0027330 0.0027192 0.0000000 0.0027102 0.0054653 0.0027370 0.0027162 0.0027151 0.0082862 0.0027147 0.0083128 0.0054469 0.0000010 0.0000010 0.0054950 
Xenlon     0.0575439 0.0220236 0.0280807 0.0222244 0.0226611 0.0053850 0.0288403 0.0256573 0.0256082 0.0138908 0.0165939 0.0222813 0.0194487 0.0222813 0.0222200 0.0281342 0.0167069 0.0165598 0.0166200 0.0167098 0.0167239 0.0166582 0.0080926 0.0080926 0.0081124 0.0112662 0.0220236 0.0293052 0.0220656 0.0195257 0.0264488 0.0136798 0.0136798 0.0164294 0.0165595 0.0165557 0.0083510 0.0082985 0.0111188 0.0195196 0.0166298 0.0194895 0.0138544 0.0196364 0.0166327 0.0194895 0.0165740 0.0082778 0.0082488 0.0110168 0.0167535 0.0166802 0.0166785 0.0301040 0.0139706 0.0196310 0.0195334 0.0193331 0.0197992 0.0226797 0.0164810 0.0201454 0.0196979 0.0194588 0.0194072 0.0221088 0.0220982 0.0220236 0.0220982 0.0220236 0.0165787 0.0250562 0.0195166 0.0280958 0.0308495 0.0308838 0.0192968 0.0192920 0.0193424 0.0193762 0.0308207 0.0250873 0.0166117 0.0108956 0.0166677 0.0193714 0.0196025 0.0193920 0.0166826 0.0192763 0.0221913 0.0193369 0.0054624 0.0082911 0.0165338 0.0166011 0.0193189 0.0026986 0.0222984 0.0193215 0.0226204 0.0222253 0.0197760 0.0266375 0.0167404 0.0171999 0.0197642 0.0168046 0.0297308 0.0221060 0.0221088 0.0248068 0.0309854 0.0297390 0.0263103 0.0293937 0.0235609 0.0265368 0.0265368 0.0221026 0.0222862 0.0192968 0.0249075 0.0227115 0.0279057 0.0249002 0.0263103 0.0167616 0.0193859 0.0193614 0.0222145 0.0263103 0.0250166 0.0293052 0.0250201 0.0233311 0.0193707 0.0220647 0.0196025 0.0194173 0.0324476 0.0224084 0.0220656 0.0167537 0.0267982 0.0330537 0.0167172 0.0192498 0.0250201 0.0193327 0.0194820 0.0167805 0.0054747 0.0082970 0.0166759 0.0140672 0.0082767 0.0082767 0.0193970 0.0259337 0.0226771 0.0286457 0.0165387 0.0194805 0.0195850 0.0194836 0.0164932 0.0164932 0.0164997 0.0164997 0.0165550 0.0165772 0.0164997 0.0165301 0.0165595 0.0165772 0.0165574 0.0165865 0.0193482 0.0165309 0.0222848 0.0136642 0.0193939 0.0165244 0.0167421 0.0165550 0.0221665 0.0165939 0.0136642 0.0165896 0.0166455 0.0166765 0.0195776 0.0137424 0.0220863 0.0221102 0.0221901 0.0222983 0.0197968 0.0194724 0.0294691 0.0325587 0.0167984 0.0195536 0.0165528 0.0264865 0.0140156 0.0168785 0.0197753 0.0197429 0.0225539 0.0224096 0.0137028 0.0194566 0.0165340 0.0137111 0.0165564 0.0137639 0.0165536 0.0194011 0.0136898 0.0194973 0.0166475 0.0220130 0.0082250 0.0137921 0.0000010 0.0080557 0.0027102 0.0000000 0.0026896 0.0000010 0.0164917 0.0000010 0.0137629 0.0081195 0.0082335 0.0192886 0.0108390 0.0053462 0.0054033 
Xennas     0.0516308 0.0222013 0.0283128 0.0224054 0.0198734 0.0053940 0.0260275 0.0228637 0.0228204 0.0168446 0.0138121 0.0224631 0.0196068 0.0224631 0.0224008 0.0283669 0.0195814 0.0137832 0.0138334 0.0139081 0.0139199 0.0167931 0.0109028 0.0109028 0.0109298 0.0142584 0.0222013 0.0294080 0.0222440 0.0224192 0.0295231 0.0137887 0.0137887 0.0165606 0.0138277 0.0138245 0.0112535 0.0111818 0.0140454 0.0196788 0.0167643 0.0196482 0.0139662 0.0197466 0.0167673 0.0196482 0.0167076 0.0111536 0.0111142 0.0109984 0.0168309 0.0167570 0.0168138 0.0225524 0.0169448 0.0168080 0.0167247 0.0194892 0.0200762 0.0229936 0.0137616 0.0173087 0.0169207 0.0167143 0.0166697 0.0222878 0.0222771 0.0222013 0.0222771 0.0222013 0.0167123 0.0252611 0.0196757 0.0283281 0.0311045 0.0311395 0.0194523 0.0194475 0.0194986 0.0195331 0.0310753 0.0252927 0.0138262 0.0109613 0.0138729 0.0195282 0.0225074 0.0195492 0.0168180 0.0194315 0.0223717 0.0194931 0.0082802 0.0111717 0.0138059 0.0138625 0.0193534 0.0000010 0.0224805 0.0194775 0.0228078 0.0223492 0.0199392 0.0222821 0.0196214 0.0201621 0.0226929 0.0196966 0.0298367 0.0222851 0.0222878 0.0250076 0.0312425 0.0252206 0.0264011 0.0294972 0.0193755 0.0222013 0.0222013 0.0222815 0.0224108 0.0194523 0.0251099 0.0256710 0.0281348 0.0251026 0.0264011 0.0196457 0.0195429 0.0195180 0.0251071 0.0264011 0.0252208 0.0294080 0.0252243 0.0234102 0.0195275 0.0222431 0.0225074 0.0195748 0.0325638 0.0253264 0.0222440 0.0196367 0.0268925 0.0331746 0.0195946 0.0194046 0.0252243 0.0194888 0.0196406 0.0196684 0.0082708 0.0111810 0.0196596 0.0170010 0.0111521 0.0111521 0.0166615 0.0291248 0.0257839 0.0318472 0.0166717 0.0196389 0.0197451 0.0196421 0.0166255 0.0166255 0.0137775 0.0137775 0.0138240 0.0138422 0.0137775 0.0138029 0.0138277 0.0138422 0.0138259 0.0138502 0.0166193 0.0138035 0.0195425 0.0109521 0.0195509 0.0166572 0.0139820 0.0138240 0.0194377 0.0138121 0.0109521 0.0138528 0.0167219 0.0167532 0.0196693 0.0138524 0.0222650 0.0222893 0.0223705 0.0224804 0.0227320 0.0223576 0.0295731 0.0326758 0.0196894 0.0197134 0.0166861 0.0257561 0.0169413 0.0198349 0.0227644 0.0199058 0.0227402 0.0225935 0.0138121 0.0167132 0.0138066 0.0109899 0.0138251 0.0110325 0.0138226 0.0166654 0.0109726 0.0167482 0.0139017 0.0221905 0.0110629 0.0138162 0.0027145 0.0081183 0.0054653 0.0026896 0.0000000 0.0027372 0.0194441 0.0026944 0.0166907 0.0109393 0.0082476 0.0194441 0.0136903 0.0080895 0.0054124 
XenniS     0.0517960 0.0138325 0.0197563 0.0139600 0.0171294 0.0000010 0.0232710 0.0201206 0.0200828 0.0083983 0.0082829 0.0168406 0.0139977 0.0168406 0.0167934 0.0197249 0.0112218 0.0082650 0.0082952 0.0083400 0.0083189 0.0082925 0.0000010 0.0000010 0.0000010 0.0056865 0.0138325 0.0206427 0.0138587 0.0112116 0.0177401 0.0082681 0.0082681 0.0110342 0.0111231 0.0111205 0.0028042 0.0027865 0.0056014 0.0140495 0.0111694 0.0140271 0.0083742 0.0141345 0.0111713 0.0140271 0.0111314 0.0027795 0.0027696 0.0000010 0.0112546 0.0112048 0.0112042 0.0243676 0.0084445 0.0112002 0.0111449 0.0139140 0.0142550 0.0171477 0.0110692 0.0145084 0.0141795 0.0140051 0.0139675 0.0138869 0.0138799 0.0138325 0.0138799 0.0138325 0.0083291 0.0167889 0.0112086 0.0197674 0.0225514 0.0225767 0.0110804 0.0110776 0.0111075 0.0111269 0.0225298 0.0168102 0.0082905 0.0054768 0.0083187 0.0111238 0.0112565 0.0111348 0.0083820 0.0110692 0.0139379 0.0111032 0.0000010 0.0027840 0.0111052 0.0111512 0.0082468 0.0027456 0.0140077 0.0110952 0.0142148 0.0139588 0.0141934 0.0179452 0.0084105 0.0086430 0.0113511 0.0112489 0.0239169 0.0138837 0.0138869 0.0166202 0.0226549 0.0210348 0.0206427 0.0207055 0.0148849 0.0178759 0.0178759 0.0138829 0.0139985 0.0110804 0.0166886 0.0142669 0.0196359 0.0166821 0.0206427 0.0112203 0.0111329 0.0111180 0.0139523 0.0176509 0.0167631 0.0206427 0.0167647 0.0176509 0.0111231 0.0138580 0.0112565 0.0111503 0.0237527 0.0140760 0.0138587 0.0084175 0.0209572 0.0242017 0.0083981 0.0110529 0.0167647 0.0111007 0.0111888 0.0112325 0.0000010 0.0027854 0.0112036 0.0085060 0.0027791 0.0027791 0.0139611 0.0203407 0.0171454 0.0231097 0.0111090 0.0140227 0.0140987 0.0140241 0.0110775 0.0110775 0.0110824 0.0110824 0.0111201 0.0111346 0.0110824 0.0111028 0.0111231 0.0111346 0.0111216 0.0111411 0.0139253 0.0111033 0.0168429 0.0082588 0.0139588 0.0110984 0.0110824 0.0111201 0.0167515 0.0082829 0.0082588 0.0111433 0.0111816 0.0112023 0.0140934 0.0083061 0.0138720 0.0138863 0.0139375 0.0140075 0.0113680 0.0111811 0.0207589 0.0238334 0.0112447 0.0112294 0.0110799 0.0208333 0.0142077 0.0141849 0.0142347 0.0171412 0.0170484 0.0169382 0.0082829 0.0140049 0.0111062 0.0082875 0.0111210 0.0083199 0.0111188 0.0139647 0.0082742 0.0140343 0.0111832 0.0166352 0.0055319 0.0027464 0.0000010 0.0054594 0.0027370 0.0000010 0.0027372 0.0000000 0.0082841 0.0000010 0.0055303 0.0000010 0.0027492 0.0110747 0.0027211 0.0027121 0.0000010 
Xenoch     0.0622175 0.0221059 0.0281890 0.0223082 0.0285915 0.0222335 0.0317172 0.0316472 0.0315843 0.0196189 0.0223212 0.0281058 0.0252337 0.0281058 0.0280291 0.0340749 0.0224791 0.0222766 0.0223578 0.0224797 0.0196352 0.0224111 0.0081214 0.0081214 0.0081413 0.0170799 0.0221059 0.0294232 0.0221482 0.0195992 0.0265550 0.0193221 0.0193221 0.0221020 0.0193992 0.0222717 0.0140428 0.0139535 0.0168254 0.0253255 0.0223748 0.0252870 0.0195717 0.0254778 0.0223788 0.0252870 0.0222996 0.0139183 0.0138693 0.0054508 0.0225392 0.0224402 0.0224371 0.0302542 0.0197382 0.0254670 0.0253387 0.0250819 0.0256861 0.0286064 0.0221716 0.0229254 0.0224210 0.0252462 0.0251794 0.0221916 0.0221810 0.0221059 0.0221810 0.0221059 0.0166401 0.0251514 0.0195900 0.0223534 0.0309690 0.0310037 0.0193685 0.0193637 0.0194144 0.0194486 0.0309400 0.0251828 0.0223475 0.0164886 0.0224230 0.0194437 0.0196766 0.0194645 0.0167448 0.0193479 0.0222748 0.0194090 0.0082265 0.0139410 0.0222427 0.0223334 0.0193908 0.0195132 0.0223827 0.0193934 0.0197744 0.0223091 0.0227430 0.0267441 0.0138212 0.0143169 0.0198395 0.0197325 0.0329207 0.0221889 0.0221916 0.0249001 0.0311059 0.0298591 0.0324501 0.0295125 0.0236542 0.0266426 0.0266426 0.0221854 0.0223704 0.0193685 0.0250016 0.0227991 0.0280126 0.0249943 0.0324501 0.0196814 0.0194583 0.0194336 0.0222982 0.0264153 0.0251115 0.0294232 0.0251150 0.0294251 0.0194430 0.0221473 0.0196766 0.0194899 0.0293030 0.0224936 0.0221482 0.0168164 0.0299722 0.0297677 0.0167797 0.0193212 0.0251150 0.0194047 0.0166816 0.0197042 0.0110476 0.0139539 0.0224312 0.0198696 0.0139163 0.0139163 0.0251638 0.0288081 0.0255057 0.0315053 0.0222483 0.0252710 0.0254078 0.0252770 0.0221881 0.0221881 0.0221960 0.0221960 0.0222705 0.0192628 0.0221960 0.0222378 0.0222767 0.0192628 0.0222740 0.0223140 0.0251007 0.0222387 0.0281111 0.0192997 0.0251598 0.0222308 0.0251941 0.0222705 0.0279632 0.0223212 0.0192997 0.0223181 0.0223927 0.0224352 0.0253974 0.0194118 0.0221690 0.0221931 0.0222736 0.0223826 0.0198724 0.0195455 0.0295885 0.0326920 0.0197252 0.0196273 0.0194348 0.0325965 0.0257429 0.0256475 0.0256608 0.0256788 0.0284528 0.0282694 0.0193531 0.0221470 0.0222414 0.0193659 0.0222724 0.0194408 0.0222691 0.0251682 0.0193364 0.0252944 0.0223949 0.0277668 0.0111159 0.0138428 0.0137206 0.0137536 0.0027162 0.0164917 0.0194441 0.0082841 0.0000000 0.0165222 0.0138135 0.0081485 0.0139273 0.0026669 0.0054258 0.0109552 0.0194998 
Xenorn     0.0576719 0.0220647 0.0281348 0.0222663 0.0227047 0.0053945 0.0288972 0.0257071 0.0256579 0.0139166 0.0166247 0.0223233 0.0194852 0.0223233 0.0222618 0.0281884 0.0167382 0.0165904 0.0166509 0.0167410 0.0167552 0.0166892 0.0081070 0.0081070 0.0081269 0.0112872 0.0220647 0.0293640 0.0221069 0.0195625 0.0265018 0.0137048 0.0137048 0.0164596 0.0165901 0.0165864 0.0083664 0.0083136 0.0111393 0.0195564 0.0166608 0.0195262 0.0138801 0.0196736 0.0166637 0.0195262 0.0166048 0.0082928 0.0082637 0.0110370 0.0167849 0.0167113 0.0167096 0.0301653 0.0139967 0.0196681 0.0195701 0.0193691 0.0198370 0.0227233 0.0165114 0.0201845 0.0197353 0.0194953 0.0194436 0.0221502 0.0221396 0.0220647 0.0221396 0.0220647 0.0166094 0.0251038 0.0195533 0.0281499 0.0309091 0.0309436 0.0193327 0.0193278 0.0193784 0.0194124 0.0308802 0.0251350 0.0166426 0.0109153 0.0166988 0.0194076 0.0196395 0.0194283 0.0167138 0.0193121 0.0222330 0.0193730 0.0054721 0.0083062 0.0165643 0.0166319 0.0193549 0.0027034 0.0223406 0.0193575 0.0226638 0.0222672 0.0198137 0.0266907 0.0167718 0.0172330 0.0198019 0.0168362 0.0297913 0.0221474 0.0221502 0.0248534 0.0310455 0.0297988 0.0263627 0.0294529 0.0236075 0.0265896 0.0265896 0.0221440 0.0223283 0.0193327 0.0249545 0.0227553 0.0279591 0.0249472 0.0263627 0.0167930 0.0194221 0.0193975 0.0222563 0.0263627 0.0250640 0.0293640 0.0250675 0.0233772 0.0194069 0.0221060 0.0196395 0.0194536 0.0325134 0.0224510 0.0221069 0.0167851 0.0268526 0.0331221 0.0167485 0.0192855 0.0250675 0.0193687 0.0195186 0.0168120 0.0054846 0.0083122 0.0166759 0.0140672 0.0082918 0.0082918 0.0194332 0.0259846 0.0227207 0.0287009 0.0165693 0.0195170 0.0196219 0.0195202 0.0165236 0.0165236 0.0165301 0.0165301 0.0165856 0.0166079 0.0165301 0.0165607 0.0165901 0.0166079 0.0165880 0.0166173 0.0193842 0.0165614 0.0223268 0.0136892 0.0194301 0.0165549 0.0167734 0.0165856 0.0222082 0.0166247 0.0136892 0.0166204 0.0166765 0.0167076 0.0196145 0.0137676 0.0221276 0.0221516 0.0222319 0.0223405 0.0198346 0.0195090 0.0295286 0.0326250 0.0168300 0.0195905 0.0165835 0.0265391 0.0140419 0.0169104 0.0198130 0.0197805 0.0225971 0.0224522 0.0137279 0.0194931 0.0165646 0.0137362 0.0165870 0.0137892 0.0165842 0.0194374 0.0137148 0.0195340 0.0166785 0.0220541 0.0082399 0.0138175 0.0000010 0.0080700 0.0027151 0.0000010 0.0026944 0.0000010 0.0165222 0.0000000 0.0137882 0.0081340 0.0082484 0.0193245 0.0108585 0.0053557 0.0054129 
XenpaK     0.0612558 0.0193351 0.0253581 0.0195122 0.0257697 0.0194831 0.0320672 0.0288164 0.0287597 0.0168429 0.0195615 0.0192676 0.0194242 0.0192676 0.0221932 0.0250269 0.0137561 0.0195216 0.0195931 0.0197001 0.0168566 0.0196392 0.0054215 0.0054215 0.0054348 0.0142563 0.0193711 0.0265296 0.0194081 0.0168240 0.0236473 0.0165861 0.0165861 0.0193673 0.0195215 0.0195170 0.0112513 0.0111797 0.0140433 0.0225451 0.0196065 0.0225104 0.0168003 0.0226811 0.0196100 0.0225104 0.0195402 0.0111514 0.0111120 0.0083046 0.0197522 0.0196651 0.0196627 0.0333723 0.0139774 0.0226731 0.0225589 0.0223276 0.0228690 0.0257874 0.0194286 0.0232715 0.0227527 0.0224742 0.0224144 0.0194467 0.0194009 0.0193711 0.0194371 0.0193351 0.0109802 0.0193626 0.0167857 0.0253234 0.0220561 0.0281709 0.0165953 0.0165912 0.0166351 0.0166642 0.0281130 0.0223757 0.0195836 0.0137602 0.0196501 0.0166599 0.0168908 0.0137608 0.0110489 0.0165780 0.0194825 0.0137222 0.0082783 0.0111696 0.0194912 0.0195711 0.0166454 0.0167497 0.0166164 0.0166170 0.0198633 0.0195490 0.0198973 0.0238474 0.0140234 0.0113890 0.0140245 0.0169387 0.0266628 0.0194436 0.0194103 0.0221657 0.0221553 0.0237059 0.0295524 0.0265568 0.0207651 0.0237563 0.0237563 0.0194412 0.0196034 0.0136941 0.0222564 0.0199795 0.0221823 0.0192059 0.0295524 0.0168632 0.0137831 0.0137400 0.0195396 0.0234779 0.0223549 0.0265296 0.0163991 0.0265312 0.0166592 0.0164416 0.0168908 0.0166684 0.0296132 0.0197116 0.0193719 0.0140347 0.0270274 0.0236343 0.0140034 0.0165853 0.0163991 0.0137192 0.0167874 0.0169142 0.0082971 0.0111789 0.0196586 0.0170587 0.0111499 0.0111499 0.0224014 0.0291274 0.0257848 0.0318511 0.0194966 0.0224979 0.0226198 0.0225024 0.0194432 0.0194432 0.0194505 0.0194141 0.0195161 0.0195430 0.0194505 0.0194869 0.0195215 0.0195430 0.0195191 0.0195540 0.0223448 0.0194878 0.0222578 0.0165669 0.0223978 0.0194805 0.0224285 0.0195161 0.0252025 0.0195615 0.0165669 0.0195576 0.0196236 0.0166856 0.0226109 0.0166630 0.0193902 0.0194109 0.0194817 0.0137010 0.0169940 0.0138174 0.0234303 0.0232826 0.0169324 0.0168173 0.0137402 0.0232926 0.0229171 0.0227877 0.0228438 0.0196467 0.0256459 0.0254803 0.0166135 0.0224706 0.0194908 0.0166240 0.0195177 0.0166886 0.0195146 0.0224058 0.0165984 0.0225181 0.0196257 0.0250256 0.0111456 0.0110900 0.0138941 0.0136197 0.0082862 0.0137629 0.0166907 0.0055303 0.0138135 0.0137882 0.0000000 0.0054397 0.0111575 0.0166186 0.0081699 0.0137449 0.0195506 
Xenpap     0.0502419 0.0136055 0.0194254 0.0137288 0.0196988 0.0136828 0.0257936 0.0226615 0.0226191 0.0110399 0.0137389 0.0193709 0.0165619 0.0193709 0.0193176 0.0251612 0.0138305 0.0137103 0.0137599 0.0138338 0.0110484 0.0137909 0.0000010 0.0000010 0.0000010 0.0084077 0.0136055 0.0202826 0.0136308 0.0110252 0.0174297 0.0108722 0.0108722 0.0136023 0.0137099 0.0137068 0.0055297 0.0054952 0.0082839 0.0166221 0.0137209 0.0165963 0.0109730 0.0167212 0.0137233 0.0165963 0.0137209 0.0054816 0.0054625 0.0027213 0.0138697 0.0138093 0.0138082 0.0269567 0.0111013 0.0167177 0.0166353 0.0164641 0.0168604 0.0197174 0.0136449 0.0171546 0.0167734 0.0165705 0.0165267 0.0136581 0.0136513 0.0136055 0.0136513 0.0136055 0.0081920 0.0165102 0.0110224 0.0194362 0.0221741 0.0221245 0.0108983 0.0108956 0.0109246 0.0109433 0.0221532 0.0165308 0.0137528 0.0081177 0.0137991 0.0109403 0.0110686 0.0109510 0.0082432 0.0108876 0.0137075 0.0109204 0.0027117 0.0054903 0.0136885 0.0137441 0.0109107 0.0109767 0.0137750 0.0109127 0.0139753 0.0137276 0.0140029 0.0176307 0.0082708 0.0084955 0.0111601 0.0110993 0.0235788 0.0136550 0.0136581 0.0163470 0.0222742 0.0206647 0.0232376 0.0203432 0.0146249 0.0175637 0.0175637 0.0136543 0.0137661 0.0108983 0.0164131 0.0140255 0.0193092 0.0164069 0.0232376 0.0110715 0.0109492 0.0109348 0.0137213 0.0173437 0.0164853 0.0202826 0.0164868 0.0202837 0.0109397 0.0136302 0.0110686 0.0109660 0.0233357 0.0138410 0.0136308 0.0082775 0.0206596 0.0237690 0.0082587 0.0108718 0.0164868 0.0109180 0.0110033 0.0110833 0.0027179 0.0054937 0.0138068 0.0111794 0.0054809 0.0054809 0.0165187 0.0229048 0.0197149 0.0256189 0.0136928 0.0165900 0.0166225 0.0165921 0.0136549 0.0136549 0.0136606 0.0136606 0.0137062 0.0137241 0.0136606 0.0136855 0.0137099 0.0137241 0.0137081 0.0137320 0.0164771 0.0136861 0.0193737 0.0108600 0.0165160 0.0136805 0.0165384 0.0136606 0.0192707 0.0137389 0.0108600 0.0137346 0.0137809 0.0138062 0.0166724 0.0109215 0.0136437 0.0136575 0.0137071 0.0137748 0.0111765 0.0109958 0.0203947 0.0234134 0.0110952 0.0110425 0.0109347 0.0234224 0.0168915 0.0168294 0.0168383 0.0197541 0.0196066 0.0194818 0.0108909 0.0165695 0.0136892 0.0108971 0.0137074 0.0109390 0.0137049 0.0165225 0.0108801 0.0166039 0.0137827 0.0191384 0.0054778 0.0054510 0.0082106 0.0108591 0.0027147 0.0081195 0.0109393 0.0000010 0.0081485 0.0081340 0.0054397 0.0000000 0.0054833 0.0108928 0.0026773 0.0081096 0.0137297 
Xensim     0.0586787 0.0167660 0.0197088 0.0168898 0.0228138 0.0081800 0.0290148 0.0258051 0.0257553 0.0169845 0.0170632 0.0255495 0.0226536 0.0255495 0.0254784 0.0315541 0.0198651 0.0170272 0.0170908 0.0171856 0.0142994 0.0198051 0.0054649 0.0054649 0.0054784 0.0143235 0.0167660 0.0238345 0.0167982 0.0141584 0.0209127 0.0139564 0.0139564 0.0167624 0.0196853 0.0196808 0.0113454 0.0112726 0.0141610 0.0227373 0.0197718 0.0227020 0.0169414 0.0228757 0.0197754 0.0227020 0.0197045 0.0112438 0.0112038 0.0027409 0.0199201 0.0198315 0.0198290 0.0337498 0.0112410 0.0201903 0.0200871 0.0196057 0.0230667 0.0260121 0.0195909 0.0202542 0.0228629 0.0226652 0.0226044 0.0168323 0.0168239 0.0167660 0.0168239 0.0167660 0.0112187 0.0197851 0.0141536 0.0228213 0.0256267 0.0256556 0.0139907 0.0139871 0.0140248 0.0140497 0.0256021 0.0198104 0.0170821 0.0110006 0.0171412 0.0140458 0.0142154 0.0140603 0.0112904 0.0139762 0.0168953 0.0140199 0.0083459 0.0112623 0.0196546 0.0196633 0.0109912 0.0082758 0.0169798 0.0140093 0.0172317 0.0169211 0.0172638 0.0211202 0.0113296 0.0116458 0.0143356 0.0142560 0.0272824 0.0168291 0.0168323 0.0195847 0.0257439 0.0242521 0.0268817 0.0239077 0.0180166 0.0210382 0.0210382 0.0168275 0.0169691 0.0139907 0.0196658 0.0172327 0.0226667 0.0196588 0.0268817 0.0142191 0.0140571 0.0140385 0.0169130 0.0208047 0.0197541 0.0238345 0.0197563 0.0238359 0.0140451 0.0167975 0.0142154 0.0140797 0.0269947 0.0170639 0.0167982 0.0113390 0.0242882 0.0275090 0.0113130 0.0139558 0.0197563 0.0140168 0.0141283 0.0142350 0.0083651 0.0112718 0.0198247 0.0172041 0.0112423 0.0112423 0.0225911 0.0260511 0.0259120 0.0287792 0.0196601 0.0226892 0.0228133 0.0226101 0.0196057 0.0196057 0.0196131 0.0196131 0.0196798 0.0197072 0.0196131 0.0196502 0.0196131 0.0197072 0.0196829 0.0196459 0.0225336 0.0196511 0.0255539 0.0167039 0.0225874 0.0196436 0.0196131 0.0196798 0.0225447 0.0170632 0.0167039 0.0196496 0.0197892 0.0198270 0.0228042 0.0168017 0.0168144 0.0168323 0.0168946 0.0169796 0.0143580 0.0141194 0.0239700 0.0270878 0.0142506 0.0141276 0.0139124 0.0299831 0.0229964 0.0229157 0.0229964 0.0260125 0.0258682 0.0256996 0.0167513 0.0226614 0.0196541 0.0167620 0.0196815 0.0168277 0.0196784 0.0225955 0.0167359 0.0227099 0.0197914 0.0224628 0.0027351 0.0000010 0.0055019 0.0110130 0.0083128 0.0082335 0.0082476 0.0027492 0.0139273 0.0082484 0.0111575 0.0054833 0.0000000 0.0167565 0.0082358 0.0054341 0.0082082 
Xensin     0.0607176 0.0192904 0.0253011 0.0194668 0.0256611 0.0250743 0.0287623 0.0286956 0.0286384 0.0224756 0.0194793 0.0252275 0.0223688 0.0252275 0.0251582 0.0311527 0.0224791 0.0194397 0.0195106 0.0196167 0.0167848 0.0195564 0.0108566 0.0108566 0.0108834 0.0199756 0.0192904 0.0294232 0.0193271 0.0195992 0.0265550 0.0165165 0.0165165 0.0192867 0.0165828 0.0194352 0.0168941 0.0167864 0.0196778 0.0224505 0.0195239 0.0224160 0.0167290 0.0225854 0.0195273 0.0224160 0.0194582 0.0167439 0.0166849 0.0054508 0.0254188 0.0253070 0.0195797 0.0292448 0.0226159 0.0225775 0.0224642 0.0222347 0.0286083 0.0315413 0.0193475 0.0200072 0.0195653 0.0223801 0.0223208 0.0193654 0.0193559 0.0192904 0.0193559 0.0192904 0.0138284 0.0222967 0.0167458 0.0195059 0.0280778 0.0281091 0.0165563 0.0165521 0.0165958 0.0166248 0.0280514 0.0223246 0.0195013 0.0137023 0.0195672 0.0166205 0.0196766 0.0166378 0.0139154 0.0165390 0.0194373 0.0165906 0.0109978 0.0167713 0.0194096 0.0194889 0.0222157 0.0223577 0.0195323 0.0165778 0.0169045 0.0194668 0.0198503 0.0258244 0.0138212 0.0143169 0.0198395 0.0197325 0.0329207 0.0193623 0.0193654 0.0220741 0.0282033 0.0288700 0.0324501 0.0295125 0.0228090 0.0257274 0.0257274 0.0193599 0.0195208 0.0165563 0.0221641 0.0227991 0.0251446 0.0221569 0.0324501 0.0196814 0.0166334 0.0166119 0.0222982 0.0264153 0.0222618 0.0294232 0.0222646 0.0294251 0.0166198 0.0193263 0.0196766 0.0166600 0.0293030 0.0224936 0.0193271 0.0168164 0.0299722 0.0297677 0.0167797 0.0165158 0.0222646 0.0165869 0.0138634 0.0197042 0.0110476 0.0167886 0.0252951 0.0198696 0.0167414 0.0167414 0.0223079 0.0317620 0.0284069 0.0344487 0.0194150 0.0224037 0.0225246 0.0224081 0.0193619 0.0193619 0.0193691 0.0193691 0.0194342 0.0164663 0.0193691 0.0194053 0.0194396 0.0164663 0.0194372 0.0194718 0.0222518 0.0194062 0.0252319 0.0164975 0.0223043 0.0193989 0.0223348 0.0194342 0.0250983 0.0194793 0.0164975 0.0194754 0.0252531 0.0253014 0.0282870 0.0165928 0.0193453 0.0193660 0.0194364 0.0195321 0.0198724 0.0195455 0.0295885 0.0326920 0.0197252 0.0167773 0.0166126 0.0315606 0.0257429 0.0256475 0.0256608 0.0227624 0.0255383 0.0253739 0.0165437 0.0193272 0.0194092 0.0165542 0.0194359 0.0166182 0.0194328 0.0223123 0.0165287 0.0224238 0.0195430 0.0249228 0.0139316 0.0166542 0.0165063 0.0109721 0.0054469 0.0192886 0.0194441 0.0110747 0.0026669 0.0193245 0.0166186 0.0108928 0.0167565 0.0000000 0.0081603 0.0137291 0.0223409 
Xenspi     0.0572651 0.0163448 0.0222252 0.0164928 0.0225381 0.0164378 0.0286850 0.0255189 0.0254704 0.0138149 0.0165042 0.0221621 0.0193439 0.0221621 0.0221014 0.0279858 0.0166160 0.0164704 0.0165300 0.0166188 0.0138257 0.0165677 0.0026685 0.0026685 0.0026750 0.0112228 0.0163448 0.0231991 0.0163754 0.0137979 0.0203529 0.0136060 0.0136060 0.0163413 0.0164701 0.0164664 0.0083047 0.0082527 0.0110576 0.0194142 0.0165397 0.0193843 0.0137788 0.0195297 0.0165426 0.0193843 0.0164845 0.0082322 0.0082035 0.0027213 0.0166621 0.0165896 0.0165879 0.0269933 0.0138937 0.0195244 0.0194278 0.0192295 0.0196909 0.0225566 0.0163924 0.0200334 0.0195905 0.0193539 0.0193029 0.0164079 0.0163998 0.0163448 0.0163998 0.0163448 0.0109357 0.0192829 0.0137935 0.0222373 0.0249728 0.0250003 0.0136386 0.0136352 0.0136711 0.0136947 0.0249494 0.0193070 0.0165218 0.0108367 0.0165772 0.0136910 0.0138521 0.0137047 0.0110039 0.0136248 0.0164676 0.0136664 0.0054325 0.0082454 0.0164446 0.0165113 0.0136541 0.0137375 0.0165481 0.0136563 0.0167875 0.0164921 0.0168184 0.0205558 0.0110410 0.0113412 0.0139662 0.0138906 0.0265456 0.0164047 0.0164079 0.0190923 0.0250846 0.0236026 0.0261652 0.0232684 0.0175366 0.0204781 0.0204781 0.0164033 0.0165378 0.0136386 0.0191695 0.0168499 0.0220907 0.0191627 0.0261652 0.0138555 0.0137018 0.0136841 0.0164845 0.0202508 0.0192535 0.0231991 0.0192556 0.0232004 0.0136904 0.0163747 0.0138521 0.0137232 0.0262727 0.0166279 0.0163754 0.0110499 0.0236301 0.0267602 0.0110252 0.0136055 0.0192556 0.0136634 0.0137694 0.0138707 0.0054447 0.0082513 0.0165854 0.0139894 0.0082312 0.0082312 0.0192927 0.0257916 0.0225540 0.0284915 0.0164495 0.0193754 0.0194788 0.0193785 0.0164045 0.0164045 0.0164109 0.0164109 0.0164109 0.0164876 0.0164109 0.0164411 0.0164701 0.0164876 0.0164680 0.0164969 0.0192445 0.0164418 0.0221655 0.0135906 0.0192897 0.0164353 0.0193158 0.0164656 0.0220485 0.0165042 0.0135906 0.0164999 0.0165553 0.0165859 0.0194715 0.0136680 0.0163908 0.0164077 0.0164670 0.0165479 0.0139874 0.0137609 0.0233274 0.0263609 0.0138855 0.0138188 0.0136843 0.0263411 0.0197292 0.0196568 0.0196671 0.0226016 0.0224320 0.0222892 0.0136288 0.0193518 0.0164449 0.0136370 0.0164670 0.0136893 0.0164642 0.0192969 0.0136159 0.0193921 0.0165572 0.0218965 0.0054778 0.0081869 0.0109607 0.0081355 0.0000010 0.0108390 0.0136903 0.0027211 0.0054258 0.0108585 0.0081699 0.0026773 0.0082358 0.0081603 0.0000000 0.0054003 0.0137297 
XenspN     0.0640521 0.0219926 0.0280384 0.0221928 0.0284356 0.0080403 0.0347261 0.0314717 0.0314098 0.0195180 0.0192550 0.0279563 0.0251010 0.0279563 0.0278803 0.0338880 0.0223619 0.0192163 0.0192856 0.0193892 0.0165911 0.0222946 0.0080828 0.0080828 0.0081025 0.0169915 0.0219926 0.0292588 0.0220345 0.0194984 0.0264077 0.0192243 0.0192243 0.0219888 0.0221617 0.0221567 0.0139719 0.0138836 0.0167398 0.0251919 0.0222587 0.0251538 0.0194712 0.0253425 0.0222627 0.0251538 0.0221842 0.0138487 0.0138002 0.0054469 0.0224214 0.0223234 0.0223203 0.0332064 0.0196360 0.0223132 0.0222026 0.0249508 0.0255487 0.0284515 0.0220577 0.0259937 0.0254217 0.0251134 0.0250473 0.0220775 0.0220669 0.0219926 0.0220669 0.0219926 0.0165563 0.0250196 0.0194893 0.0280535 0.0308021 0.0308364 0.0192702 0.0192654 0.0193156 0.0193494 0.0307735 0.0250507 0.0192764 0.0163756 0.0193408 0.0193446 0.0195750 0.0193651 0.0166600 0.0192498 0.0221597 0.0193102 0.0109686 0.0138712 0.0221280 0.0222177 0.0163943 0.0081165 0.0222665 0.0192948 0.0225876 0.0221936 0.0226232 0.0265963 0.0167176 0.0171757 0.0197362 0.0196302 0.0327316 0.0220747 0.0220775 0.0247711 0.0309376 0.0296917 0.0322664 0.0293471 0.0235254 0.0264959 0.0264959 0.0220713 0.0222543 0.0192702 0.0248714 0.0226783 0.0278640 0.0248641 0.0322664 0.0195797 0.0193590 0.0193346 0.0221829 0.0262697 0.0249802 0.0292588 0.0249836 0.0292607 0.0193439 0.0220336 0.0195750 0.0193903 0.0323949 0.0223762 0.0220345 0.0167308 0.0298015 0.0329988 0.0166944 0.0192233 0.0249836 0.0193059 0.0194549 0.0196022 0.0109934 0.0138839 0.0223145 0.0197661 0.0138467 0.0138467 0.0250320 0.0318078 0.0284490 0.0344963 0.0221336 0.0251380 0.0252733 0.0251439 0.0220740 0.0220740 0.0220818 0.0220818 0.0221555 0.0221863 0.0220818 0.0221231 0.0221617 0.0221863 0.0221590 0.0221985 0.0249695 0.0221240 0.0279614 0.0192021 0.0250280 0.0221162 0.0224024 0.0221555 0.0278151 0.0192550 0.0192021 0.0222026 0.0222764 0.0223185 0.0252631 0.0193130 0.0220551 0.0220789 0.0221586 0.0222664 0.0197687 0.0194453 0.0294222 0.0325055 0.0196231 0.0195262 0.0193357 0.0324131 0.0197003 0.0225933 0.0255235 0.0254835 0.0282994 0.0281180 0.0192550 0.0251083 0.0221268 0.0192676 0.0221574 0.0193417 0.0221541 0.0250363 0.0192384 0.0251612 0.0222786 0.0276208 0.0054594 0.0109235 0.0053965 0.0026749 0.0000010 0.0053462 0.0080895 0.0027121 0.0109552 0.0053557 0.0137449 0.0081096 0.0054341 0.0137291 0.0054003 0.0000000 0.0053714 
Xensun     0.0647385 0.0279269 0.0341904 0.0281841 0.0287439 0.0000010 0.0351022 0.0318126 0.0317492 0.0197282 0.0198147 0.0282537 0.0253690 0.0282537 0.0281763 0.0342475 0.0226024 0.0197740 0.0198472 0.0199567 0.0199737 0.0225336 0.0136839 0.0136839 0.0137180 0.0171781 0.0279269 0.0356771 0.0279813 0.0254741 0.0328029 0.0194284 0.0194284 0.0222214 0.0223978 0.0223928 0.0141241 0.0140338 0.0169210 0.0254617 0.0224970 0.0254228 0.0196806 0.0256154 0.0225011 0.0254228 0.0224210 0.0139982 0.0139486 0.0109450 0.0226630 0.0225630 0.0225598 0.0332419 0.0198489 0.0229625 0.0228457 0.0252157 0.0258257 0.0287588 0.0222917 0.0262800 0.0256963 0.0253816 0.0253142 0.0280354 0.0280223 0.0279269 0.0280223 0.0279269 0.0224271 0.0310687 0.0254583 0.0342088 0.0369903 0.0370331 0.0251698 0.0251634 0.0252288 0.0252738 0.0369559 0.0311072 0.0198375 0.0136978 0.0199055 0.0252679 0.0255748 0.0252966 0.0225691 0.0251416 0.0281430 0.0252233 0.0110863 0.0140211 0.0223635 0.0224551 0.0192581 0.0054205 0.0282772 0.0252016 0.0286861 0.0281877 0.0257879 0.0329543 0.0226496 0.0232795 0.0257862 0.0227370 0.0361933 0.0280339 0.0280354 0.0307567 0.0371501 0.0361239 0.0326226 0.0357865 0.0298044 0.0328291 0.0328291 0.0280275 0.0282641 0.0251698 0.0308823 0.0288112 0.0339709 0.0308754 0.0326226 0.0226774 0.0252859 0.0252546 0.0281730 0.0326226 0.0310178 0.0356771 0.0310228 0.0295851 0.0252675 0.0279803 0.0255748 0.0253284 0.0389024 0.0284204 0.0279269 0.0226673 0.0332303 0.0396364 0.0226190 0.0251080 0.0310228 0.0252177 0.0254124 0.0227044 0.0111116 0.0140343 0.0225538 0.0199815 0.0139962 0.0139962 0.0252984 0.0321545 0.0287562 0.0348679 0.0223692 0.0254066 0.0255447 0.0254127 0.0223084 0.0223084 0.0223164 0.0223164 0.0223916 0.0224231 0.0223164 0.0223586 0.0223978 0.0224231 0.0223952 0.0224355 0.0252347 0.0223595 0.0282590 0.0194058 0.0252943 0.0223515 0.0226434 0.0223916 0.0281098 0.0198147 0.0194058 0.0224397 0.0225150 0.0225579 0.0255342 0.0195191 0.0280075 0.0280393 0.0281411 0.0282772 0.0258330 0.0254032 0.0358796 0.0390385 0.0227287 0.0255083 0.0223913 0.0327685 0.0199147 0.0228387 0.0258003 0.0257595 0.0286039 0.0284188 0.0194597 0.0253762 0.0223622 0.0194727 0.0223935 0.0195483 0.0223902 0.0253028 0.0194429 0.0254302 0.0225172 0.0279116 0.0109938 0.0137490 0.0027074 0.0108844 0.0054950 0.0054033 0.0054124 0.0000010 0.0194998 0.0054129 0.0195506 0.0137297 0.0082082 0.0223409 0.0137297 0.0053714 0.0000000 
```
