## Supplementary Data 4 for "Nonapeptide molecular evolution during the adaptive radiation of Tanganyika cichlids": aln_VTR2Ab.tr3_aa.fa.model

```
--- # IQ-TREE Checkpoint ver >= 1.6
Blosum62+F+I+G4: -2569.590798 500 0.5542147906
Blosum62+F+R2: -2564.682575 500 0.4935925148
Blosum62+I+G4: -2611.732985 481 0.5518008839
Blosum62+R2: -2607.168467 481 0.4907187151
DCMut+F+I+G4: -2537.094197 500 0.5776418877
DCMut+F+R2: -2531.275611 500 0.5104444057
DCMut+I+G4: -2587.058505 481 0.6033742967
DCMut+R2: -2581.18246 481 0.5285695379
Dayhoff+F+I+G4: -2537.040626 500 0.5783194755
Dayhoff+F+R2: -2531.211798 500 0.5109393126
Dayhoff+I+G4: -2586.995817 481 0.6042605403
Dayhoff+R2: -2581.118395 481 0.5291507309
FLU+F+I+G4: -2500.548211 500 0.6129201491
FLU+F+R2: -2496.186382 500 0.5392829109
FLU+I+G4: -2571.280029 481 0.6032466509
FLU+R2: -2568.794167 481 0.5285573084
HIVb+F+I+G4: -2488.049898 500 0.5633232988
HIVb+F+R2: -2482.15469 500 0.4980822254
HIVb+I+G4: -2538.906965 481 0.5570559376
HIVb+R2: -2534.536652 481 0.4938131705
HIVw+F+I+G4: -2481.452603 500 0.5610263264
HIVw+F+R2: -2477.231592 500 0.4934856368
HIVw+I+G4: -2579.269113 481 0.5721620743
HIVw+R2: -2576.462221 481 0.5037504382
JTT+F+I+G4: -2489.89624 500 0.5349486929
JTT+F+R2: -2484.524998 500 0.4829697048
JTT+I+G4: -2524.776365 481 0.5393562112
JTT+R2: -2519.611868 481 0.4838881742
JTTDCMut+F+I+G4: -2491.33069 500 0.5363923013
JTTDCMut+F+R2: -2485.784101 500 0.4846280476
JTTDCMut+I+G4: -2526.353355 481 0.5405810332
JTTDCMut+R2: -2521.072372 481 0.4866322138
LG: -2686.069265 479 0.4700908665
LG+F+I+G4: -2552.429895 500 0.5883616452
LG+F+R2: -2546.55386 500 0.520174561
LG+G4: -2607.258383 480 0.5824991821
LG+I: -2614.499297 480 0.4909933429
LG+I+G4: -2598.859192 481 0.5779680641
LG+R2: -2594.098314 481 0.5091032728
LG+R3: -2593.42364 483 0.5107253461
PMB+F+I+G4: -2561.648738 500 0.5522946336
PMB+F+R2: -2556.160732 500 0.4928968066
PMB+I+G4: -2595.232703 481 0.5456768488
PMB+R2: -2589.958276 481 0.4865727891
PhyloTree:
 newick: (0:0.0426656144,((((((((((((((((((((((((((((((((((1:0.0000009921,(((26:0.0000009921,28:0.0000009921):9.920829281e-07,138:0.0000009921):9.920829281e-07,67:0.0000009921):9.920829281e-07):9.920829281e-07,(((((3:0.0000009921,(112:0.0053216874,((134:0.0000009921,197:0.0000009921):9.920829281e-07,148:0.0000009921):9.920829281e-07):0.00269241037):9.920829281e-07,((((((27:0.0000009921,(((30:0.0000009921,133:0.0000009921):9.920829281e-07,(115:0.0000009921,(((131:0.0000009921,135:0.0027788603):0.0009214197638,144:0.0029510047):0.00185556171,140:0.0027835200):9.920829281e-07):9.920829281e-07):9.920829281e-07,((114:0.0000009921,126:0.0000009921):0.002778234468,(145:0.0000009921,201:0.0000009921):0.002778384723):9.920829281e-07):9.920829281e-07):9.920829281e-07,200:0.0000009921):9.920829281e-07,108:0.0029940526):0.008612624176,203:0.0000009921):9.920829281e-07,194:0.0000009921):9.920829281e-07,110:0.0000009921):9.920829281e-07):9.920829281e-07,(((68:0.0000009921,107:0.0000009921):9.920829281e-07,223:0.0053979365):9.920829281e-07,((((103:0.0000009921,117:0.0000009921):9.920829281e-07,118:0.0000009921):9.920829281e-07,113:0.0027704292):9.920829281e-07,116:0.0027122982):0.005646682235):9.920829281e-07):9.920829281e-07,((66:0.0000009921,73:0.0056266213):9.920829281e-07,(((74:0.0027100047,75:0.0027403263):9.920829281e-07,80:0.0027095223):0.002696940433,(111:0.0000009921,(124:0.0027283513,125:0.0000009921):9.920829281e-07):9.920829281e-07):0.002690970553):9.920829281e-07):9.920829281e-07,(((29:0.0000009921,(151:0.0000009921,198:0.0000009921):9.920829281e-07):9.920829281e-07,120:0.0000009921):9.920829281e-07,(86:0.0000009921,((123:0.0000009921,141:0.0000009921):0.002836231424,199:0.0000009921):9.920829281e-07):9.920829281e-07):9.920829281e-07):9.920829281e-07):9.920829281e-07,204:0.0000009921):9.920829281e-07,90:0.0000009921):9.920829281e-07,(65:0.0000009921,130:0.0028049996):9.920829281e-07):9.920829281e-07,137:0.0000009921):9.920829281e-07,(81:0.0026869943,202:0.0000009921):9.920829281e-07):9.920829281e-07,(69:0.0000009921,196:0.0000009921):9.920829281e-07):9.920829281e-07,195:0.0000009921):9.920829281e-07,(101:0.0000009921,122:0.0027426915):9.920829281e-07):9.920829281e-07,(2:0.0054248350,109:0.0000009921):9.920829281e-07):9.920829281e-07,142:0.0000009921):0.002689136318,(99:0.0000009921,150:0.0000009921):9.920829281e-07):9.920829281e-07,78:0.0000009921):9.920829281e-07,((91:0.0000009921,98:0.0028014764):9.920829281e-07,119:0.0026963246):9.920829281e-07):9.920829281e-07,76:0.0000009921):9.920829281e-07,89:0.0000009921):9.920829281e-07,(72:0.0000009921,129:0.0000009921):9.920829281e-07):9.920829281e-07,(104:0.0000009921,106:0.0029052470):9.920829281e-07):9.920829281e-07,(102:0.0029174652,139:0.0000009921):2.696230371e-06):9.920829281e-07,((71:0.0027305935,127:0.0000009921):0.00269222128,105:0.0000009921):9.920829281e-07):9.920829281e-07,(128:0.0000009921,143:0.0000009921):9.920829281e-07):9.920829281e-07,((77:0.0000009921,149:0.0000009921):9.920829281e-07,(79:0.0000009921,(85:0.0000009921,100:0.0029632882):9.920829281e-07):9.920829281e-07):9.920829281e-07):9.920829281e-07,121:0.0000009921):3.092650663e-05,70:0.0000009921):0.002672145759,(((87:0.0000009921,136:0.0000009921):9.920829281e-07,(132:0.0054940078,(146:0.0000009921,147:0.0000009921):9.920829281e-07):9.920829281e-07):1.735467387e-06,88:0.0000009921):0.002691096636):0.002689766928,((31:0.0000009921,32:0.0000009921):9.920829281e-07,33:0.0026849128):1.7262874e-06):0.002675804692,((((((((5:0.0000009921,240:0.0000009921):0.005350913673,((97:0.0000009921,230:0.0000009921):0.002707751226,226:0.0000009921):9.920829281e-07):9.920829281e-07,(229:0.0000009921,233:0.0000009921):9.920829281e-07):0.005404470331,(((((((((9:0.0000009921,(((((25:0.0000009921,156:0.0000009921):9.920829281e-07,38:0.0000009921):9.920829281e-07,47:0.0000009921):9.920829281e-07,155:0.0000009921):9.920829281e-07,153:0.0000009921):9.920829281e-07):9.920829281e-07,36:0.0000009921):0.001967506888,37:0.0000009921):9.920829281e-07,157:0.0000009921):9.920829281e-07,48:0.0000009921):0.0007284303581,154:0.0054178326):9.920829281e-07,93:0.0000009921):0.002655862241,152:0.0000009921):9.920829281e-07,92:0.0000009921):0.002733244413):0.002676317543,(((49:0.0000009921,(((54:0.0074577568,224:0.0000009921):0.003616165598,236:0.0000009921):9.920829281e-07,225:0.0000009921):0.002694574025):9.920829281e-07,96:0.0081397368):0.002691277678,235:0.0000009921):9.920829281e-07):9.920829281e-07,(22:0.0000009921,(23:0.0000009921,24:0.0000009921):9.920829281e-07):9.920829281e-07):9.920829281e-07,231:0.0000009921):9.920829281e-07,(((((227:0.0027030012,239:0.0000009921):0.004227355976,228:0.0000009921):0.001156367834,238:0.0000009921):9.920829281e-07,(232:0.0000009921,237:0.0027206171):0.005503863434):0.002682303206,234:0.0054061916):9.920829281e-07):0.008140513824):1.726565182e-06,((((((((4:0.0054998441,63:0.0026523993):0.002698108583,(((((6:0.0083151769,((7:0.0027115913,(8:0.0022031015,62:0.0000009921):0.0004945827855):1.709483749e-06,61:0.0000009921):0.002640355667):0.005543296062,(((34:0.0000009921,((((((((((((35:0.0000009921,(53:0.0147335144,(((((((((64:0.0026746035,(178:0.0000009921,180:0.0027296901):0.002662816305):9.920829281e-07,((213:0.0000009921,222:0.0000009921):9.920829281e-07,219:0.0000009921):0.002677036808):9.920829281e-07,179:0.0000009921):9.920829281e-07,177:0.0000009921):9.920829281e-07,176:0.0000009921):9.920829281e-07,175:0.0000009921):9.920829281e-07,218:0.0000009921):9.920829281e-07,221:0.0026772089):9.920829281e-07,95:0.0000009921):9.920829281e-07):9.920829281e-07):9.920829281e-07,158:0.0026690094):9.920829281e-07,216:0.0000009921):9.920829281e-07,184:0.0026841198):9.920829281e-07,94:0.0000009921):9.920829281e-07,172:0.0000009921):9.920829281e-07,185:0.0000009921):9.920829281e-07,170:0.0000009921):9.920829281e-07,189:0.0000009921):9.920829281e-07,168:0.0000009921):9.920829281e-07,173:0.0000009921):9.920829281e-07,174:0.0000009921):9.920829281e-07):9.920829281e-07,171:0.0000009921):9.920829281e-07,169:0.0000009921):0.002666822479):9.920829281e-07,((((50:0.0000009921,191:0.0000009921):9.920829281e-07,51:0.0000009921):9.920829281e-07,192:0.0026757597):9.920829281e-07,190:0.0000009921):0.008112320368):9.920829281e-07,181:0.0000009921):9.920829281e-07,188:0.0000009921):9.920829281e-07):9.920829281e-07,217:0.0000009921):9.920829281e-07,186:0.0080777429):9.920829281e-07,60:0.0026538716):9.920829281e-07,220:0.0000009921):9.920829281e-07,215:0.0000009921):9.920829281e-07,214:0.0026907860):0.002677962765):9.920829281e-07,((((10:0.0000009921,187:0.0000009921):0.002662302749,(55:0.0000009921,56:0.0000009921):9.920829281e-07):0.002704945483,(82:0.0000009921,84:0.0000009921):9.920829281e-07):0.002716650106,(193:0.0000009921,(((205:0.0027035615,209:0.0000009921):0.002710280282,(((206:0.0000009921,207:0.0000009921):9.920829281e-07,208:0.0000009921):9.920829281e-07,211:0.0000009921):9.920829281e-07):0.002693950476,210:0.0027896846):0.005459579274):9.920829281e-07):0.002688779132):9.920829281e-07,(((17:0.0000009921,((18:0.0000009921,19:0.0000009921):9.920829281e-07,20:0.0000009921):9.920829281e-07):0.002678429518,((162:0.0000009921,163:0.0026746910):9.920829281e-07,(164:0.0000009921,165:0.0000009921):0.002661566304):0.002672237035):9.920829281e-07,((((((39:0.0000009921,45:0.0000009921):9.920829281e-07,(41:0.0000009921,43:0.0000009921):9.920829281e-07):9.920829281e-07,46:0.0000009921):9.920829281e-07,40:0.0000009921):0.002668027943,(42:0.0000009921,44:0.0000009921):9.920829281e-07):0.002670648925,((57:0.0026560076,182:0.0026363698):9.920829281e-07,(166:0.0000009921,(167:0.0000009921,183:0.0000009921):9.920829281e-07):9.920829281e-07):0.002662650525):9.920829281e-07):0.002668244693):9.920829281e-07,83:0.0000009921):9.920829281e-07,((((((11:0.0000009921,13:0.0000009921):9.920829281e-07,(14:0.0000009921,16:0.0000009921):0.002649740018):9.920829281e-07,15:0.0080060389):9.920829281e-07,12:0.0000009921):0.008112993773,(58:0.0000009921,59:0.0000009921):0.01402250481):0.002684487908,21:0.0053567090):9.920829281e-07):9.920829281e-07,(52:0.0027600595,212:0.0000009921):0.002696632711):0.003100149619,(159:0.0027538102,(160:0.0000009921,161:0.0000009921):0.00317230293):0.01643594805);
RateFree2:
 prop: 0.9180784522, 0.08192154781
 rates: 0.4019756564, 7.70193958
RateGamma:
 gamma_shape: 0.2074823115
RateGammaInvar:
 gamma_shape: 0.5771383191
 p_invar: 0.4768935746
RateInvar:
 p_invar: 0.7026425833
StopRule:
 curIteration: 0
 start_real_time: 17634081.69
 time_vec: 
VT+F+I+G4: -2528.222739 500 0.5357723578
VT+F+R2: -2522.791721 500 0.4824703755
VT+I+G4: -2570.23764 481 0.5424625935
VT+R2: -2564.972055 481 0.4876055583
WAG+F+I+G4: -2529.984701 500 0.5630019393
WAG+F+R2: -2524.112238 500 0.500688314
WAG+I+G4: -2571.869653 481 0.5794015609
WAG+R2: -2565.889549 481 0.5102465513
best_model_AIC: HIVw+F+R2
best_model_AICc: LG
best_model_BIC: JTT+R2
best_model_list_BIC: JTT+R2 JTTDCMut+R2 JTT+I+G4 JTTDCMut+I+G4 HIVw+F+R2 HIVb+R2 HIVw+F+I+G4 HIVb+F+R2 HIVb+I+G4 mtVer+F+R2 JTT+F+R2 JTTDCMut+F+R2 HIVb+F+I+G4 mtVer+F+I+G4 JTT+F+I+G4 mtMet+F+R2 JTTDCMut+F+I+G4 mtMet+F+I+G4 FLU+F+R2 FLU+F+I+G4 VT+R2 WAG+R2 mtInv+F+R2 FLU+R2 VT+I+G4 mtInv+F+I+G4 FLU+I+G4 WAG+I+G4 cpREV+R2 HIVw+R2 cpREV+F+R2 HIVw+I+G4 VT+F+R2 WAG+F+R2 Dayhoff+R2 DCMut+R2 cpREV+I+G4 VT+F+I+G4 WAG+F+I+G4 cpREV+F+I+G4 Dayhoff+I+G4 DCMut+I+G4 Dayhoff+F+R2 DCMut+F+R2 mtMAM+F+R2 mtREV+F+R2 PMB+R2 mtVer+I+G4 mtVer+R2 mtMAM+F+I+G4 Dayhoff+F+I+G4 DCMut+F+I+G4 LG+R2 PMB+I+G4 mtREV+F+I+G4 LG+I+G4 LG+R3 LG+F+R2 LG+G4 mtMet+R2 Blosum62+R2 mtMet+I+G4 LG+F+I+G4 LG+I Blosum62+I+G4 mtZOA+F+R2 PMB+F+R2 mtZOA+F+I+G4 PMB+F+I+G4 Blosum62+F+R2 Blosum62+F+I+G4 mtZOA+R2 mtZOA+I+G4 mtMAM+I+G4 mtREV+R2 rtREV+F+R2 mtREV+I+G4 mtMAM+R2 rtREV+R2 rtREV+I+G4 rtREV+F+I+G4 mtInv+R2 mtInv+I+G4 LG mtART+F+R2 mtART+F+I+G4 mtART+I+G4 mtART+R2
best_score_AIC: 5954.463184
best_score_AICc: 466170.1385
best_score_BIC: 7900.228566
best_tree_AIC: (0:0.0446537615,((((((((((((((((((((((((((((((((((1:0.0000010155,(((26:0.0000010155,28:0.0000010155):1.015539539e-06,138:0.0000010155):1.015539539e-06,67:0.0000010155):1.015539539e-06):1.015539539e-06,(((((3:0.0000010155,(112:0.0053034005,((134:0.0000010155,197:0.0000010155):1.015539539e-06,148:0.0000010155):1.015539539e-06):0.002662508719):1.015539539e-06,((((((27:0.0000010155,(((30:0.0000010155,133:0.0000010155):1.015539539e-06,(115:0.0000010155,(((131:0.0000010155,135:0.0027623514):0.0008667723218,144:0.0029685915):0.001884396284,140:0.0027774568):1.015539539e-06):1.015539539e-06):1.015539539e-06,((114:0.0000010155,126:0.0000010155):0.002754369947,(145:0.0000010155,201:0.0000010155):0.00274620296):1.015539539e-06):1.015539539e-06):1.015539539e-06,200:0.0000010155):1.015539539e-06,108:0.0029707917):0.01167558432,203:0.0000010155):1.015539539e-06,194:0.0000010155):1.015539539e-06,110:0.0000010155):1.015539539e-06):1.015539539e-06,(((68:0.0000010155,107:0.0000010155):1.015539539e-06,223:0.0053610791):1.015539539e-06,((((103:0.0000010155,117:0.0000010155):1.015539539e-06,118:0.0000010155):1.015539539e-06,113:0.0027337844):1.015539539e-06,116:0.0026886265):0.007770376355):1.015539539e-06):1.015539539e-06,((66:0.0000010155,73:0.0055843504):1.015539539e-06,(((74:0.0026981581,75:0.0027429821):1.015539539e-06,80:0.0027066805):0.002696337804,(111:0.0000010155,(124:0.0027299021,125:0.0000010155):1.015539539e-06):1.015539539e-06):0.002676335905):1.015539539e-06):1.015539539e-06,(((29:0.0000010155,(151:0.0000010155,198:0.0000010155):1.015539539e-06):1.015539539e-06,120:0.0000010155):1.015539539e-06,(86:0.0000010155,((123:0.0000010155,141:0.0000010155):0.002836161692,199:0.0000010155):1.015539539e-06):1.015539539e-06):1.015539539e-06):1.015539539e-06):1.015539539e-06,204:0.0000010155):1.015539539e-06,90:0.0000010155):1.015539539e-06,(65:0.0000010155,130:0.0027905201):1.015539539e-06):1.015539539e-06,137:0.0000010155):1.015539539e-06,(81:0.0026676173,202:0.0000010155):1.015539539e-06):1.015539539e-06,(69:0.0000010155,196:0.0000010155):1.015539539e-06):1.015539539e-06,195:0.0000010155):1.015539539e-06,(101:0.0000010155,122:0.0027278277):1.015539539e-06):1.015539539e-06,(2:0.0053721594,109:0.0000010155):1.015539539e-06):1.015539539e-06,142:0.0000010155):0.002667086454,(99:0.0000010155,150:0.0000010155):1.015539539e-06):1.015539539e-06,78:0.0000010155):1.015539539e-06,((91:0.0000010155,98:0.0028009435):1.015539539e-06,119:0.0026859567):1.015539539e-06):1.015539539e-06,76:0.0000010155):1.015539539e-06,89:0.0000010155):1.015539539e-06,(72:0.0000010155,129:0.0000010155):1.015539539e-06):1.015539539e-06,(104:0.0000010155,106:0.0029119606):1.015539539e-06):1.015539539e-06,(102:0.0044871863,139:0.0000010155):0.001208358518):1.015539539e-06,((71:0.0027387855,127:0.0000010155):0.002685397593,105:0.0000010155):1.015539539e-06):1.015539539e-06,(128:0.0000010155,143:0.0000010155):1.015539539e-06):1.015539539e-06,((77:0.0000010155,149:0.0000010155):1.015539539e-06,(79:0.0000010155,(85:0.0000010155,100:0.0029443042):1.015539539e-06):1.015539539e-06):1.015539539e-06):1.015539539e-06,121:0.0000010155):2.915011461e-06,70:0.0000010155):0.00274476665,(((87:0.0000010155,136:0.0000010155):1.015539539e-06,(132:0.0055024536,(146:0.0000010155,147:0.0000010155):1.015539539e-06):1.015539539e-06):1.76243575e-06,88:0.0000010155):0.002659501637):0.002680995676,((31:0.0000010155,32:0.0000010155):1.015539539e-06,33:0.0026790143):1.75311311e-06):0.002667714349,((((((((5:0.0000010155,240:0.0000010155):0.005253471889,((97:0.0000010155,230:0.0000010155):0.002662268849,226:0.0000010155):1.015539539e-06):1.015539539e-06,(229:0.0000010155,233:0.0000010155):1.015539539e-06):0.005584943257,(((((((((9:0.0000010155,(((((25:0.0000010155,156:0.0000010155):1.015539539e-06,38:0.0000010155):1.015539539e-06,47:0.0000010155):1.015539539e-06,155:0.0000010155):1.015539539e-06,153:0.0000010155):1.015539539e-06):1.015539539e-06,36:0.0000010155):0.00202031952,37:0.0000010155):1.015539539e-06,157:0.0000010155):1.015539539e-06,48:0.0000010155):0.0006178841692,154:0.0053488881):1.015539539e-06,93:0.0000010155):0.001969916366,152:0.0000010155):1.015539539e-06,92:0.0000010155):0.00331254664):0.002539753989,(((49:0.0000010155,(((54:0.0073319609,224:0.0000010155):0.003540633045,236:0.0000010155):1.015539539e-06,225:0.0000010155):0.002648420995):1.015539539e-06,96:0.0080267497):0.002636830225,235:0.0000010155):1.015539539e-06):1.015539539e-06,(22:0.0000010155,(23:0.0000010155,24:0.0000010155):1.015539539e-06):1.015539539e-06):1.015539539e-06,231:0.0000010155):1.015539539e-06,(((((227:0.0026513430,239:0.0000010155):0.00439215036,228:0.0000010155):0.001069607445,238:0.0000010155):1.015539539e-06,(232:0.0000010155,237:0.0026542453):0.005504318627):0.00263251033,234:0.0052842860):1.015539539e-06):0.007988867616):1.753395209e-06,((((((((4:0.0054739674,63:0.0026353683):0.002677501351,(((((6:0.0084429437,((7:0.0026661309,(8:0.0021411267,62:0.0000010155):0.0005097752898):1.736048338e-06,61:0.0000010155):0.002381486194):0.005619808776,(((34:0.0000010155,((((((((((((35:0.0000010155,(53:0.0170571758,(((((((((64:0.0026534591,(178:0.0000010155,180:0.0027288519):0.002646761637):1.015539539e-06,((213:0.0000010155,222:0.0000010155):1.015539539e-06,219:0.0000010155):0.002665485407):1.015539539e-06,179:0.0000010155):1.015539539e-06,177:0.0000010155):1.015539539e-06,176:0.0000010155):1.015539539e-06,175:0.0000010155):1.015539539e-06,218:0.0000010155):1.015539539e-06,221:0.0026642436):1.015539539e-06,95:0.0000010155):1.015539539e-06):1.015539539e-06):1.015539539e-06,158:0.0026529655):1.015539539e-06,216:0.0000010155):1.015539539e-06,184:0.0026651752):1.015539539e-06,94:0.0000010155):1.015539539e-06,172:0.0000010155):1.015539539e-06,185:0.0000010155):1.015539539e-06,170:0.0000010155):1.015539539e-06,189:0.0000010155):1.015539539e-06,168:0.0000010155):1.015539539e-06,173:0.0000010155):1.015539539e-06,174:0.0000010155):1.015539539e-06):1.015539539e-06,171:0.0000010155):1.015539539e-06,169:0.0000010155):0.002649322416):1.015539539e-06,((((50:0.0000010155,191:0.0000010155):1.015539539e-06,51:0.0000010155):1.015539539e-06,192:0.0026325842):1.015539539e-06,190:0.0000010155):0.008005084983):1.015539539e-06,181:0.0000010155):1.015539539e-06,188:0.0000010155):1.015539539e-06):1.015539539e-06,217:0.0000010155):1.015539539e-06,186:0.0080639255):1.015539539e-06,60:0.0026301365):1.015539539e-06,220:0.0000010155):1.015539539e-06,215:0.0000010155):1.015539539e-06,214:0.0027416843):0.002661365107):1.015539539e-06,((((10:0.0000010155,187:0.0000010155):0.002646811405,(55:0.0000010155,56:0.0000010155):1.015539539e-06):0.002675645181,(82:0.0000010155,84:0.0000010155):1.015539539e-06):0.002719155186,(193:0.0000010155,(((205:0.0026676996,209:0.0000010155):0.00267587275,(((206:0.0000010155,207:0.0000010155):1.015539539e-06,208:0.0000010155):1.015539539e-06,211:0.0000010155):1.015539539e-06):0.002607484181,210:0.0028366288):0.005515234145):1.015539539e-06):0.002671546442):1.015539539e-06,(((17:0.0000010155,((18:0.0000010155,19:0.0000010155):1.015539539e-06,20:0.0000010155):1.015539539e-06):0.002673532435,((162:0.0000010155,163:0.0026625896):1.015539539e-06,(164:0.0000010155,165:0.0000010155):0.002650815054):0.002655927339):1.015539539e-06,((((((39:0.0000010155,45:0.0000010155):1.015539539e-06,(41:0.0000010155,43:0.0000010155):1.015539539e-06):1.015539539e-06,46:0.0000010155):1.015539539e-06,40:0.0000010155):0.002652520016,(42:0.0000010155,44:0.0000010155):1.015539539e-06):0.002648213592,((57:0.0026256362,182:0.0026229616):1.015539539e-06,(166:0.0000010155,(167:0.0000010155,183:0.0000010155):1.015539539e-06):1.015539539e-06):0.002642158309):1.015539539e-06):0.002647840334):1.015539539e-06,83:0.0000010155):1.015539539e-06,((((((11:0.0000010155,13:0.0000010155):1.015539539e-06,(14:0.0000010155,16:0.0000010155):0.002644478202):1.015539539e-06,15:0.0080053416):1.015539539e-06,12:0.0000010155):0.008004846645,(58:0.0000010155,59:0.0000010155):0.01397735953):0.002721852325,21:0.0053260621):1.015539539e-06):1.015539539e-06,(52:0.0027454931,212:0.0000010155):0.002657520098):0.002942438428,(159:0.0027214399,(160:0.0000010155,161:0.0000010155):0.003103549787):0.01655580299);
best_tree_AICc: (0:0.0385913336,((((((((((((((((((((((((((((((((((1:0.0000010000,(((26:0.0000010000,28:0.0000010000):1e-06,138:0.0000010000):1e-06,67:0.0000010000):1e-06):1e-06,(((((3:0.0000010000,(112:0.0053325900,((134:0.0000010000,197:0.0000010000):1e-06,148:0.0000010000):1e-06):0.002667186061):1e-06,((((((27:0.0000010000,(((30:0.0000010000,133:0.0000010000):1e-06,(115:0.0000010000,(((131:0.0000010000,135:0.0027022285):2.833505549e-06,144:0.0027380181):0.002697509355,140:0.0027015039):1e-06):1e-06):1e-06,((114:0.0000010000,126:0.0000010000):0.002704015481,(145:0.0000010000,201:0.0000010000):0.002705397241):1e-06):1e-06):1e-06,200:0.0000010000):1e-06,108:0.0027278616):0.008166928533,203:0.0000010000):1e-06,194:0.0000010000):1e-06,110:0.0000010000):1e-06):1e-06,(((68:0.0000010000,107:0.0000010000):1e-06,223:0.0053337074):1e-06,((((103:0.0000010000,117:0.0000010000):1e-06,118:0.0000010000):1e-06,113:0.0026740435):1e-06,116:0.0026664246):0.005362380029):1e-06):1e-06,((66:0.0000010000,73:0.0053635441):1e-06,(((74:0.0026733115,75:0.0026936442):1e-06,80:0.0026695137):0.002670378115,(111:0.0000010000,(124:0.0026762490,125:0.0000010000):1e-06):1e-06):0.00266457825):1e-06):1e-06,(((29:0.0000010000,(151:0.0000010000,198:0.0000010000):1e-06):1e-06,120:0.0000010000):1e-06,(86:0.0000010000,((123:0.0000010000,141:0.0000010000):0.002690052026,199:0.0000010000):1e-06):1e-06):1e-06):1e-06):1e-06,204:0.0000010000):1e-06,90:0.0000010000):1e-06,(65:0.0000010000,130:0.0026808139):1e-06):1e-06,137:0.0000010000):1e-06,(81:0.0026721926,202:0.0000010000):1e-06):1e-06,(69:0.0000010000,196:0.0000010000):1e-06):1e-06,195:0.0000010000):1e-06,(101:0.0000010000,122:0.0026759301):1e-06):1e-06,(2:0.0053811212,109:0.0000010000):1e-06):1e-06,142:0.0000010000):0.002662260253,(99:0.0000010000,150:0.0000010000):1e-06):1e-06,78:0.0000010000):1e-06,((91:0.0000010000,98:0.0026802419):1e-06,119:0.0026750814):1e-06):1e-06,76:0.0000010000):1e-06,89:0.0000010000):1e-06,(72:0.0000010000,129:0.0000010000):1e-06):1e-06,(104:0.0000010000,106:0.0027184956):1e-06):1e-06,(102:0.0026969779,139:0.0000010000):1e-06):1e-06,((71:0.0026705738,127:0.0000010000):0.002662873122,105:0.0000010000):1e-06):1e-06,(128:0.0000010000,143:0.0000010000):1e-06):1e-06,((77:0.0000010000,149:0.0000010000):1e-06,(79:0.0000010000,(85:0.0000010000,100:0.0027062650):1e-06):1e-06):1e-06):1e-06,121:0.0000010000):2.507224443e-06,70:0.0000010000):0.002656060487,(((87:0.0000010000,136:0.0000010000):1e-06,(132:0.0053530211,(146:0.0000010000,147:0.0000010000):1e-06):1e-06):2.53097304e-06,88:0.0000010000):0.0026645331):0.002664498481,((31:0.0000010000,32:0.0000010000):1e-06,33:0.0026624111):2.51758512e-06):0.00265826571,((((((((5:0.0000010000,240:0.0000010000):0.005337725867,((97:0.0000010000,230:0.0000010000):0.002667629004,226:0.0000010000):1e-06):1e-06,(229:0.0000010000,233:0.0000010000):1e-06):0.005323181353,(((((((((9:0.0000010000,(((((25:0.0000010000,156:0.0000010000):1e-06,38:0.0000010000):1e-06,47:0.0000010000):1e-06,155:0.0000010000):1e-06,153:0.0000010000):1e-06):1e-06,36:0.0000010000):0.002663385651,37:0.0000010000):1e-06,157:0.0000010000):1e-06,48:0.0000010000):2.014267419e-06,154:0.0053604213):1e-06,93:0.0000010000):0.005337906512,152:0.0000010000):1e-06,92:0.0000010000):2.616781704e-06):0.002662250071,(((49:0.0000010000,(((54:0.0072464135,224:0.0000010000):0.003562165097,236:0.0000010000):1e-06,225:0.0000010000):0.002674091899):1e-06,96:0.0080211488):0.002668817807,235:0.0000010000):1e-06):1e-06,(22:0.0000010000,(23:0.0000010000,24:0.0000010000):1e-06):1e-06):1e-06,231:0.0000010000):1e-06,(((((227:0.0026683030,239:0.0000010000):0.005324471309,228:0.0000010000):2.380128861e-06,238:0.0000010000):1e-06,(232:0.0000010000,237:0.0026677905):0.00534499315):0.002662040797,234:0.0053440948):1e-06):0.00800377756):2.517990233e-06,((((((((4:0.0053800777,63:0.0026577440):0.00266999464,(((((6:0.0080333269,((7:0.0026733277,(8:0.0026725516,62:0.0000010000):2.983664857e-06):2.49307899e-06,61:0.0000010000):0.002655540163):0.005357356052,(((34:0.0000010000,((((((((((((35:0.0000010000,(53:0.0135515736,(((((((((64:0.0026686688,(178:0.0000010000,180:0.0026622332):0.00265834713):1e-06,((213:0.0000010000,222:0.0000010000):1e-06,219:0.0000010000):0.002663672411):1e-06,179:0.0000010000):1e-06,177:0.0000010000):1e-06,176:0.0000010000):1e-06,175:0.0000010000):1e-06,218:0.0000010000):1e-06,221:0.0026706272):1e-06,95:0.0000010000):1e-06):1e-06):1e-06,158:0.0026700639):1e-06,216:0.0000010000):1e-06,184:0.0026638534):1e-06,94:0.0000010000):1e-06,172:0.0000010000):1e-06,185:0.0000010000):1e-06,170:0.0000010000):1e-06,189:0.0000010000):1e-06,168:0.0000010000):1e-06,173:0.0000010000):1e-06,174:0.0000010000):1e-06):1e-06,171:0.0000010000):1e-06,169:0.0000010000):0.002659166037):1e-06,((((50:0.0000010000,191:0.0000010000):1e-06,51:0.0000010000):1e-06,192:0.0026641170):1e-06,190:0.0000010000):0.008033441772):1e-06,181:0.0000010000):1e-06,188:0.0000010000):1e-06):1e-06,217:0.0000010000):1e-06,186:0.0080058458):1e-06,60:0.0026579536):1e-06,220:0.0000010000):1e-06,215:0.0000010000):1e-06,214:0.0026630322):0.002658217371):1e-06,((((10:0.0000010000,187:0.0000010000):0.002655220609,(55:0.0000010000,56:0.0000010000):1e-06):0.002664703627,(82:0.0000010000,84:0.0000010000):1e-06):0.002666257881,(193:0.0000010000,(((205:0.0026702535,209:0.0000010000):0.002663461273,(((206:0.0000010000,207:0.0000010000):1e-06,208:0.0000010000):1e-06,211:0.0000010000):1e-06):0.002659525089,210:0.0026761501):0.005340355675):1e-06):0.00265755592):1e-06,(((17:0.0000010000,((18:0.0000010000,19:0.0000010000):1e-06,20:0.0000010000):1e-06):0.002669823948,((162:0.0000010000,163:0.0026749380):1e-06,(164:0.0000010000,165:0.0000010000):0.002663460049):0.002665968533):1e-06,((((((39:0.0000010000,45:0.0000010000):1e-06,(41:0.0000010000,43:0.0000010000):1e-06):1e-06,46:0.0000010000):1e-06,40:0.0000010000):0.00266014285,(42:0.0000010000,44:0.0000010000):1e-06):0.002667651017,((57:0.0026596372,182:0.0026594205):1e-06,(166:0.0000010000,(167:0.0000010000,183:0.0000010000):1e-06):1e-06):0.002664208103):1e-06):0.002663581106):1e-06,83:0.0000010000):1e-06,((((((11:0.0000010000,13:0.0000010000):1e-06,(14:0.0000010000,16:0.0000010000):0.002658340181):1e-06,15:0.0079882304):1e-06,12:0.0000010000):0.008002624474,(58:0.0000010000,59:0.0000010000):0.01347376218):0.002658688592,21:0.0053485617):1e-06):1e-06,(52:0.0026703512,212:0.0000010000):0.002665386482):0.002959971004,(159:0.0026730902,(160:0.0000010000,161:0.0000010000):0.003104739738):0.01559905459);
best_tree_BIC: (0:0.0426656144,((((((((((((((((((((((((((((((((((1:0.0000009921,(((26:0.0000009921,28:0.0000009921):9.920829281e-07,138:0.0000009921):9.920829281e-07,67:0.0000009921):9.920829281e-07):9.920829281e-07,(((((3:0.0000009921,(112:0.0053216874,((134:0.0000009921,197:0.0000009921):9.920829281e-07,148:0.0000009921):9.920829281e-07):0.00269241037):9.920829281e-07,((((((27:0.0000009921,(((30:0.0000009921,133:0.0000009921):9.920829281e-07,(115:0.0000009921,(((131:0.0000009921,135:0.0027788603):0.0009214197638,144:0.0029510047):0.00185556171,140:0.0027835200):9.920829281e-07):9.920829281e-07):9.920829281e-07,((114:0.0000009921,126:0.0000009921):0.002778234468,(145:0.0000009921,201:0.0000009921):0.002778384723):9.920829281e-07):9.920829281e-07):9.920829281e-07,200:0.0000009921):9.920829281e-07,108:0.0029940526):0.008612624176,203:0.0000009921):9.920829281e-07,194:0.0000009921):9.920829281e-07,110:0.0000009921):9.920829281e-07):9.920829281e-07,(((68:0.0000009921,107:0.0000009921):9.920829281e-07,223:0.0053979365):9.920829281e-07,((((103:0.0000009921,117:0.0000009921):9.920829281e-07,118:0.0000009921):9.920829281e-07,113:0.0027704292):9.920829281e-07,116:0.0027122982):0.005646682235):9.920829281e-07):9.920829281e-07,((66:0.0000009921,73:0.0056266213):9.920829281e-07,(((74:0.0027100047,75:0.0027403263):9.920829281e-07,80:0.0027095223):0.002696940433,(111:0.0000009921,(124:0.0027283513,125:0.0000009921):9.920829281e-07):9.920829281e-07):0.002690970553):9.920829281e-07):9.920829281e-07,(((29:0.0000009921,(151:0.0000009921,198:0.0000009921):9.920829281e-07):9.920829281e-07,120:0.0000009921):9.920829281e-07,(86:0.0000009921,((123:0.0000009921,141:0.0000009921):0.002836231424,199:0.0000009921):9.920829281e-07):9.920829281e-07):9.920829281e-07):9.920829281e-07):9.920829281e-07,204:0.0000009921):9.920829281e-07,90:0.0000009921):9.920829281e-07,(65:0.0000009921,130:0.0028049996):9.920829281e-07):9.920829281e-07,137:0.0000009921):9.920829281e-07,(81:0.0026869943,202:0.0000009921):9.920829281e-07):9.920829281e-07,(69:0.0000009921,196:0.0000009921):9.920829281e-07):9.920829281e-07,195:0.0000009921):9.920829281e-07,(101:0.0000009921,122:0.0027426915):9.920829281e-07):9.920829281e-07,(2:0.0054248350,109:0.0000009921):9.920829281e-07):9.920829281e-07,142:0.0000009921):0.002689136318,(99:0.0000009921,150:0.0000009921):9.920829281e-07):9.920829281e-07,78:0.0000009921):9.920829281e-07,((91:0.0000009921,98:0.0028014764):9.920829281e-07,119:0.0026963246):9.920829281e-07):9.920829281e-07,76:0.0000009921):9.920829281e-07,89:0.0000009921):9.920829281e-07,(72:0.0000009921,129:0.0000009921):9.920829281e-07):9.920829281e-07,(104:0.0000009921,106:0.0029052470):9.920829281e-07):9.920829281e-07,(102:0.0029174652,139:0.0000009921):2.696230371e-06):9.920829281e-07,((71:0.0027305935,127:0.0000009921):0.00269222128,105:0.0000009921):9.920829281e-07):9.920829281e-07,(128:0.0000009921,143:0.0000009921):9.920829281e-07):9.920829281e-07,((77:0.0000009921,149:0.0000009921):9.920829281e-07,(79:0.0000009921,(85:0.0000009921,100:0.0029632882):9.920829281e-07):9.920829281e-07):9.920829281e-07):9.920829281e-07,121:0.0000009921):3.092650663e-05,70:0.0000009921):0.002672145759,(((87:0.0000009921,136:0.0000009921):9.920829281e-07,(132:0.0054940078,(146:0.0000009921,147:0.0000009921):9.920829281e-07):9.920829281e-07):1.735467387e-06,88:0.0000009921):0.002691096636):0.002689766928,((31:0.0000009921,32:0.0000009921):9.920829281e-07,33:0.0026849128):1.7262874e-06):0.002675804692,((((((((5:0.0000009921,240:0.0000009921):0.005350913673,((97:0.0000009921,230:0.0000009921):0.002707751226,226:0.0000009921):9.920829281e-07):9.920829281e-07,(229:0.0000009921,233:0.0000009921):9.920829281e-07):0.005404470331,(((((((((9:0.0000009921,(((((25:0.0000009921,156:0.0000009921):9.920829281e-07,38:0.0000009921):9.920829281e-07,47:0.0000009921):9.920829281e-07,155:0.0000009921):9.920829281e-07,153:0.0000009921):9.920829281e-07):9.920829281e-07,36:0.0000009921):0.001967506888,37:0.0000009921):9.920829281e-07,157:0.0000009921):9.920829281e-07,48:0.0000009921):0.0007284303581,154:0.0054178326):9.920829281e-07,93:0.0000009921):0.002655862241,152:0.0000009921):9.920829281e-07,92:0.0000009921):0.002733244413):0.002676317543,(((49:0.0000009921,(((54:0.0074577568,224:0.0000009921):0.003616165598,236:0.0000009921):9.920829281e-07,225:0.0000009921):0.002694574025):9.920829281e-07,96:0.0081397368):0.002691277678,235:0.0000009921):9.920829281e-07):9.920829281e-07,(22:0.0000009921,(23:0.0000009921,24:0.0000009921):9.920829281e-07):9.920829281e-07):9.920829281e-07,231:0.0000009921):9.920829281e-07,(((((227:0.0027030012,239:0.0000009921):0.004227355976,228:0.0000009921):0.001156367834,238:0.0000009921):9.920829281e-07,(232:0.0000009921,237:0.0027206171):0.005503863434):0.002682303206,234:0.0054061916):9.920829281e-07):0.008140513824):1.726565182e-06,((((((((4:0.0054998441,63:0.0026523993):0.002698108583,(((((6:0.0083151769,((7:0.0027115913,(8:0.0022031015,62:0.0000009921):0.0004945827855):1.709483749e-06,61:0.0000009921):0.002640355667):0.005543296062,(((34:0.0000009921,((((((((((((35:0.0000009921,(53:0.0147335144,(((((((((64:0.0026746035,(178:0.0000009921,180:0.0027296901):0.002662816305):9.920829281e-07,((213:0.0000009921,222:0.0000009921):9.920829281e-07,219:0.0000009921):0.002677036808):9.920829281e-07,179:0.0000009921):9.920829281e-07,177:0.0000009921):9.920829281e-07,176:0.0000009921):9.920829281e-07,175:0.0000009921):9.920829281e-07,218:0.0000009921):9.920829281e-07,221:0.0026772089):9.920829281e-07,95:0.0000009921):9.920829281e-07):9.920829281e-07):9.920829281e-07,158:0.0026690094):9.920829281e-07,216:0.0000009921):9.920829281e-07,184:0.0026841198):9.920829281e-07,94:0.0000009921):9.920829281e-07,172:0.0000009921):9.920829281e-07,185:0.0000009921):9.920829281e-07,170:0.0000009921):9.920829281e-07,189:0.0000009921):9.920829281e-07,168:0.0000009921):9.920829281e-07,173:0.0000009921):9.920829281e-07,174:0.0000009921):9.920829281e-07):9.920829281e-07,171:0.0000009921):9.920829281e-07,169:0.0000009921):0.002666822479):9.920829281e-07,((((50:0.0000009921,191:0.0000009921):9.920829281e-07,51:0.0000009921):9.920829281e-07,192:0.0026757597):9.920829281e-07,190:0.0000009921):0.008112320368):9.920829281e-07,181:0.0000009921):9.920829281e-07,188:0.0000009921):9.920829281e-07):9.920829281e-07,217:0.0000009921):9.920829281e-07,186:0.0080777429):9.920829281e-07,60:0.0026538716):9.920829281e-07,220:0.0000009921):9.920829281e-07,215:0.0000009921):9.920829281e-07,214:0.0026907860):0.002677962765):9.920829281e-07,((((10:0.0000009921,187:0.0000009921):0.002662302749,(55:0.0000009921,56:0.0000009921):9.920829281e-07):0.002704945483,(82:0.0000009921,84:0.0000009921):9.920829281e-07):0.002716650106,(193:0.0000009921,(((205:0.0027035615,209:0.0000009921):0.002710280282,(((206:0.0000009921,207:0.0000009921):9.920829281e-07,208:0.0000009921):9.920829281e-07,211:0.0000009921):9.920829281e-07):0.002693950476,210:0.0027896846):0.005459579274):9.920829281e-07):0.002688779132):9.920829281e-07,(((17:0.0000009921,((18:0.0000009921,19:0.0000009921):9.920829281e-07,20:0.0000009921):9.920829281e-07):0.002678429518,((162:0.0000009921,163:0.0026746910):9.920829281e-07,(164:0.0000009921,165:0.0000009921):0.002661566304):0.002672237035):9.920829281e-07,((((((39:0.0000009921,45:0.0000009921):9.920829281e-07,(41:0.0000009921,43:0.0000009921):9.920829281e-07):9.920829281e-07,46:0.0000009921):9.920829281e-07,40:0.0000009921):0.002668027943,(42:0.0000009921,44:0.0000009921):9.920829281e-07):0.002670648925,((57:0.0026560076,182:0.0026363698):9.920829281e-07,(166:0.0000009921,(167:0.0000009921,183:0.0000009921):9.920829281e-07):9.920829281e-07):0.002662650525):9.920829281e-07):0.002668244693):9.920829281e-07,83:0.0000009921):9.920829281e-07,((((((11:0.0000009921,13:0.0000009921):9.920829281e-07,(14:0.0000009921,16:0.0000009921):0.002649740018):9.920829281e-07,15:0.0080060389):9.920829281e-07,12:0.0000009921):0.008112993773,(58:0.0000009921,59:0.0000009921):0.01402250481):0.002684487908,21:0.0053567090):9.920829281e-07):9.920829281e-07,(52:0.0027600595,212:0.0000009921):0.002696632711):0.003100149619,(159:0.0027538102,(160:0.0000009921,161:0.0000009921):0.00317230293):0.01643594805);
boot_consense_logl: 0
contree_rfdist: -1
cpREV+F+I+G4: -2530.237702 500 0.5890937273
cpREV+F+R2: -2522.289123 500 0.5186905608
cpREV+I+G4: -2581.359761 481 0.5912047502
cpREV+R2: -2575.595474 481 0.5219768162
finishedFastMLTree: true
initTree: (0:0.0380162927,((((((((((((((((((((((((((((((((((((((((((((((((1:0.0000010000,((((((((((((((((((((((3:0.0000010000,(((((27:0.0000010000,(((((((30:0.0000010000,133:0.0000010000):1e-06,144:0.0026181618):1e-06,(131:0.0000010000,135:0.0026181618):0.002618161775):1e-06,140:0.0026181618):1e-06,115:0.0000010000):1e-06,(114:0.0000010000,126:0.0000010000):0.002618161775):1e-06,(145:0.0000010000,201:0.0000010000):0.002618161775):1e-06):1e-06,108:0.0026181618):1e-06,200:0.0000010000):0.007898018567,(194:0.0000010000,203:0.0000010000):1e-06):1e-06,110:0.0000010000):1e-06):1e-06,(((112:0.0052507945,134:0.0000010000):1e-06,197:0.0000010000):1e-06,148:0.0000010000):0.002618161775):1e-06,66:0.0000010000):1e-06,73:0.0052507945):1e-06,(((((74:0.0026181618,80:0.0026181618):1e-06,75:0.0026181618):0.002618161775,125:0.0000010000):1e-06,111:0.0000010000):1e-06,124:0.0026181618):0.002618161775):1e-06,223:0.0052507945):1e-06,(((103:0.0000010000,(117:0.0000010000,118:0.0000010000):1e-06):1e-06,116:0.0026181618):1e-06,113:0.0026181618):0.005250794528):1e-06,68:0.0000010000):1e-06,107:0.0000010000):1e-06,151:0.0000010000):1e-06,198:0.0000010000):1e-06,29:0.0000010000):1e-06,120:0.0000010000):1e-06,199:0.0000010000):1e-06,86:0.0000010000):1e-06,(123:0.0000010000,141:0.0000010000):0.002618161775):1e-06,28:0.0000010000):1e-06,26:0.0000010000):1e-06,67:0.0000010000):1e-06,138:0.0000010000):1e-06,90:0.0000010000):1e-06,204:0.0000010000):1e-06):1e-06,130:0.0026181618):1e-06,65:0.0000010000):1e-06,202:0.0000010000):1e-06,137:0.0000010000):1e-06,196:0.0000010000):1e-06,81:0.0026181618):1e-06,69:0.0000010000):1e-06,122:0.0026181618):1e-06,195:0.0000010000):1e-06,2:0.0052507945):1e-06,101:0.0000010000):1e-06,109:0.0000010000):1e-06,142:0.0000010000):0.002618161775,99:0.0000010000):1e-06,150:0.0000010000):1e-06,78:0.0000010000):1e-06,98:0.0026181618):1e-06,91:0.0000010000):1e-06,76:0.0000010000):1e-06,119:0.0026181618):1e-06,139:0.0000010000):1e-06,102:0.0026181618):1e-06,106:0.0026181618):1e-06,104:0.0000010000):1e-06,72:0.0000010000):1e-06,129:0.0000010000):1e-06,89:0.0000010000):1e-06,(71:0.0026181618,127:0.0000010000):0.002618161775):1e-06,105:0.0000010000):1e-06,128:0.0000010000):1e-06,143:0.0000010000):1e-06,121:0.0000010000):1e-06,100:0.0026181618):1e-06,79:0.0000010000):1e-06,85:0.0000010000):1e-06,149:0.0000010000):1e-06,77:0.0000010000):0.002618161775,((((87:0.0000010000,146:0.0000010000):1e-06,136:0.0000010000):1e-06,147:0.0000010000):1e-06,132:0.0052507945):0.002618161775):1e-06,70:0.0000010000):1e-06,88:0.0000010000):0.002618161775,(((((((((((((5:0.0000010000,240:0.0000010000):0.005250794528,(((97:0.0000010000,230:0.0000010000):0.002618161775,(226:0.0000010000,229:0.0000010000):1e-06):1e-06,233:0.0000010000):1e-06):0.005250794528,(((((((9:0.0000010000,(((((25:0.0000010000,156:0.0000010000):1e-06,38:0.0000010000):1e-06,47:0.0000010000):1e-06,155:0.0000010000):1e-06,153:0.0000010000):1e-06):1e-06,36:0.0000010000):0.002618161775,93:0.0000010000):1e-06,154:0.0052507945):1e-06,48:0.0000010000):1e-06,37:0.0000010000):1e-06,157:0.0000010000):0.005250794528):1e-06,92:0.0000010000):1e-06,152:0.0000010000):0.002618161775,235:0.0000010000):1e-06,(49:0.0000010000,((((54:0.0052507945,224:0.0000010000):0.005250794528,236:0.0000010000):1e-06,225:0.0000010000):0.002618161775,96:0.0078980186):1e-06):0.002618161775):1e-06,((((227:0.0026181618,239:0.0000010000):0.005250794528,238:0.0000010000):1e-06,228:0.0000010000):1e-06,(232:0.0000010000,237:0.0026181618):0.005250794528):0.002618161775):1e-06,234:0.0052507945):1e-06,22:0.0000010000):1e-06,24:0.0000010000):1e-06,23:0.0000010000):1e-06,231:0.0000010000):0.005250794528):0.002618161775,((((17:0.0000010000,(18:0.0000010000,19:0.0000010000):1e-06):1e-06,20:0.0000010000):0.002618161775,((((((((39:0.0000010000,45:0.0000010000):1e-06,40:0.0000010000):1e-06,46:0.0000010000):1e-06,43:0.0000010000):1e-06,41:0.0000010000):0.002618161775,44:0.0000010000):1e-06,42:0.0000010000):0.002618161775,((57:0.0026181618,((167:0.0000010000,183:0.0000010000):1e-06,182:0.0026181618):1e-06):1e-06,166:0.0000010000):0.002618161775):1e-06):1e-06,(162:0.0000010000,(163:0.0026181618,(164:0.0000010000,165:0.0000010000):0.002618161775):1e-06):0.002618161775):0.002618161775):1e-06,((((((((4:0.0052507945,63:0.0026181618):0.002618161775,((((((6:0.0078980186,((7:0.0026181618,62:0.0000010000):1e-06,8:0.0026181618):0.002618161775):1e-06,61:0.0000010000):0.005250794528,(((34:0.0000010000,((((((((((((35:0.0000010000,(53:0.0132367284,(((((((((64:0.0026181618,(178:0.0000010000,180:0.0026181618):0.002618161775):1e-06,((213:0.0000010000,222:0.0000010000):1e-06,219:0.0000010000):0.002618161775):1e-06,179:0.0000010000):1e-06,177:0.0000010000):1e-06,176:0.0000010000):1e-06,175:0.0000010000):1e-06,218:0.0000010000):1e-06,221:0.0026181618):1e-06,95:0.0000010000):1e-06):1e-06):1e-06,158:0.0026181618):1e-06,216:0.0000010000):1e-06,184:0.0026181618):1e-06,94:0.0000010000):1e-06,172:0.0000010000):1e-06,185:0.0000010000):1e-06,170:0.0000010000):1e-06,189:0.0000010000):1e-06,168:0.0000010000):1e-06,173:0.0000010000):1e-06,174:0.0000010000):1e-06):1e-06,171:0.0000010000):1e-06,169:0.0000010000):0.002618161775):1e-06,((((50:0.0000010000,191:0.0000010000):1e-06,51:0.0000010000):1e-06,192:0.0026181618):1e-06,190:0.0000010000):0.007898018567):1e-06,181:0.0000010000):1e-06,188:0.0000010000):1e-06):1e-06,217:0.0000010000):1e-06,186:0.0078980186):1e-06,60:0.0026181618):1e-06,220:0.0000010000):1e-06,215:0.0000010000):1e-06,214:0.0026181618):0.002618161775):1e-06,(((((((10:0.0000010000,187:0.0000010000):0.002618161775,55:0.0000010000):1e-06,56:0.0000010000):0.002618161775,84:0.0000010000):1e-06,82:0.0000010000):0.002618161775,(((((205:0.0026181618,209:0.0000010000):0.002618161775,(207:0.0000010000,208:0.0000010000):1e-06):1e-06,206:0.0000010000):1e-06,211:0.0000010000):0.002618161775,210:0.0026181618):0.005250794528):1e-06,193:0.0000010000):0.002618161775):1e-06,((31:0.0000010000,33:0.0026181618):1e-06,32:0.0000010000):0.002618161775):1e-06,21:0.0052507945):1e-06,(((((((11:0.0000010000,12:0.0000010000):1e-06,13:0.0000010000):1e-06,(14:0.0000010000,16:0.0000010000):0.002618161775):1e-06,15:0.0078980186):0.007898018567,(58:0.0000010000,59:0.0000010000):0.01323672844):0.002618161775,83:0.0000010000):1e-06,(52:0.0026181618,212:0.0000010000):0.002618161775):1e-06):0.007898018567,(159:0.0026181618,(160:0.0000010000,161:0.0000010000):0.002618161775):0.01055995554);
mtART+F+I+G4: -2630.020497 500 0.8401339431
mtART+F+R2: -2624.108247 500 0.6541255292
mtART+I+G4: -2727.977703 481 0.9742450947
mtART+R2: -2729.715227 481 0.7114259682
mtInv+F+I+G4: -2514.237388 500 0.5753748889
mtInv+F+R2: -2509.611097 500 0.5098381404
mtInv+I+G4: -2659.506125 481 0.6220166388
mtInv+R2: -2656.980985 481 0.5445712502
mtMAM+F+I+G4: -2535.875299 500 0.7073589064
mtMAM+F+R2: -2532.224702 500 0.5849667213
mtMAM+I+G4: -2636.349981 481 0.7510233403
mtMAM+R2: -2640.288452 481 0.5804912431
mtMet+F+I+G4: -2495.414839 500 0.5883473731
mtMet+F+R2: -2491.091317 500 0.5182725957
mtMet+I+G4: -2607.411459 481 0.6166245473
mtMet+R2: -2606.081785 481 0.537104679
mtREV+F+I+G4: -2540.78826 500 0.6424729446
mtREV+F+R2: -2532.26416 500 0.5516980962
mtREV+I+G4: -2640.175744 481 0.6812746586
mtREV+R2: -2636.91084 481 0.5902352525
mtVer+F+I+G4: -2488.5209 500 0.6033518279
mtVer+F+R2: -2484.324426 500 0.5271656898
mtVer+I+G4: -2590.856205 481 0.6287293577
mtVer+R2: -2591.710389 481 0.5356851189
mtZOA+F+I+G4: -2561.319319 500 0.6773117731
mtZOA+F+R2: -2555.974107 500 0.5742154005
mtZOA+I+G4: -2631.095215 481 0.7245703161
mtZOA+R2: -2630.960611 481 0.5978790855
partition_type: 0
rtREV+F+I+G4: -2590.777924 500 0.6367750856
rtREV+F+R2: -2583.419577 500 0.5470166466
rtREV+I+G4: -2645.591041 481 0.5913532697
rtREV+R2: -2641.54837 481 0.5134613009
```
