## Supplementary Data 4 for "Nonapeptide molecular evolution during the adaptive radiation of Tanganyika cichlids": aln_VTR2Ab.tr3_aa.fa.treefile

```
(Orenil:0.0422688633,((((((((((((((((((((((((((((((Altcal:0.0000000000,Neosex:0.0000000000):0.0000000000,Neotoa:0.0000000000):0.0000000000,Lepelo:0.0000000000):0.0000010964,Julkom:0.0000010964):0.0000010964,((((((Neobue:0.0000010964,((Neofur:0.0000000000,Neomod:0.0000000000):0.0000010964,NeofuU:0.0000010964):0.0000010964):0.0000010964,Neofas:0.0027229680):0.0000022932,Neoese:0.0027712261):0.0056332606,(((Neokom:0.0000010964,Neopul:0.0000010964):0.0000010964,Neomux:0.0055073535):0.0027113953,Neooli:0.0000010964):0.0000019981):0.0000026152,TelteS:0.0000010964):0.0000010964,Neosav:0.0000010964):0.0000010964):0.0000010964,(Lepkam:0.0000010964,(Neodev:0.0053590910,((Neonve:0.0000010964,Neovar:0.0000010964):0.0000025955,TeldhN:0.0000010964):0.0000010964):0.0023032487):0.0004015423):0.0000010964,Lamlem:0.0056207095):0.0000010964,(((((((((Chabif:0.0000000000,JulmaS:0.0000000000):0.0000000000,Julorn:0.0000000000):0.0000000000,Jultra:0.0000000000):0.0000000000,Julmrk:0.0000000000):0.0000000000,Julunt:0.0000000000):0.0000010964,Neocra:0.0000010964):0.0000010964,(Chacya:0.0000010964,(Juldic:0.0000010964,Julreg:0.0000010964):0.0000010964):0.0000010964):0.0000010964,Neohel:0.0027489378):0.0000021682,Lamtig:0.0027023187):0.0000010964):0.0000010964,Neocyg:0.0000010964):0.0000022395,Altshe:0.0000027273):0.0000010964,Telbri:0.0000010964):0.0000023202,((((Altcom:0.0054639278,Lamspe:0.0027165908):0.0000023177,(Lammel:0.0027169241,Lamoce:0.0027589040):0.0000022910):0.0027068916,(Neocyl:0.0000021558,(NeoleL:0.0027390595,Neoleu:0.0000025995):0.0000020752):0.0000023002):0.0027065338,Telbif:0.0000010964):0.0000029733):0.0000022414,(Neotim:0.0000023507,Neotre:0.0000020986):0.0027009103):0.0000023285,(((((JulmaN:0.0000010964,(Neobri:0.0000010964,(NeogrM:0.0000010964,Neomon:0.0028007622):0.0000010964):0.0000010964):0.0000010964,Varmoo:0.0054249770):0.0000010964,((Neopec:0.0000026386,TeldhT:0.0000010964):0.0000010964,Telvit:0.0000010964):0.0000010964):0.0000021165,(JulreK:0.0000010964,Lepmim:0.0000010964):0.0000010964):0.0000010964,Telbra:0.0000010964):0.0000010964):0.0000026869,(Neobre:0.0000029040,NeobrM:0.0000022867):0.0055776711):0.0000174255,Neomar:0.0000010964):0.0000017756,Lepken:0.0000010964):0.0000027717,Neople:0.0000010964):0.0000999671,Neobif:0.0028212396):0.0025807593,((((((((Chabri:0.0000010964,Neonig:0.0000010964):0.0000022730,(((((Chando:0.0000010964,(Lepcun:0.0000010964,((Neochi:0.0000010964,Telshe:0.0000010964):0.0000010964,Neowal:0.0000010964):0.0000010964):0.0000010964):0.0000010964,Neopet:0.0000010964):0.0000010964,TeldhS:0.0000010964):0.0000022356,Chapop:0.0000023627):0.0000023606,((((Neochr:0.0029645978,((Neotet:0.0000028777,Telluf:0.0000025013):0.0000023577,Tellon:0.0000022213):0.0026738672):0.0001059669,(Neofal:0.0000026876,Neolon:0.0000028408):0.0027823910):0.0000023442,Neopro:0.0027863232):0.0000020994,NeofaM:0.0000010964):0.0000023333):0.0000012132):0.0000176612,Neospl:0.0029278050):0.0027495726,(Neomul:0.0000021224,Neoobs:0.0027828089):0.0000022018):0.0085934850,NeocaK:0.0000010964):0.0000025510,Neosim:0.0000010964):0.0000025159,(((((((((Lamcal:0.0000010964,Neohec:0.0000010964):0.0000010964,Neomee:0.0000010964):0.0000010964,Leppro:0.0000010964):0.0000010964,(Neocal:0.0000010964,Neocau:0.0028950648):0.0000010964):0.0000010964,NeoveB:0.0000010964):0.0000010964,LamorC:0.0000010964):0.0000010964,Lamorn:0.0000010964):0.0000010964,((((Lamkun:0.0027408141,Neolou:0.0000024291):0.0027077022,Neobou:0.0000010964):0.0000010964,(Lepatt:0.0000010964,NeoveS:0.0000010964):0.0000010964):0.0000010964,(Lamlap:0.0000010964,Lamsig:0.0000010964):0.0000010964):0.0000010964):0.0000010964,LepmeK:0.0000010964):0.0000029750):0.0000020904,(LamorS:0.0000010964,Neogra:0.0027083248):0.0000024388):0.0000024659):0.0054238293,(((Cphfr5:0.0000000000,Cphgib:0.0000000000):0.0000010964,Cphfro:0.0000010964):0.0000022827,Cteben:0.0026991112):0.0000020872):0.0026827665,(((((((Asplep:0.0000022851,Xensun:0.0000023783):0.0053511877,(Mdcten:0.0000026765,Xennas:0.0000027614):0.0027030062):0.0000025656,Xencau:0.0000023324):0.0000010964,(Xenlon:0.0000010964,Xenorn:0.0000010964):0.0000022882):0.0000022546,((Xenfla:0.0026989462,XenspN:0.0000010964):0.0000020689,Xenkil:0.0000023159):0.0053484247):0.0053773607,((((((((((((((((Auldew:0.0000010964,Ophhet:0.0000010964):0.0000010964,Ophpar:0.0000010964):0.0000022578,Lesper:0.0000010964):0.0000020193,Cunlon:0.0000010964):0.0000021411,Carsch:0.0000010964):0.0000014336,Cyafur:0.0000010964):0.0000010198,EctspN:0.0000010964):0.0000010995,Ophwhi:0.0000010964):0.0000020299,Ophven:0.0000010964):0.0000011562,Cyafoa:0.0000010964):0.0000020826,Ectdes:0.0000010964):0.0026988019,Ophnas:0.0053978516):0.0000028664,Lessta:0.0000010964):0.0000021928,Ophboo:0.0000010964):0.0054000077,((((Calmac:0.0000010964,(Calmel:0.0000010964,(Calple:0.0000026830,Xenpap:0.0000010964):0.0000010964):0.0000010964):0.0000023065,(((Xenoch:0.0000020284,Xensin:0.0027131665):0.0054811112,Xenspi:0.0000022585):0.0026841155,XenpaK:0.0053970689):0.0000022297):0.0000022883,((Enamel:0.0000020383,(Xenbat:0.0028816903,(Xenbou:0.0000010964,Xensim:0.0000010964):0.0000022117):0.0027084088):0.0000023080,Mdcrot:0.0081251307):0.0026874091):0.0000025273,XenniS:0.0000010964):0.0026824961):0.0000024684,Gralem:0.0083893706):0.0000023665):0.0027729145,(Ortmaz:0.0027242817,(Ortred:0.0000010964,Ortuvi:0.0000025157):0.0031182733):0.0165958169):0.0025888270):0.0000022974,((((((Arcstr:0.0081912918,Hplvan:0.0000027217):0.0026424886,Hplkil:0.0000022599):0.0026497232,((Erecya:0.0000010964,((Eremar:0.0000010964,Spaery:0.0000010964):0.0000010964,Spamar:0.0000010964):0.0000026486):0.0000028919,Tanirs:0.0026738289):0.0081058514):0.0000022964,((((Astbur:0.0082417080,(Astfla:0.0027121862,((Astpal:0.0000010964,Hplsta:0.0000010964):0.0026736198,HplspC:0.0000010964):0.0000209396):0.0026318525):0.0054390146,Psephi:0.0079024069):0.0002091156,Trompi:0.0000010964):0.0000028311,((((((Phaacu:0.0000000000,Tropol:0.0000000000):0.0000000000,Sermac:0.0000000000):0.0000000000,Troluk:0.0000000000):0.0000010964,Sarcar:0.0000010964):0.0000010964,TrobrK:0.0000010964):0.0000010964,(Trobri:0.0026811555,Trolun:0.0000010964):0.0000010964):0.0000022279):0.0000022877):0.0000028425,(((Ctehor:0.0000010964,((((((((Ctepol:0.0000010964,((((Intloo:0.0026763012,((Troann:0.0000010964,Tromor:0.0000022064):0.0000028183,Trored:0.0000010964):0.0026800748):0.0000022380,Loblab:0.0000010964):0.0000022146,(Petgia:0.0000010964,Petkip:0.0000010964):0.0000010964):0.0000010964,(((((((((Peteph:0.0000000000,Thobra:0.0000000000):0.0000000000,Petred:0.0000000000):0.0000000000,Pscple:0.0000000000):0.0000000000,Trodub:0.0000000000):0.0000000000,Petpol:0.0000000000):0.0000000000,Pscmar:0.0000000000):0.0000000000,Pscmrg:0.0000000000):0.0000000000,Petmac:0.0000000000):0.0000010964,Petmos:0.0000010964):0.0000010964):0.0000010964):0.0000010964,(Pettex:0.0000010964,Simdia:0.0000010964):0.0000010964):0.0000010964,Pethor:0.0000010964):0.0000010964,((Petort:0.0000010964,Pscbab:0.0026844180):0.0000010964,Tromoo:0.0000010964):0.0000010964):0.0000010964,Petiko:0.0000010964):0.0000010964,((Ortcho:0.0026727726,Tronig:0.0026812979):0.0000010964,Psccur:0.0000010964):0.0000010964):0.0000010964,(Petfas:0.0000010964,Petkas:0.0000010964):0.0000010964):0.0000010964,(Limdar:0.0000010964,Trokir:0.0000010964):0.0000010964):0.0000010964):0.0000022869,Petfam:0.0000022869):0.0000022081,(Gnapfe:0.0146904154,(Petrai:0.0000022764,Pettre:0.0027235284):0.0026672017):0.0000020265):0.0026670972):0.0026703089,((((Batfas:0.0000000000,Bathor:0.0000000000):0.0000010964,Batgra:0.0000022422):0.0000022271,((Batleo:0.0000021686,Batvit:0.0000019838):0.0026468742,Batmin:0.0080005449):0.0000019672):0.0000022685,Batfer:0.0000010964):0.0107982086):0.0000020856):0.0000022960,((((BenhoM:0.0000010964,((Benhor:0.0000010964,Benmel:0.0000010964):0.0000010964,Bentri:0.0000010964):0.0000022976):0.0026707349,(Hapmic:0.0026480495,((((((Perecc:0.0000000000,Pleela:0.0000000000):0.0000000000,Plestr:0.0000000000):0.0000000000,Xchhec:0.0000000000):0.0000010964,Permic:0.0000010964):0.0000010964,Plepar:0.0000010964):0.0000022200,Plemul:0.0026321768):0.0000022884):0.0026568998):0.0000020459,((((((Cypcol:0.0000010964,Cyplep:0.0000010964):0.0000010964,((Cypdwj:0.0000010964,(Cypkib:0.0000010964,Cypmic:0.0000010964):0.0000022886):0.0025741412,Cypzon:0.0000010964):0.0000936043):0.0000022927,(Cypkan:0.0000010964,Cyppav:0.0000010964):0.0000010964):0.0026665504,PcybrN:0.0026687284):0.0000022889,Pcybri:0.0000022827):0.0000022061,(Pcynig:0.0000023238,Pcytem:0.0000027677):0.0026567921):0.0026659892):0.0026621118,Lchaur:0.0000010964):0.0000021074):0.0000028917,Boumic:0.0053463335):0.0026824115,Trioto:0.0000021709):0.0026675371,(Baicen:0.0000010964,Regcal:0.0000010964):0.0000021477):0.0026537599,((Gwcbel:0.0000010964,Gwcchr:0.0000010964):0.0000025752,(Lchabe:0.0000010964,Lchsta:0.0000010964):0.0026918698):0.0000021495):0.0027006872,Gnaper:0.0000025297):0.0027162312,(Tchdha:0.0000010964,(((Trecap:0.0026885669,Tresti:0.0000023941):0.0026940828,(((Tremac:0.0000010964,Tremar:0.0000010964):0.0000010964,Trenig:0.0000010964):0.0000010964,Trezeb:0.0000010964):0.0000022360):0.0026866196,Treuni:0.0027608639):0.0054350161):0.0000022677):0.0000023634,(Hemste:0.0000010964,HemstZ:0.0000022039):0.0141009414);
```
