## Supplementary Data 4 for "Nonapeptide molecular evolution during the adaptive radiation of Tanganyika cichlids": aln_VTR2Ab.tr3_CDS_p2n.fa.bionj

```
(((Neomar:-0.00024036,(NeogrM:0.00029750,((((((((Julunt:-0.00000257,(JulmaS:0.00000745,JulmaN:-0.00000645):0.00001002):0.00000450,JulreK:-0.00000093):0.00043224,Julmrk:-0.00043031):0.00069936,Chacya:0.00060846):0.00057812,Jultra:-0.00067959):0.00091339,Julreg:0.00065150):0.00073541,Julkom:0.00004401):0.00013088,Julorn:-0.00013964):0.00072823):0.00014198):0.00024086,(Neocra:0.00000050,Neobri:0.00000050):-0.00000000):0.00000000,(((Neowal:0.00004168,Neotre:0.00175982):0.00041181,Neochi:-0.00047159):0.00043556,((Neosav:-0.00021152,Lamtig:0.00285972):0.00052448,Neooli:-0.00031196):0.00030450):0.00000795,((((((((((((((((((((((((Xensun:0.00134856,Asplep:0.00219594):0.00204916,(((XenspN:0.00242126,(Xenspi:0.00104958,Xenkil:-0.00104858):0.00041272):0.00010103,(Xensin:0.00146969,Xenoch:0.00030781):0.00122626):0.00025633,Xenfla:0.00297190):0.00049633):0.00069452,(Xenpap:0.00082487,XenpaK:0.00363183):0.00052191):0.00038969,(Calple:0.00000027,(Calmel:0.00000843,Calmac:-0.00000743):0.00000816):0.00138659):0.00080432,((Xensim:0.00066071,(Xenbou:0.00104781,Mdcrot:0.00617349):0.00011584):0.00077122,Xenbat:0.00049599):0.00031607):0.00056835,Enamel:0.00147965):0.00023489,((((Xenorn:0.00047314,Xenlon:-0.00047214):0.00066150,Xencau:-0.00018837):0.00085442,(Xennas:-0.00120267,Mdcten:0.00209187):0.00142422):0.00132378,XenniS:-0.00098758):0.00051629):0.00045994,(((((((Ophwhi:0.00000232,((((((Ophpar:-0.00001426,Auldew:0.00089646):0.00077281,Carsch:-0.00075755):0.00050407,Ectdes:0.00025448):0.00028210,(Ophnas:0.00125252,Cyafur:-0.00125152):0.00122389):0.00017843,EctspN:-0.00014981):0.00019734,Cyafoa:-0.00004653):0.00004521):0.00027357,Ophven:-0.00027125):0.00028674,Lessta:-0.00001449):0.00003021,Lesper:-0.00001471):0.00057434,Cunlon:-0.00055863):0.00022164,Ophhet:0.00033799):0.00138246,Ophboo:-0.00104447):0.00195221):0.00114585,Gralem:0.00528809):0.00132744,(Xchhec:0.00026706,(((((Plestr:0.00000050,(Plemul:0.00092114,Permic:-0.00004514):0.00004564):0.00087965,Hapmic:0.00087705):0.00003737,Perecc:-0.00004036):0.00004743,Pleela:-0.00000606):0.00000895,Plepar:-0.00000188):0.00061082):0.00424067):0.00059138,((((((Trezeb:0.00052008,((Tresti:-0.00096697,Trecap:0.00185067):0.00181990,(Tremar:-0.00003259,Tremac:0.00003359):0.00007126):0.00037930):0.00022867,Trenig:-0.00029178):0.00119720,Treuni:0.00087997):0.00526994,((HemstZ:0.00045821,Hemste:0.00042159):0.00627184,((((Batvit:0.00042705,((Batmin:0.00380185,Batfas:-0.00024475):0.00024525,Bathor:0.00000050):0.00045155):0.00021776,Batleo:-0.00022966):0.00117441,Batfer:-0.00006566):0.00036155,Batgra:-0.00029489):0.00750471):0.00141103):0.00053552,(((((Pcytem:0.00132545,Pcynig:0.00134405):0.00137006,PcybrN:0.00178038):0.00010627,Pcybri:-0.00013150):0.00155059,(Bentri:-0.00000688,((Benmel:0.00000883,Benhor:-0.00000783):0.00001554,BenhoM:-0.00000671):0.00001460):0.00216500):0.00057681,((Cypzon:-0.00047762,((Cyppav:0.00000027,(((Cyplep:-0.00004341,Cypkan:0.00180991):0.00050751,Cypdwj:-0.00046310):0.00046703,Cypcol:-0.00000293):0.00000366):0.00044585,Cypmic:0.00043435):0.00003840):0.00158972,Cypkib:-0.00163186):0.00185172):0.00023835):0.00044932,(((Ortuvi:0.00151890,Ortred:-0.00151790):0.00142292,Ortmaz:0.00186458):0.00650616,Boumic:0.00470223):0.00002892):0.00100593):0.00044391,((Trioto:0.00066956,(Tchdha:0.00038707,((((Regcal:-0.00005305,Baicen:0.00181485):0.00006907,(Gwcchr:-0.00000887,Gwcbel:0.00000987):0.00086806):0.00087742,(Lchsta:-0.00002223,Lchabe:0.00002323):0.00086050):0.00045560,Gnaper:0.00223250):0.00002224):0.00036232):0.00062196,Lchaur:0.00035085):0.00102541):0.00025775,(((((((((Trored:-0.00033112,((Tronig:0.00184757,Troann:0.00080773):0.00030441,Tromor:0.00026026):0.00019255):0.00174379,Tromoo:0.00034752):0.00055879,Intloo:0.00100342):0.00062833,(Trokir:0.00087636,((((((((((Trodub:0.00135518,Loblab:-0.00047378):0.00047411,(((((Simdia:-0.00091532,((Hplsta:-0.00080476,(Astpal:0.00057321,Astfla:0.00300439):0.00027055):0.00016536,(HplspC:-0.00126186,Astbur:0.00393366):0.00029366):0.00187588):0.00036437,Petmac:0.00232685):0.00008477,((((Pettre:0.00133411,Petrai:0.00043549):0.00058576,(Hplvan:0.00172719,Hplkil:0.00092341):0.00142934):0.00053328,Petgia:-0.00113170):0.00068778,(Pettex:0.00019550,(Petort:0.00087454,Petfam:0.00088726):0.00024724):0.00023760):0.00002286):0.00007581,Petiko:-0.00034692):0.00033499,((Psccur:0.00087436,Pscbab:0.00088284):0.00001170,Petfas:0.00087073):0.00000767):0.00001259):0.00000465,(((((Thobra:0.00018255,(Ctepol:0.00154213,Arcstr:0.00388697):0.00040998):0.00045757,Psephi:0.00755965):0.00025126,(Pscmrg:0.00000050,Pscmar:0.00000050):0.00012331):0.00004444,Ortcho:0.00428070):0.00068354,(Petred:-0.00040568,Pethor:0.00040668):0.00125338):0.00004861):0.00000175,Limdar:-0.00000582):0.00000735,Petkas:-0.00000053):0.00000480,Petmos:-0.00000327):0.00000464,Petkip:-0.00000038):0.00000259,Peteph:-0.00000121):0.00000171,Petpol:0.00000050):0.00000127,Ctehor:-0.00000077):0.00000421):0.00025693):0.00020518,(Gnapfe:0.00753175,Orenil:0.04093625):0.00207750):0.00035089,(((Trompi:-0.00080652,Trolun:0.00080752):0.00032842,Troluk:0.00135790):0.00042231,(TrobrK:-0.00183427,Trobri:0.00271797):0.00189106):0.00174287):0.00026322,Tropol:0.00051889):0.00014871,(Sermac:-0.00004281,(Sarcar:0.00000050,Phaacu:0.00000050):0.00004331):0.00094950):0.00053399,((((Tanirs:0.00094234,Erecya:-0.00006244):0.00096469,Spamar:0.00085796):0.00003546,Spaery:-0.00003866):0.00019518,Eremar:-0.00015552):0.00519717):0.00053117):0.00061048,(((Cteben:0.00047947,Cphgib:0.00039883):0.00023781,Cphfro:-0.00027352):0.00071774,Cphfr5:-0.00044322):0.00091791):0.00237421,Lamorn:-0.00094900):0.00037184,(((Lamspe:0.00222840,Lamoce:0.00133830):0.00058484,Lammel:0.00131234):0.00459597,Lamcal:0.00127358):0.00035528):0.00037309,(((NeoveB:0.00291071,(Lamsig:0.00039321,(Lamlap:-0.00061303,Lamkun:0.00328483):0.00022082):0.00015800):0.00047939,(LamorS:-0.00045053,(LamorC:0.00065993,Juldic:0.00111127):0.00028474):0.00020634):0.00012465,Neogra:0.00190814):0.00032461):0.00027328,((((((((((Telluf:0.00435164,Neotet:0.00108536):0.00038992,Neochr:0.00221288):0.00073520,Tellon:-0.00020828):0.00035263,(Neospl:0.00286924,Neopro:0.00265416):0.00075311):0.00010429,(NeofaM:-0.00059080,Neofal:0.00328910):0.00033247):0.00029899,Chabri:0.00132536):0.00031305,Neonig:-0.00015517):0.00115149,(((Neoobs:0.00199595,Neolon:0.00158345):0.00142347,Neomul:0.00091847):0.00025990,Chapop:0.00074359):0.00020116):0.00206745,Neosim:-0.00010454):0.00195149,(Neofas:0.00197295,(Neocau:0.00426512,NeocaK:0.00030198):0.00042272):0.00075187):0.00019531):0.00053692,((((Telvit:-0.00012879,((Altshe:-0.00149346,Altcal:0.00149446):0.00096875,Altcom:0.00140611):0.00154430):0.00025722,TeldhN:-0.00012743):0.00024335,(Neocyl:0.00105729,(Neocal:-0.00022756,(NeobrM:-0.00010407,Neobre:0.00010507):0.00033263):0.00007556):0.00003708):0.00018304,(((Neovar:0.00448391,Lamlem:0.00365719):0.00081297,(((Neople:-0.00037991,(((Neohec:0.00012978,Neobou:0.00075242):0.00027195,Lepatt:-0.00049233):0.00043820,((Lepmim:0.00036580,Lepelo:-0.00036480):0.00003561,Lepkam:0.00033019):0.00040698):0.00030550):0.00023235,Lepken:-0.00067728):0.00050081,(Neomee:-0.00002778,(Leppro:0.00016597,LepmeK:-0.00016497):0.00019375):0.00053864):0.00116477):0.00049681,(((Neopec:0.00008174,Neonve:0.00079496):0.00074220,(Neoleu:-0.00005225,NeoleL:0.00181255):0.00099928):0.00088618,Neobif:0.00038132):0.00015675):0.00030327):0.00020484):0.00015966,((((Varmoo:0.00366857,Neosex:0.00350743):0.00043939,((NeoveS:-0.00094783,Neolou:0.00369043):0.00053462,Neotoa:0.00310171):0.00043385):0.00028109,Telbif:0.00060425):0.00019872,Telbra:0.00029351):0.00020723):0.00008978,((TelteS:-0.00081878,((Neotim:0.00018675,((NeofuU:0.00094123,Neofur:0.00081437):0.00195840,Neobue:0.00071289):0.00150832):0.00291581,Neomux:0.00433308):0.00073232):0.00035949,((Neocyg:0.00050934,Chando:0.00038306):0.00034249,Lepcun:0.00101433):0.00016526):0.00025181):0.00006472,((Neopet:-0.00185777,Neomod:0.00275257):0.00306676,(Neomon:0.00143363,Neoese:0.00301797):0.00074123):0.00154042):0.00014210,((Telshe:0.00021116,(Telbri:-0.00164927,Neodev:0.00616276):0.00143910):0.00027687,TeldhT:-0.00006571):0.00006737):0.00031904,(((TeldhS:-0.00064600,(Neopul:0.00025975,Neokom:0.00156315):0.00137653):0.00020476,Chabif:0.00044224):0.00006186,Neohel:0.00128308):0.00006200):0.00031788);
```
