## Supplementary Data 4 for "Nonapeptide molecular evolution during the adaptive radiation of Tanganyika cichlids": aln_VTR2Ab.tr3_CDS_p2n.fa.ckp

```
--- # IQ-TREE Checkpoint ver >= 1.6
CandidateSet:
 00: -5345.74401344 (0:0.0396211119,(((((((((((((((((((((((((1:0.0000024607,3:0.0000021134):0.003522466199,(((((2:0.0026665551,(81:0.0009372164,(82:0.0025877327,87:0.0014142965):0.001345100045):0.005346104033):0.0008967334398,(88:0.0044418422,223:0.0000010013):2.558117526e-06):2.460691985e-06,((((((77:0.0017743519,160:0.0035705564):2.295326688e-06,(((((((92:0.0000010013,107:0.0008809367):2.169189849e-06,((((94:0.0000010013,95:0.0008832941):2.698242506e-06,98:0.0000020449):0.0008704385676,96:0.0000010013):2.449373843e-06,129:0.0000024049):2.689986866e-06):2.158233225e-06,97:0.0000010013):0.001747385755,148:0.0000026082):2.669219254e-06,(99:0.0000010013,137:0.0000028454):2.238311523e-06):0.0008753738489,(114:0.0047995014,135:0.0048038892):0.0008052542552):0.0008768004686,106:0.0009000967):2.654078142e-06):2.156091223e-06,(((111:0.0008752423,((125:0.0008804659,126:0.0008804498):0.001757237038,156:0.0018355634):2.920955957e-06):0.002670777785,((121:0.0022846271,((138:0.0012428501,147:0.0000020511):0.001786615547,139:0.0022902111):0.0008704896386):0.002157550873,150:0.0027328500):2.720978542e-06):0.001757533592,124:0.0000025514):0.002662278994):0.0001228496955,108:0.0009159350):0.000747358132,113:0.0000010013):2.362576132e-06,119:0.0017540595):2.624604581e-06):0.000877365722,((((80:0.0045139719,120:0.0072593629):2.517705525e-06,157:0.0026556186):0.0008734282046,213:0.0000020713):0.0008729190582,(159:0.0053468759,216:0.0000028467):0.0008736734325):2.476491588e-06):2.314987525e-06,214:0.0000010013):2.485184161e-06):5.022345947e-05,161:0.0009142849):0.0008216327327,218:0.0000010013):1.136631781e-06,215:0.0000021373):2.606411464e-06,(152:0.0035294531,246:0.0035522429):0.0008841879542):0.0008363764441,151:0.0008822476):3.220679779e-05,217:0.0000010013):5.989583133e-06,145:0.0000010013):2.653546808e-06,((109:0.0000028184,158:0.0026497634):2.735336046e-06,117:0.0000010013):2.451565583e-06):2.644918002e-06,(((((67:0.0017530882,83:0.0000010013):2.506849181e-06,85:0.0000010013):0.00087253528,84:0.0000027352):2.088693273e-06,(78:0.0035413670,(79:0.0000010013,86:0.0008889988):2.926838346e-06):2.599312359e-06):0.0008751533166,127:0.0017772024):0.0008744857824):1.720409621e-06,136:0.0000010013):1.191982128e-06,115:0.0000010013):2.729133033e-05,130:0.0017796535):0.0008419093656,128:0.0000027128):0.0008729657037,(((((28:0.0000025752,30:0.0000026396):0.0008922154005,(142:0.0000024012,(155:0.0008855944,220:0.0045905325):0.001820208508):2.435255876e-06):2.413929319e-06,((((((((31:0.0000010013,(((112:0.0009244857,(134:0.0027086082,144:0.0009139280):0.001804640767):0.0008905630635,140:0.0000025351):0.0008885545313,153:0.0009127926):0.001801768512):2.277315325e-06,149:0.0027120071):0.0008918078928,219:0.0000025905):2.748084209e-06,154:0.0037535394):0.0008282149554,123:0.0000010013):5.839819086e-05,131:0.0027555872):2.554189797e-06,(122:0.0000029451,162:0.0000028251):0.003598817429):0.000886739035,(116:0.0027577537,221:0.0009525290):0.0008801405941):2.161212582e-06):0.001849285881,93:0.0008664785):0.004577199336,((68:0.0000027189,72:0.0000027195):0.0008775562458,118:0.0008814062):2.714538012e-06):2.391525045e-06):2.140286522e-06,222:0.0000021121):0.0008738892821,110:0.0009005762):2.665832473e-06,(27:0.0000010013,(((((((29:0.0008739778,76:0.0000010013):2.824265715e-06,70:0.0000010013):1.001313013e-06,(69:0.0000010013,74:0.0000010013):2.652390609e-06):2.535904423e-06,71:0.0000010013):1.001313013e-06,75:0.0000010013):0.000877648224,73:0.0000021344):0.001744677523,141:0.0044518991):0.0008974594511):2.749871843e-06):0.0008975192521,((132:0.0017609752,133:0.0000025240):0.0008787036688,(143:0.0022007484,146:0.0000028204):0.00109755545):0.001091507872):0.003552207075,(32:0.0000019994,(33:0.0000010013,(34:0.0000021045,35:0.0008886650):2.665143793e-06):2.642205065e-06):0.001747670517):0.0008961512371,((((((((((((((((((4:0.0044877699,(((195:0.0000010013,206:0.0000010013):2.550753335e-06,207:0.0000024442):0.0008728513582,204:0.0072236208):2.55222943e-06):0.0008796403786,(183:0.0000021796,192:0.0000027038):0.00175395196):2.392815823e-06,224:0.0000025803):2.410484536e-06,37:0.0017599668):0.0008740700938,(202:0.0000010013,203:0.0000023886):2.471161792e-06):0.0008740520403,187:0.0026461926):2.079472352e-06,201:0.0008742283):2.866075117e-06,190:0.0000010013):1.001313013e-06,179:0.0000010013):1.001313013e-06,((36:0.0000023193,((184:0.0000010013,185:0.0000010013):1.001313013e-06,(200:0.0008739794,237:0.0008779814):2.510757833e-06):2.599560302e-06):1.001313013e-06,102:0.0000010013):1.001313013e-06):1.001313013e-06,188:0.0000010013):2.285256139e-06,236:0.0017623234):2.529619926e-06,((((((((6:0.0053629676,7:0.0026753759):0.000870543429,63:0.0000010013):2.485960086e-06,64:0.0000024460):2.044051262e-06,8:0.0000023628):0.002663018007,(((62:0.0008679860,65:0.0017706268):0.00178375004,194:0.0008914553):2.925571492e-06,191:0.0008783849):0.00174067487):0.0008800384913,182:0.0000010013):2.333571748e-06,103:0.0000010013):2.28242995e-06,((55:0.0082676830,((180:0.0008769426,((193:0.0000020948,(((234:0.0013200218,235:0.0000022155):0.00131891109,(239:0.0008766502,242:0.0000010013):2.299568054e-06):0.0008910823868,238:0.0008721712):0.001765414331):1.599406203e-06,208:0.0000010013):1.142204466e-06):0.0008699187256,189:0.0008749020):2.500777355e-06):0.0008709448851,186:0.0000010013):1.618955156e-06):2.968537854e-06):2.040152536e-06,181:0.0008784985):0.0008725392819,(66:0.0008740579,(169:0.0044242275,(((233:0.0000027076,243:0.0026398067):0.0008735157338,(241:0.0000024088,245:0.0000026678):2.204452658e-06):0.001753438509,240:0.0000022677):0.0008734511825):2.628647548e-06):2.683837982e-06):0.0008769950524,(((52:0.0000024652,211:0.0008738258):0.000873408824,(53:0.0000010013,209:0.0000026460):2.765466311e-06):2.135127083e-06,210:0.0008779853):0.005355056059):2.593870035e-06,244:0.0000026445):0.0008728753306,(((((10:0.0017587496,((57:0.0000026539,58:0.0000025536):2.577068597e-06,(89:0.0000024276,91:0.0000019906):0.0008733551451):0.0008733319952):2.120547403e-06,205:0.0000021566):0.0008760539783,232:0.0000027140):0.000874051569,(54:0.0026438382,212:0.0000027067):0.0008740115262):2.92075628e-06,90:0.0008838708):0.0008785669475):2.064636649e-06):0.0008736367023,((((((5:0.0022738827,264:0.0012710821):0.002864232043,263:0.0030558889):0.00213546574,(105:0.0008873406,254:0.0000024857):0.0008823161835):2.653558081e-06,(250:0.0000021761,((253:0.0000010013,257:0.0008797455):2.710384318e-06,255:0.0000025114):2.307862579e-06):2.180885504e-06):0.001828800132,((((((9:0.0000023206,(26:0.0000024738,(40:0.0000010013,((164:0.0000010013,166:0.0000010013):2.531777909e-06,167:0.0000010013):2.37717775e-06):2.379952365e-06):0.0008661027525):2.716386964e-06,168:0.0000019868):0.00176073903,((38:0.0000010013,((49:0.0000010013,50:0.0000010013):1.013635643e-06,100:0.0000029508):0.000836905636):1.233163865e-06,39:0.0000010013):3.662549391e-05):2.729931225e-06,(101:0.0000024309,(163:0.0000023654,165:0.0017528741):2.720198832e-06):2.061693477e-06):0.003528609402,(((23:0.0000010013,25:0.0000019964):2.338692039e-06,24:0.0000010013):0.001762501845,(((251:0.0036605048,(256:0.0000024897,261:0.0018019842):0.001798375973):0.0008068817373,(252:0.0000010013,262:0.0000021533):0.001767851473):0.001770599678,(258:0.0044217360,259:0.0000021158):0.0008710413754):2.288550803e-06):2.721939802e-06):0.0008786577721,((51:0.0017829327,(((56:0.0051051014,248:0.0000020940):0.002019148372,260:0.0000024494):0.0008724518719,249:0.0008998045):0.0008764628322):2.326939191e-06,104:0.0062646267):0.0008768636931):0.0008269644854):0.005421109786,(((18:0.0000025585,((19:0.0000010013,21:0.0000010013):2.678032343e-06,20:0.0000010013):2.257340709e-06):0.001759623605,((((((41:0.0000010013,((((42:0.0000010013,(44:0.0000010013,46:0.0000010013):1.74600085e-06):0.0008717487434,48:0.0000010013):2.968965975e-06,43:0.0017606520):2.406198275e-06,45:0.0000010013):2.494871065e-06):2.596982086e-06,47:0.0000027419):0.00175472628,176:0.0017730750):0.0008814863076,175:0.0026561762):1.992128958e-06,173:0.0000024274):2.841827007e-06,174:0.0017547105):0.001763157848):2.555369693e-06,(((59:0.0008734671,((178:0.0000010013,199:0.0000010013):2.221043831e-06,197:0.0008736453):0.0008732239895):2.651173086e-06,((177:0.0000010013,198:0.0000010013):2.681849881e-06,196:0.0000010013):1.975510149e-06):2.53179436e-06,247:0.0008732807):0.003527482074):0.0009030027576):0.0008518953949):0.0008870519235,22:0.0044315741):2.004761654e-06,((((((11:0.0000010013,14:0.0000010013):2.254253791e-06,13:0.0000020560):2.402705107e-06,((15:0.0000024904,17:0.0000022004):0.000872126496,16:0.0035281376):2.676621232e-06):2.365144233e-06,12:0.0000027797):0.01030939772,(60:0.0008767779,61:0.0000028716):0.005143354248):0.002730908987,((((((225:0.0008777503,229:0.0000022523):0.001309657609,226:0.0000021913):2.949065096e-06,227:0.0000023669):2.431219423e-06,228:0.0000010013):0.001316485657,231:0.0008883236):0.001771256339,230:0.0008647434):0.005215552518):0.001067944317):0.0009919286394,(170:0.0017254644,(171:0.0000010013,172:0.0000029269):0.002018939909):0.006037619209);
 01: -5345.74625439 (0:0.0396306190,(((((((((((((((((((((((((1:0.0000024472,3:0.0000022338):0.003523440422,((((((2:0.0026676206,(81:0.0009377926,(82:0.0025884197,87:0.0014159553):0.001345640484):0.005347369471):0.0008975347191,119:0.0017541596):1.270602283e-06,(88:0.0044433005,223:0.0000010009):2.557176545e-06):2.576187497e-06,((((((77:0.0017749871,160:0.0035718710):2.969541085e-06,(((((((92:0.0000010009,107:0.0008815564):2.451772241e-06,129:0.0000024041):2.295864483e-06,(((94:0.0000010009,95:0.0008847737):2.125455879e-06,98:0.0000020442):0.0008711715297,96:0.0000010009):2.595036711e-06):0.00174756706,97:0.0000010009):2.680329844e-06,148:0.0000026072):2.515429709e-06,(99:0.0000010009,137:0.0000025473):2.712679207e-06):0.0008761919271,(114:0.0048015647,135:0.0048058318):0.0008056465186):0.0008803305374):2.50099938e-06,(((111:0.0008760648,((125:0.0008812875,126:0.0008812652):0.001758195569,156:0.0018362154):2.159429626e-06):0.002671725333,((121:0.0022853394,((138:0.0012444724,147:0.0000027761):0.00178809384,139:0.0022907320):0.0008713352718):0.002158630085,150:0.0027338623):2.937395367e-06):0.001758139903,124:0.0000023501):0.002663238394):0.000859931066,106:0.0009009175):1.149398763e-05,108:0.0009167895):1.125409419e-06,113:0.0000010009):2.098417126e-06):0.0008753711888,218:0.0000010009):2.711836268e-06,(((((80:0.0045152784,120:0.0072614259):2.544376927e-06,157:0.0026564065):0.0008740822699,213:0.0000020705):0.0008735983341,(159:0.0053485003,216:0.0000027977):0.0008743768459):2.595419728e-06,214:0.0000010009):2.867803813e-06):2.715959324e-06):9.450431726e-05,161:0.0009156915):0.0007792049008,(152:0.0035303839,246:0.0035531996):0.0008847617948):2.723584835e-06,215:0.0000021365):7.957893435e-05,151:0.0008835977):0.0007910210188,217:0.0000010009):2.70008449e-06,145:0.0000010009):2.282932077e-06,((109:0.0000028173,158:0.0026503948):2.734329877e-06,117:0.0000010009):2.643945092e-06):2.450663797e-06,(((((67:0.0017551963,83:0.0000010009):0.0008726417078,85:0.0000010009):2.701424411e-06,84:0.0000027342):2.704912785e-06,(78:0.0035429190,(79:0.0000010009,86:0.0008915096):2.015327617e-06):2.925761734e-06):0.0008760326608,127:0.0017793222):0.0008759912698):0.000867070258,130:0.0017818263):1.514959844e-06,115:0.0000010009):2.23119801e-06,136:0.0000010009):2.678776992e-06,128:0.0000026774):0.0008734858702,(((28:0.0000025743,30:0.0000026386):0.0008927366993,(((((((((31:0.0000010009,(((112:0.0009258839,(134:0.0027100754,144:0.0009153721):0.001806265915):0.0008918671335,140:0.0000010009):0.0008899424055,153:0.0009141425):0.001803455487):2.568434176e-06,149:0.0027135704):0.0008932304663,219:0.0000028116):2.775187504e-06,154:0.0037545528):0.000884642208,123:0.0000010009):2.664353958e-06,131:0.0027561532):2.715127652e-06,(122:0.0000026429,162:0.0000026894):0.003599983181):0.0008872732731,(116:0.0027584989,221:0.0009541396):0.0008814249501):2.527304992e-06,(142:0.0000024004,(155:0.0008869405,220:0.0045917376):0.001822122983):2.306715516e-06):2.620340447e-06):0.003247503978,93:0.0008553635):0.003157705531):2.552933285e-06,((68:0.0000028203,72:0.0000024869):0.0008790010892,118:0.0008828632):2.349569646e-06):2.332066693e-06,222:0.0000028338):0.000875150886,110:0.0009019441):2.718935754e-06,(27:0.0000025916,(((((((29:0.0008744086,76:0.0000010009):2.823226833e-06,70:0.0000010009):1.000944689e-06,(69:0.0000010009,74:0.0000010009):2.651414951e-06):2.534971613e-06,71:0.0000010009):2.468852118e-06,75:0.0000027121):0.0008780829369,73:0.0000024910):0.001745506431,141:0.0044529218):0.0008991015126):2.734148809e-06):0.0008991481661,((132:0.0017618349,133:0.0000025231):0.000879928474,(143:0.0022016887,146:0.0000028193):0.001098763022):0.001092034088):0.003552843714,(32:0.0000019987,(33:0.0000010009,(34:0.0000021037,35:0.0008888227):2.495648722e-06):2.664163443e-06):0.001748530351):0.0008963460491,((((((((((((((((((4:0.0044880398,(((195:0.0000010009,206:0.0000010009):2.700957332e-06,207:0.0000024433):0.0008737525738,204:0.0072242191):2.718334183e-06):0.0008803260998,224:0.0000025803):2.683619745e-06,37:0.0017601787):0.0008747487365,(202:0.0000010009,203:0.0000023878):2.622308409e-06):0.0008747629463,201:0.0008749216):2.232665989e-06,((183:0.0000021788,192:0.0000027028):0.00175332419,187:0.0026465157):2.539369394e-06):2.865020856e-06,102:0.0000010009):1.000944689e-06,(36:0.0000023184,((184:0.0000010009,185:0.0000010009):1.000944689e-06,(200:0.0008746800,237:0.0008786700):2.509834273e-06):2.598604076e-06):1.000944689e-06):1.000944689e-06,((179:0.0000010009,188:0.0000010009):1.000944689e-06,190:0.0000010009):1.000944689e-06):2.284415528e-06,181:0.0008797642):2.696374633e-06,((((55:0.0082686080,(((180:0.0008781669,(193:0.0000020722,(((234:0.0013201523,235:0.0000010009):0.001319404409,(239:0.0008769457,242:0.0000023275):2.712128703e-06):0.0008922833777,238:0.0008728961):0.001765703545):0.0008681800819):2.59566727e-06,208:0.0000010009):2.772290301e-06,189:0.0008758406):2.001209441e-06):1.119757919e-06,182:0.0000010009):2.481559292e-06,186:0.0000010009):0.0008694689409,236:0.0017626307):2.265671819e-06):2.221643894e-06,((((((6:0.0053639605,7:0.0026755817):0.0008697147291,63:0.0000010009):2.689990419e-06,64:0.0000020687):2.679224266e-06,8:0.0000027791):0.002662611782,(((62:0.0008692821,65:0.0017709088):0.001784082762,194:0.0008928184):2.33226224e-06,191:0.0008797099):0.001741263927):0.0008837892144,103:0.0000020377):2.207862264e-06):0.0008738704078,(((233:0.0000027029,243:0.0026403250):0.0008748374762,(241:0.0000024080,245:0.0000026668):2.718741095e-06):0.001753791188,240:0.0000020516):0.0008748413865):2.593066595e-06,66:0.0008753899):2.209113621e-06,169:0.0044250866):0.0008783356345,(((52:0.0000027436,211:0.0008751690):0.0008747556585,(53:0.0000010009,209:0.0000026450):2.174133521e-06):2.730672719e-06,210:0.0008793479):0.005356232217):2.719230346e-06,244:0.0000027008):0.0008742332521,((((((10:0.0017591204,205:0.0000021558):0.0008748593146,(57:0.0000026529,58:0.0000025527):2.425723128e-06):0.0008748702149,(89:0.0000024267,91:0.0000019899):2.695864724e-06):0.0008775732933,212:0.0000025800):0.0008748697503,(54:0.0026445105,232:0.0000027296):0.0008749440979):2.070292243e-06,90:0.0008847512):0.0008794380863):2.718343669e-06):0.0008737690628,((((((5:0.0022735300,264:0.0012732558):0.002862188526,263:0.0030571780):0.002131008685,(105:0.0008891234,254:0.0000025493):0.0008841019968):2.541192316e-06,(250:0.0000024295,((253:0.0000010009,257:0.0000027135):0.0008817782973,255:0.0000025105):2.722995913e-06):2.721816496e-06):0.00183112823,((((((9:0.0000021930,((26:0.0000024729,(40:0.0000010009,(164:0.0000010009,166:0.0000010009):0.0008173816964):2.635188899e-06):2.286751414e-06,167:0.0000010009):5.163274757e-05):2.171752044e-06,168:0.0000019861):0.001763175372,(163:0.0000023645,165:0.0017542806):2.728927044e-06):2.522546939e-06,(((38:0.0000010009,((49:0.0000010009,50:0.0000010009):1.013262786e-06,100:0.0000029498):2.008126703e-06):0.0001119692398,39:0.0000010009):0.0007562723191,101:0.0000024300):2.436404635e-06):0.003527008665,(((23:0.0000010009,25:0.0000019957):2.337831772e-06,24:0.0000010009):0.001765487421,(((251:0.0036663882,(256:0.0000024888,261:0.0018025535):0.001794544997):0.001708516324,(252:0.0000010009,262:0.0007480018):0.00011242361):0.001775148148,(258:0.0044229912,259:0.0000025433):2.160734194e-06):0.0008751451073):2.528165497e-06):0.0008853134097,((51:0.0017835109,(((56:0.0051066917,248:0.0000026131):0.002019468438,260:0.0000022695):0.0008741425631,249:0.0009015835):0.0008781802864):2.428457901e-06,104:0.0062654920):0.0008758349136):0.00082529771):0.005427131431,(((18:0.0000025576,((19:0.0000010009,21:0.0000010009):2.567192522e-06,20:0.0000010009):2.677047252e-06):0.001760053294,(((((((41:0.0000010009,(((42:0.0000010009,(44:0.0000010009,46:0.0000010009):0.0008749215231):2.919382627e-06,43:0.0017610550):2.057632172e-06,45:0.0000025501):2.40730472e-06):2.574101338e-06,47:0.0000027409):2.201355983e-06,48:0.0000010009):0.001754189784,176:0.0017733779):0.0008830777026,175:0.0026567238):2.310185791e-06,173:0.0000024265):2.017719224e-06,174:0.0017551329):0.001763606217):2.524390133e-06,(59:0.0008750499,(((177:0.0000010009,198:0.0000010009):2.680863386e-06,196:0.0000010009):1.974783475e-06,(((178:0.0000010009,199:0.0000010009):2.673504123e-06,197:0.0008752342):0.0008748223851,247:0.0008749095):2.674389367e-06):2.456378012e-06):0.003528357352):0.0009047595885):0.0008533954862):0.0008872423035,22:0.0044324541):2.48324637e-06,((((((11:0.0000010009,14:0.0000010009):2.253424583e-06,12:0.0000025553):2.401821293e-06,((15:0.0000024895,17:0.0000021996):0.0008739350077,16:0.0035294219):2.563316879e-06):2.535604241e-06,13:0.0000020553):0.0103108628,(60:0.0008786192,61:0.0000025302):0.005143996305):0.002732120828,((((((225:0.0008795437,229:0.0000022514):0.001309819715,226:0.0000021905):2.061880017e-06,227:0.0000023660):2.281510946e-06,228:0.0000010009):0.001318425044,231:0.0008901302):0.00177169631,230:0.0008665366):0.005216193838):0.001068707162):0.0009927371546,(170:0.0017259052,(171:0.0000010009,172:0.0000022338):0.002021337956):0.006038439489);
 02: -5345.7466778 (0:0.0396301657,((((((((((((((((((((((((1:0.0000024472,3:0.0000022338):0.003523891799,((((((2:0.0026679741,(81:0.0009380043,(82:0.0025887464,87:0.0014152306):0.001345961863):0.005348086103):0.0008977039396,119:0.0017545033):1.270602283e-06,(88:0.0044439141,223:0.0000010009):2.557176545e-06):2.576187497e-06,((((((77:0.0017752373,160:0.0035723617):2.969541085e-06,(((((((92:0.0000010009,107:0.0008814181):2.738469327e-06,129:0.0000024041):2.295864483e-06,(((94:0.0000010009,95:0.0008849028):2.125455879e-06,98:0.0000020442):2.761559558e-06,96:0.0000010009):0.0008711104008):0.001747819917,97:0.0000010009):2.680329844e-06,148:0.0000026072):2.515429709e-06,(99:0.0000010009,137:0.0000025473):2.712679207e-06):0.000876330279,(114:0.0048011340,135:0.0048064055):0.0008064628622):0.000880464923):2.50099938e-06,(((111:0.0008761947,((125:0.0008814316,126:0.0008814106):0.001758177747,156:0.0018364694):2.679570348e-06):0.002672096978,((121:0.0022857148,((138:0.0012446793,147:0.0000027761):0.001787284195,139:0.0022910883):0.0008715019639):0.002157983656,150:0.0027342450):2.33579443e-06):0.001758388494,124:0.0000026901):0.002663611285):0.0008630014022,106:0.0009010872):6.865368605e-06,108:0.0009162313):2.709062655e-06,113:0.0000010009):2.098417126e-06):0.000875049702,218:0.0000010009):2.711836268e-06,(((((80:0.0045158964,120:0.0072612508):2.544376927e-06,157:0.0026567632):0.0008744060784,213:0.0000020705):0.0008734488588,(159:0.0053492305,216:0.0000027977):0.0008747788231):2.769561156e-06,214:0.0000010009):2.867803813e-06):2.718354657e-06):8.048100874e-06,161:0.0009165233):0.0008650639753,((152:0.0035308229,246:0.0035536370):0.0008851763707,215:0.0000021365):2.723584835e-06):0.000859867488,151:0.0008843045):1.226103627e-05,217:0.0000010009):2.70008449e-06,145:0.0000010009):2.282932077e-06,((109:0.0000028173,158:0.0026507253):2.734329877e-06,117:0.0000010009):2.643945092e-06):2.450663797e-06,(((((67:0.0017546277,83:0.0000010009):2.505927059e-06,85:0.0000010009):2.701424411e-06,84:0.0000027342):0.000873915346,(78:0.0035426465,(79:0.0000010009,86:0.0008919189):2.015327617e-06):2.925761734e-06):0.0008771261854,127:0.0017787728):0.0008763884061):0.0008668114065,130:0.0017812991):1.514959844e-06,115:0.0000010009):2.23119801e-06,136:0.0000010009):2.678776992e-06,128:0.0000026774):0.0008739405747,((((28:0.0000025743,30:0.0000026386):0.0008931358628,(((((((((31:0.0000010009,(((112:0.0009263258,(134:0.0027094620,144:0.0009158105):0.001805882835):0.0008923035153,140:0.0000010009):0.0008903703367,153:0.0009145829):0.001802948296):2.696646569e-06,149:0.0027128974):0.0008936575065,219:0.0000025896):2.74707335e-06,154:0.0037548924):0.0006565551099,123:0.0000010009):0.000229744867,131:0.0027564798):2.715127652e-06,(122:0.0000026429,162:0.0000026894):0.003600319507):0.0008877084214,(116:0.0027587600,221:0.0009546009):0.000881845822):2.527304992e-06,(142:0.0000024004,(155:0.0008873626,220:0.0045921643):0.001821650315):2.306715516e-06):2.511310462e-06):0.003768096746,93:0.0008577736):0.002628370929,118:0.0008833513):2.332066693e-06):2.552933285e-06,222:0.0000028338):2.722146614e-06,(68:0.0000028203,72:0.0000024869):0.0008794172855):0.0008755299283,110:0.0009023857):2.775768981e-06,(27:0.0000025916,(((((((29:0.0008748322,76:0.0000010009):2.823226833e-06,70:0.0000010009):1.000944689e-06,(69:0.0000010009,74:0.0000010009):2.651414951e-06):2.534971613e-06,71:0.0000010009):2.468852118e-06,75:0.0000027121):0.0008785108631,73:0.0000024910):0.001745145533,141:0.0044532659):0.0008991772619):2.78204739e-06):0.0008992945664,((132:0.0017614922,133:0.0000025231):0.0008803988607,(143:0.0022010915,146:0.0000028193):0.001099267331):0.00109285467):0.003553188283,(32:0.0000019987,(33:0.0000010009,(34:0.0000021037,35:0.0008894975):2.495648722e-06):2.664163443e-06):0.001748207859):0.0008970150952,((((((((((((((((4:0.0044875983,(((195:0.0000010009,206:0.0000010009):2.700957332e-06,207:0.0000024433):0.0008733031083,204:0.0072236539):2.718334183e-06):0.000879876159,224:0.0000025803):2.683619745e-06,37:0.0017604249):0.0008743057173,(202:0.0000010009,203:0.0000023878):2.622308409e-06):0.0008742904835,187:0.0026469148):2.232665989e-06,((183:0.0000021788,192:0.0000027028):0.001753620132,201:0.0008744733):2.539369394e-06):2.865020856e-06,102:0.0000010009):1.000944689e-06,(36:0.0000023184,((184:0.0000010009,185:0.0000010009):1.000944689e-06,(200:0.0008742404,237:0.0008782317):2.509834273e-06):2.598604076e-06):1.000944689e-06):1.000944689e-06,(179:0.0000010009,190:0.0000010009):1.000944689e-06):1.000944689e-06,188:0.0000010009):2.284415528e-06,(((((((6:0.0053634041,7:0.0026763913):0.0008705593279,63:0.0000010009):2.112521614e-06,64:0.0000020687):2.653436241e-06,8:0.0000025170):0.002664047576,(((62:0.0008688327,65:0.0017712997):0.001784469982,194:0.0008923818):2.33226224e-06,191:0.0008792818):0.001741631645):0.0008828489759,103:0.0000020377):2.710551657e-06,((((55:0.0082677938,((180:0.0008777306,((193:0.0000020722,(((234:0.0013206049,235:0.0000010009):0.001318457651,(239:0.0008765045,242:0.0000023275):2.712128703e-06):0.000891838664,238:0.0008724518):0.001766003485):2.741075922e-06,208:0.0000010009):0.0008685242485):2.448192612e-06,189:0.0008753839):2.001209441e-06):1.119757919e-06,182:0.0000010009):1.343451826e-06,186:0.0000010009):0.0008708031322,236:0.0017629652):2.265671819e-06):2.528689427e-06):2.701189055e-06,181:0.0008794029):0.0008734365874,(66:0.0008749804,(169:0.0044246264,(((233:0.0000025248,243:0.0026409382):0.0008744207671,(241:0.0000024080,245:0.0000026668):2.687671561e-06):0.001754205822,240:0.0000020516):0.0008743669678):2.529590376e-06):2.764581351e-06):0.0008779317682,(((52:0.0000027436,211:0.0008747540):0.0008743404781,(53:0.0000010009,209:0.0000026450):2.174133521e-06):2.730672719e-06,210:0.0008789284):0.005355590742):2.017672006e-06,244:0.0000027008):0.0008738219678,(((((((10:0.0017595902,205:0.0000021558):0.0008744479116,(57:0.0000026529,58:0.0000025527):2.425723128e-06):0.0008744587204,(89:0.0000024267,91:0.0000019899):2.695864724e-06):0.0008771507607,212:0.0000027379):2.713834202e-06,54:0.0026441057):0.0008744506079,232:0.0008800212):2.72765623e-06,90:0.0008843323):0.0008790234849):2.675689815e-06):0.0008744313167,((((((5:0.0022737193,264:0.0012728226):0.002861476434,263:0.0030574354):0.002130585636,(105:0.0008887493,254:0.0000025493):0.0008837280085):2.541192316e-06,(250:0.0000021753,((253:0.0000010009,257:0.0000027135):0.00088222378,255:0.0000025105):2.724606766e-06):2.721219882e-06):0.001830901925,((((((9:0.0000021930,(26:0.0000024729,((40:0.0000010009,(164:0.0000010009,166:0.0000010009):0.0007922341306):2.635188899e-06,167:0.0000010009):2.286751414e-06):7.670923463e-05):2.171752044e-06,168:0.0000019861):0.00176270034,((38:0.0000010009,((49:0.0000010009,50:0.0000010009):1.013262786e-06,100:0.0000029498):2.008126703e-06):0.0008706663743,39:0.0000010009):2.797319544e-06):2.068242275e-06,(101:0.0000024300,(163:0.0000023645,165:0.0017533999):2.728927044e-06):2.887023917e-06):0.003527154713,(((23:0.0000010009,25:0.0000019957):2.337831772e-06,24:0.0000010009):0.001766111174,(((251:0.0036657901,(256:0.0000024888,261:0.0018031487):0.001795166553):0.001709503843,(252:0.0000010009,262:0.0006503329):0.0002097796492):0.001774224636,(258:0.0044223411,259:0.0000025433):2.160734194e-06):0.0008747514493):2.528165497e-06):0.0008849075997,((51:0.0017831702,(((56:0.0051058398,248:0.0000026131):0.002020018436,260:0.0000022695):0.0008737577076,249:0.0009011726):0.0008777809974):2.428457901e-06,104:0.0062656807):0.0008754594891):0.0008255625442):0.00542734739,(((18:0.0000025576,((19:0.0000010009,21:0.0000010009):2.677047252e-06,20:0.0000010009):2.567192522e-06):0.001760590607,(((((((41:0.0000010009,(((42:0.0000010009,(44:0.0000010009,46:0.0000010009):2.704925639e-06):0.0008747353629,43:0.0017615521):2.057632172e-06,45:0.0000025501):2.40730472e-06):2.574101338e-06,47:0.0000027409):2.201355983e-06,48:0.0000010009):0.001754700681,176:0.0017738946):0.0008826592357,175:0.0026563844):2.310185791e-06,173:0.0000024265):2.017719224e-06,174:0.0017556648):0.001764146525):2.524390133e-06,(59:0.0008746455,(((177:0.0000010009,198:0.0000010009):2.680863386e-06,(196:0.0000010009,247:0.0008745182):1.974783475e-06):2.674389367e-06,((178:0.0000010009,199:0.0000010009):2.673504123e-06,197:0.0008748308):0.0008744059655):2.456378012e-06):0.003527890046):0.0009043232529):0.0008530030676):0.0008879050126,22:0.0044327659):2.48324637e-06,((((((11:0.0000010009,14:0.0000010009):2.253424583e-06,12:0.0000025553):2.401821293e-06,((15:0.0000024895,17:0.0000021996):0.0008735772187,16:0.0035288339):2.563316879e-06):2.535604241e-06,13:0.0000020553):0.01031116814,(60:0.0008782665,61:0.0000025302):0.005144350585):0.002731564741,((((((225:0.0008791780,229:0.0000022514):0.001311950319,226:0.0000021905):2.061880017e-06,227:0.0000023660):0.001313267209,228:0.0000010009):1.028608505e-06,231:0.0008876078):0.001773099401,230:0.0008661561):0.005216471131):0.001068309789):0.0009933868758,(170:0.0017255680,(171:0.0000010009,172:0.0000022338):0.002020930486):0.00603862408);
 03: -5345.74805168 (0:0.0396269311,((((((((((((((((((((((1:0.0000024472,3:0.0000022338):0.003523833959,(((80:0.0045157744,120:0.0072611298):2.544376927e-06,157:0.0026566885):0.0008743023746,213:0.0000020705):0.0008738547221):2.543923458e-06,(((((2:0.0026675822,(81:0.0009380491,(82:0.0025886726,87:0.0014154680):0.001346073372):0.005347293413):0.0008977948525,(88:0.0044438249,223:0.0000010009):2.380037439e-06):2.478936795e-06,(((((((77:0.0017752007,(((111:0.0008756563,((125:0.0008814811,126:0.0008814592):0.001758084472,156:0.0018364422):2.171528929e-06):0.002671915841,((121:0.0022861703,((138:0.0012439198,147:0.0000027761):0.001787368584,139:0.0022914173):0.0008715777328):0.002156967063,150:0.0027340708):2.748049669e-06):0.001758275061,124:0.0000021338):0.00266354807):2.969541085e-06,((((((92:0.0000010009,(97:0.0000010009,107:0.0008790264):2.641850127e-06):2.561245107e-06,129:0.0000024041):2.412115827e-06,(((94:0.0000010009,95:0.0008850422):2.062372189e-06,98:0.0000020442):2.697632423e-06,96:0.0000010009):0.0008705721127):0.00175025663,137:0.0000025473):2.72201123e-06,(99:0.0000010009,148:0.0000026072):2.308860054e-06):0.0008764004788,(114:0.0048010151,135:0.0048051921):0.0008066521146):0.0008805400356):2.220881601e-06,160:0.0035722280):0.0008421381595,106:0.0009011379):2.765675289e-05,108:0.0009170155):2.709062655e-06,113:0.0000010009):2.098417126e-06,119:0.0017547636):2.567413764e-06):0.0008783047478,(159:0.0053480015,216:0.0000027977):0.0008745883694):2.654011823e-06,214:0.0000010009):2.867803813e-06):2.708549194e-06,218:0.0000010009):0.0008444197018,161:0.0009163529):2.764191051e-05,(152:0.0035307472,246:0.0035535749):0.0008850063533):2.081964506e-06,215:0.0000021365):0.0008737951192,(((((((67:0.0017545987,83:0.0000010009):2.702910542e-06,85:0.0000010009):1.363215114e-06,84:0.0000027342):0.000874889275,(78:0.0035425803,(79:0.0000010009,86:0.0008915711):2.188873435e-06):2.925761734e-06):0.0008769564021,127:0.0017787424):0.000876236278,(145:0.0000010009,(151:0.0008786527,217:0.0000010009):2.863377769e-06):2.650575799e-06):2.450663797e-06,((109:0.0000028173,158:0.0026506774):2.734329877e-06,117:0.0000010009):2.643945092e-06):2.282932077e-06):5.035502418e-05,136:0.0000010009):2.056282358e-06,115:0.0000010009):8.536031523e-06,130:0.0017812936):0.0008117112859,128:0.0000021771):0.0008737771004,(68:0.0000027334,72:0.0000027345):0.000879345233):2.428925745e-06,(((((28:0.0000023515,30:0.0000027224):0.0008929672978,(((((((((31:0.0000010009,(((112:0.0009260871,(134:0.0027092958,144:0.0009155777):0.001805573418):0.0008920714849,140:0.0000010009):0.0008901363629,153:0.0009143505):0.001802662007):2.59986409e-06,149:0.0027127268):0.0008934233189,219:0.0000025896):2.550641755e-06,154:0.0037546518):0.0008847099839,123:0.0000010009):2.797488178e-06,131:0.0027562992):2.165808015e-06,(122:0.0000026429,162:0.0000026894):0.003600073196):0.0008874351365,(116:0.0027585580,221:0.0009543609):0.0008816365729):2.126395092e-06,(142:0.0000024004,(155:0.0008871213,220:0.0045918594):0.001821278538):2.306715516e-06):2.399954921e-06):0.004595523334,93:0.0008664653):0.001786598052,222:0.0000028338):2.332066693e-06,118:0.0008831910):2.552933285e-06):2.706334737e-06,110:0.0009021500):0.0008756286272,(27:0.0000025916,(((((((29:0.0008746088,76:0.0000010009):2.823226833e-06,70:0.0000010009):1.000944689e-06,(69:0.0000010009,74:0.0000010009):2.651414951e-06):2.468852118e-06,71:0.0000010009):2.534971613e-06,75:0.0000027121):0.0008782841353,73:0.0000024910):0.001744577802,141:0.0044532827):0.0008989526357):2.752663529e-06):0.0008990870436,((132:0.0017611864,133:0.0000025231):0.000880637743,(143:0.0022010665,146:0.0000028193):0.001098368864):0.001091938562):0.003553156339,(32:0.0000019987,(33:0.0000010009,(34:0.0000021037,35:0.0008894349):2.664163443e-06):2.495648722e-06):0.001748172546):0.000896937408,(((((((((((((((((4:0.0044872508,(((195:0.0000010009,206:0.0000010009):2.700957332e-06,207:0.0000024433):0.0008732454488,204:0.0072231291):2.68703729e-06):0.0008798113179,224:0.0000025803):2.510887066e-06,37:0.0017603041):0.0008742463819,(202:0.0000010009,203:0.0000023878):2.622308409e-06):0.0008742580097,201:0.0008744190):2.865020856e-06,((183:0.0000026877,192:0.0000027028):0.001753206866,187:0.0026467341):2.766296703e-06):2.560581607e-06,102:0.0000010009):1.000944689e-06,190:0.0000010009):1.000944689e-06,((36:0.0000023184,103:0.0000020377):2.284415528e-06,188:0.0000010009):1.000944689e-06):1.000944689e-06,(179:0.0000010009,((184:0.0000010009,185:0.0000010009):1.000944689e-06,(200:0.0008741764,237:0.0008781715):2.509834273e-06):2.598604076e-06):1.000944689e-06):2.528689427e-06,(181:0.0008792307,236:0.0017627676):2.654174079e-06):2.6201389e-06,((((55:0.0082674554,((180:0.0008776643,(193:0.0000020722,(((234:0.0013204927,235:0.0000010009):0.001318484647,(239:0.0008769049,242:0.0000023275):2.253118384e-06):0.0008917779264,238:0.0008723927):0.00176587585):0.0008679624694):2.694383298e-06,208:0.0000010009):2.406978044e-06):2.501349379e-06,189:0.0008755620):2.001209441e-06,182:0.0000010009):0.0008685998105,186:0.0000010009):2.70075551e-06):2.309923414e-06,(((((6:0.0053630191,7:0.0026761820):0.0008705336003,63:0.0000010009):2.071750034e-06,64:0.0000020687):2.653436241e-06,8:0.0000025170):0.002663856807,(((62:0.0008687711,65:0.0017711677):0.00178433508,194:0.0008923086):2.33226224e-06,191:0.0008792129):0.001741482708):0.0008854110408):0.0008733652791,(66:0.0008749077,(169:0.0044242994,(((233:0.0000022663,243:0.0026407129):0.0008743541306,(241:0.0000024080,245:0.0000026668):2.443488246e-06):0.001754063641,240:0.0000026185):0.0008743020614):2.02062995e-06):2.529590376e-06):0.0008778546974,(((52:0.0000028011,211:0.0008746807):0.0008742666631,(53:0.0000010009,209:0.0000027032):2.703441641e-06):2.730672719e-06,210:0.0008788535):0.005355207677):2.21466684e-06,244:0.0000027008):0.0008737460273,(((((((10:0.0017594372,205:0.0000021558):0.0008743736965,(57:0.0000026529,58:0.0000025527):2.721772958e-06):0.0008743859176,(89:0.0000024267,91:0.0000019899):2.319552615e-06):0.0008770743736,212:0.0000027379):2.630491675e-06,54:0.0026439173):0.0008743761993,232:0.0008799459):2.27534185e-06,90:0.0008842547):0.0008789466884):2.105297949e-06):0.0008743674541,((((((5:0.0022736770,264:0.0012732633):0.002861451339,263:0.0030571979):0.002131029087,(105:0.0008886304,254:0.0000025493):0.0008836089416):2.727976907e-06,(250:0.0000021753,((253:0.0000010009,257:0.0000027135):0.0008829926124,255:0.0000025105):2.136545111e-06):2.09505885e-06):0.001829904332,(((((((9:0.0000021930,((26:0.0000024729,((164:0.0000010009,166:0.0000010009):0.0008345373801,167:0.0000010009):2.487885624e-06):2.243546938e-06,40:0.0000010009):3.466188873e-05):0.001760076484,39:0.0000010009):1.171109864e-06,168:0.0000019861):2.138736953e-06,(38:0.0000010009,((49:0.0000010009,50:0.0000010009):1.013262786e-06,100:0.0000025446):0.0008724126403):2.650265326e-06):2.703102933e-06,((101:0.0000024300,165:0.0017534557):2.384165785e-06,163:0.0000023645):2.820146945e-06):0.003528945128,(((23:0.0000010009,25:0.0000019957):2.376736386e-06,24:0.0000010009):0.001763413957,(((251:0.0036609951,(256:0.0000027479,261:0.0018030050):0.001799347814):0.0008067075893,(252:0.0000010009,262:0.0000026380):0.00176712675):0.001770165312,(258:0.0044220742,259:0.0000025433):0.0008719072763):2.845592223e-06):2.18490754e-06):0.0008843730475,((51:0.0017839410,(((56:0.0051055023,248:0.0000026131):0.002019681993,260:0.0000028891):0.0008736192641,249:0.0009010528):0.0008776643001):2.937484792e-06,104:0.0062652335):0.0008725791346):0.0008275034321):0.005426839647,(((18:0.0000025576,((19:0.0000010009,21:0.0000010009):2.004390895e-06,20:0.0000010009):2.677047252e-06):0.001759652239,(((((((41:0.0000010009,(((42:0.0000010009,(44:0.0000010009,46:0.0000010009):2.704925639e-06):0.0008747936924,43:0.0017606548):2.057632172e-06,45:0.0000025501):2.473853339e-06):2.574101338e-06,47:0.0000027409):2.432269842e-06,48:0.0000010009):0.001753720274,176:0.0017729094):0.0008827159189,175:0.0026561230):2.523821764e-06,173:0.0000024265):2.480037182e-06,174:0.0017547369):0.001763249639):2.582161544e-06,(59:0.0008746970,(((177:0.0000010009,198:0.0000010009):1.974783475e-06,196:0.0000010009):2.680863386e-06,(((178:0.0000010009,199:0.0000010009):2.456569998e-06,197:0.0008748859):0.0008744731178,247:0.0008745598):2.634946564e-06):2.721144811e-06):0.003527643106):0.000904468796):0.0008528909535):0.0008878367911,22:0.0044324649):2.48324637e-06,((((((11:0.0000010009,14:0.0000010009):2.253424583e-06,12:0.0000025553):2.401821293e-06,((15:0.0000024895,17:0.0000021996):0.0008735163593,16:0.0035285890):2.258565447e-06):2.520439823e-06,13:0.0000020553):0.01031058996,(60:0.0008782044,61:0.0000025302):0.005143890836):0.002731400284,((((((225:0.0008791121,229:0.0000022514):0.001310654749,226:0.0000021905):2.052419314e-06,227:0.0000023660):2.300728245e-06,228:0.0000010009):0.001317752877,231:0.0008897058):0.001771317067,230:0.0008660721):0.00521600178):0.001068867726):0.0009933155988,(170:0.0017254459,(171:0.0000010009,172:0.0000022338):0.00202078779):0.006038215631);
 04: -5345.74888428 (0:0.0396153254,(((((((((((((((((((((((((1:0.0000024472,3:0.0000022338):0.003521772433,(((80:0.0045128647,120:0.0072575645):2.544376927e-06,157:0.0026549686):0.0008732062956,213:0.0000020705):0.0008725022881):2.654011823e-06,((((((2:0.0026665210,(81:0.0009369221,(82:0.0025873272,87:0.0014138125):0.001344641128):0.005344231231):0.0008961562013,119:0.0017522323):2.478936795e-06,(88:0.0044408407,223:0.0000010009):2.380037439e-06):2.576187497e-06,((((((77:0.0017734214,(((111:0.0008746517,((125:0.0008798597,126:0.0008798450):0.001756273847,156:0.0018353120):2.434524508e-06):0.002670170993,((121:0.0022840345,((138:0.0012423310,147:0.0000027761):0.001786772227,139:0.0022896544):0.0008699047084):0.002156444868,150:0.0027322529):2.567451847e-06):0.001757336771,124:0.0000021338):0.002661919603):2.969541085e-06,((((((92:0.0000010009,(97:0.0000010009,107:0.0008787068):2.232068117e-06):1.725404138e-06,129:0.0000024041):2.295864483e-06,(((94:0.0000010009,95:0.0008832332):2.125455879e-06,98:0.0000020442):0.0008701878006,96:0.0000010009):2.648064302e-06):0.001749475923,148:0.0000026072):2.712679207e-06,(99:0.0000010009,137:0.0000025473):2.515429709e-06):0.0008746890651,(114:0.0047984247,135:0.0048028152):0.0008057318475):0.0008788086433):2.220881601e-06,160:0.0035700513):0.0008277238309,106:0.0008994343):4.172247062e-05,108:0.0009154880):2.709062655e-06,113:0.0000010009):2.098417126e-06):0.0008767929245,((159:0.0053454931,216:0.0000027977):0.0008706469126,218:0.0000010009):2.850582785e-06):2.769561156e-06,214:0.0000010009):2.867803813e-06):0.0008356709547,161:0.0009151505):3.876963034e-05,215:0.0000021365):2.081964506e-06,(152:0.0035285900,246:0.0035513541):0.0008832815008):0.000828466097,151:0.0008829786):3.014880134e-05,217:0.0000010009):1.576658437e-05,145:0.0000010009):2.282932077e-06,((109:0.0000028173,158:0.0026492063):2.734329877e-06,117:0.0000010009):2.643945092e-06):2.450663797e-06,(((((67:0.0017535813,83:0.0000010009):0.0008728901975,85:0.0000010009):1.363215114e-06,84:0.0000027342):2.602414544e-06,(78:0.0035411161,(79:0.0000010009,86:0.0008901238):2.188873435e-06):2.925761734e-06):0.0008742919024,127:0.0017769203):0.0008745997771):1.500437938e-06,136:0.0000010009):2.056282358e-06,115:0.0000010009):2.580423099e-06,130:0.0017801258):0.0008663723781,128:0.0000026774):0.0008719747657,(68:0.0000028203,72:0.0000024869):0.0008775339418):2.722146614e-06,(((((((28:0.0000023515,30:0.0000027224):0.0008913805231,(116:0.0027573004,221:0.0009525943):0.0008807643235):2.126395092e-06,(142:0.0000024004,(155:0.0008862209,220:0.0045898421):0.001820265456):2.306715516e-06):2.399954921e-06,(((((((31:0.0000010009,(((112:0.0009250229,(134:0.0027077061,144:0.0009145583):0.001805147941):0.0008913641113,140:0.0000010009):0.0008890671131,153:0.0009134752):0.001801623048):2.690620914e-06,149:0.0027107473):0.0008922806462,219:0.0000025896):2.74707335e-06,154:0.0037530090):0.0008863001315,(122:0.0000026429,162:0.0000026894):0.003598517429):2.787069273e-06,131:0.0027551296):2.165808015e-06,123:0.0000010009):0.0008840943191):0.001601483546,93:0.0008709053):0.004828423331,118:0.0008813871):2.332066693e-06,222:0.0000028338):2.552933285e-06):0.0008746433852,110:0.0009012191):2.526479453e-06,(27:0.0000025916,(((((((29:0.0008738693,76:0.0000010009):2.823226833e-06,70:0.0000010009):1.000944689e-06,(69:0.0000010009,74:0.0000010009):2.651414951e-06):2.534971613e-06,71:0.0000010009):2.468852118e-06,75:0.0000027121):0.0008775308691,73:0.0000024910):0.001744390922,141:0.0044511607):0.0008984540812):2.88985448e-06):0.0008983637269,((132:0.0017608979,133:0.0000025231):0.0008795569639,(143:0.0022001105,146:0.0000028193):0.001097662933):0.001091210754):0.003551581353,(32:0.0000019987,(33:0.0000010009,(34:0.0000021037,35:0.0008887464):2.664163443e-06):2.495648722e-06):0.001746732734):0.0008962665542,((((((((((((((((((4:0.0044856578,(((195:0.0000010009,206:0.0000010009):2.700957332e-06,207:0.0000024433):0.0008722677687,204:0.0072203997):2.17693695e-06):0.0008785922144,224:0.0000025803):2.510887066e-06,37:0.0017592454):0.0008730158892,(202:0.0000010009,203:0.0000023878):2.622308409e-06):0.000872981435,187:0.0026451137):2.514999262e-06,((183:0.0000021788,192:0.0000027028):0.001752409495,201:0.0008730875):2.539369394e-06):2.865020856e-06,102:0.0000010009):1.000944689e-06,190:0.0000010009):1.000944689e-06,((184:0.0000010009,185:0.0000010009):1.000944689e-06,(200:0.0008728277,237:0.0008768353):2.509834273e-06):2.598604076e-06):1.000944689e-06,179:0.0000010009):1.000944689e-06,188:0.0000010009):1.000944689e-06,36:0.0000023184):2.284415528e-06,(((((((6:0.0053608387,7:0.0026743111):0.0008687022607,63:0.0000010009):2.617770464e-06,64:0.0000020687):2.653436241e-06,8:0.0000025170):0.002661923662,(((62:0.0008681712,65:0.0017698841):0.001783019231,194:0.0008916184):2.33226224e-06,191:0.0008785545):0.001740264142):0.0008822126021,103:0.0000020377):2.6201389e-06,(((((55:0.0082649955,((180:0.0008772014,(193:0.0000020722,(((234:0.0013194472,235:0.0000010009):0.001318564301,(239:0.0008762443,242:0.0000023275):2.253118384e-06):0.0008903876095,238:0.0008710114):0.001764753998):0.0008679874225):2.694383298e-06,208:0.0000010009):2.41404599e-06):2.001209441e-06,189:0.0008747484):1.119757919e-06,182:0.0000010009):2.501349379e-06,186:0.0000010009):0.0008690603314,236:0.0017616183):2.309923414e-06):2.528689427e-06):2.701189055e-06,181:0.0008786603):0.000872701843,(66:0.0008742041,(169:0.0044223344,(((233:0.0000026566,243:0.0026386936):0.0008736698527,(241:0.0000024080,245:0.0000026668):2.687671561e-06):0.001752697841,240:0.0000026185):0.0008736045787):2.529590376e-06):2.511191343e-06):0.0008771419942,(((52:0.0000027436,211:0.0008739713):0.0008732923217,(53:0.0000010009,209:0.0000026450):2.29552449e-06):2.730672719e-06,210:0.0008778710):0.00535377519):2.607515795e-06,244:0.0000027008):0.0008727654443,(((((((10:0.0017575044,205:0.0000021558):0.0008734040453,(57:0.0000026529,58:0.0000025527):2.425723128e-06):0.0008734136628,(89:0.0000024267,91:0.0000019899):2.261138057e-06):0.0008761008033,212:0.0000027379):2.630491675e-06,54:0.0026432065):0.0008733662695,232:0.0008789318):2.27534185e-06,90:0.0008832427):0.0008779411452):2.002565115e-06):0.0008739095607,((((((5:0.0022735754,264:0.0012715093):0.00285998865,263:0.0030548458):0.002130621907,(105:0.0008877176,254:0.0000025493):0.0008827412657):2.568391746e-06,(250:0.0000021753,((253:0.0000010009,257:0.0000027135):0.0008815398833,255:0.0000025105):2.970324312e-06):2.250624271e-06):0.001830403184,((((((9:0.0000021930,(((26:0.0000024729,(164:0.0000010009,166:0.0000010009):0.0008669620127):2.487885624e-06,40:0.0000010009):2.152232169e-06,167:0.0000010009):2.192933407e-06):2.171752044e-06,168:0.0000019861):0.001760900428,((38:0.0000010009,((49:0.0000010009,50:0.0000010009):1.013262786e-06,100:0.0000029498):2.008126703e-06):0.0008708740532,39:0.0000010009):1.874808504e-06):2.068242275e-06,(101:0.0000024300,(163:0.0000023645,165:0.0017511296):2.887023917e-06):2.728927044e-06):0.003525095001,(((23:0.0000010009,25:0.0000019957):2.376736386e-06,24:0.0000010009):0.001764081919,(((251:0.0036644243,(256:0.0000027479,261:0.0018011168):0.001793154361):0.00170783023,(252:0.0000010009,262:0.0005763023):0.000283504608):0.001773684784,(258:0.0044207980,259:0.0000025433):2.560295206e-06):0.0008735749803):2.615728833e-06):0.0008838545784,((51:0.0017817212,(((56:0.0051040973,248:0.0000026131):0.002018499131,260:0.0000022695):0.0008727389416,249:0.0009000974):0.0008765624895):2.428457901e-06,104:0.0062627765):0.0008744488845):0.0008248198303):0.005425193565,(((18:0.0000025576,((19:0.0000010009,21:0.0000010009):2.677047252e-06,20:0.0000010009):2.567192522e-06):0.001758850603,(((((((41:0.0000010009,(((42:0.0000010009,(44:0.0000010009,46:0.0000010009):2.704925639e-06):0.0008739122072,43:0.0017598892):2.057632172e-06,45:0.0000025501):2.473853339e-06):2.574101338e-06,47:0.0000027409):2.432269842e-06,48:0.0000010009):0.001753102243,176:0.0017721377):0.0008818033895,175:0.0026548549):2.480037182e-06,173:0.0000024265):2.017719224e-06,174:0.0017534555):0.001761908721):2.524390133e-06,(59:0.0008737693,(((177:0.0000010009,198:0.0000010009):2.680863386e-06,(196:0.0000010009,247:0.0008734035):1.974783475e-06):2.237010055e-06,((178:0.0000010009,199:0.0000010009):2.456569998e-06,197:0.0008737227):0.000873293504):2.367118287e-06):0.003525904572):0.0009033562746):0.0008521864419):0.0008868829835,22:0.0044307434):2.48324637e-06,((((((11:0.0000010009,14:0.0000010009):2.253424583e-06,12:0.0000025553):2.258565447e-06,((15:0.0000024895,17:0.0000021996):0.0008723159477,16:0.0035274510):2.401821293e-06):2.415316286e-06,13:0.0000020553):0.01030796552,(60:0.0008771894,61:0.0000025302):0.005141592124):0.002730306716,((((((225:0.0008779388,229:0.0000022514):0.001309822935,226:0.0000021905):2.515608296e-06,227:0.0000023660):0.001311202409,228:0.0000010009):2.18368064e-06,231:0.0008863590):0.001771692169,230:0.0008648006):0.005214165703):0.001069004063):0.0009915060213,(170:0.0017250893,(171:0.0000010009,172:0.0000022338):0.002020083267):0.006036556353);
 05: -5345.74959227 (0:0.0396088520,(((((((((((((((((((((((((1:0.0000024612,3:0.0000021138):0.003521019107,(((((2:0.0026654042,(81:0.0009369129,(82:0.0025867912,87:0.0014141692):0.001344802147):0.005344974081):0.0008963736405,(88:0.0044410738,223:0.0000010015):2.558603217e-06):2.455926e-06,(((((((77:0.0017735592,160:0.0035700193):2.295762485e-06,((((((92:0.0000010015,(97:0.0000010015,107:0.0008776670):2.254807423e-06):2.792607773e-06,129:0.0000024054):2.169601697e-06,(((94:0.0000010015,95:0.0008828854):2.698754801e-06,98:0.0000020453):1.042800445e-06,96:0.0000010015):0.0008714187068):0.001748738844,148:0.0000026087):2.669726039e-06,(99:0.0000010015,137:0.0000028459):2.705891753e-06):0.0008749525471,(114:0.0047986625,135:0.0048030430):0.0008050410446):0.0008790574988):2.654582052e-06,(((111:0.0008748616,((125:0.0008800754,126:0.0008800591):0.001756664507,156:0.0018347511):2.498528762e-06):0.002669593181,((121:0.0022836001,((138:0.0012426973,147:0.0000020515):0.00178675731,139:0.0022892955):0.0008701526818):0.002156727144,150:0.0027316741):2.646962218e-06):0.001756751321,124:0.0000020141):0.002661093741):1.074738612e-06,113:0.0000010015):2.814799797e-06,108:0.0009155905):0.0008471492724,106:0.0008997068):2.321906299e-05,119:0.0017532995):2.685092112e-06):0.0008771601809,((((80:0.0045131548,120:0.0072576139):2.518183543e-06,157:0.0026545065):0.0008732149312,213:0.0000020717):0.0008727098204,(159:0.0053458907,216:0.0000028472):0.0008734666355):2.476961781e-06):2.548907622e-06,214:0.0000010015):2.580412542e-06):0.0001525990765,161:0.0009146170):0.0007192986312,218:0.0000010015):1.136847585e-06,(152:0.0035280337,246:0.0035508006):0.0008839624237):2.358613143e-06,215:0.0000021377):0.0005672180598,151:0.0008820636):1.370270843e-06,217:0.0000010015):0.0003051544849,145:0.0000010015):2.654050617e-06,((109:0.0000028189,158:0.0026486898):2.735855384e-06,117:0.0000010015):2.452031044e-06):2.645420173e-06,(((((67:0.0017532749,83:0.0000010015):2.507325138e-06,85:0.0000010015):0.0008736656076,84:0.0000027357):1.594916543e-06,(78:0.0035399565,(79:0.0000010015,86:0.0008897673):2.927394043e-06):2.599805871e-06):0.0008759131786,127:0.0017773821):0.0008752179723):0.0008662185166,130:0.0017799165):1.192208441e-06,136:0.0000010015):2.643531996e-06,115:0.0000010015):2.642713306e-06,128:0.0000027133):0.0008724869476,((((((28:0.0000022846,30:0.0000026401):0.0008919197148,(((((((31:0.0000010015,(((112:0.0009250807,(134:0.0027073439,144:0.0009145415):0.001804543714):0.0008911293311,140:0.0000025356):0.0008891437746,153:0.0009133792):0.001801725338):2.277747702e-06,149:0.0027107441):0.0008924109537,219:0.0000025910):2.748605967e-06,154:0.0037518137):0.0008864900055,(122:0.0000029457,162:0.0000028256):0.003597144906):2.554674742e-06,131:0.0027542615):1.120904052e-06,123:0.0000010015):0.0008853615915):2.564754647e-06,(142:0.0000024017,(155:0.0008861662,220:0.0045884061):0.001820069667):2.59424325e-06):2.161622915e-06,(116:0.0027564170,221:0.0009530639):0.0008806039198):0.004795358013,93:0.0008697509):0.001580545395,222:0.0000021125):2.140692882e-06):2.715053401e-06,((68:0.0000027194,72:0.0000027200):0.0008782456619,118:0.0008820995):2.391979106e-06):0.0008744726277,110:0.0009011628):2.666338615e-06,(27:0.0000010015,(((((((29:0.0008737098,76:0.0000010015):2.824801937e-06,70:0.0000010015):1.001503125e-06,(69:0.0000010015,74:0.0000010015):2.652894199e-06):2.536385896e-06,71:0.0000010015):1.001503125e-06,75:0.0000010015):0.0008773720712,73:0.0000021348):0.001743867169,141:0.0044498498):0.0008980066647):2.750393941e-06):0.0008980948549,((132:0.0017601597,133:0.0000025245):0.0008792714201,(143:0.0021996201,146:0.0000028209):0.001098038472):0.001090943713):0.003550571355,(32:0.0000019998,(33:0.0000010015,(34:0.0000021049,35:0.0008883959):2.665649804e-06):2.666738266e-06):0.00174682426):0.0008955546306,(((((((((((((((((((4:0.0044852880,(((195:0.0000010015,206:0.0000010015):2.551237628e-06,207:0.0000024447):0.0008721396896,204:0.0072196362):2.552714003e-06):0.0008788985287,(183:0.0000021800,192:0.0000027043):0.001752490364):2.233562282e-06,224:0.0000025808):2.263349376e-06,37:0.0017584786):0.0008733339977,(202:0.0000010015,203:0.0000023891):2.471630973e-06):0.0008733082117,187:0.0026449549):2.542679139e-06,201:0.0008734905):2.866619277e-06,((184:0.0000010015,185:0.0000010015):1.001503125e-06,237:0.0008772523):2.511234532e-06):1.001503125e-06,((36:0.0000023197,200:0.0008732305):2.600053861e-06,102:0.0000010015):1.001503125e-06):1.001503125e-06,190:0.0000010015):1.001503125e-06,188:0.0000010015):1.001503125e-06,179:0.0000010015):2.285690024e-06,236:0.0017608340):2.530100206e-06,((((((((6:0.0053602035,7:0.0026741555):0.0008695633958,63:0.0000010015):2.561725077e-06,64:0.0000024465):2.218161937e-06,8:0.0000023632):0.002661810872,(((62:0.0008677627,65:0.0017690774):0.001782199878,194:0.0008912019):2.609481307e-06,191:0.0008781479):0.001739317905):0.0008798117262,182:0.0000010015):2.320988891e-06,103:0.0000010015):2.282863298e-06,(((55:0.0082634538,(180:0.0008766950,((193:0.0000020952,(((234:0.0013190439,235:0.0000022159):0.001318152193,(239:0.0008753418,242:0.0000010015):2.8659216e-06):0.0008908227067,238:0.0008714380):0.001763916213):1.59970987e-06,208:0.0000010015):1.142421328e-06):0.0008695872098):2.865995086e-06,189:0.0008746429):0.0008703270055,186:0.0000010015):2.139687244e-06):2.969101468e-06):2.040539885e-06,181:0.0008782549):0.0008723029391,(66:0.0008738054,(169:0.0044219848,(((233:0.0000027081,243:0.0026386198):0.000873271825,(241:0.0000024093,245:0.0000026683):2.204871201e-06):0.00175189301,240:0.0000029103):0.0008732037125):2.493883846e-06):2.230006143e-06):0.0008767385146,(((52:0.0000024657,211:0.0008735731):0.000873155624,(53:0.0000010015,209:0.0000026465):2.76599137e-06):2.135532464e-06,210:0.0008777284):0.005352359319):2.594362514e-06,244:0.0000026450):0.0008726172971,((((((10:0.0017571513,205:0.0000021570):0.0008732264105,(57:0.0000026752,58:0.0000021647):2.213671826e-06):0.0008732332502,(89:0.0000023907,91:0.0000025592):2.675830937e-06):0.0008759359297,212:0.0000025295):0.0008735317071,(54:0.0026427626,232:0.0000027060):0.0008736001505):2.671466699e-06,90:0.0008833756):0.0008778977788):2.981945582e-06):0.000873045764,((((((5:0.0022719634,264:0.0012715421):0.002859713666,263:0.0030545765):0.002131423905,(105:0.0008871948,254:0.0000024862):0.0008821687408):2.562196466e-06,(250:0.0000021765,((253:0.0000010015,257:0.0000022108):2.710898919e-06,255:0.0000025119):0.0008833879713):1.081289061e-06):0.001829348624,((((((9:0.0000023210,(26:0.0000024743,(40:0.0000010015,((164:0.0000010015,166:0.0000010015):2.532258599e-06,167:0.0000010015):2.377629087e-06):2.380404229e-06):0.0008658929163):2.716902704e-06,168:0.0000019872):0.001759069585,((38:0.0000010015,((49:0.0000010015,50:0.0000010015):1.013828094e-06,100:0.0000029514):0.0008709285664):2.146735682e-06,39:0.0000010015):1.141401065e-06):2.730449537e-06,(101:0.0000024314,(163:0.0000023658,165:0.0017512200):2.720715296e-06):2.062084915e-06):0.003524951813,(((23:0.0000010015,25:0.0000019968):2.339136069e-06,24:0.0000010015):0.001764243852,(((251:0.0036634993,(256:0.0000024902,261:0.0018012889):0.001793281658):0.001707609347,(252:0.0000010015,262:0.0006367282):0.0002233522794):0.001772850283,(258:0.0044196086,259:0.0000021162):2.96663656e-06):0.0008729654911):2.410415064e-06):0.0008834681911,((51:0.0017822310,(((56:0.0051027736,248:0.0000020944):0.002017410902,260:0.0000024499):0.0008723232512,249:0.0008996643):0.0008763292779):2.413050858e-06,104:0.0062617078):0.0008750837243):0.0008243812831):0.005423757933,(((18:0.0000025590,((19:0.0000010015,21:0.0000010015):2.678540801e-06,20:0.0000010015):2.257769294e-06):0.001757993481,((((((41:0.0000010015,((((42:0.0000010015,(44:0.0000010015,46:0.0000010015):1.74633235e-06):0.0008730969757,48:0.0000010015):1.349041143e-06,43:0.0017590400):2.406655122e-06,45:0.0000010015):2.495344748e-06):2.597475156e-06,47:0.0000027424):0.001753114855,176:0.0017714500):0.0008813747839,175:0.0026548768):1.992507189e-06,173:0.0000024279):2.842366564e-06,174:0.0017530909):0.001761526867):2.721348613e-06,(((59:0.0008733520,((178:0.0000010015,199:0.0000010015):2.690785532e-06,197:0.0008735342):0.0008731113243):2.682359064e-06,((177:0.0000010015,198:0.0000010015):2.651676445e-06,196:0.0000010015):1.975885224e-06):2.687886547e-06,247:0.0008731646):0.00352576596):0.0009028919726):0.0008517822461):0.0008866515004,22:0.0044295344):2.005142283e-06,((((((11:0.0000010015,14:0.0000010015):2.254681789e-06,13:0.0000020564):2.403161291e-06,((15:0.0000024909,17:0.0000022008):0.0008719810549,16:0.0035265005):2.27206923e-06):2.761554286e-06,12:0.0000027802):0.01030564047,(60:0.0008766238,61:0.0000026182):0.005140806862):0.00272962396,((((((225:0.0008776044,229:0.0000022527):0.001310607866,226:0.0000029819):0.001309895218,227:0.0000023673):2.263005014e-06,228:0.0000010015):2.616065565e-06,231:0.0008857171):0.001772361291,230:0.0008646114):0.005212910158):0.001068104645):0.0009913502616,(170:0.0017247483,(171:0.0000010015,172:0.0000021223):0.002019562996):0.006035049257);
 06: -5345.75054706 (0:0.0396312313,((((((((((((((((((((((((1:0.0000024612,3:0.0000021138):0.003523604651,(((((2:0.0026674456,(81:0.0009379691,(82:0.0025885004,87:0.0014155372):0.001345233666):0.005347990342):0.0008971025477,(88:0.0044435333,223:0.0000010015):2.558603217e-06):2.524628981e-06,(((((((77:0.0017748263,160:0.0035720908):2.295762485e-06,((((((92:0.0000010015,107:0.0008813276):2.169601697e-06,((((94:0.0000010015,95:0.0008836878):2.698754801e-06,98:0.0000020453):2.177685164e-06,96:0.0000010015):0.0008710905309,129:0.0000024054):2.578489446e-06):2.506347275e-06,97:0.0000010015):0.001747501427,148:0.0000026087):2.669726039e-06,(99:0.0000010015,137:0.0000028459):2.238736495e-06):0.0008755671007,(114:0.0048007689,135:0.0048050714):0.0008061916764):0.000879689247):2.654582052e-06,(((111:0.0008755896,((125:0.0008808216,126:0.0008808006):0.001757926017,156:0.0018363293):2.921510537e-06):0.002671912562,((121:0.0022854126,((138:0.0012436670,147:0.0000020515):0.001787479968,139:0.0022908291):0.0008708885211):0.002157917023,150:0.0027340277):2.721495154e-06):0.001758260341,124:0.0000025519):0.002663426308):0.0001159721461,106:0.0009000125):0.0007525496203,108:0.0009162034):2.369288548e-06,113:0.0000010015):2.363024697e-06,119:0.0017544556):2.475577976e-06):0.0008777999111,((((80:0.0045154982,120:0.0072607790):2.638085121e-06,157:0.0026565472):0.0008740131846,213:0.0000020717):0.0008734753372,(159:0.0053487788,216:0.0000028472):0.0008742084833):2.476961781e-06):2.518454424e-06,214:0.0000010015):2.485656005e-06):0.0008513542773,161:0.0009160729):2.220413088e-05,218:0.0000010015):1.136847585e-06,(152:0.0035305681,246:0.0035533789):0.0008848972487):2.301998462e-06,215:0.0000021377):0.0008473425428,151:0.0008835220):2.093337025e-05,217:0.0000010015):6.474790206e-06,145:0.0000010015):2.654050617e-06,((109:0.0000028189,158:0.0026506004):2.735855384e-06,117:0.0000010015):2.452031044e-06):2.645420173e-06,(((((67:0.0017542834,83:0.0000010015):2.507325138e-06,85:0.0000010015):0.0008740517609,84:0.0000027357):2.310637217e-06,(78:0.0035426090,(79:0.0000010015,86:0.0008907651):2.927394043e-06):2.089089838e-06):0.0008768783035,127:0.0017784440):0.000876165105):1.270940714e-06,136:0.0000010015):1.192208441e-06,115:0.0000010015):0.0008690971869,130:0.0017809768):2.003199442e-06,128:0.0000027133):0.0008736827155,(((((((28:0.0000025757,30:0.0000026401):0.0008931854139,(((((((31:0.0000010015,(((112:0.0009257226,(134:0.0027096052,144:0.0009150934):0.001806742284):0.0008917256974,140:0.0000025356):0.0008896598426,153:0.0009139889):0.001803052002):2.233729193e-06,149:0.0027130502):0.0008938568813,219:0.0000025910):2.748605967e-06,154:0.0037551027):0.0007864888456,123:0.0000010015):0.0001002142543,131:0.0027566227):2.548708374e-06,(122:0.0000026154,162:0.0000028256):0.003600526683):0.0008878239355):2.161622915e-06,((116:0.0027588836,221:0.0009547344):0.0008820400998,(142:0.0000024017,(155:0.0008876292,220:0.0045923898):0.001821397443):2.43571824e-06):2.414387634e-06):0.001204761594,93:0.0008800749):0.005233712885,118:0.0008831288):2.715053401e-06,(68:0.0000027194,72:0.0000027200):0.0008791843281):2.541098908e-06,222:0.0000020978):2.91463222e-06):0.0008759327792,110:0.0009016983):2.666338615e-06,(27:0.0000010015,(((((((29:0.0008741905,76:0.0000010015):2.824801937e-06,70:0.0000010015):1.001503125e-06,(69:0.0000010015,74:0.0000010015):2.652894199e-06):2.536385896e-06,71:0.0000010015):1.001503125e-06,75:0.0000010015):0.0008778646337,73:0.0000021550):0.001745971737,141:0.0044535077):0.0008986174219):2.397694679e-06):0.0008987019995,((132:0.0017623339,133:0.0000025245):0.0008798421434,(143:0.0022010514,146:0.0000028209):0.001099072165):0.001092403842):0.003553399422,(32:0.0000019998,(33:0.0000010015,(34:0.0000021049,35:0.0008889583):2.665649804e-06):2.642706721e-06):0.001748970506):0.0008964562808,((((((((((((((((4:0.0044877711,(((195:0.0000010015,206:0.0000010015):2.551237628e-06,207:0.0000024447):0.0008740726074,204:0.0072240937):2.552714003e-06):0.0008805108281,((37:0.0017604482,(183:0.0000021800,192:0.0000027043):0.001754732373):2.410942197e-06,224:0.0000025808):2.393270129e-06):0.0008748951606,(202:0.0000010015,203:0.0000023891):2.471630973e-06):0.0008748658282,187:0.0026469730):2.079867166e-06,201:0.0008750142):2.866619277e-06,190:0.0000010015):1.001503125e-06,((36:0.0000023197,((184:0.0000010015,185:0.0000010015):1.001503125e-06,(200:0.0008747526,237:0.0008787503):2.511234532e-06):2.600053861e-06):1.001503125e-06,102:0.0000010015):1.001503125e-06):1.001503125e-06,179:0.0000010015):1.001503125e-06,188:0.0000010015):2.285690024e-06,(((((((6:0.0053637146,7:0.0026762724):0.0008705521327,63:0.0000010015):2.64190599e-06,64:0.0000024465):2.680658372e-06,8:0.0000023632):0.002663935945,(((62:0.0008691815,65:0.0017712080):0.001784386191,194:0.0008923265):2.926126949e-06,191:0.0008792280):0.001741243192):0.0008806992786,182:0.0000010015):2.75148137e-06,103:0.0000010015):2.058119498e-06):2.040539885e-06,(((((55:0.0082688703,(180:0.0008780720,(193:0.0000020952,(((234:0.0013205866,235:0.0000022159):0.001318818613,(239:0.0008776871,242:0.0000010015):2.089879422e-06):0.0008923137094,238:0.0008729553):0.001766021807):0.0002434430825):0.0006283158377):2.501252159e-06,189:0.0008759922):0.0008689120099,208:0.0000010015):2.623957941e-06,186:0.0000010015):2.015937006e-06,181:0.0008793694):2.969101468e-06):2.151077909e-06,236:0.0017629288):0.0008733196797,(66:0.0008752840,(169:0.0044249015,(((233:0.0000027081,243:0.0026408380):0.0008743869804,(241:0.0000024093,245:0.0000026683):2.204871201e-06):0.001754134809,240:0.0000022681):0.0008743250644):2.711253049e-06):2.693508619e-06):0.0008778746299,(((52:0.0000024657,211:0.0008747117):0.0008742973731,(53:0.0000010015,209:0.0000026465):2.76599137e-06):2.135532464e-06,210:0.0008788844):0.005355920849):2.900888184e-06,244:0.0000026450):0.0008737739501,(((((10:0.0017594930,((57:0.0000026544,58:0.0000025541):2.715286072e-06,(89:0.0000024281,91:0.0000019910):0.0008741802082):0.0008741548082):2.632034154e-06,205:0.0000021570):0.0008768860371,232:0.0000024093):0.0008741952389,(54:0.0026449805,212:0.0000021079):0.000874162754):2.722885772e-06,90:0.0008840270):0.0008787207617):2.203662411e-06):0.0008739032881,((((((5:0.0022741626,264:0.0012729169):0.002865461171,263:0.0030568771):0.002134248135,(105:0.0008883187,254:0.0000024862):0.0008832373448):2.973557434e-06,(250:0.0000024181,((253:0.0000010015,257:0.0008812961):1.445358337e-06,255:0.0000025119):2.962630025e-06):2.224694913e-06):0.001829925335,((((((9:0.0000023210,((26:0.0000024743,((164:0.0000010015,166:0.0000010015):2.532258599e-06,167:0.0000010015):0.000866964225):2.682534535e-06,40:0.0000010015):2.241254954e-06):2.716902704e-06,168:0.0000019872):0.00176188268,((38:0.0000010015,((49:0.0000010015,50:0.0000010015):1.013828094e-06,100:0.0000029514):0.00087155419):2.296118843e-06,39:0.0000010015):1.441698244e-06):2.059730723e-06,(101:0.0000024314,(163:0.0000023658,165:0.0017537302):2.720715296e-06):2.062084915e-06):0.003527252337,(((23:0.0000010015,25:0.0000019968):2.339136069e-06,24:0.0000010015):0.001765908761,(((251:0.0036660665,(256:0.0000025480,261:0.0018029597):0.001794969317):0.001708520544,(252:0.0000010015,262:0.0006939927):0.0001665987959):0.001774523969,(258:0.0044226565,259:0.0000021162):2.801921977e-06):0.0008740885627):2.722456597e-06):0.0008799259565,((51:0.0017839417,(((56:0.0051062427,248:0.0000021043):0.002019844249,260:0.0000021717):0.0008733779461,249:0.0009007671):0.0008773893759):2.32738099e-06,104:0.0062661550):0.0008809312072):0.0008252402167):0.005422493635,(((18:0.0000025590,((19:0.0000010015,21:0.0000010015):2.257769294e-06,20:0.0000010015):2.678540801e-06):0.001760434726,((((((41:0.0000010015,((((42:0.0000010015,(44:0.0000010015,46:0.0000010015):2.923010803e-06):0.0008717057801,48:0.0000010015):2.503586303e-06,43:0.0017614174):2.406655122e-06,45:0.0000010015):2.495344748e-06):2.597475156e-06,47:0.0000027424):0.001755499868,176:0.0017738633):0.0008825923812,175:0.0026574018):1.992507189e-06,173:0.0000024279):2.842366564e-06,174:0.0017555132):0.001763986949):2.646758561e-06,(((59:0.0008743328,((178:0.0000010015,199:0.0000010015):2.856677061e-06,197:0.0008745055):0.0008740863114):2.455957576e-06,((177:0.0000010015,198:0.0000010015):2.682359064e-06,196:0.0000010015):1.975885224e-06):2.149054447e-06,247:0.0008741547):0.003527981569):0.0009041739488):0.0008527281995):0.0008873543385,22:0.0044330077):2.938693941e-06,((((((11:0.0000010015,14:0.0000010015):2.148543041e-06,12:0.0000027802):2.254681789e-06,((15:0.0000024909,17:0.0000022008):0.0008730545647,16:0.0035290874):2.319915009e-06):2.738119163e-06,13:0.0000020564):0.01031088523,(60:0.0008781155,61:0.0000028721):0.005144662104):0.002731876294,((((((225:0.0008790425,229:0.0000022527):0.001310347171,226:0.0000021917):2.431681021e-06,227:0.0000023673):2.949625013e-06,228:0.0000010015):0.001317785228,231:0.0008893157):0.001772172002,230:0.0008660037):0.005216936763):0.0010682392):0.0009932060979,(170:0.0017263976,(171:0.0000010015,172:0.0000029275):0.00202018338):0.00603915986);
 07: -5345.75204634 (0:0.0395980091,((((((((((((((((((((((((1:0.0000025723,3:0.0000025330):0.003520190338,((((((2:0.0026651935,(81:0.0009366179,(82:0.0025861229,87:0.0014140713):0.001344028091):0.005342309728):0.0008963282843,119:0.0017517611):1.270602283e-06,(88:0.0044390634,223:0.0000010009):2.557176545e-06):2.576187497e-06,((((((77:0.0017724450,160:0.0035683521):2.969541085e-06,(((((((92:0.0000010009,107:0.0008805756):2.181014493e-06,129:0.0000024041):2.295864483e-06,(((94:0.0000010009,95:0.0008834912):2.122940935e-06,98:0.0000020442):0.0008697737733,96:0.0000010009):2.184665832e-06):0.00174508426,97:0.0000010009):2.680329844e-06,148:0.0000026072):2.515429709e-06,(99:0.0000010009,137:0.0000025473):2.712679207e-06):0.0008749452953,(114:0.0047964750,135:0.0048008969):0.000805026727):0.0008790904018):2.50099938e-06,(((111:0.0008748534,((125:0.0008800542,126:0.0008800324):0.001755393442,156:0.0018336146):2.679570348e-06):0.002669109235,((121:0.0022833616,((138:0.0012416197,147:0.0000027761):0.001786154662,139:0.0022889707):0.000870260205):0.002156005042,150:0.0027311463):2.33579443e-06):0.001755643109,124:0.0000026901):0.002660633933):2.341100361e-06,113:0.0000010009):2.355256373e-06,108:0.0009154323):3.614934803e-05,106:0.0008995535):0.0008315177427):0.0008769010937,((((80:0.0045111475,120:0.0072547591):2.544376927e-06,157:0.0026539421):0.0008729281287,213:0.0000020705):0.0008724272232,(159:0.0053435149,216:0.0000027308):0.0008732023316):2.709062655e-06):2.228599511e-06,214:0.0000010009):2.680124235e-06):0.000807632538,161:0.0009145951):6.287905347e-05,218:0.0000010009):2.736692475e-06,(152:0.0035272314,246:0.0035500009):0.0008834754354):2.605452719e-06,215:0.0000021365):0.0008424290849,151:0.0008826980):2.481494824e-05,217:0.0000010009):6.131728309e-06,145:0.0000010009):2.652570724e-06,((109:0.0000028173,158:0.0026480906):2.734329877e-06,117:0.0000010009):2.450663797e-06):2.643945092e-06,(((((67:0.0017528724,83:0.0000010009):2.505927059e-06,85:0.0000010009):2.701424411e-06,84:0.0000027342):0.0008723573531,(78:0.0035390634,(79:0.0000010009,86:0.0008893678):2.94192549e-06):2.925761734e-06):0.0008755777399,127:0.0017769734):0.0008748612353):1.387831062e-06,136:0.0000010009):2.540587804e-06,115:0.0000010009):7.589544821e-06,130:0.0017794821):0.0008605338198,128:0.0000026774):0.0008724025401,((((28:0.0000025743,30:0.0000026386):0.0008910114005,(((((((((31:0.0000010009,(((112:0.0009246096,(134:0.0027069350,144:0.0009141157):0.00180424993):0.000890689657,140:0.0000010009):0.000888763164,153:0.0009129338):0.001801416923):2.326535487e-06,149:0.0027103340):0.0008920416465,219:0.0000025896):2.74707335e-06,154:0.0037512362):0.000788253764,123:0.0000010009):9.769566308e-05,131:0.0027538699):2.715127652e-06,(122:0.0000026429,162:0.0000026894):0.003596827728):0.0008856299048,(116:0.0027560581,221:0.0009528053):0.0008802676756):2.545163836e-06,(142:0.0000024004,(155:0.0008857709,220:0.0045876842):0.001819893619):2.306715516e-06):2.511310462e-06):0.005054093171,93:0.0008757832):0.001314980921,(((68:0.0000028203,72:0.0000024869):0.0008779646918,118:0.0008818075):2.552933285e-06,222:0.0000028338):2.677960494e-06):2.332066693e-06):0.00087371819,110:0.0009007154):2.987720335e-06,(27:0.0000025916,(((((((29:0.0008728352,76:0.0000010009):2.823226833e-06,70:0.0000010009):1.000944689e-06,(69:0.0000010009,74:0.0000010009):2.651414951e-06):2.534971613e-06,71:0.0000010009):2.468852118e-06,75:0.0000027121):0.0008765292432,73:0.0000024910):0.001743597956,141:0.0044491591):0.0008973838627):2.036709059e-06):0.0008975687,((132:0.0017598881,133:0.0000025231):0.0008787920116,(143:0.0021993132,146:0.0000028193):0.001097333589):0.001090992635):0.003550013352,(32:0.0000019987,(33:0.0000010009,(34:0.0000021037,35:0.0008878594):2.477474115e-06):2.664163443e-06):0.001746650692):0.0008952911599,(((((((((((((((((4:0.0044848949,(((195:0.0000010009,206:0.0000010009):2.549815063e-06,207:0.0000024433):0.000871890154,204:0.0072192137):2.726594803e-06):0.0008784267594,224:0.0000025803):2.683619745e-06,37:0.0017589496):0.0008728780223,(202:0.0000010009,203:0.0000023878):2.622308409e-06):0.0008728830901,(183:0.0000021788,192:0.0000027028):0.001752121664):2.232665989e-06,(187:0.0026446464,201:0.0008730334):2.476908215e-06):2.865020856e-06,102:0.0000010009):1.000944689e-06,179:0.0000010009):1.000944689e-06,(36:0.0000023184,((184:0.0000010009,185:0.0000010009):1.000944689e-06,(200:0.0008728134,237:0.0008767855):2.509834273e-06):2.598604076e-06):1.000944689e-06):1.000944689e-06,190:0.0000010009):1.000944689e-06,188:0.0000010009):2.284415528e-06,(((((((6:0.0053599314,7:0.0026738543):0.0008684373837,63:0.0000010009):2.6649057e-06,64:0.0000020687):2.653436241e-06,8:0.0000025170):0.002661477403,(((62:0.0008674695,65:0.0017696064):0.001782726843,194:0.0008908755):2.924495347e-06,191:0.0008778308):0.001739691852):0.000881435522,103:0.0000020377):2.654059423e-06,(((((55:0.0082625446,(180:0.0008762898,((193:0.0000020722,(((234:0.0013183953,235:0.0000010009):0.001318132607,(239:0.0008751330,242:0.0000023275):2.633716935e-06):0.0008903166458,238:0.0008710579):0.001764455979):2.67049806e-06,208:0.0000010009):0.0008669185432):2.448192612e-06):1.343451826e-06,189:0.0008740987):0.0005136192337,182:0.0000010009):1.119757919e-06,186:0.0000010009):0.0003569617203,236:0.0017613181):2.265671819e-06):2.528689427e-06):2.039402084e-06,181:0.0008779529):0.0008720087962,(66:0.0008735407,(169:0.0044216972,(((233:0.0000025248,243:0.0026382924):0.0008729877103,(241:0.0000024080,245:0.0000026668):2.687671561e-06):0.001752436531,240:0.0000020645):0.0008729305464):2.672636491e-06):2.687960707e-06):0.0008764806563,(((52:0.0000027144,211:0.0008733151):0.0008729072006,(53:0.0000010009,209:0.0000026450):2.174133521e-06):2.358151267e-06,210:0.0008774795):0.005351986791):2.017672006e-06,244:0.0000027008):0.0008723819779,(((((((10:0.0017569651,205:0.0000021558):0.0008731696014,(57:0.0000026529,58:0.0000025527):2.576120645e-06):0.0008731790242,(89:0.0000024267,91:0.0000019899):2.695864724e-06):0.0008758529294,212:0.0000022533):2.750071411e-06,54:0.0026423221):0.0008731695567,232:0.0008787192):2.72765623e-06,90:0.0008830208):0.0008777306929):2.997458641e-06):0.0008727625267,((((((5:0.0022717517,264:0.0012715629):0.002858882013,263:0.0030550083):0.002130826287,(105:0.0008868230,254:0.0000025493):0.0008818147187):2.045092835e-06,(250:0.0000021753,((253:0.0000010009,257:0.0000027135):2.44282528e-06,255:0.0000025105):0.0008805423918):2.717908189e-06):0.001829546932,((((((9:0.0000024196,(26:0.0000024729,((40:0.0000010009,(164:0.0000010009,166:0.0000010009):0.0008649337229):2.635188899e-06,167:0.0000010009):2.286751414e-06):2.799059833e-06):0.001759713898,168:0.0000019861):2.972609531e-06,((38:0.0000010009,((49:0.0000010009,50:0.0000010009):1.013262786e-06,100:0.0000029498):2.008126703e-06):0.0008690004891,39:0.0000010009):2.685606394e-06):2.439093715e-06,((101:0.0000024300,165:0.0017504964):2.728927044e-06,163:0.0000023645):2.719198231e-06):0.003524684636,(((23:0.0000010009,25:0.0000019957):2.337831772e-06,24:0.0000010009):0.001763073558,(((251:0.0036631203,(256:0.0000024888,261:0.0018000047):0.001792036766):0.00170813133,(252:0.0000010009,262:0.0006419305):0.0002176217577):0.001772977384,(258:0.0044191986,259:0.0000025433):2.160734194e-06):0.0008729240835):2.668544368e-06):0.0008833824853,((51:0.0017810705,(((56:0.0051022045,248:0.0000020932):0.002018060439,260:0.0000024485):0.0008719200189,249:0.0008995837):0.0008759378203):2.428457901e-06,104:0.0062610811):0.0008736565124):0.000823920565):0.005423264669,(((18:0.0000025576,((19:0.0000010009,21:0.0000010009):2.677047252e-06,20:0.0000010009):2.567192522e-06):0.001758619865,(((((((41:0.0000010009,(((42:0.0000010009,(44:0.0000010009,46:0.0000010009):0.0008739219271):2.040176385e-06,43:0.0017596542):2.057632172e-06,45:0.0000025501):2.40730472e-06):2.574101338e-06,47:0.0000027409):2.201355983e-06,48:0.0000010009):0.001752787098,176:0.0017719598):0.0008811841411,175:0.0026545634):2.310185791e-06,173:0.0000024265):2.017719224e-06,174:0.0017537091):0.001762160588):2.036600513e-06,(((59:0.0008728781,((178:0.0000010009,199:0.0000010009):2.673504123e-06,197:0.0008730476):0.0008726310507):2.456378012e-06,((177:0.0000010009,198:0.0000010009):2.680863386e-06,196:0.0000010009):1.974783475e-06):2.674389367e-06,247:0.0008726926):0.003525502244):0.0009027066217):0.000851307129):0.0008863108658,22:0.0044288143):2.840280014e-06,((((((11:0.0000010009,14:0.0000010009):2.253424583e-06,13:0.0000020553):2.401821293e-06,((15:0.0000024895,17:0.0000021996):0.0008720598934,16:0.0035261074):2.67563666e-06):2.563316879e-06,12:0.0000025553):0.01030356474,(60:0.0008767269,61:0.0000025302):0.005140233744):0.002729303222,((((((225:0.0008776542,229:0.0000022514):0.001309666526,226:0.0000021905):2.061880017e-06,227:0.0000023660):0.001312112632,228:0.0000010009):1.028608505e-06,231:0.0008860375):0.00177091895,230:0.0008647378):0.005212307161):0.001067992391):0.000991179458,(170:0.0017235245,(171:0.0000010009,172:0.0000022338):0.002019274922):0.006034155672);
 08: -5345.75320653 (0:0.0396297017,(((((((((((((((((((((((1:0.0000025737,3:0.0000025344):0.003523400891,((((((2:0.0026680098,(81:0.0009374482,(82:0.0025884545,87:0.0014151181):0.001345641278):0.005346965709):0.0008970643384,119:0.0017537065):2.625102895e-06,(88:0.0044434575,223:0.0000027316):2.048499972e-06):2.753401838e-06,((((((77:0.0017747731,(((111:0.0008754250,((125:0.0008807812,126:0.0008807607):0.00175759941,156:0.0018359790):2.921510537e-06):0.002671775092,((121:0.0022854086,((138:0.0012444061,147:0.0000027776):0.001788090233,139:0.0022906080):0.0008708500658):0.00215771526,150:0.0027339044):2.30881497e-06):0.001757940064,124:0.0000026916):0.002663266985):2.156500584e-06,((((((92:0.0000010015,107:0.0008811141):2.212056997e-06,((((94:0.0000010015,95:0.0008841084):2.10445037e-06,98:0.0000020453):1.118052592e-06,96:0.0000010015):0.0008719813109,129:0.0000024054):2.1080752e-06):2.584770764e-06,97:0.0000010015):0.001747360985,148:0.0000026087):2.669726039e-06,(99:0.0000010015,137:0.0000028459):2.238736495e-06):0.0008755435188,(114:0.0048015994,135:0.0048058756):0.0008057277607):0.0008802633883):2.295762485e-06,160:0.0035718698):2.018389609e-06,108:0.0009162989):2.383240355e-05,106:0.0009003858):0.0008448289703,113:0.0000010015):2.363024697e-06):0.0008777603666,((((80:0.0045153900,120:0.0072604499):2.273428843e-06,157:0.0026564214):0.0008736772975,213:0.0000020717):0.0008731728399,(159:0.0053485500,216:0.0000027564):0.0008739427977):2.637737073e-06):2.712862401e-06,214:0.0000010015):2.6816195e-06):0.0002024769841,161:0.0009149094):0.0006687595686,218:0.0000010015):2.683875818e-06,(152:0.0035304107,246:0.0035532233):0.0008847529783):2.606906324e-06,215:0.0000021377):2.702039844e-05,217:0.0000010015):0.0001407082217,151:0.0008828644):0.0007064314428,((109:0.0000028189,158:0.0026508623):2.735855384e-06,117:0.0000010015):2.452031044e-06):2.654050617e-06,145:0.0000010015):2.645420173e-06,(((((67:0.0017551445,83:0.0000010015):2.507325138e-06,85:0.0000010015):0.0008746081634,84:0.0000027357):1.068166388e-06,(78:0.0035422283,(79:0.0000010015,86:0.0008910014):2.148407858e-06):2.927394043e-06):0.0008763588594,127:0.0017793140):0.0008756381802):1.246724896e-06,136:0.0000010015):2.560150944e-06,115:0.0000010015):1.955428988e-06,130:0.0017818236):0.0008674122485,128:0.0000021596):0.0008731746806,(((((((28:0.0000025757,30:0.0000026401):0.0008928842608,(142:0.0000024017,(155:0.0008867123,220:0.0045921250):0.001822198683):2.662305402e-06):2.414387634e-06,((((((((31:0.0000010015,(((112:0.0009259797,(134:0.0027092070,144:0.0009151424):0.001806490949):0.0008916846737,140:0.0000010015):0.0008897166022,153:0.0009142695):0.001803556909):2.794491896e-06,149:0.0027126388):0.0008933335365,219:0.0000025910):2.826136362e-06,154:0.0037548859):0.0008860510735,123:0.0000010015):1.025052993e-06,131:0.0027564686):2.463704384e-06,(122:0.0000025584,162:0.0000022471):0.003600359032):0.0008873815407,(116:0.0027587439,221:0.0009542324):0.0008812348213):2.161622915e-06):0.001281638036,93:0.0008781931):0.005155485694,118:0.0008829105):2.218701647e-06,(68:0.0000028219,72:0.0000024883):0.0008791075894):2.250175462e-06,(110:0.0009016870,222:0.0000021125):2.545756266e-06):2.485836883e-06):0.0008782537433,(27:0.0000010015,(((((((29:0.0008745230,76:0.0000010015):2.824801937e-06,70:0.0000010015):1.001503125e-06,(69:0.0000010015,74:0.0000010015):2.652894199e-06):2.536385896e-06,71:0.0000010015):1.001503125e-06,75:0.0000010015):0.0008781954822,73:0.0000021348):0.001745451937,141:0.0044535349):0.0008985704424):2.750393941e-06):0.0008987306508,((132:0.0017620554,133:0.0000025245):0.0008799953866,(143:0.0022009869,146:0.0000028209):0.001098564418):0.001092308154):0.003553405413,(32:0.0000027705,(33:0.0000010015,(34:0.0000021049,35:0.0008894963):2.665649804e-06):2.692402955e-06):0.001748099144):0.000896986547,(((((((((((((((((((4:0.0044887813,(((195:0.0000010015,206:0.0000010015):2.551237628e-06,207:0.0000024447):0.0008728696812,204:0.0072241692):2.768479402e-06):0.0008797036508,(183:0.0000021800,192:0.0000027043):0.001754318469):2.552776959e-06,224:0.0000025808):2.156706837e-06,37:0.0017603497):0.0008741349144,(202:0.0000010015,203:0.0000023891):2.471630973e-06):0.0008741175829,187:0.0026467935):2.079867166e-06,201:0.0008742983):2.866619277e-06,102:0.0000010015):2.285690024e-06,188:0.0000010015):1.001503125e-06,(36:0.0000023197,((184:0.0000010015,185:0.0000010015):1.001503125e-06,(200:0.0008740541,237:0.0008780472):2.511234532e-06):2.600053861e-06):1.001503125e-06):1.001503125e-06,190:0.0000010015):1.001503125e-06,179:0.0000010015):1.001503125e-06,(((((((6:0.0053633479,7:0.0026761120):0.0008706166189,63:0.0000010015):2.4705449e-06,64:0.0000024465):2.05664456e-06,8:0.0000023632):0.002663752847,(((62:0.0008686147,65:0.0017710784):0.001784260463,194:0.0008920597):2.926126949e-06,191:0.0008789647):0.001741129314):0.0008831246625,103:0.0000010015):2.136523014e-06,((((55:0.0082684153,((180:0.0008775258,((193:0.0000020952,(((234:0.0013202610,235:0.0000022159):0.001319667582,(239:0.0008770010,242:0.0000010015):2.018856526e-06):0.000891641114,238:0.0008722578):0.001765829536):2.694459371e-06,208:0.0000010015):2.692076533e-06):0.0008679694708,189:0.0008753487):2.501252159e-06):1.352557747e-06,182:0.0000010015):2.461298167e-06,186:0.0000010015):0.0008689357078,236:0.0017627997):2.969101468e-06):2.040539885e-06):2.026132637e-06,181:0.0008790764):0.0008740502096,169:0.0044245361):2.788233908e-06,(66:0.0008756155,(((233:0.0000025262,243:0.0026405778):0.0008750641989,(241:0.0000024093,245:0.0000026683):2.689171037e-06):0.001753961937,240:0.0000025270):0.000875039309):2.757429108e-06):0.0008785407845,(((52:0.0000024657,211:0.0008753678):0.0008749513943,(53:0.0000010015,209:0.0000026465):2.191863553e-06):2.550149114e-06,210:0.0008795423):0.005355537284):2.788312251e-06,244:0.0000027940):0.0008741605745,(((((10:0.0017592806,((57:0.0000026544,58:0.0000025541):2.577557886e-06,(89:0.0000024281,91:0.0000019910):0.000874310456):0.0008742909081):2.120950016e-06,205:0.0000021570):0.0008770228319,232:0.0000027145):0.0008747640775,(54:0.0026446894,212:0.0000027072):0.0008747265257):2.73305542e-06,90:0.0008841802):0.0008793338373):2.74899015e-06):0.0008743327686,((((((5:0.0022741786,264:0.0012725834):0.002864924016,263:0.0030563703):0.002135027356,(105:0.0008888892,254:0.0000025507):0.0008838652602):2.560214643e-06,(250:0.0000021765,((253:0.0000010015,257:0.0008807094):2.385986662e-06,255:0.0000025119):2.309942545e-06):2.680746891e-06):0.001829611827,((((((9:0.0000023210,(((26:0.0000024743,(164:0.0000010015,166:0.0000010015):0.0007721203313):9.848753677e-05,40:0.0000010015):2.19751891e-06,167:0.0000010015):1.001318829e-06):0.001761335191,168:0.0000019872):2.718753008e-06,((38:0.0000010015,((49:0.0000010015,50:0.0000010015):1.013828094e-06,100:0.0000029514):2.187225914e-06):2.359252683e-06,39:0.0000010015):0.0008712555115):2.273546225e-06,((101:0.0000024314,165:0.0017527478):2.720715296e-06,163:0.0000023658):2.730449537e-06):0.003530021739,(((23:0.0000010015,25:0.0000019968):2.339136069e-06,24:0.0000010015):0.001762842027,(((251:0.0036611495,(256:0.0000024902,261:0.0018028025):0.001799148795):0.0008071122488,(252:0.0000010015,262:0.0000021022):0.001767868974):0.001770595154,(258:0.0044222968,259:0.0000021162):0.0008724700022):2.485646935e-06):2.555914396e-06):0.0008801915361,((51:0.0017836808,(((56:0.0051061129,248:0.0000020944):0.002019698486,260:0.0000024499):0.0008735135673,249:0.0009009267):0.00087796372):2.364725066e-06,104:0.0062659451):0.0008784259403):0.0008280997864):0.005422283406,(((18:0.0000025590,((19:0.0000010015,21:0.0000010015):2.678540801e-06,20:0.0000010015):2.257769294e-06):0.001759899347,((((((41:0.0000010015,((((42:0.0000010015,(44:0.0000010015,46:0.0000010015):2.550326426e-06):0.0008722363237,48:0.0000010015):2.488300306e-06,43:0.0017608966):2.406655122e-06,45:0.0000010015):1.99499592e-06):2.556793975e-06,47:0.0000027424):0.001755246101,176:0.0017733311):0.0008830603147,175:0.0026571065):1.992507189e-06,173:0.0000024279):2.842366564e-06,174:0.0017549810):0.001763447074):2.825891541e-06,(59:0.0008749862,(((177:0.0000010015,198:0.0000010015):2.682359064e-06,(196:0.0000010015,247:0.0008748611):1.975885224e-06):2.295016655e-06,((178:0.0000010015,199:0.0000010015):2.674995695e-06,197:0.0008746485):0.0008742227585):2.457748447e-06):0.003528702956):0.0009046114282):0.0008533522278):0.0008875862811,22:0.0044327903):2.598040861e-06,((((((11:0.0000010015,14:0.0000010015):2.254681789e-06,12:0.0000027802):2.403161291e-06,((15:0.0000024909,17:0.0000022008):0.0008739356379,16:0.0035286991):2.365593285e-06):2.550875581e-06,13:0.0000020564):0.01031045937,(60:0.0008785775,61:0.0000024376):0.005144555768):0.00273241854,((((((225:0.0008795808,229:0.0000022527):0.001309772341,226:0.0000021917):2.552600405e-06,227:0.0000023673):2.193936722e-06,228:0.0000010015):0.001318239143,231:0.0008901516):0.001771841535,230:0.0008656780):0.005216787936):0.001067953869):0.0009928121437,(170:0.0017260589,(171:0.0000010015,172:0.0000024493):0.002021350137):0.006038905269);
 09: -5345.75363792 (0:0.0396245887,((((((((((((((((((((1:0.0000024472,3:0.0000022338):0.003523355721,((((((2:0.0026668293,(81:0.0009368029,(82:0.0025881035,87:0.0014142953):0.001344776825):0.005346778076):0.0008963121499,(88:0.0044424310,223:0.0000010009):2.380037439e-06):2.706227284e-06,(((((((77:0.0017745629,(((111:0.0008753486,((125:0.0008805664,126:0.0008805512):0.001757660583,156:0.0018357937):2.479526714e-06):0.002671101986,((121:0.0022850707,((138:0.0012433762,147:0.0000027761):0.001787779703,139:0.0022897523):0.0008700950912):0.002157636512,150:0.0027332517):2.195525945e-06):0.001757754478,124:0.0000026996):0.002662607017):2.969541085e-06,(((((((92:0.0000010009,(97:0.0000010009,107:0.0008775829):2.641850127e-06):2.395551594e-06,129:0.0000024041):2.412115827e-06,((94:0.0000010009,95:0.0008840376):2.062372189e-06,98:0.0000020442):0.0008723805785):0.001747003663,96:0.0000010009):2.708258428e-06,137:0.0000025473):2.72201123e-06,(99:0.0000010009,148:0.0000026072):2.308860054e-06):0.0008748896765,(114:0.0048001783,135:0.0048046069):0.0008054614567):0.0008789705579):2.257250835e-06,160:0.0035710826):0.0008480027965,106:0.0008996483):2.163185005e-05,108:0.0009155180):2.709062655e-06,113:0.0000010009):2.098417126e-06,119:0.0017542490):2.567413764e-06):0.0008769473424,((159:0.0053474627,216:0.0000024944):0.0008705265843,218:0.0000010009):2.711000332e-06):2.708549194e-06,214:0.0000010009):2.543923458e-06,(((80:0.0045145284,120:0.0072602354):2.544376927e-06,157:0.0026559387):0.0008730226879,213:0.0000020705):0.0008725796066):2.867803813e-06):0.0008526241918,161:0.0009150257):2.193822647e-05,(152:0.0035298719,246:0.0035526639):0.0008838192696):2.612782683e-06,215:0.0000021365):0.0008725675912,(((((((67:0.0017532553,83:0.0000010009):1.363215114e-06,85:0.0000010009):2.702910542e-06,84:0.0000027342):0.000873692228,(78:0.0035418895,(79:0.0000010009,86:0.0008899080):2.635144488e-06):2.188873435e-06):0.0008757571154,127:0.0017773459):0.000875082989,(145:0.0000010009,(151:0.0008784433,217:0.0000010009):2.883438503e-06):1.600535044e-06):2.450663797e-06,((109:0.0000028173,158:0.0026503516):2.734329877e-06,117:0.0000010009):2.643945092e-06):2.282932077e-06):2.542344506e-06,136:0.0000010009):2.056282358e-06,115:0.0000010009):4.321113004e-06,130:0.0017798897):0.0008637828077,128:0.0000021121):0.000872613969,(68:0.0000027334,72:0.0000027345):0.0008781718804):2.360020913e-06,((((((28:0.0000023515,30:0.0000027224):0.0008919811268,(142:0.0000024004,(155:0.0008862794,220:0.0045915657):0.00182052068):2.596744017e-06):2.566412989e-06,((((((((31:0.0000010009,(((112:0.0009252235,(134:0.0027091772,144:0.0009146893):0.001805082517):0.0008912880538,140:0.0000010009):0.0008892730653,153:0.0009135258):0.001802076655):2.59986409e-06,149:0.0027125917):0.0008925270919,219:0.0000025896):2.550641755e-06,154:0.0037544416):0.0008865951251,(122:0.0000026429,162:0.0000026894):0.00359987195):2.83131307e-06,131:0.0027561471):2.335857743e-06,123:0.0000010009):0.0008841900303,(116:0.0027584008,221:0.0009532926):0.0008808177027):2.403887474e-06):0.001112687931,93:0.0008822734):0.005326221545,222:0.0000028338):2.676300966e-06,118:0.0008820188):2.705131623e-06):2.67993282e-06,110:0.0009013046):0.0008748381869,(27:0.0000021234,(((((((29:0.0008738398,76:0.0000010009):2.823226833e-06,70:0.0000010009):1.000944689e-06,(69:0.0000010009,74:0.0000010009):2.651414951e-06):2.468852118e-06,71:0.0000010009):2.534971613e-06,75:0.0000027121):0.0008775079337,73:0.0000024910):0.001744121332,141:0.0044530921):0.0008981941344):2.222378073e-06):0.0008983525049,((132:0.0017607336,133:0.0000025231):0.0008796308951,(143:0.0022002287,146:0.0000028193):0.001098233189):0.001092524855):0.003553077578,(32:0.0000019987,(33:0.0000010009,(34:0.0000021037,35:0.0008885502):2.664163443e-06):2.495648722e-06):0.001747619642):0.0008960481416,((((((((((((((((4:0.0044874954,(((195:0.0000010009,206:0.0000010009):2.700957332e-06,207:0.0000024433):0.0008731357176,204:0.0072235767):2.482406579e-06):0.0008796389039,224:0.0000025180):2.510887066e-06,37:0.0017599157):0.0008740440282,(202:0.0000010009,203:0.0000023878):2.698413164e-06):0.0008740337564,(183:0.0000027432,192:0.0000029825):0.001752798538):2.908900005e-06,(187:0.0026460962,201:0.0008742017):2.651615581e-06):2.216852773e-06,((((36:0.0000023184,103:0.0000020377):2.284415528e-06,102:0.0000010009):1.000944689e-06,188:0.0000010009):1.000944689e-06,190:0.0000010009):1.000944689e-06):1.000944689e-06,(179:0.0000010009,((181:0.0008789900,236:0.0017623027):2.654174079e-06,(200:0.0008739525,237:0.0008779432):2.509834273e-06):1.000944689e-06):2.528689427e-06):2.598604076e-06,(184:0.0000010009,185:0.0000010009):1.000944689e-06):2.6201389e-06,(((55:0.0082671099,((180:0.0008773854,((193:0.0000020722,(((234:0.0013198461,235:0.0000010009):0.00131948756,(239:0.0008766525,242:0.0000023275):2.253118384e-06):0.0008915256728,238:0.0008721461):0.001765366979):0.0008498296417,208:0.0000010009):2.694383298e-06):2.055370635e-05,189:0.0008752498):2.501349379e-06):0.000868100751,182:0.0000010009):2.520584773e-06,186:0.0000010009):2.586428797e-06):2.309923414e-06,(((((6:0.0053624425,7:0.0026751310):0.0008697154467,63:0.0000010009):2.666160802e-06,64:0.0000020687):2.653436241e-06,8:0.0000025170):0.002662714362,(((62:0.0008684396,65:0.0017703827):0.001783529394,194:0.0008918580):2.33226224e-06,191:0.0008787924):0.001740747963):0.0008850958202):0.0008728745116,169:0.0044235786):2.710738582e-06,(66:0.0008744336,(((233:0.0000022663,243:0.0026393562):0.0008738915634,(241:0.0000024080,245:0.0000026668):2.443488246e-06):0.001753132842,240:0.0000026185):0.0008738645674):2.02062995e-06):0.000877352302,(((52:0.0000028011,211:0.0008741895):0.0008737637677,(53:0.0000010009,209:0.0000027032):2.730672719e-06):2.779941737e-06,210:0.0008783533):0.005355599383):2.535025392e-06,244:0.0000027008):0.0008732185301,(((((((10:0.0017583664,205:0.0000021558):0.0008738312312,(57:0.0000026529,58:0.0000025527):2.460363799e-06):0.0008738378078,(89:0.0000024267,91:0.0000019899):2.687688781e-06):0.0008765264894,212:0.0000027379):2.687941661e-06,54:0.0026432451):0.0008737994968,232:0.0008793625):2.27534185e-06,90:0.0008836779):0.0008783714433):2.105297949e-06):0.000873549141,((((((5:0.0022730628,264:0.0012726250):0.002861458168,263:0.0030565837):0.002131167141,(105:0.0008883828,254:0.0000025493):0.0008833604119):2.727976907e-06,(250:0.0000021753,((253:0.0000010009,257:0.0000027135):0.0008819684608,255:0.0000025105):2.642222505e-06):2.451584506e-06):0.001830649938,((((((9:0.0000021930,((((26:0.0000024729,(164:0.0000010009,166:0.0000010009):0.0008648655941):2.165628768e-06,167:0.0000010009):2.088614461e-06,40:0.0000010009):2.243546938e-06,38:0.0000010009):2.710244106e-06):0.001762368394,168:0.0000019861):1.171109864e-06,(39:0.0000010009,((49:0.0000010009,50:0.0000010009):1.013262786e-06,100:0.0000025446):0.0008728416053):2.138736953e-06):2.703102933e-06,((101:0.0000024300,165:0.0017525991):2.384165785e-06,163:0.0000023645):2.725945975e-06):0.003526764695,(((23:0.0000010009,25:0.0000019957):2.376736386e-06,24:0.0000010009):0.001765194023,(((251:0.0036652882,(256:0.0000025403,261:0.0018014081):0.001793235331):0.00170803078,(252:0.0000010009,262:0.0007369906):0.000123515275):0.001775074825,(258:0.0044217617,259:0.0000025433):2.602101991e-06):0.0008741155426):2.522055161e-06):0.0008852532391,((51:0.0017831986,(((56:0.0051052678,248:0.0000023972):0.002018897473,260:0.0000025799):0.0008739366053,249:0.0009013869):0.0008779507391):2.937484792e-06,104:0.0062655768):0.0008749970801):0.0008250427214):0.005426926498,(((18:0.0000025576,((19:0.0000010009,21:0.0000010009):2.677047252e-06,20:0.0000010009):2.717433827e-06):0.001759800172,((((((41:0.0000010009,((((42:0.0000010009,(44:0.0000010009,46:0.0000010009):2.704925639e-06):0.0008717831835,48:0.0000010009):2.615843516e-06,43:0.0017608869):2.057632172e-06,45:0.0000025501):2.432269842e-06):2.574101338e-06,47:0.0000027409):0.001755215812,176:0.0017731205):0.0008823163695,175:0.0026563054):2.642559334e-06,173:0.0000024265):2.480037182e-06,174:0.0017549122):0.00176336558):2.321953615e-06,(59:0.0008742314,(((177:0.0000010009,198:0.0000010009):1.974783475e-06,196:0.0000010009):2.680863386e-06,(((178:0.0000010009,199:0.0000010009):2.456569998e-06,197:0.0008744331):0.0008740157608,247:0.0008740985):2.634946564e-06):2.721144811e-06):0.003527792636):0.000903933282):0.0008527462106):0.0008869567209,22:0.0044323817):2.48324637e-06,((((((11:0.0000010009,14:0.0000010009):2.253424583e-06,12:0.0000025553):2.401821293e-06,((15:0.0000024895,17:0.0000021996):0.0008729649292,16:0.0035284092):2.258565447e-06):2.520439823e-06,13:0.0000020553):0.01030962496,(60:0.0008775901,61:0.0000025302):0.005143351426):0.002731353516,((((((225:0.0008786133,229:0.0000022514):0.001309519014,226:0.0000021905):2.472044364e-06,227:0.0000023660):2.090834586e-06,228:0.0000010009):0.001318916186,231:0.0008891754):0.00177132862,230:0.0008657182):0.005215774161):0.001068140422):0.0009926567253,(170:0.0017255156,(171:0.0000010009,172:0.0000022338):0.002020487389):0.006037963804);
 10: -5345.75450063 (0:0.0396323550,((((((((((((((((((((((((1:0.0000025737,3:0.0000025344):0.003523962788,(((((2:0.0026677706,(81:0.0009375415,(82:0.0025888994,87:0.0014156496):0.001345508671):0.005347426587):0.0008978991697,(88:0.0044430127,223:0.0000010015):2.558603217e-06):2.637897226e-06,(((((((77:0.0017753507,160:0.0035714939):2.295762485e-06,((((((92:0.0000010015,107:0.0008821929):2.091868719e-06,((((94:0.0000010015,95:0.0008850532):2.124125343e-06,98:0.0000020453):0.00087141734,96:0.0000010015):2.622041881e-06,129:0.0000024054):2.690497594e-06):2.471047385e-06,97:0.0000010015):0.00174806589,148:0.0000026087):2.669726039e-06,(99:0.0000010015,137:0.0000028459):2.238736495e-06):0.0008764831791,(114:0.0048010940,135:0.0048053943):0.0008059623575):0.0008806202783):2.156500584e-06,(((111:0.0008763548,((125:0.0008815851,126:0.0008815688):0.001758359171,156:0.0018365760):2.521382854e-06):0.002672250109,((121:0.0022859518,((138:0.0012435985,147:0.0000027776):0.001787723223,139:0.0022913167):0.0008710083521):0.002158167888,150:0.0027344063):2.235612013e-06):0.00175849191,124:0.0000026916):0.002663764839):0.0008482463358,106:0.0009002570):2.121930099e-05,108:0.0009171245):2.776985283e-06,113:0.0000010015):2.363024697e-06,119:0.0017549454):2.722675329e-06):0.0008777852193,((((80:0.0045149628,120:0.0072610612):2.518183543e-06,157:0.0026568636):0.0008738135882,213:0.0000020717):0.0008733101395,(159:0.0053482162,216:0.0000027564):0.0008740874209):2.782943281e-06):2.713955549e-06,214:0.0000010015):2.6816195e-06):2.730133066e-06,218:0.0000010015):0.0001927123632,161:0.0009151513):0.0006789706556,((152:0.0035309660,246:0.0035537678):0.0008845283236,215:0.0000021377):2.606906324e-06):0.0008441690344,151:0.0008842678):2.130376238e-05,217:0.0000010015):9.269565065e-06,145:0.0000010015):2.654050617e-06,((109:0.0000028189,158:0.0026508837):2.735855384e-06,117:0.0000010015):2.452031044e-06):2.70849807e-06,(((((67:0.0017546805,83:0.0000010015):2.507325138e-06,85:0.0000010015):0.0008731246773,84:0.0000027357):2.508108262e-06,(78:0.0035427598,(79:0.0000010015,86:0.0008906804):2.599805871e-06):2.927394043e-06):0.0008764901574,127:0.0017788331):0.0008757624764):2.240754435e-06,136:0.0000010015):2.183028453e-06,115:0.0000010015):0.0003240839442,130:0.0017808232):0.0005444257373,128:0.0000027133):0.0008733106339,(68:0.0000028219,72:0.0000024883):0.0008788760632):2.065884531e-06,((((((28:0.0000022855,30:0.0000026401):0.0008926537174,(142:0.0000022980,(155:0.0008868554,220:0.0045918370):0.001821639459):2.720675854e-06):2.44072705e-06,((((((((31:0.0000010015,(((112:0.0009257981,(134:0.0027098386,144:0.0009152699):0.001806127037):0.00089178968,140:0.0000010015):0.0008898511854,153:0.0009140560):0.001803186817):2.741922676e-06,149:0.0027132923):0.0008931320737,219:0.0000025910):2.748605967e-06,154:0.0037554596):0.0008874437032,131:0.0027572095):2.716642446e-06,(122:0.0000029457,162:0.0000028256):0.003599971467):0.0008844884529,123:0.0000010015):2.896213025e-06,(116:0.0027591624,221:0.0009547082):0.0008813632455):2.042210206e-06):0.001262851951,93:0.0008786772):0.005174840109,222:0.0000021125):2.501346091e-06,118:0.0008828303):2.250175462e-06):0.0008750823299,110:0.0009018641):2.711315052e-06,(27:0.0000010015,(((((((29:0.0008743406,76:0.0000010015):2.824801937e-06,70:0.0000010015):1.001503125e-06,(69:0.0000010015,74:0.0000010015):2.652894199e-06):2.536385896e-06,71:0.0000010015):1.001503125e-06,75:0.0000010015):0.0008780168123,73:0.0000021348):0.001745386299,141:0.0044538399):0.000898676907):2.750393941e-06):0.0008987650503,((132:0.0017617094,133:0.0000025245):0.0008798943332,(143:0.0022014950,146:0.0000028209):0.001098745536):0.001092358767):0.003553615795,(32:0.0000019998,(33:0.0000010015,(34:0.0000021049,35:0.0008890074):2.665649804e-06):2.644565078e-06):0.001748353967):0.0008966684409,(((((((((((((4:0.0044880972,(((195:0.0000010015,206:0.0000010015):2.551237628e-06,207:0.0000024447):0.0008740529309,204:0.0072243281):2.715746425e-06):0.0008806709216,224:0.0000026868):2.707034569e-06,37:0.0017608608):0.000874422801,(202:0.0000010015,203:0.0000023891):2.706038505e-06):0.0008744832021,187:0.0026464488):2.70563628e-06,(183:0.0000024080,192:0.0000027043):0.001753899005):2.020426314e-06,(((36:0.0000023197,((184:0.0000010015,185:0.0000010015):1.001503125e-06,(200:0.0008749354,237:0.0008788942):2.511234532e-06):2.600053861e-06):1.001503125e-06,((102:0.0000010015,201:0.0008751848):2.866619277e-06,190:0.0000010015):1.001503125e-06):1.001503125e-06,(179:0.0000010015,188:0.0000010015):1.001503125e-06):1.001503125e-06):2.040539885e-06,((((((((6:0.0053638742,7:0.0026757048):0.0008705496263,63:0.0000010015):2.652058003e-06,64:0.0000024465):2.233705383e-06,8:0.0000023632):0.002663339058,(((62:0.0008694732,65:0.0017715014):0.00178469234,194:0.0008930060):2.842010667e-06,191:0.0008798779):0.001741590215):0.000881186797,186:0.0000010015):2.657379269e-06,103:0.0000010015):2.315822888e-06,((((55:0.0082688054,(180:0.0008778448,((193:0.0000020952,(((234:0.0013207499,235:0.0000022159):0.001318790632,(239:0.0008770760,242:0.0000010015):2.256807153e-06):0.000891956207,238:0.0008725680):0.001766235123):2.694459371e-06,208:0.0000010015):0.00086970661):1.097233716e-06):2.501252159e-06,189:0.0008757234):0.0008316650294,182:0.0000010015):4.155722529e-05,236:0.0017631938):2.969101468e-06):2.530100206e-06):2.285690024e-06,181:0.0008795150):0.0008735485162,(66:0.0008750947,(169:0.0044250333,(((233:0.0000025262,243:0.0026401642):0.0008745336216,(241:0.0000024093,245:0.0000026683):2.616924759e-06):0.001754431959,240:0.0000022192):0.0008744790786):2.464821896e-06):2.703508965e-06):0.0008780451451,(((52:0.0000024657,211:0.0008748698):0.0008744528863,(53:0.0000010015,209:0.0000026465):2.76599137e-06):2.135532464e-06,210:0.0008790405):0.005356090696):2.669521267e-06,244:0.0000027023):0.0008739338703,((((((10:0.0017598251,((57:0.0000026544,58:0.0000025541):2.577557886e-06,(89:0.0000024281,91:0.0000019910):0.0008745753442):0.0008745594255):2.120950016e-06,205:0.0000021570):0.0008772505767,232:0.0000027145):2.463748282e-06,54:0.0026442368):0.0008745550128,212:0.0008746582):2.425033482e-06,90:0.0008844548):0.0008791469648):2.445516054e-06):0.0008741263734,((((((5:0.0022743114,264:0.0012725053):0.002864028339,263:0.0030564550):0.002132396819,(105:0.0008890072,254:0.0000025507):0.0008840564989):2.560214643e-06,(250:0.0000021765,((253:0.0000010015,257:0.0004999416):2.653274726e-06,255:0.0000025119):2.376293187e-06):0.0003800165907):0.001831163855,((((((9:0.0000022070,(((26:0.0000024743,(164:0.0000010015,166:0.0000010015):0.000868027832):1.247866969e-06,167:0.0000010015):2.112074639e-06,40:0.0000010015):2.718753008e-06):0.001761573037,168:0.0000019872):2.31688082e-06,((38:0.0000010015,((49:0.0000010015,50:0.0000010015):1.013828094e-06,100:0.0000029514):0.0008096888686):6.299054991e-05,39:0.0000010015):2.145957737e-06):2.397633581e-06,((101:0.0000024314,165:0.0017529373):2.062084915e-06,163:0.0000023658):2.720715296e-06):0.003527360663,(((23:0.0000010015,25:0.0000019968):2.339136069e-06,24:0.0000010015):0.001765314716,(((251:0.0036661296,(256:0.0000024902,261:0.0018023189):0.001794348046):0.001710019248,(252:0.0000010015,262:0.0004413757):0.0004182964148):0.001773885425,(258:0.0044227590,259:0.0000021162):2.606402776e-06):0.0008746687971):2.693176597e-06):0.0008823239106,((51:0.0017834075,(((56:0.0051063321,248:0.0000020944):0.002020273148,260:0.0000024499):0.0008738708512,249:0.0009013022):0.0008779069322):2.364725066e-06,104:0.0062662900):0.0008783583877):0.0008258586323):0.005424881046,(((18:0.0000025590,((19:0.0000010015,21:0.0000010015):2.678540801e-06,20:0.0000010015):2.257769294e-06):0.001760821173,((((((41:0.0000010015,((((42:0.0000010015,(44:0.0000010015,46:0.0000010015):0.0008725055333):2.058763301e-06,48:0.0000010015):2.969796925e-06,43:0.0017617930):2.688283579e-06,45:0.0000010015):1.99499592e-06):2.556793975e-06,47:0.0000027424):0.001756418589,176:0.0017739442):0.0008827788019,175:0.0026564505):2.842366564e-06,173:0.0000024279):1.992507189e-06,174:0.0017558920):0.001764380707):2.164587199e-06,(59:0.0008747609,(((177:0.0000010015,198:0.0000010015):2.682359064e-06,(196:0.0000010015,247:0.0008746324):1.975885224e-06):2.295016655e-06,((178:0.0000010015,199:0.0000010015):2.674995695e-06,197:0.0008749448):0.0008745200915):2.457748447e-06):0.003528227179):0.0009044450757):0.0008529432179):0.0008874102784,22:0.0044332756):2.855586045e-06,((((((11:0.0000010015,14:0.0000010015):2.254681789e-06,13:0.0000020564):2.403161291e-06,((15:0.0000024909,17:0.0000026723):0.000873706438,16:0.0035292021):2.661218377e-06):2.365593285e-06,12:0.0000027802):0.01031124852,(60:0.0008778264,61:0.0000028721):0.005144850679):0.002731884858,((((((225:0.0008793836,229:0.0000022527):0.001312283777,226:0.0000021917):0.001310644913,227:0.0000023673):2.488419838e-06,228:0.0000010015):2.641110615e-06,231:0.0008874891):0.001773623985,230:0.0008657417):0.005217027275):0.001068220477):0.0009936028968,(170:0.0017258185,(171:0.0000010015,172:0.0000024493):0.002020991056):0.006039294215);
 11: -5345.7546267 (0:0.0396317940,((((((((((((((((((((((((1:0.0000025737,3:0.0000025344):0.003523868144,((((((2:0.0026683919,(81:0.0009373551,(82:0.0025887007,87:0.0014155796):0.00134613168):0.005346580998):0.0008972008562,119:0.0017542083):2.625102895e-06,(88:0.0044430071,223:0.0000010015):2.558603217e-06):2.461159178e-06,((((((77:0.0017753452,(((111:0.0008756985,((125:0.0008809319,126:0.0008809110):0.00175814541,156:0.0018365614):2.921510537e-06):0.002671540319,((121:0.0022858973,((138:0.0012439647,147:0.0000027776):0.001787683895,139:0.0022911656):0.0008709968163):0.002158543844,150:0.0027336559):2.959371864e-06):0.001758818918,124:0.0000026916):0.002663738456):2.156500584e-06,((((((92:0.0000010015,107:0.0008812717):2.091868719e-06,((((94:0.0000010015,95:0.0008843859):2.124125343e-06,98:0.0000020453):0.0008707624583,96:0.0000010015):2.622041881e-06,129:0.0000024054):2.690497594e-06):2.515119699e-06,97:0.0000010015):0.001747712103,148:0.0000026087):2.669726039e-06,(99:0.0000010015,137:0.0000028459):2.238736495e-06):0.0008758322328,(114:0.0048011313,135:0.0048054438):0.0008055354937):0.0008799508212):2.295762485e-06,160:0.0035714287):0.0008481460107,106:0.0009005748):2.130556854e-05,108:0.0009166360):2.776985283e-06,113:0.0000010015):2.363024697e-06):0.0008779855494,((((80:0.0045149044,120:0.0072609948):2.518183543e-06,157:0.0026568070):0.0008736153123,213:0.0000020717):0.0008731113529,(159:0.0053481744,216:0.0000027564):0.0008740714859):2.637737073e-06):2.315427055e-06,214:0.0000010015):2.6816195e-06):6.767799715e-05,161:0.0009153951):0.000802811438,218:0.0000010015):2.683875818e-06,(152:0.0035308642,246:0.0035536845):0.0008847478831):2.606906324e-06,215:0.0000021377):0.0008434767008,151:0.0008835945):2.199410179e-05,217:0.0000010015):9.275994364e-06,145:0.0000010015):2.654050617e-06,((109:0.0000028189,158:0.0026503222):2.735855384e-06,117:0.0000010015):2.452031044e-06):2.645420173e-06,(((((67:0.0017546389,83:0.0000010015):2.507325138e-06,85:0.0000010015):0.0008736835541,84:0.0000027357):2.089089838e-06,(78:0.0035426668,(79:0.0000010015,86:0.0008904993):2.599805871e-06):2.927394043e-06):0.0008763078247,127:0.0017787880):0.0008757510119):2.46346825e-06,136:0.0000010015):2.443346698e-06,115:0.0000010015):2.669905313e-06,130:0.0017818332):0.0008656886316,128:0.0000027133):0.0008735400756,(((((((28:0.0000025757,30:0.0000026401):0.0008926369601,(142:0.0000024017,(155:0.0008866843,220:0.0045927259):0.001821689472):2.642690462e-06):2.414387634e-06,((((((((31:0.0000010015,(((112:0.0009256031,(134:0.0027097980,144:0.0009150877):0.001806099077):0.000892541137,140:0.0000010015):0.0008896537482,153:0.0009148440):0.001803387062):2.277747702e-06,149:0.0027132405):0.0008929616856,219:0.0000025910):2.748605967e-06,154:0.0037553791):0.0008874516451,131:0.0027563501):2.716642446e-06,(122:0.0000029457,162:0.0000028256):0.003599904985):0.0008849096274,123:0.0000010015):2.111715152e-06,(116:0.0027590976,221:0.0009537993):0.0008820756684):2.161622915e-06):0.001259408798,93:0.0008787496):0.005178275257,118:0.0008829070):2.218701647e-06,(68:0.0000028219,72:0.0000024883):0.0008791073415):2.250175462e-06,222:0.0000021125):2.485836883e-06):2.263158717e-06,110:0.0009026653):0.0008757803396,(27:0.0000010015,(((((((29:0.0008750843,76:0.0000010015):2.824801937e-06,70:0.0000010015):1.001503125e-06,(69:0.0000010015,74:0.0000010015):2.652894199e-06):2.536385896e-06,71:0.0000010015):1.001503125e-06,75:0.0000010015):0.0008782035307,73:0.0000021348):0.001745102948,141:0.0044540508):0.0008986710248):2.750393941e-06):0.0008988576241,((132:0.0017616976,133:0.0000025245):0.0008808364791,(143:0.0022014748,146:0.0000028209):0.001098942686):0.001092265231):0.003553759387,(32:0.0000019998,(33:0.0000010015,(34:0.0000021049,35:0.0008882923):2.665649804e-06):2.694904617e-06):0.0017481254):0.0008964829569,(((((((((((((((((4:0.0044884359,(((195:0.0000010015,206:0.0000010015):2.551237628e-06,207:0.0000024447):0.0008732101098,204:0.0072246931):2.727835483e-06):0.0008800798737,(183:0.0000021800,192:0.0000027043):0.001754779047):2.661905093e-06,224:0.0000025808):2.410942197e-06,37:0.0017608263):0.000874507085,(202:0.0000010015,203:0.0000023891):2.471630973e-06):0.0008744917145,187:0.0026464271):2.079867166e-06,201:0.0008746766):2.866619277e-06,179:0.0000010015):1.001503125e-06,190:0.0000010015):1.001503125e-06,((36:0.0000023197,((184:0.0000010015,185:0.0000010015):1.001503125e-06,(200:0.0008744330,237:0.0008784244):2.511234532e-06):2.600053861e-06):1.001503125e-06,102:0.0000010015):1.001503125e-06):1.001503125e-06,188:0.0000010015):2.285690024e-06,(((((((6:0.0053639856,7:0.0026758720):0.0008706196571,63:0.0000010015):2.65847996e-06,64:0.0000024465):2.233705383e-06,8:0.0000023632):0.002663501537,(((62:0.0008690253,65:0.0017716633):0.001784838375,194:0.0008925629):2.926126949e-06,191:0.0008794555):0.001741697352):0.000883610043,103:0.0000010015):2.136523014e-06,((((55:0.0082689583,((180:0.0008779173,((193:0.0000020952,(((234:0.0013208571,235:0.0000022159):0.0013189394,(239:0.0008770903,242:0.0000010015):2.311563895e-06):0.0008920297476,238:0.0008726450):0.00176633911):2.694459371e-06,208:0.0000010015):2.692076533e-06):0.0008683553901,189:0.0008757881):2.501252159e-06):1.352557747e-06,182:0.0000010015):2.461298167e-06,186:0.0000010015):0.0008689673357,236:0.0017633464):2.969101468e-06):2.530100206e-06):2.040539885e-06,181:0.0008795795):0.00087361191,(66:0.0008751510,(169:0.0044251174,(((233:0.0000025262,243:0.0026403140):0.0008745941367,(241:0.0000024093,245:0.0000026683):2.689171037e-06):0.001754555272,240:0.0000023727):0.0008745381929):2.464821896e-06):2.703508965e-06):0.0008781016293,(((52:0.0000024657,211:0.0008749234):0.0008745096339,(53:0.0000010015,209:0.0000026465):2.76599137e-06):2.135532464e-06,210:0.0008790993):0.005356194462):2.669521267e-06,244:0.0000027023):0.0008739877251,((((((10:0.0017591045,((57:0.0000026544,58:0.0000025541):2.577557886e-06,(89:0.0000024281,91:0.0000019910):0.0008750036346):0.0008749832284):2.120950016e-06,205:0.0000021570):0.0008776718686,232:0.0000027145):2.679093729e-06,54:0.0026444044):0.0008749836318,212:0.0008750829):2.703681606e-06,90:0.0008848737):0.0008795699929):2.445516054e-06):0.0008741669316,((((((5:0.0022745531,264:0.0012724194):0.002865575879,263:0.0030571622):0.002134853838,(105:0.0008889101,254:0.0000025507):0.0008838989149):2.560214643e-06,(250:0.0000021765,((253:0.0000010015,257:0.0008805105):2.653274726e-06,255:0.0000025119):2.376293187e-06):2.309942545e-06):0.001829574688,((((((9:0.0000023210,(((26:0.0000024743,(164:0.0000010015,166:0.0000010015):0.0007855164025):1.247866969e-06,40:0.0000010015):2.019742528e-06,167:0.0000010015):8.509178233e-05):2.716902704e-06,168:0.0000019872):0.00176100308,((38:0.0000010015,((49:0.0000010015,50:0.0000010015):1.013828094e-06,100:0.0000029514):0.0008707020717):2.359252683e-06,39:0.0000010015):2.452999825e-06):2.730449537e-06,(101:0.0000024314,(163:0.0000023658,165:0.0017531691):2.720715296e-06):2.062084915e-06):0.003527409424,(((23:0.0000010015,25:0.0000019968):2.339136069e-06,24:0.0000010015):0.001765308017,(((251:0.0036662473,(256:0.0000024902,261:0.0018023566):0.001794346431):0.001709094654,(252:0.0000010015,262:0.0006527097):0.0002075164342):0.001775042412,(258:0.0044228578,259:0.0000021162):2.328184529e-06):0.0008748277682):2.722456597e-06):0.0008804626699,((51:0.0017834478,(((56:0.0051064484,248:0.0000020944):0.0020193083,260:0.0000024499):0.000873881793,249:0.0009013140):0.0008779342632):2.364725066e-06,104:0.0062664319):0.0008802742733):0.000825744457):0.00542304482,(((18:0.0000025590,((19:0.0000010015,21:0.0000010015):2.678540801e-06,20:0.0000010015):2.257769294e-06):0.001759868525,((((((41:0.0000010015,((((42:0.0000010015,(44:0.0000010015,46:0.0000010015):2.550326426e-06):0.0008739210314,48:0.0000010015):1.111235442e-06,43:0.0017618453):2.406655122e-06,45:0.0000010015):1.99499592e-06):2.556793975e-06,47:0.0000027424):0.001755196316,176:0.0017732938):0.0008828129653,175:0.0026567964):1.992507189e-06,173:0.0000024279):2.842366564e-06,174:0.0017549486):0.00176342806):2.164587199e-06,(((59:0.0008748027,((178:0.0000010015,199:0.0000010015):2.674995695e-06,197:0.0008749743):0.0008745556959):2.457748447e-06,((177:0.0000010015,198:0.0000010015):2.682359064e-06,196:0.0000010015):1.975885224e-06):2.295016655e-06,247:0.0008746223):0.003528327811):0.0009044513504):0.0008531463924):0.0008874096664,22:0.0044332704):2.855586045e-06,((((((11:0.0000010015,14:0.0000010015):2.254681789e-06,13:0.0000020564):2.403161291e-06,((15:0.0000024909,17:0.0000022008):0.0008736932476,16:0.0035288738):2.677129422e-06):2.365593285e-06,12:0.0000027802):0.01031115549,(60:0.0008783786,61:0.0000028721):0.005144967197):0.002731938656,((((((225:0.0008793639,229:0.0000022527):0.001311414098,226:0.0000021917):0.001310631046,227:0.0000023673):2.488419838e-06,228:0.0000010015):2.968344738e-06,231:0.0008874745):0.001773613256,230:0.0008663031):0.005217177245):0.00106791869):0.0009931957851,(170:0.0017256806,(171:0.0000010015,172:0.0000024493):0.002020939081):0.006039345136);
 12: -5345.75829367 (0:0.0395961217,(((((((((((((((((((((1:0.0000024472,3:0.0000022338):0.003520010674,((((80:0.0045108714,120:0.0072543929):2.544376927e-06,157:0.0026537931):0.0008720845359,213:0.0000020705):0.0007733942698,161:0.0009141397):9.919041501e-05):2.630216708e-06,(((((2:0.0026647156,(81:0.0009357479,(82:0.0025860563,87:0.0014140086):0.001343414092):0.005342404717):0.0008952814989,(88:0.0044387899,223:0.0000010009):2.380037439e-06):2.478936795e-06,(((((((77:0.0017731060,(((111:0.0008737899,((125:0.0008789875,126:0.0008789731):0.00175624238,156:0.0018342668):2.434524508e-06):0.002668894155,((121:0.0022830250,((138:0.0012423760,147:0.0000027761):0.001786231718,139:0.0022886783):0.0008690294035):0.002156103704,150:0.0027309339):2.567451847e-06):0.001756312097,124:0.0000021338):0.002660388111):2.265693238e-06,(((((((92:0.0000010009,107:0.0008787922):2.813998363e-06,129:0.0000024041):2.985386064e-06,(((94:0.0000010009,95:0.0008822089):2.25697603e-06,98:0.0000020442):0.0008700815433,96:0.0000010009):2.160647366e-06):0.001746732956,97:0.0000010009):2.053078594e-06,148:0.0000026072):2.022408433e-06,(99:0.0000010009,137:0.0000025473):2.479910241e-06):0.0008738763816,(114:0.0047959848,135:0.0048004456):0.0008051145077):0.0008779386077):2.364588449e-06,160:0.0035681425):6.709426006e-05,106:0.0008986238):7.767739238e-05,108:0.0009144580):1.318730254e-06,113:0.0000010009):0.0007258028499,119:0.0017528270):2.576187497e-06):0.0008759737395,((159:0.0053431129,216:0.0000027977):0.0008709992487,218:0.0000010009):2.049550311e-06):2.541242512e-06,214:0.0000010009):2.867803813e-06):0.0008715940216,((152:0.0035270551,246:0.0035497965):0.000882898609,215:0.0000021365):2.081964506e-06):0.0008716309294,((109:0.0000028173,117:0.0000010009):2.643945092e-06,158:0.0026489128):2.282932077e-06):2.734329877e-06,((145:0.0000010009,151:0.0008771280):2.412964221e-06,217:0.0000010009):2.449198498e-06):2.450663797e-06,(((((67:0.0017527791,83:0.0000010009):2.995841153e-06,85:0.0000010009):0.000871307224,84:0.0000027342):2.513619888e-06,(78:0.0035388720,(79:0.0000010009,86:0.0008887896):2.81642196e-06):2.925761734e-06):0.000874836057,127:0.0017768799):0.0008741931756):2.391292912e-06,136:0.0000010009):2.225079637e-06,115:0.0000010009):9.800172074e-06,130:0.0017793816):0.0008569312902,128:0.0000026774):0.0008717056642,118:0.0008810999):2.391407821e-06,((((28:0.0000023515,30:0.0000027224):0.0008907910786,((((((((31:0.0000010009,(((112:0.0009241331,(134:0.0027067891,144:0.0009135811):0.001804163909):0.0008902493122,140:0.0000010009):0.0008882044851,153:0.0009124579):0.001801430931):2.118358733e-06,149:0.0027101930):0.0008914443926,219:0.0000025896):2.554319144e-06,154:0.0037510281):0.0008701778228,123:0.0000010009):1.593515762e-05,(122:0.0000026429,162:0.0000026894):0.003596641163):2.165808015e-06,131:0.0027537038):0.0008855059494,((116:0.0027558700,221:0.0009520405):0.0008797886248,(142:0.0000024004,(155:0.0008852557,220:0.0045874613):0.001819722329):2.48044419e-06):2.126395092e-06):2.416661416e-06):0.00550785857,93:0.0008862865):0.0008529936421,222:0.0000028338):2.722146614e-06):2.868249833e-06,(68:0.0000028203,72:0.0000024869):0.0008773457661):0.0008734695165,110:0.0009002379):2.775794802e-06,(27:0.0000025916,(((((((29:0.0008728369,76:0.0000010009):2.823226833e-06,70:0.0000010009):1.000944689e-06,(69:0.0000010009,74:0.0000010009):2.651414951e-06):2.534971613e-06,71:0.0000010009):2.468852118e-06,75:0.0000027121):0.0008764968072,73:0.0000024910):0.001743501874,141:0.0044489307):0.0008971629569):2.88985448e-06):0.0008972061648,((132:0.0017597996,133:0.0000025231):0.0008783974461,(143:0.0021991171,146:0.0000028193):0.00109740847):0.001091513073):0.003549821401,(32:0.0000019987,(33:0.0000010009,(34:0.0000021037,35:0.0008875458):2.664163443e-06):2.495648722e-06):0.001746620042):0.000895037324,(((((((((((((((((((4:0.0044850533,(((195:0.0000010009,206:0.0000010009):2.700957332e-06,207:0.0000024433):0.0008722474282,204:0.0072194198):2.17693695e-06):0.0008787053362,224:0.0000025803):2.510887066e-06,37:0.0017580994):0.0008731331995,(202:0.0000010009,203:0.0000023878):2.622308409e-06):0.0008731288547,(183:0.0000021788,192:0.0000027028):0.001751244418):2.539369394e-06,(187:0.0026447613,201:0.0008732489):2.514999262e-06):2.865020856e-06,102:0.0000010009):1.000944689e-06,190:0.0000010009):1.000944689e-06,179:0.0000010009):1.000944689e-06,(((184:0.0000010009,185:0.0000010009):1.000944689e-06,(200:0.0008730177,237:0.0008770189):2.509834273e-06):2.598604076e-06,188:0.0000010009):1.000944689e-06):1.000944689e-06,36:0.0000023184):2.284415528e-06,(103:0.0000020377,236:0.0017600247):2.721118363e-06):2.528689427e-06,((((((6:0.0053602023,7:0.0026739877):0.000868811684,63:0.0000010009):2.665024784e-06,64:0.0000020687):2.653436241e-06,8:0.0000025170):0.002661652405,(((62:0.0008680306,65:0.0017694820):0.00178258165,194:0.0008913492):2.33226224e-06,191:0.0008783301):0.001739467812):0.0008844713192,(((55:0.0082628729,(180:0.0008764323,(182:0.0000010009,((193:0.0000020722,(((234:0.0013183172,235:0.0000010009):0.001318603275,(239:0.0008757118,242:0.0000023275):2.253118384e-06):0.0008905759747,238:0.0008711997):0.001764525066):2.141188278e-06,208:0.0000010009):0.0007835971111):2.492275984e-06):8.435997652e-05):2.786147605e-06,189:0.0008740691):2.501349379e-06,186:0.0000010009):0.0008697790252):2.6201389e-06):2.522626855e-06,181:0.0008789422):0.0008729315809,169:0.0044219707):2.527316237e-06,(66:0.0008744442,(((233:0.0000026566,243:0.0026375756):0.0008739049086,(241:0.0000024080,245:0.0000026668):2.687671561e-06):0.001751969827,240:0.0000026185):0.0008738724783):2.529590376e-06):0.0008773577312,(((52:0.0000027436,211:0.0008741914):0.0008737704982,(53:0.0000010009,209:0.0000026450):2.29552449e-06):2.730672719e-06,210:0.0008783453):0.005352343157):2.607515795e-06,244:0.0000027008):0.0008732005506,(((((((10:0.0017572924,205:0.0000021558):0.000873804915,(57:0.0000026529,58:0.0000025527):2.204081118e-06):0.0008738098195,(89:0.0000020191,91:0.0000019899):2.500327718e-06):0.0008764943563,212:0.0000022824):2.689024909e-06,54:0.0026416601):0.0008737678503,232:0.0008793260):2.27534185e-06,90:0.0008836201):0.0008783117142):2.002565115e-06):0.0008725819778,((((((5:0.0022727527,264:0.0012708471):0.002861201915,263:0.0030537571):0.002130938907,(105:0.0008875567,254:0.0000025493):0.0008826176639):2.971669135e-06,(250:0.0000021753,((253:0.0000010009,257:0.0003618341):2.714749409e-06,255:0.0000025105):2.71980446e-06):0.0005152844163):0.001829886728,(((((((((9:0.0000021930,((164:0.0000010009,166:0.0000010009):0.0008717983484,167:0.0000010009):1.49438825e-06):0.001754831414,168:0.0000019861):1.291756188e-06,40:0.0000010009):1.011873879e-06,26:0.0000024729):2.547838834e-06,39:0.0000010009):2.127603358e-06,(38:0.0000010009,((49:0.0000010009,50:0.0000010009):1.013262786e-06,100:0.0000029498):2.008126703e-06):0.0008725607965):2.068242275e-06,((101:0.0000024300,165:0.0017510948):2.887023917e-06,163:0.0000023645):2.728927044e-06):0.003525466611,(((23:0.0000010009,25:0.0000019957):2.376736386e-06,24:0.0000010009):0.00176387557,(((251:0.0036627844,(256:0.0000027479,261:0.0018009387):0.001793010208):0.00170839877,(252:0.0000010009,262:0.0004742382):0.0003849464463):0.001772357191,(258:0.0044191450,259:0.0000025433):2.42013576e-06):0.0008735610753):2.442891901e-06):0.0008816894417,((51:0.0017817146,(((56:0.0051018117,248:0.0000026131):0.002017447389,260:0.0000022695):0.0008726028422,249:0.0008999617):0.0008766244159):2.428457901e-06,104:0.0062617549):0.0008763377247):0.0008249186701):0.00542144612,(((18:0.0000025576,((19:0.0000010009,21:0.0000010009):2.567192522e-06,20:0.0000010009):2.677047252e-06):0.001758956235,(((((((41:0.0000010009,(((42:0.0000010009,(44:0.0000010009,46:0.0000010009):2.704925639e-06):0.0008740246569,43:0.0017601107):2.473853339e-06,45:0.0000025501):2.057632172e-06):2.574101338e-06,47:0.0000027409):2.432269842e-06,48:0.0000010009):0.001753348748,176:0.0017723869):0.0008819082812,175:0.0026538598):2.480037182e-06,173:0.0000024265):2.568099911e-06,174:0.0017540868):0.001762521162):2.560704406e-06,(59:0.0008738063,(((177:0.0000010009,198:0.0000010009):2.680863386e-06,196:0.0000010009):2.237010055e-06,(((178:0.0000010009,199:0.0000010009):2.456569998e-06,197:0.0008740090):0.0008735859421,247:0.0008736725):1.974783475e-06):2.056106339e-06):0.003525738076):0.0009033594489):0.0008521397919):0.0008859584341,(((((((11:0.0000010009,14:0.0000010009):2.253424583e-06,12:0.0000025553):2.09761619e-06,((15:0.0000022484,17:0.0000021996):0.0008720783791,16:0.0035265520):2.675503133e-06):2.415316286e-06,13:0.0000020553):0.01030460451,(60:0.0008766694,61:0.0000025302):0.00514110069):0.002729772437,((((((225:0.0008777459,229:0.0000022514):0.001308075643,226:0.0000021905):2.515608296e-06,227:0.0000023660):2.27949454e-06,228:0.0000010009):0.001316918696,231:0.0008882968):0.001769645776,230:0.0008649010):0.005213227709):0.001067538969,22:0.0044297222):2.305071105e-06):0.0009872552051,(170:0.0017346942,(171:0.0000010009,172:0.0000027084):0.002016939609):0.006059083841);
 13: -5345.75871641 (0:0.0396134439,((((((((((((((((((((((((1:0.0000025737,3:0.0000025344):0.00352100038,((((((2:0.0026661559,(81:0.0009360549,(82:0.0025867907,87:0.0014144054):0.001343925557):0.005344265565):0.0008965562224,119:0.0017526402):2.671650573e-06,(88:0.0044400460,223:0.0000010015):2.558603217e-06):2.461159178e-06,(((((77:0.0017736215,160:0.0035690882):2.654582052e-06,((((((((92:0.0000010015,107:0.0008808694):2.081672584e-06,129:0.0000024054):2.690497594e-06,(((94:0.0000010015,95:0.0008833000):2.513244153e-06,98:0.0000020453):1.064933289e-06,96:0.0000010015):0.0008716226619):0.001746094892,97:0.0000010015):2.703982175e-06,148:0.0000026087):2.669726039e-06,(99:0.0000010015,137:0.0000028459):2.179644128e-06):0.0008751835996,(114:0.0047985861,135:0.0048029527):0.0008053712637):0.0008766122252,106:0.0008999202):2.665370736e-06):2.504082008e-06,(((111:0.0008750603,((125:0.0008802758,126:0.0008802595):0.001756723641,156:0.0018348137):2.501510236e-06):0.002669688718,((121:0.0022836417,((138:0.0012427366,147:0.0000027776):0.001786772754,139:0.0022893025):0.000870340757):0.002156775121,150:0.0027317617):2.60040124e-06):0.001756805922,124:0.0000026916):0.002661191665):0.0008703141299,108:0.0009157873):1.280023789e-06,113:0.0000010015):1.057529995e-06):0.0008762408528,((((80:0.0045121613,120:0.0072575969):2.517066599e-06,157:0.0026545443):0.000872330596,213:0.0000024896):0.0008718154925,(159:0.0053447054,216:0.0000027564):0.0008725435141):2.048548975e-06):2.705129091e-06,214:0.0000010015):2.6816195e-06):4.079002715e-05,161:0.0009141856):0.0008295399251,218:0.0000010015):2.413520874e-06,(152:0.0035280570,246:0.0035508294):0.0008831510335):2.606906324e-06,215:0.0000021377):0.0001171240481,217:0.0000010015):2.702336553e-06,151:0.0008817530):0.0007531707198,((109:0.0000028189,158:0.0026487040):2.735855384e-06,117:0.0000010015):2.452031044e-06):2.654050617e-06,145:0.0000010015):2.645420173e-06,(((((67:0.0017532815,83:0.0000010015):2.507325138e-06,85:0.0000010015):0.0008716235069,84:0.0000027357):2.927394043e-06,(78:0.0035400474,(79:0.0000010015,86:0.0008891772):2.677136925e-06):2.298922199e-06):0.000875081344,127:0.0017773922):0.0008744206751):1.08350272e-06,115:0.0000010015):1.143768447e-05,130:0.0017798950):0.0008573283961,136:0.0000010015):2.406465868e-06,128:0.0000027133):0.0008719248885,(((((((28:0.0000025757,30:0.0000026401):0.0008912489409,(142:0.0000024017,(155:0.0008855649,220:0.0045891720):0.001820334379):2.642690462e-06):2.544941573e-06,((((((((31:0.0000010015,(((112:0.0009244648,(134:0.0027077941,144:0.0009139128):0.001804830228):0.0008905447559,140:0.0000010015):0.0008885294598,153:0.0009127727):0.001802029257):2.277747702e-06,149:0.0027111998):0.0008917809594,219:0.0000025910):2.748605967e-06,154:0.0037524665):0.0008859332487,131:0.0027547457):2.716642446e-06,(122:0.0000029457,162:0.0000028256):0.00359775741):0.0007945565733,123:0.0000010015):9.180460491e-05,(116:0.0027569499,221:0.0009524358):0.0008801243008):2.414387634e-06):0.001208337074,93:0.0008796198):0.005227321141,(68:0.0000028219,72:0.0000024883):0.0008783532258):2.01170829e-06,118:0.0008822065):2.196592547e-06,222:0.0000020913):2.575075067e-06):0.0008738377599,110:0.0009005533):2.708555351e-06,(27:0.0000010015,(((((((29:0.0008731253,76:0.0000010015):2.536385896e-06,70:0.0000010015):2.824801937e-06,(69:0.0000010015,74:0.0000010015):2.652894199e-06):1.001503125e-06,71:0.0000010015):2.661795434e-06,75:0.0000010015):0.0008767881489,73:0.0000021348):0.001744139022,141:0.0044505765):0.000897449553):2.750393941e-06):0.0008974983428,((132:0.0017604490,133:0.0000027649):0.0008786804813,(143:0.0021999821,146:0.0000027050):0.001097595753):0.001091553932):0.003551119009,(32:0.0000019998,(33:0.0000010015,(34:0.0000021049,35:0.0008878175):2.665649804e-06):2.382590281e-06):0.001747397447):0.0008958859226,((((((((((((((((4:0.0044857490,(((195:0.0000010015,206:0.0000010015):2.551237628e-06,207:0.0000024447):0.0008727700882,204:0.0072205389):2.573129745e-06):0.0008791105926,((37:0.0017588591,(183:0.0000021800,192:0.0000027043):0.001753152051):2.623687848e-06,224:0.0000025808):2.410942197e-06):0.0008735388565,(202:0.0000010015,203:0.0000023891):2.471630973e-06):0.0008735086409,187:0.0026445622):2.582536465e-06,201:0.0008736919):2.866619277e-06,(184:0.0000010015,185:0.0000010015):1.001503125e-06):2.600053861e-06,102:0.0000010015):1.001503125e-06,(179:0.0000010015,190:0.0000010015):1.001503125e-06):1.001503125e-06,(36:0.0000023197,(200:0.0008734439,237:0.0008774410):2.511234532e-06):1.001503125e-06):1.001503125e-06,188:0.0000010015):2.285690024e-06,(((((((6:0.0053610557,7:0.0026736942):0.0008688149691,63:0.0000010015):2.747671353e-06,64:0.0000024465):2.979017353e-06,8:0.0000023632):0.002661321705,(((62:0.0008679696,65:0.0017694868):0.001782616202,194:0.0008914141):2.003003804e-06,191:0.0008783583):0.001740030268):0.0008821012103,103:0.0000010015):2.530100206e-06,(((((55:0.0082644231,((180:0.0008768987,(193:0.0000021231,(((234:0.0013192387,235:0.0000022159):0.001317983016,(239:0.0008760749,242:0.0000010015):2.335958214e-06):0.0008910305199,238:0.0008716437):0.001764372117):0.0008698510312):1.052512467e-06,208:0.0000010015):1.898249056e-06):2.694053496e-06,189:0.0008747526):0.0008682995069,182:0.0000010015):2.630331307e-06,186:0.0000010015):2.02561606e-06,236:0.0017612311):2.969101468e-06):2.136523014e-06):2.040539885e-06,181:0.0008784607):0.0008725036573,(66:0.0008740087,(169:0.0044226821,(((233:0.0000026404,243:0.0026380969):0.0008734732476,(241:0.0000024093,245:0.0000026683):2.689171037e-06):0.00175230108,240:0.0000023727):0.0008734094276):2.540527145e-06):2.703508965e-06):0.0008769448915,(((52:0.0000026681,211:0.0008737763):0.0008733587567,(53:0.0000010015,209:0.0000026465):2.76599137e-06):2.685842685e-06,210:0.0008779332):0.005353209782):2.695681173e-06,244:0.0000029634):0.0008728306842,((((((10:0.0017581373,((57:0.0000026544,58:0.0000025541):2.567324804e-06,(89:0.0000024281,91:0.0000019910):0.0008731366465):0.0008731089355):2.657203062e-06,205:0.0000026877):0.0008758012288,232:0.0000027145):2.695893446e-06,54:0.0026429243):0.000873100165,212:0.0008731977):2.703681606e-06,90:0.0008829465):0.0008776502845):2.68583768e-06):0.0008733611944,((((((5:0.0022724614,264:0.0012720064):0.002859550479,263:0.0030552958):0.002131664837,(105:0.0008874117,254:0.0000025507):0.0008823855403):2.593331523e-06,(250:0.0000024569,((253:0.0000010015,257:0.0000021799):0.000882665085,255:0.0000025119):2.137867239e-06):2.081949912e-06):0.001829204767,((((((9:0.0000023210,((26:0.0000024743,((164:0.0000010015,166:0.0000010015):1.247866969e-06,167:0.0000010015):0.0008688275835):1.201105376e-06,40:0.0000010015):2.126381402e-06):2.716902704e-06,168:0.0000019872):0.001759604849,((38:0.0000010015,((49:0.0000010015,50:0.0000010015):1.013828094e-06,100:0.0000021214):0.0004742410045):0.0003920648136,39:0.0000010015):6.629047693e-06):2.616712677e-06,(101:0.0000024314,(163:0.0000023658,165:0.0017516241):2.040052432e-06):2.720715296e-06):0.003525487807,(((23:0.0000010015,25:0.0000019968):2.339136069e-06,24:0.0000010015):0.001763677785,(((251:0.0036640807,(256:0.0000024902,261:0.0018007328):0.001792710125):0.001707413771,(252:0.0000010015,262:0.0006675273):0.0001924190146):0.001773222874,(258:0.0044203052,259:0.0000024708):2.328184529e-06):0.0008734835659):2.661390156e-06):0.0008836684096,((51:0.0017816092,(((56:0.0051035662,248:0.0000020944):0.002017919145,260:0.0000024499):0.0008725362408,249:0.0008998906):0.0008765492214):2.160861176e-06,104:0.0062626986):0.0008742743931):0.0008244872415):0.005424681875,(((18:0.0000025590,((19:0.0000010015,21:0.0000010015):2.678540801e-06,20:0.0000010015):2.513366871e-06):0.001758429366,((((((41:0.0000010015,((((42:0.0000010015,(44:0.0000010015,46:0.0000010015):2.550326426e-06):0.0008716344476,48:0.0000010015):2.221330128e-06,43:0.0017594796):2.406655122e-06,45:0.0000010015):1.99499592e-06):2.556793975e-06,47:0.0000027424):0.001754042577,176:0.0017716767):0.0008816000322,175:0.0026551762):2.655578472e-06,173:0.0000024279):2.842366564e-06,174:0.0017535284):0.001761968821):2.701294941e-06,(((59:0.0008735731,((178:0.0000010015,199:0.0000010015):2.674995695e-06,197:0.0008737520):0.0008733295313):2.457748447e-06,((177:0.0000010015,198:0.0000010015):1.975885224e-06,196:0.0000010015):2.682359064e-06):2.295016655e-06,247:0.0008733899):0.0035263092):0.0009031306716):0.0008519901746):0.0008862194189,22:0.0044302079):2.041447843e-06,((((((11:0.0000010015,14:0.0000010015):2.254681789e-06,12:0.0000027802):2.403161291e-06,((15:0.0000024909,17:0.0000022008):0.0008721909525,16:0.0035270766):2.579219608e-06):2.704591918e-06,13:0.0000020564):0.01030612232,(60:0.0008768321,61:0.0000026317):0.005141819046):0.002730151494,((((((225:0.0008778177,229:0.0000022527):0.001309898135,226:0.0000021917):0.001310776626,227:0.0000023673):2.076145463e-06,228:0.0000010015):2.270321457e-06,231:0.0008859284):0.001771768652,230:0.0008648424):0.005213988223):0.001067418605):0.0009917271785,(170:0.0017240824,(171:0.0000010015,172:0.0000024808):0.002019633124):0.006035791757);
 14: -5345.76109295 (0:0.0396220283,((((((((((((((((((((((((1:0.0000024612,3:0.0000021138):0.003522218675,(((((2:0.0026662735,(81:0.0009374544,(82:0.0025880444,87:0.0014145591):0.001345098264):0.005345976261):0.0008967054723,(88:0.0044411895,223:0.0000010015):2.314950987e-06):2.461159178e-06,((((((77:0.0017736100,(((111:0.0008749370,((125:0.0008801582,126:0.0008801504):0.001756641859,156:0.0018348912):2.921510537e-06):0.002670909489,((121:0.0022843644,((138:0.0012426419,147:0.0000020515):0.001787491511,139:0.0022897049):0.0008704961512):0.002158021072,150:0.0027330130):2.313078105e-06):0.001756887509,124:0.0000025519):0.002662401263):2.156500584e-06,(((((((((92:0.0000010015,107:0.0008804938):2.169601697e-06,((94:0.0000010015,95:0.0008828304):2.698754801e-06,98:0.0000020453):0.000872456925):2.690497594e-06,129:0.0000024054):2.547260083e-06,97:0.0000010015):2.830441937e-06,96:0.0000010015):0.001744069745,148:0.0000026087):2.669726039e-06,(99:0.0000010015,137:0.0000028459):2.238736495e-06):0.0008750027592,(114:0.0047997930,135:0.0048041973):0.000805752502):0.000876420495,106:0.0008997175):2.654582052e-06):2.295762485e-06,160:0.0035698854):0.0008691015833,108:0.0009157910):1.181576e-06,113:0.0000010015):2.363024697e-06,119:0.0017537002):2.625102895e-06):0.0008773071106,((((80:0.0045142600,120:0.0072589924):2.518183543e-06,157:0.0026557018):0.0008734895849,213:0.0000020717):0.0008729244778,(159:0.0053469268,216:0.0000022289):0.0008736614786):2.562274676e-06):2.485656005e-06,214:0.0000010015):2.315427055e-06):0.0008526496537,161:0.0009155440):2.071610305e-05,218:0.0000010015):1.136847585e-06,(152:0.0035300128,246:0.0035528547):0.0008844570087):2.606906324e-06,215:0.0000021377):0.000849225509,151:0.0008834284):1.709093406e-05,217:0.0000010015):8.233362829e-06,145:0.0000010015):2.654050617e-06,((109:0.0000028189,158:0.0026502929):2.735855384e-06,117:0.0000010015):2.452031044e-06):2.645420173e-06,(((((67:0.0017544591,83:0.0000010015):2.507325138e-06,85:0.0000010015):0.0008729496367,84:0.0000027357):2.437962753e-06,(78:0.0035411529,(79:0.0000010015,86:0.0008902233):2.927394043e-06):2.599805871e-06):0.0008763322779,127:0.0017785076):0.0008757313098):1.716978489e-06,136:0.0000010015):1.192208441e-06,115:0.0000010015):9.060658508e-06,130:0.0017811576):0.0008606628721,128:0.0000027133):0.0008732161945,(((((((28:0.0000025757,30:0.0000026401):0.0008926388993,(142:0.0000024017,(155:0.0008870958,220:0.0045909268):0.0018210885):2.43571824e-06):2.414387634e-06,((((((((31:0.0000010015,(((112:0.0009260808,(134:0.0027087487,144:0.0009155336):0.001805409717):0.0008922172069,140:0.0000025356):0.0008900910791,153:0.0009144390):0.001802676823):2.277747702e-06,149:0.0027121836):0.0008933139147,219:0.0000025910):2.748605967e-06,154:0.0037538765):0.0008873416711,(122:0.0000029457,162:0.0000028256):0.00359912127):2.92881728e-06,131:0.0027557683):2.554674742e-06,123:0.0000010015):0.0008846989292,(116:0.0027580121,221:0.0009540887):0.0008817103548):2.71467674e-06):0.001124573739,93:0.0008818990):0.005313670975,118:0.0008826432):2.589790151e-06,(68:0.0000027194,72:0.0000027200):0.0008787101717):2.391979106e-06,222:0.0000021125):2.140692882e-06):0.0008755060409,110:0.0009021794):2.599569206e-06,(27:0.0000010015,(((((((29:0.0008747120,76:0.0000010015):2.824801937e-06,70:0.0000010015):1.001503125e-06,(69:0.0000010015,74:0.0000010015):2.652894199e-06):2.536385896e-06,71:0.0000010015):1.001503125e-06,75:0.0000010015):0.0008783845332,73:0.0000021348):0.001744685092,141:0.0044520767):0.0008992158707):2.750393941e-06):0.0008992550554,((132:0.0017610271,133:0.0000025245):0.0008803676764,(143:0.0022006554,146:0.0000028209):0.001098296765):0.001091877):0.003552239312,(32:0.0000019998,(33:0.0000010015,(34:0.0000021049,35:0.0008895071):2.665649804e-06):2.546482639e-06):0.001747763573):0.0008970245121,(((((((((((((((((4:0.0044867249,(((195:0.0000010015,206:0.0000010015):2.551237628e-06,207:0.0000024447):0.000872649217,204:0.0072223639):2.923676323e-06):0.0008794096826,(183:0.0000022119,192:0.0000027043):0.001753442281):2.6436993e-06,224:0.0000028846):2.664409254e-06,37:0.0017594569):0.0008738095734,(202:0.0000010015,203:0.0000023891):2.577622922e-06):0.000873788684,187:0.0026453678):2.079867166e-06,201:0.0008739452):2.866619277e-06,190:0.0000010015):1.001503125e-06,((36:0.0000023197,((184:0.0000010015,185:0.0000010015):1.001503125e-06,(200:0.0008736880,237:0.0008776877):2.511234532e-06):2.600053861e-06):1.001503125e-06,102:0.0000010015):1.001503125e-06):1.001503125e-06,179:0.0000010015):1.001503125e-06,188:0.0000010015):2.285690024e-06,((((((((6:0.0053630263,7:0.0026718758):2.695844135e-06,63:0.0000010015):0.0008626913467,64:0.0000024465):2.044439351e-06,8:0.0000023632):0.002662678946,(((62:0.0008680263,65:0.0017697273):0.001782748673,194:0.0008914409):2.926126949e-06,191:0.0008783992):0.001739769503):0.0008793359788,182:0.0000010015):2.672376233e-06,103:0.0000010015):2.675992288e-06,(((55:0.0082664865,((180:0.0008771029,((193:0.0000020952,(((234:0.0013192673,235:0.0000022159):0.001318628285,(239:0.0008763066,242:0.0000010015):2.343656698e-06):0.0008912538581,238:0.0008718817):0.001764778245):2.101950595e-06,208:0.0000010015):1.142421328e-06):0.0008696735054,189:0.0008749821):2.501252159e-06):0.0002286634481,186:0.0000010015):0.0006429840565,236:0.0017615096):2.530100206e-06):2.969101468e-06):2.040539885e-06,181:0.0008784914):0.0008725315519,(66:0.0008739696,(169:0.0044237068,(((233:0.0000027081,243:0.0026394836):0.0008734950851,(241:0.0000024093,245:0.0000026683):2.204871201e-06):0.001752310835,240:0.0000022681):0.0008734059101):2.62914663e-06):2.684347542e-06):0.0008769131459,(((52:0.0000026586,211:0.0008737437):0.0008733135222,(53:0.0000010015,209:0.0000026465):2.359478581e-06):2.097758388e-06,210:0.0008778761):0.005354447211):2.699164497e-06,244:0.0000026994):0.0008727861847,(((((10:0.0017585295,((57:0.0000026544,58:0.0000025541):2.275480858e-06,(89:0.0000024281,91:0.0000019910):0.0008732288002):0.0008732009819):2.120950016e-06,205:0.0000021570):0.0008759131038,232:0.0000027145):0.0008732086949,(54:0.0026435245,212:0.0000026458):0.000873151009):2.708945063e-06,90:0.0008829972):0.0008777150876):2.065028646e-06):0.0008745651994,((((((5:0.0022735242,264:0.0012714029):0.002863330442,263:0.0030547902):0.002135081164,(105:0.0008883365,254:0.0000025625):0.0008832988789):2.54491918e-06,(250:0.0000021765,((253:0.0000010015,257:0.0008801292):2.710898919e-06,255:0.0000025119):2.316387588e-06):2.792916404e-06):0.001827938071,((((((9:0.0000023210,(26:0.0000024743,(40:0.0000010015,((164:0.0000010015,166:0.0000010015):2.532258599e-06,167:0.0000010015):2.377629087e-06):2.380404229e-06):0.0008657365555):2.716902704e-06,168:0.0000019872):0.001760517903,((38:0.0000010015,((49:0.0000010015,50:0.0000010015):1.013828094e-06,100:0.0000029514):0.0008510660666):1.233397997e-06,39:0.0000010015):2.241456298e-05):2.730449537e-06,(101:0.0000024314,(163:0.0000023658,165:0.0017527869):2.720715296e-06):2.062084915e-06):0.003526153793,(((23:0.0000010015,25:0.0000019968):2.339136069e-06,24:0.0000010015):0.0017647527,(((251:0.0036647855,(256:0.0000024902,261:0.0018018306):0.001793809118):0.001707871273,(252:0.0000010015,262:0.0007042521):0.0001560932329):0.001774493284,(258:0.0044211683,259:0.0000021162):2.612497284e-06):0.0008739282812):2.722456597e-06):0.0008792963028,((51:0.0017829157,(((56:0.0051044838,248:0.0000020944):0.00201899301,260:0.0000024499):0.0008730600305,249:0.0009004460):0.00087715061):2.32738099e-06,104:0.0062645441):0.0008799218263):0.0008248811394):0.005420157127,(((18:0.0000025590,((19:0.0000010015,21:0.0000010015):2.678540801e-06,20:0.0000010015):2.257769294e-06):0.001759521799,((((((41:0.0000010015,((((42:0.0000010015,(44:0.0000010015,46:0.0000010015):1.74633235e-06):0.0008723211051,48:0.0000010015):2.821001386e-06,43:0.0017604714):2.495344748e-06,45:0.0000010015):2.406655122e-06):2.525446842e-06,47:0.0000027424):0.001754975852,176:0.0017725801):0.0008812900111,175:0.0026555896):2.842366564e-06,173:0.0000024279):2.008801851e-06,174:0.0017546092):0.001763078495):2.749568605e-06,((((59:0.0008732217,196:0.0000010015):2.586373553e-06,(177:0.0000010015,198:0.0000010015):2.682359064e-06):2.651676445e-06,((178:0.0000010015,199:0.0000010015):2.698884697e-06,197:0.0008733972):0.0008729718242):2.324503731e-06,247:0.0008730289):0.00352706886):0.0009027592236):0.0008526116093):0.0008879510462,22:0.0044315575):2.377028291e-06,((((((11:0.0000010015,14:0.0000010015):2.254681789e-06,12:0.0000027802):2.403161291e-06,((15:0.0000024909,17:0.0000022008):0.0008728902213,16:0.0035280376):2.365593285e-06):2.677129422e-06,13:0.0000020564):0.01030881819,(60:0.0008774445,61:0.0000028721):0.005143100039):0.002730708376,((((((225:0.0008783652,229:0.0000022527):0.001309384263,226:0.0000021917):2.431681021e-06,227:0.0000023673):2.949625013e-06,228:0.0000010015):0.001316570423,231:0.0008889586):0.001770874871,230:0.0008652534):0.0052150182):0.001068036311):0.0009923773181,(170:0.0017250907,(171:0.0000010015,172:0.0000029275):0.002019611242):0.006036679105);
 15: -5345.76214815 (0:0.0396254500,(((((((((((((((((((((((1:0.0000024472,3:0.0000022338):0.003523250049,((((((2:0.0026675892,(81:0.0009372842,(82:0.0025883380,87:0.0014153862):0.001345115716):0.00534607338):0.0008970353367,119:0.0017542546):1.270602283e-06,(88:0.0044422091,223:0.0000010009):2.557176545e-06):2.576187497e-06,((((((77:0.0017750249,160:0.0035709085):2.969541085e-06,((((((92:0.0000010009,(97:0.0000010009,107:0.0008783593):2.819955957e-06):2.225873541e-06,129:0.0000024041):2.705631895e-06,(((94:0.0000010009,95:0.0008839767):2.125455879e-06,98:0.0000020442):2.423100325e-06,96:0.0000010009):0.0008705400139):0.001750430702,148:0.0000026072):2.304288639e-06,(99:0.0000010009,137:0.0000025473):2.712679207e-06):0.0008754392681,(114:0.0048002249,135:0.0048045318):0.0008055537):0.0008798534973):2.717442456e-06,(((111:0.0008753279,((125:0.0008805449,126:0.0008805240):0.001758065688,156:0.0018362444):2.469380132e-06):0.00267176981,((121:0.0022852536,((138:0.0012437232,147:0.0000027761):0.001787505677,139:0.0022904401):0.0008708131128):0.002157940597,150:0.0027338938):2.70566942e-06):0.001758176798,124:0.0000023501):0.002663063994):8.043675919e-05,106:0.0009004055):2.149654815e-05,108:0.0009161107):1.557903225e-06,113:0.0000010009):0.0007691183875):0.0008776179002,(((((80:0.0045152046,120:0.0072597223):2.146280819e-06,157:0.0026563099):0.000873635626,213:0.0000029170):0.0007989182791,161:0.0009154127):7.418001071e-05,(159:0.0053472286,216:0.0000027977):0.0008739287779):2.867803813e-06):2.715959324e-06,214:0.0000010009):2.461004957e-06):2.92667286e-05,218:0.0000010009):0.0008435671436,((152:0.0035301827,246:0.0035529690):0.0008843164658,215:0.0000021365):2.723584835e-06):0.0008402712627,151:0.0008834286):3.186652828e-05,217:0.0000010009):2.476621047e-06,145:0.0000010009):2.282932077e-06,((109:0.0000028173,158:0.0026503561):2.734329877e-06,117:0.0000010009):2.643945092e-06):2.450663797e-06,(((((67:0.0017542766,83:0.0000010009):2.702425211e-06,85:0.0000010009):0.0008732411711,84:0.0000027342):2.25228258e-06,(78:0.0035419451,(79:0.0000010009,86:0.0008907861):2.293231801e-06):2.925761734e-06):0.0008762958765,127:0.0017784318):0.0008755677188):5.865881586e-05,130:0.0017807849):0.0008092214973,115:0.0000010009):2.23119801e-06,136:0.0000010009):2.678776992e-06,128:0.0000026774):0.0008730928676,118:0.0008825890):2.349569646e-06,(((((28:0.0000023782,30:0.0000021829):0.0008924245878,(142:0.0000024004,(155:0.0008865204,220:0.0045907215):0.001821160467):2.306715516e-06):2.170767741e-06,((((((((31:0.0000010009,(((112:0.0009254331,(134:0.0027087452,144:0.0009149026):0.001805488838):0.0008914868275,140:0.0000010009):0.0008894780403,153:0.0009137370):0.00180252913):2.535947727e-06,149:0.0027121206):0.0008930347246,219:0.0000028116):2.775187504e-06,154:0.0037537683):0.0008871520079,(122:0.0000026429,162:0.0000026894):0.003599237553):2.455639305e-06,131:0.0027565420):2.832472595e-06,123:0.0000010009):0.0008840121913,(116:0.0027578831,221:0.0009535642):0.0008810666222):2.474101676e-06):0.001189007567,93:0.0008803443):0.005248788985,((68:0.0000028203,72:0.0000024869):0.0008786703985,222:0.0000028338):2.332066693e-06):2.585207021e-06):0.0008750960107,110:0.0009017889):2.619281847e-06,(27:0.0000025916,(((((((29:0.0008742613,76:0.0000010009):2.823226833e-06,70:0.0000010009):1.000944689e-06,(69:0.0000010009,74:0.0000010009):2.651414951e-06):2.534971613e-06,71:0.0000010009):2.468852118e-06,75:0.0000027121):0.0008777001824,73:0.0000024910):0.001744751961,141:0.0044522273):0.0008983894586):2.734148809e-06):0.0008986667636,((132:0.0017610935,133:0.0000025231):0.0008795951652,(143:0.0022007587,146:0.0000028193):0.00109773844):0.001092580956):0.003552480522,(32:0.0000019987,(33:0.0000010009,(34:0.0000021037,35:0.0008887237):2.495648722e-06):2.664163443e-06):0.001747846813):0.000896468616,((((((((((((((((((4:0.0044880018,(((195:0.0000010009,206:0.0000010009):2.700957332e-06,207:0.0000024433):0.0008732322886,204:0.0072230948):2.718334183e-06):0.0008797224775,37:0.0017600861):2.683619745e-06,224:0.0000025803):2.706540501e-06,(183:0.0000021788,192:0.0000027028):0.001754381123):0.0008741248778,(202:0.0000010009,203:0.0000023878):2.622308409e-06):0.0008740986487,187:0.0026463683):2.539369394e-06,201:0.0008742740):2.865020856e-06,36:0.0000023184):1.000944689e-06,(102:0.0000010009,((184:0.0000010009,185:0.0000010009):1.000944689e-06,(200:0.0008740233,237:0.0008780133):2.509834273e-06):2.598604076e-06):1.000944689e-06):1.000944689e-06,(179:0.0000010009,190:0.0000010009):1.000944689e-06):1.000944689e-06,188:0.0000010009):2.284415528e-06,181:0.0008790887):2.696374633e-06,(((((55:0.0082675971,((180:0.0008774545,(193:0.0000024251,(((234:0.0013197801,235:0.0000010009):0.001318835263,(239:0.0008765403,242:0.0000023275):2.338466194e-06):0.0008917232778,238:0.0008722234):0.001765490665):1.003253423e-06):0.0008720171368,189:0.0008755006):2.001209441e-06):2.529176397e-06,208:0.0000010009):1.119757919e-06,182:0.0000010009):0.0008086649705,186:0.0000010009):6.039938421e-05,236:0.0017622939):2.265671819e-06):2.509867602e-06,((((((6:0.0053630152,7:0.0026760924):0.0008696550121,63:0.0000010009):2.67030628e-06,64:0.0000024827):2.686800915e-06,8:0.0000024214):0.002662321769,(((62:0.0008685636,65:0.0017705579):0.001783698242,194:0.0008919195):2.469272807e-06,191:0.0008788601):0.001740867918):0.0008827077735,103:0.0000020377):2.660782078e-06):0.0008729787194,(66:0.0008745148,(169:0.0044246701,(((233:0.0000027029,243:0.0026394948):0.000873914108,(241:0.0000024080,245:0.0000026668):2.718741095e-06):0.001753196815,240:0.0000020516):0.0008738410115):2.583106003e-06):2.004919257e-06):0.0008773877392,(((52:0.0000027436,211:0.0008741799):0.0008737863072,(53:0.0000010009,209:0.0000026450):2.174133521e-06):2.730672719e-06,210:0.0008783796):0.005355158661):2.669132044e-06,244:0.0000027008):0.0008732584892,((((((10:0.0017589133,205:0.0000021558):0.0008741064346,(57:0.0000026529,58:0.0000025527):2.425723128e-06):0.0008741139085,(89:0.0000024267,91:0.0000019899):2.695864724e-06):0.0008768153679,212:0.0000025800):0.0008742024567,(54:0.0026441703,232:0.0000027190):0.0008742723581):2.448944713e-06,90:0.0008840865):0.000878773197):2.678518668e-06):0.0008739128532,((((((5:0.0022733699,264:0.0012718905):0.002860287002,263:0.0030564718):0.002132281817,(105:0.0008874290,254:0.0000025493):0.0008823978016):2.07953987e-06,(250:0.0000024295,((253:0.0000010009,257:0.0000027135):2.609807303e-06,255:0.0000025105):0.0008812162972):2.422467117e-06):0.001830868664,((((((9:0.0000021930,((26:0.0000024729,(40:0.0000010009,(164:0.0000010009,166:0.0000010009):0.0007541970939):1.119999791e-06):1.617022658e-06,167:0.0000010009):0.0001167189912):2.171752044e-06,168:0.0000019861):0.001762119876,(163:0.0000023645,165:0.0017531905):2.728927044e-06):2.522546939e-06,(((38:0.0000010009,((49:0.0000010009,50:0.0000010009):1.013262786e-06,100:0.0000029498):2.008126703e-06):2.733894372e-06,39:0.0000010009):0.000815391976,101:0.0000024300):5.462929121e-05):0.00352646299,(((23:0.0000010009,25:0.0000019957):2.337831772e-06,24:0.0000010009):0.001765175378,(((251:0.0036656949,(256:0.0000024888,261:0.0018012623):0.001794241649):0.001708815212,(252:0.0000010009,262:0.0005921139):0.0002677249443):0.001773750906,(258:0.0044222490,259:0.0000025433):2.160734194e-06):0.0008737461619):2.636490387e-06):0.000883796338,((51:0.0017833777,(((56:0.0051057470,248:0.0000021088):0.002019420991,260:0.0000022695):0.0008726485519,249:0.0009000116):0.00087669671):2.428457901e-06,104:0.0062650814):0.0008745345973):0.0008246278514):0.005427082501,(((18:0.0000025576,((19:0.0000010009,21:0.0000010009):2.677047252e-06,20:0.0000010009):2.567192522e-06):0.001759174749,(((((((41:0.0000010009,(((42:0.0000010009,(44:0.0000010009,46:0.0000010009):0.0008723117133):4.628323185e-06,43:0.0017602697):2.057632172e-06,45:0.0000025501):2.40730472e-06):2.574101338e-06,47:0.0000027409):2.201355983e-06,48:0.0000010009):0.001753388722,176:0.0017725912):0.0008819723069,175:0.0026553831):2.310185791e-06,173:0.0000024265):2.017719224e-06,174:0.0017542740):0.00176274553):2.524390133e-06,((59:0.0008738751,((177:0.0000010009,198:0.0000010009):2.680863386e-06,(((178:0.0000010009,199:0.0000010009):2.673504123e-06,197:0.0008740790):0.0008736872653,196:0.0000010009):1.974783475e-06):2.674389367e-06):2.456378012e-06,247:0.0008737949):0.003528314785):0.000903437379):0.0008523193665):0.0008871252981,22:0.0044319055):2.19667934e-06,((((((11:0.0000010009,14:0.0000010009):2.253424583e-06,12:0.0000025553):2.401821293e-06,((15:0.0000024895,17:0.0000021996):0.0008721333854,16:0.0035285838):2.563316879e-06):2.399064446e-06,13:0.0000020326):0.01030984951,(60:0.0008776617,61:0.0000025302):0.005143677438):0.00273138451,((((((225:0.0008777729,229:0.0000020745):0.001311171182,226:0.0000020095):0.001310816522,227:0.0000023660):2.461072607e-06,228:0.0000010009):2.388475891e-06,231:0.0008859107):0.001773348528,230:0.0008650639):0.005215969292):0.001068923081):0.0009926619153,(170:0.0017256072,(171:0.0000010009,172:0.0000022338):0.002020716535):0.006038361954);
 16: -5345.76462676 (0:0.0396376272,(((((((((((((((((((((((1:0.0000025614,3:0.0000022338):0.00352484366,((((((2:0.0026683807,(81:0.0009377066,(82:0.0025890796,87:0.0014157307):0.001346045532):0.005348805297):0.0008973182406,119:0.0017547790):1.270602283e-06,(((77:0.0017755631,(((((((((92:0.0000010009,107:0.0008812883):2.451772241e-06,((((94:0.0000010009,95:0.0008856309):1.001896303e-06,98:0.0000020442):0.000870770975,96:0.0000010009):2.729813567e-06,129:0.0000024041):2.204002463e-06):0.001748235258,97:0.0000010009):2.680329844e-06,148:0.0000026072):2.515429709e-06,(99:0.0000010009,137:0.0000025473):2.712679207e-06):0.0008759635553,(114:0.0048033797,135:0.0048075547):0.0008051898924):0.0008775076696,106:0.0009007321):2.536542713e-06,160:0.0035732377):2.110184807e-06,(((111:0.0008758143,((125:0.0008810458,126:0.0008810246):0.001758482424,156:0.0018367983):2.679379724e-06):0.002672584168,((121:0.0022863323,((138:0.0012441428,147:0.0000027761):0.001787668686,139:0.0022915938):0.0008711111518):0.002158032483,150:0.0027347219):2.789834923e-06):0.001758703455,124:0.0000026836):0.002664284249):2.69518874e-06):2.375935906e-06,113:0.0000010009):2.063070993e-06,108:0.0009166575):0.0008689713145):2.576187497e-06,(88:0.0044445045,223:0.0000010009):2.557176545e-06):2.707756228e-06,218:0.0000010009):0.0008752914212,(((((80:0.0045164937,120:0.0072632758):2.544376927e-06,157:0.0026571171):0.0008738939575,213:0.0000020705):0.0008734100779,(159:0.0053499472,216:0.0000027977):0.000874174728):2.337598694e-06,214:0.0000010009):2.867803813e-06):2.559092004e-06):0.0008689608135,161:0.0009159232):6.075676282e-06,(152:0.0035312802,246:0.0035541070):0.0008847590829):2.519931447e-06,215:0.0000021365):2.227795849e-06,217:0.0000010009):2.543009802e-06,151:0.0008839311):0.0008696064653,(109:0.0000028173,(117:0.0000010009,158:0.0026515596):2.734329877e-06):2.643945092e-06):2.282932077e-06,145:0.0000010009):2.783215351e-06,(((((67:0.0017548890,83:0.0000010009):0.0008759837314,85:0.0000010009):1.015687582e-06,84:0.0000027342):1.074582284e-06,(78:0.0035437938,(79:0.0000010009,86:0.0008911095):2.25399573e-06):2.925761734e-06):0.0008758667411,127:0.0017789938):0.0008758295612):0.0008676151334,130:0.0017815203):1.543446896e-06,115:0.0000010009):2.23119801e-06,136:0.0000010009):2.678776992e-06,128:0.0000026774):0.0008733704314,(((((28:0.0000025743,30:0.0000026386):0.0008928240222,((((((((31:0.0000010009,(((112:0.0009257750,(134:0.0027098104,144:0.0009152641):0.001806104198):0.0008927228266,140:0.0000010009):0.0008898261741,153:0.0009150281):0.00180325363):2.568434176e-06,149:0.0027132579):0.000893120751,219:0.0000028116):2.775187504e-06,154:0.0037554205):0.0008874420188,(122:0.0000026429,162:0.0000026894):0.003601565604):2.664353958e-06,131:0.0027574132):2.561805351e-06,123:0.0000010009):0.0008848044849,((116:0.0027591171,221:0.0009540067):0.0008822515173,(142:0.0000024004,(155:0.0008868604,220:0.0045927599):0.001821770801):2.46022514e-06):2.159217487e-06):2.620340447e-06):0.002959861485,93:0.0008556683):0.003451980001,(68:0.0000028203,72:0.0000024869):0.0008788963309):2.728587902e-06,(118:0.0008829865,222:0.0000028338):2.738205666e-06):2.552933285e-06):0.0008762376009,110:0.0009018604):2.528229751e-06,(27:0.0000025916,(((29:0.0008752247,((69:0.0000010009,74:0.0000010009):2.651414951e-06,(70:0.0000010009,((71:0.0000010009,75:0.0000027121):2.468852118e-06,76:0.0000010009):2.534971613e-06):1.000944689e-06):2.823226833e-06):0.0008789263023,73:0.0000024910):0.001745352339,141:0.0044537821):0.0008995731571):2.313024977e-06):0.0008987869536,((132:0.0017617053,133:0.0000027264):0.0008808151698,(143:0.0022014495,146:0.0000024138):0.00109931943):0.001092196558):0.003553609099,(32:0.0000019987,(33:0.0000025351,(34:0.0000021037,35:0.0008899191):2.495648722e-06):2.707829002e-06):0.001748366757):0.0008974259043,(((((((((((((((((4:0.0044878737,(((195:0.0000010009,206:0.0000010009):2.700957332e-06,207:0.0000024433):0.0008735329325,204:0.0072239614):2.70221018e-06):0.0008801095745,224:0.0000025803):2.683619745e-06,37:0.0017608855):0.0008745347222,(202:0.0000010009,203:0.0000023878):2.622308409e-06):0.0008745093102,187:0.0026464279):2.865020856e-06,(183:0.0000021788,192:0.0000027028):0.001754070386):2.539369394e-06,102:0.0000010009):2.232665989e-06,(((179:0.0000010009,188:0.0000010009):1.000944689e-06,190:0.0000010009):1.000944689e-06,((184:0.0000010009,185:0.0000010009):1.000944689e-06,(200:0.0008744667,237:0.0008784575):2.509834273e-06):2.598604076e-06):1.000944689e-06):1.000944689e-06,(36:0.0000023184,201:0.0008747147):1.000944689e-06):2.284415528e-06,181:0.0008795502):2.696374633e-06,(((((55:0.0082682399,(180:0.0008779571,((193:0.0000027656,(((234:0.0013209545,235:0.0000029775):0.001318803665,(239:0.0008770049,242:0.0000023275):2.431048501e-06):0.000892073732,238:0.0008726840):0.0017664666):0.0008618957514,208:0.0000010009):2.708268779e-06):8.805426684e-06):2.001209441e-06,189:0.0008756144):1.119757919e-06,182:0.0000010009):2.481559292e-06,186:0.0000010009):0.0008698837168,236:0.0017634218):2.265671819e-06):2.221643894e-06,((((((6:0.0053637008,7:0.0026757245):0.0008703895178,63:0.0000010009):2.473979206e-06,64:0.0000020687):2.679224266e-06,8:0.0000027791):0.002663359022,(((62:0.0008690673,65:0.0017717567):0.001784934834,194:0.0008926169):2.33226224e-06,191:0.0008795096):0.001742082261):0.0008831436717,103:0.0000020377):2.650228866e-06):0.000873613159,169:0.0044248875):2.703579298e-06,(66:0.0008752189,(((233:0.0000027029,243:0.0026401864):0.0008746509143,(241:0.0000024080,245:0.0000026668):2.718741095e-06):0.001754673422,240:0.0000020516):0.0008746420342):2.738150701e-06):0.0008781453992,(((52:0.0000027436,211:0.0008749787):0.0008745652277,(53:0.0000010009,209:0.0000026450):2.174133521e-06):2.730672719e-06,210:0.0008791555):0.005355920052):2.817695097e-06,244:0.0000027008):0.0008740618942,((((((10:0.0017590160,205:0.0000021558):0.0008751493944,(57:0.0000026529,58:0.0000025527):2.425723128e-06):0.0008751596826,(89:0.0000024267,91:0.0000019899):2.695864724e-06):0.000877862278,212:0.0000027504):0.0008751566728,(54:0.0026443536,232:0.0000027296):0.0008752345766):2.734271482e-06,90:0.0008840292):0.0008787223637):2.767754196e-06):0.0008748247769,(((((((5:0.0022716609,264:0.0012736433):0.002862031395,263:0.0030585428):0.00212880079,(105:0.0008892587,254:0.0000025493):0.0008833101697):2.044490449e-06,250:0.0000024295):2.345361503e-06,((253:0.0000010009,257:0.0000018117):0.0001817297266,255:0.0000025105):0.0006984992685):0.001831052169,(((((9:0.0000021930,(((26:0.0000024729,(164:0.0000010009,166:0.0000010009):0.0008674255467):2.755909322e-06,167:0.0000010009):2.422510436e-06,40:0.0000010009):2.086748409e-06):0.001764058941,((38:0.0000010009,((49:0.0000010009,50:0.0000010009):2.008126703e-06,100:0.0000029498):1.013262786e-06):0.0008722026759,39:0.0000010009):2.475141248e-06):2.436404635e-06,((101:0.0000024300,(163:0.0000023645,165:0.0017515415):2.728927044e-06):2.720874387e-06,168:0.0000019861):2.522546939e-06):0.003527453304,(((23:0.0000010009,25:0.0000019957):2.337831772e-06,24:0.0000010009):0.001765375999,(((251:0.0036661083,(256:0.0000024888,261:0.0018023999):0.001794408112):0.001709808236,(252:0.0000010009,262:0.0006630480):0.0001971990582):0.001774483058,(258:0.0044227230,259:0.0000025433):2.160734194e-06):0.0008749824455):2.499390496e-06):0.0008851050325,((51:0.0017833967,(((56:0.0051063727,248:0.0000026131):0.00201936876,260:0.0000022695):0.0008739884603,249:0.0009014186):0.0008780182432):2.026336316e-06,104:0.0062662481):0.0008757437924):0.0008261269889):0.005427758097,(((18:0.0000025576,((19:0.0000010009,21:0.0000010009):2.567192522e-06,20:0.0000010009):2.677047252e-06):0.001759953534,(((((((41:0.0000010009,(((42:0.0000010009,(44:0.0000010009,46:0.0000010009):0.0008755763919):2.057632172e-06,43:0.0017609649):2.919382627e-06,45:0.0000025501):2.40730472e-06):2.574101338e-06,47:0.0000027409):2.201355983e-06,48:0.0000010009):0.001754093693,176:0.0017732814):0.0008828702632,175:0.0026565748):2.310185791e-06,173:0.0000024265):2.017719224e-06,174:0.0017550343):0.001763505815):2.564400891e-06,(59:0.0008748575,(((177:0.0000010009,198:0.0000010009):2.680863386e-06,196:0.0000010009):1.974783475e-06,(((178:0.0000010009,199:0.0000010009):2.673504123e-06,197:0.0008750422):0.0008746301929,247:0.0008747172):2.674389367e-06):2.456378012e-06):0.003528153616):0.0009045532666):0.0008532317914):0.0008883031119,22:0.0044332813):2.48324637e-06,((((((11:0.0000010009,14:0.0000010009):2.253424583e-06,13:0.0000020553):2.401821293e-06,((15:0.0000024895,17:0.0000021996):0.0008738594438,16:0.0035291856):2.388669494e-06):2.535604241e-06,12:0.0000025553):0.01031205996,(60:0.0008785525,61:0.0000025302):0.005144983007):0.002731889375,((((((225:0.0008794460,229:0.0000022514):0.00131108246,226:0.0000021905):2.061880017e-06,227:0.0000023660):0.001312615228,228:0.0000010009):2.286547895e-06,231:0.0008878753):0.001773258675,230:0.0008663931):0.005217133078):0.001067861103):0.0009937629233,(170:0.0017257920,(171:0.0000010009,172:0.0000022338):0.002021197374):0.006039191642);
 17: -5345.76780366 (0:0.0396299907,(((((((((((((((((((((1:0.0000027421,3:0.0000027716):0.003523061762,(159:0.0053480675,216:0.0000027564):0.0008742738302):2.477868923e-06,((((((2:0.0026678203,(81:0.0009378336,(82:0.0025882412,87:0.0014151081):0.001345724677):0.005346672521):0.0008974967918,119:0.0017536672):2.625102895e-06,(88:0.0044430416,223:0.0000010015):2.558603217e-06):2.461159178e-06,((((((77:0.0017748908,160:0.0035716491):2.491562909e-06,((((((92:0.0000010015,107:0.0008818256):2.091868719e-06,((((94:0.0000010015,95:0.0008846874):2.124125343e-06,98:0.0000020453):2.085064964e-06,96:0.0000010015):0.0008715975578,129:0.0000024054):2.690497594e-06):2.029836711e-06,97:0.0000010015):0.001748060222,148:0.0000026087):2.669726039e-06,(99:0.0000010015,137:0.0000028459):2.238736495e-06):0.0008761196537,(114:0.0048010999,135:0.0048055001):0.0008063163191):0.0008802475691):2.120463202e-06,(((111:0.0008759949,((125:0.0008812171,126:0.0008811962):0.001757854152,156:0.0018361101):2.314448531e-06):0.002671567916,((121:0.0022853244,((138:0.0012443710,147:0.0000027776):0.001788152489,139:0.0022907114):0.0008712929243):0.002157704463,150:0.0027337051):2.686474009e-06):0.001758037724,124:0.0000026916):0.002663082656):1.634543667e-06,108:0.0009167383):3.766769595e-05,106:0.0009008354):0.0008310585407,113:0.0000028388):2.718292283e-06):0.0008780604667,(((80:0.0045150345,120:0.0072610039):2.593578249e-06,157:0.0026562601):0.0008740672606,213:0.0000022352):0.0008736500958):2.013497613e-06,214:0.0000010015):2.6816195e-06):2.348487353e-06,218:0.0000010015):3.689472497e-05,161:0.0009160746):0.0008338981752,((152:0.0035301756,246:0.0035529862):0.0008847546358,215:0.0000021377):2.606906324e-06):0.0008735404387,(((((67:0.0017551480,83:0.0000010015):2.507325138e-06,85:0.0000010015):0.0008738881424,84:0.0000027357):2.234594831e-06,(78:0.0035420054,(79:0.0000010015,86:0.0008909216):2.599805871e-06):2.927394043e-06):0.0008767274525,127:0.0017793174):0.0008759904037):2.645420173e-06,(((109:0.0000028189,158:0.0026502970):2.735855384e-06,117:0.0000010015):2.452031044e-06,(145:0.0000010015,(151:0.0008781789,217:0.0000010015):2.601646728e-06):2.750230779e-06):2.034499295e-06):2.236815531e-06,115:0.0000010015):2.443346698e-06,136:0.0000010015):2.056699775e-06,130:0.0017818278):0.0008660380961,128:0.0000026482):0.0008735303448,(((((((28:0.0000025757,30:0.0000026401):0.0008931014467,(142:0.0000024017,(155:0.0008870707,220:0.0045919137):0.00182215622):2.642690462e-06):2.414387634e-06,((((((((31:0.0000010015,(((112:0.0009260433,(134:0.0027093430,144:0.0009155191):0.001806589387):0.0008920309483,140:0.0000010015):0.0008900893895,153:0.0009142966):0.001803909504):2.277747702e-06,149:0.0027127750):0.0008933783311,219:0.0000025910):2.748605967e-06,154:0.0037547212):0.0008877820377,131:0.0027564973):2.716642446e-06,(122:0.0000029457,162:0.0000028256):0.003600112162):0.000844541957,123:0.0000010015):4.228867015e-05,(116:0.0027586097,221:0.0009543112):0.0008815839208):2.720850915e-06):0.001643225276,93:0.0008703601):0.004788014147,118:0.0008831614):2.218701647e-06,(68:0.0000028219,72:0.0000024883):0.0008791074335):2.250175462e-06,222:0.0000021125):2.549910061e-06):0.0008753279104,110:0.0009021034):2.708555351e-06,(27:0.0000010015,((((((29:0.0008748224,76:0.0000010015):2.824801937e-06,((69:0.0000010015,75:0.0000010015):2.652894199e-06,70:0.0000010015):1.001503125e-06):1.001503125e-06,74:0.0000010015):2.536385896e-06,71:0.0000010015):0.0008782435466,73:0.0000021348):0.00174582929,141:0.0044530822):0.0008989072248):2.750393941e-06):0.0008990089401,((132:0.0017621601,133:0.0000025245):0.0008801214386,(143:0.0022009778,146:0.0000028209):0.001098926614):0.00109251058):0.003553072252,(32:0.0000019998,(33:0.0000010015,(34:0.0000021049,35:0.0008892348):2.665649804e-06):2.694904617e-06):0.001748730724):0.0008967415366,((((((((((((((((((((4:0.0044885824,(((195:0.0000010015,206:0.0000010015):2.551237628e-06,207:0.0000024447):0.0008730774072,204:0.0072238907):2.730160818e-06):0.0008798869472,(183:0.0000021800,192:0.0000027043):0.001754388674):2.70333292e-06,224:0.0000025808):2.410942197e-06,37:0.0017604271):0.0008743035814,(202:0.0000010015,203:0.0000023891):2.471630973e-06):0.000874276795,187:0.0026466656):2.593862922e-06,201:0.0008744551):2.866619277e-06,190:0.0000010015):1.001503125e-06,(36:0.0000023197,((184:0.0000010015,185:0.0000010015):1.001503125e-06,(200:0.0008742049,237:0.0008781885):2.511234532e-06):2.600053861e-06):1.001503125e-06):1.001503125e-06,179:0.0000010015):1.001503125e-06,188:0.0000010015):1.001503125e-06,102:0.0000010015):2.285690024e-06,(((((((6:0.0053641827,7:0.0026759866):0.0008702524618,63:0.0000010015):2.69016717e-06,64:0.0000024465):2.233705383e-06,8:0.0000023632):0.002663605375,(((62:0.0008687415,65:0.0017710013):0.001784166133,194:0.0008921465):2.926126949e-06,191:0.0008790685):0.00174105106):0.0008832163756,103:0.0000010015):2.136523014e-06,((((55:0.0082681984,((180:0.0008776507,((193:0.0000020952,(((234:0.0013202967,235:0.0000022159):0.001319208902,(239:0.0008766638,242:0.0000010015):2.585575728e-06):0.0008918406772,238:0.0008724340):0.001765742801):2.694459371e-06,208:0.0000010015):2.692076533e-06):0.0008680911609,189:0.0008755114):2.501252159e-06):1.352557747e-06,182:0.0000010015):2.461298167e-06,186:0.0000010015):0.000869080277,236:0.0017627067):2.969101468e-06):2.040539885e-06):2.503014065e-06,181:0.0008791728):0.000873219139,(((233:0.0000025262,243:0.0026404245):0.0008741813366,(241:0.0000024093,245:0.0000026683):2.689171037e-06):0.00175386012,240:0.0000023727):0.0008741598986):2.39318883e-06,66:0.0008747292):2.71477569e-06,169:0.0044252555):0.0008782263344,(((52:0.0000025281,211:0.0008744828):0.0008740558166,(53:0.0000010015,209:0.0000026465):2.76599137e-06):2.590031474e-06,210:0.0008786500):0.005355424548):2.708750639e-06,244:0.0000027023):0.0008735485791,((((((10:0.0017591882,((57:0.0000026544,58:0.0000025541):2.577557886e-06,(89:0.0000024281,91:0.0000019910):0.0008749072005):0.0008743418143):2.579509808e-06,205:0.0000021570):0.0008770286739,232:0.0000027145):2.679093729e-06,54:0.0026445233):0.0008743280338,212:0.0008744236):2.703681606e-06,90:0.0008842218):0.0008789292588):2.392730981e-06):0.0008738342931,((((((5:0.0022733870,264:0.0012732703):0.002861310836,263:0.0030579426):0.002130644313,(105:0.0008891593,254:0.0000025507):0.0008834668435):2.744062371e-06,(250:0.0000021765,((253:0.0000010015,257:0.0000026017):2.653274726e-06,255:0.0000025119):0.0008823654294):2.483602156e-06):0.00183135066,((((((9:0.0000023210,(26:0.0000024743,(40:0.0000010015,((164:0.0000010015,166:0.0000010015):2.532258599e-06,167:0.0000010015):2.448210694e-06):2.450535439e-06):0.0008666796152):2.716902704e-06,168:0.0000019872):0.001761337578,((38:0.0000010015,((49:0.0000010015,50:0.0000010015):1.013828094e-06,100:0.0000029514):2.757812822e-06):0.0008706958759,39:0.0000010015):1.584183692e-06):2.730449537e-06,(101:0.0000024314,(163:0.0000023658,165:0.0017532039):2.720715296e-06):2.062084915e-06):0.003529815384,(((23:0.0000010015,25:0.0000019968):2.339136069e-06,24:0.0000010015):0.00176315073,(((251:0.0036613290,(256:0.0000024902,261:0.0018029538):0.001799090831):0.0008105661194,(252:0.0000010015,262:0.0007347355):0.001002018096):0.001766541166,(258:0.0044222837,259:0.0000021162):0.0008728222914):2.07747158e-06):2.699984534e-06):0.0008846487771,((51:0.0017836562,(((56:0.0051059164,248:0.0000020944):0.002019459894,260:0.0000024499):0.0008741246024,249:0.0009015483):0.0008775330434):2.919227932e-06,104:0.0062657046):0.0008729560763):0.0008276005312):0.005427306589,(((18:0.0000025590,((19:0.0000010015,21:0.0000010015):2.678540801e-06,20:0.0000010015):2.100471794e-06):0.001760119521,((((((41:0.0000010015,((((42:0.0000010015,(44:0.0000021930,46:0.0000010015):2.550326426e-06):0.000872189052,48:0.0000010015):2.579984969e-06,43:0.0017611105):2.406655122e-06,45:0.0000024433):2.316289432e-06):2.556793975e-06,47:0.0000027424):0.001755580103,176:0.0017732651):0.000882276461,175:0.0026566270):2.842366564e-06,173:0.0000024279):1.992507189e-06,174:0.0017551919):0.001763668649):2.837736702e-06,(((59:0.0008744273,((178:0.0000010015,199:0.0000010015):2.674995695e-06,197:0.0008745981):0.0008741778513):1.975885224e-06,((177:0.0000010015,198:0.0000010015):2.682359064e-06,196:0.0000010015):2.457748447e-06):2.233827268e-06,247:0.0008747847):0.003528526646):0.0009040665222):0.0008527954876):0.0008876346069,22:0.0044326241):2.855586045e-06,((((((11:0.0000010015,14:0.0000010015):2.254681789e-06,13:0.0000020564):2.403161291e-06,((15:0.0000024909,17:0.0000022008):0.0008733189408,16:0.0035287902):2.677129422e-06):2.365593285e-06,12:0.0000027802):0.01031106994,(60:0.0008780059,61:0.0000026803):0.005144286296):0.002731524003,((((((225:0.0008789170,229:0.0000022527):0.001310199812,226:0.0000021917):2.987007419e-06,227:0.0000023673):2.278936568e-06,228:0.0000010015):0.001317518543,231:0.0008895046):0.001771936881,230:0.0008658568):0.005216578929):0.001067917977):0.0009930895783,(170:0.0017261248,(171:0.0000010015,172:0.0000024493):0.002021411132):0.006038620181);
 18: -5345.7691879 (0:0.0396221031,(((((((((((((((((((((((1:0.0000024612,3:0.0000021138):0.003523150256,(((((2:0.0026671046,(81:0.0009373431,(82:0.0025882560,87:0.0014158617):0.001345589298):0.005347212628):0.0008972429676,(88:0.0044429453,223:0.0000010015):2.558603217e-06):2.461159178e-06,((((((77:0.0017746337,160:0.0035715716):2.295762485e-06,(((((((92:0.0000010015,107:0.0008809939):2.306382337e-06,((((94:0.0000010015,95:0.0008834895):2.698754801e-06,98:0.0000020453):0.0008720511419,96:0.0000010015):1.025936357e-06,129:0.0000024054):2.449838887e-06):2.101499261e-06,97:0.0000010015):0.001747701836,148:0.0000026087):2.669726039e-06,(99:0.0000010015,137:0.0000028459):2.238736495e-06):0.0008755385223,(114:0.0048011164,135:0.0048054001):0.0008058755922):0.0008770303737,106:0.0009003666):2.67920025e-06):2.156500584e-06,(((111:0.0008754809,((125:0.0008806978,126:0.0008806817):0.001758697567,156:0.0018358476):2.384502028e-06):0.002671521468,((121:0.0022851162,((138:0.0012439420,147:0.0000020515):0.001787070808,139:0.0022914214):0.0008711459261):0.00215762157,150:0.0027336511):2.251975063e-06):0.001758771154,124:0.0000021275):0.002663021953):0.000868009747,108:0.0009162142):2.684038636e-06,113:0.0000010015):2.363024697e-06,119:0.0017552027):2.625102895e-06):0.0008775625816,((((80:0.0045149427,120:0.0072608351):2.518183543e-06,157:0.0026561927):0.0008735984307,213:0.0000020717):0.0008730951059,(159:0.0053480872,216:0.0000028472):0.0008738641236):2.686236528e-06):2.338023711e-06,214:0.0000010015):2.485656005e-06):0.0001189134538,218:0.0000010015):5.522015632e-05,161:0.0009158186):0.0006965395905,217:0.0000010015):2.050270678e-06,((151:0.0008837501,(152:0.0035301090,246:0.0035529264):0.0008846016888):2.637139751e-06,215:0.0000021377):2.606906324e-06):0.000873360596,((109:0.0000028189,158:0.0026502547):2.735855384e-06,117:0.0000010015):2.452031044e-06):2.654050617e-06,145:0.0000010015):2.645420173e-06,(((((67:0.0017549465,83:0.0000010015):2.507325138e-06,85:0.0000010015):2.582881502e-06,84:0.0000027357):0.0008734443109,(78:0.0035419413,(79:0.0000010015,86:0.0008907328):2.599805871e-06):2.927394043e-06):0.0008765344552,127:0.0017790994):0.0008758106751):0.0008687060635,130:0.0017816321):1.013180117e-06,136:0.0000010015):2.571637236e-06,115:0.0000010015):1.033011996e-06,128:0.0000027133):0.0008733626775,222:0.0000021125):2.140692882e-06,((((28:0.0000025757,30:0.0000026401):0.0008925352313,(((((((((31:0.0000010015,(((112:0.0009257498,(134:0.0027086523,144:0.0009152274):0.001806019781):0.0008917488637,140:0.0000025356):0.000889804678,153:0.0009140135):0.001803091281):2.734653577e-06,149:0.0027120764):0.0008930845792,219:0.0000025910):2.748605967e-06,154:0.0037539733):2.575177585e-06,123:0.0000010015):0.0008846609901,131:0.0027557283):2.728369112e-06,(122:0.0000029457,162:0.0000028256):0.003599196436):0.0008871979445,(116:0.0027579690,221:0.0009539635):0.0008813058959):2.414387634e-06,(142:0.0000024017,(155:0.0008868073,220:0.0045910224):0.001821755319):2.43571824e-06):2.569216484e-06):0.004870717533,93:0.0008714473):0.001505752737,((68:0.0000027194,72:0.0000027200):0.0008789264812,118:0.0008827885):2.698608794e-06):2.391979106e-06):2.705482534e-06,110:0.0009018159):0.0008753031654,(27:0.0000010015,(((((((29:0.0008742923,76:0.0000010015):2.824801937e-06,70:0.0000010015):1.001503125e-06,(69:0.0000010015,74:0.0000010015):2.652894199e-06):2.536385896e-06,71:0.0000010015):1.001503125e-06,75:0.0000010015):0.0008779683609,73:0.0000021348):0.001745021997,141:0.0044525101):0.000898618216):2.750393941e-06):0.0008987771844,((132:0.0017616058,133:0.0000025245):0.0008800457139,(143:0.0022014061,146:0.0000028209):0.001098366874):0.001092203861):0.003552492477,(32:0.0000019998,(33:0.0000010015,(34:0.0000021049,35:0.0008889582):2.665649804e-06):2.530389891e-06):0.001748344195):0.0008964591226,((((((((((((((((((4:0.0044868814,(((195:0.0000010015,206:0.0000010015):2.551237628e-06,207:0.0000024447):0.0008726539176,204:0.0072221519):2.552714003e-06):0.0008794810772,(183:0.0000021800,192:0.0000027043):0.001753623316):2.393270129e-06,224:0.0000025295):2.686645968e-06,37:0.0017596436):0.0008739153481,(202:0.0000010015,203:0.0000023891):2.500153087e-06):0.0008738982914,187:0.0026457398):2.319113865e-06,201:0.0008740876):2.866619277e-06,190:0.0000010015):1.001503125e-06,179:0.0000010015):1.001503125e-06,(102:0.0000010015,((184:0.0000010015,185:0.0000010015):1.001503125e-06,(200:0.0008738444,237:0.0008778379):2.511234532e-06):2.600053861e-06):1.001503125e-06):1.001503125e-06,188:0.0000010015):1.001503125e-06,(36:0.0000023197,(181:0.0008788987,236:0.0017620849):2.104966724e-06):2.285690024e-06):2.530100206e-06,((((((6:0.0053622195,7:0.0026750424):0.0008701661318,63:0.0000010015):2.687132145e-06,64:0.0000024465):2.044439351e-06,8:0.0000023632):0.002662716951,(((62:0.0008683981,65:0.0017704247):0.001783576653,194:0.0008919224):2.926126949e-06,191:0.0008788349):0.001740474526):0.0008824616194,103:0.0000010015):2.651849823e-06):2.969101468e-06,((((55:0.0082659662,(180:0.0008773604,((193:0.0000020952,(((234:0.0013200085,235:0.0000022159):0.001318172831,(239:0.0008764736,242:0.0000010015):2.364414805e-06):0.0008914812461,238:0.0008720904):0.001765278718):1.59970987e-06,208:0.0000010015):0.0008685738719):2.613378661e-06):2.501252159e-06,189:0.0008752471):0.0008553267264,182:0.0000010015):1.539489427e-05,186:0.0000010015):2.372186765e-06):0.0008730404216,(66:0.0008745627,(169:0.0044227898,(((233:0.0000027081,243:0.0026396859):0.0008740073387,(241:0.0000024093,245:0.0000026683):2.204871201e-06):0.001753371532,240:0.0000022681):0.0008739523963):2.41000491e-06):2.575269319e-06):0.0008775072264,(((52:0.0000020472,211:0.0008743348):0.0008739206346,(53:0.0000028517,209:0.0000026465):2.008073965e-06):2.135532464e-06,210:0.0008785037):0.005354385011):2.20933384e-06,244:0.0000026759):0.0008733984622,(((((10:0.0017587397,((57:0.0000026544,58:0.0000025541):2.577557886e-06,(89:0.0000024281,91:0.0000019910):0.0008740416104):0.0008740215453):2.120950016e-06,205:0.0000021570):0.0008767517162,232:0.0000025568):0.0008740576843,(54:0.0026438632,212:0.0000026745):0.0008740251566):2.702881688e-06,90:0.0008838944):0.0008785898307):2.209206496e-06):0.0008739437793,((((((5:0.0022729659,264:0.0012730387):0.002865268856,263:0.0030563226):0.0021337797,(105:0.0008881761,254:0.0000024862):0.0008836782814):2.017887066e-06,(250:0.0000021765,((253:0.0000010015,257:0.0008799687):2.710898919e-06,255:0.0000025119):2.683904707e-06):2.279694534e-06):0.001828910953,((((((9:0.0000023210,(((26:0.0000024743,(164:0.0000010015,166:0.0000010015):0.0008669679766):2.377629087e-06,167:0.0000010015):2.295033447e-06,40:0.0000010015):2.270474327e-06):2.643571724e-06,168:0.0000019872):0.001761150255,((38:0.0000010015,((49:0.0000010015,50:0.0000010015):1.013828094e-06,100:0.0000029514):2.623546089e-06):0.0008695658429,39:0.0000010015):2.512797382e-06):2.730449537e-06,(101:0.0000024314,(163:0.0000023658,165:0.0017530579):2.720715296e-06):2.062084915e-06):0.003527736627,(((23:0.0000010015,25:0.0000019968):2.339136069e-06,24:0.0000010015):0.001762038136,(((251:0.0036599434,(256:0.0000024902,261:0.0018026825):0.001798805042):0.0008125398849,(252:0.0000010015,262:0.0009683971):0.0007694901148):0.001764148996,(258:0.0044205318,259:0.0000021162):0.0008715167943):2.288985313e-06):2.47362846e-06):0.0008792763387,((51:0.0017824953,(((56:0.0051037426,248:0.0000020944):0.002019207829,260:0.0000024499):0.000873068403,249:0.0009011011):0.0008774018719):2.35208655e-06,104:0.0062641717):0.0008774472001):0.0008274988946):0.005421404857,(((18:0.0000025590,((19:0.0000010015,21:0.0000010015):2.678540801e-06,20:0.0000010015):2.257769294e-06):0.001759246008,((((((41:0.0000010015,((((42:0.0000010015,(44:0.0000010015,46:0.0000010015):0.0008720880828):2.721624233e-06,48:0.0000010015):2.040722232e-06,43:0.0017607067):2.406655122e-06,45:0.0000010015):2.495344748e-06):2.64006291e-06,47:0.0000027424):0.001754784726,176:0.0017731015):0.0008822249405,175:0.0026562788):2.073594026e-06,173:0.0000024279):2.014580304e-06,174:0.0017547926):0.001762780114):2.629660741e-06,(((59:0.0008742210,((178:0.0000010015,199:0.0000010015):2.221465524e-06,197:0.0008743946):0.0008739756439):2.651676445e-06,((177:0.0000010015,198:0.0000010015):2.682359064e-06,196:0.0000010015):2.376386784e-06):2.762058992e-06,247:0.0008740325):0.003526419469):0.0009028950778):0.0008530967897):0.0008873397417,22:0.0044318031):2.005142283e-06,((((((11:0.0000010015,14:0.0000010015):2.254681789e-06,13:0.0000020564):2.403161291e-06,((15:0.0000024909,17:0.0000022008):0.0008730491885,16:0.0035287670):2.677129422e-06):2.365593285e-06,12:0.0000027802):0.0103091663,(60:0.0008775633,61:0.0000028721):0.005143342596):0.002731615792,((((((225:0.0008786425,229:0.0000022527):0.001309769434,226:0.0000021917):2.949625013e-06,227:0.0000023673):2.431681021e-06,228:0.0000010015):0.001317120128,231:0.0008892289):0.001771406032,230:0.0008655751):0.005215400133):0.001067669982):0.0009931447049,(170:0.0017256046,(171:0.0000010015,172:0.0000029275):0.002020300963):0.006037507647);
 19: -5345.77105383 (0:0.0396113015,(((((((((((((((((((((((((((1:0.0000024472,3:0.0000022338):0.003521502236,((159:0.0053454749,216:0.0000027977):0.0008711370516,218:0.0000010009):2.253223841e-06):2.718354657e-06,(((80:0.0045127908,120:0.0072574076):2.544376927e-06,157:0.0026549170):0.0008731893314,213:0.0000020705):0.0008727633243):2.711836268e-06,214:0.0000010009):2.867803813e-06,(((2:0.0026659669,(81:0.0009369423,(82:0.0025862007,87:0.0014140853):0.001344749841):0.005344779034):0.0008965213114,(88:0.0044407005,223:0.0000010009):2.557176545e-06):2.576187497e-06,(((((((77:0.0017731969,(((111:0.0008750222,((125:0.0008802431,126:0.0008802274):0.001756215911,156:0.0018343754):2.679570348e-06):0.002670107707,((121:0.0022843056,((138:0.0012424502,147:0.0000027761):0.001786318989,139:0.0022898941):0.0008703162583):0.002156245676,150:0.0027322022):2.33579443e-06):0.001756407973,124:0.0000026901):0.002661619217):2.633805983e-06,(((((((92:0.0000010009,107:0.0008801722):2.738469327e-06,129:0.0000024041):2.295864483e-06,(((94:0.0000010009,95:0.0008836506):2.125455879e-06,98:0.0000020442):0.0008698469872,96:0.0000010009):2.676957006e-06):0.001746229876,97:0.0000010009):2.680329844e-06,148:0.0000026072):2.515429709e-06,(99:0.0000010009,137:0.0000025473):2.712679207e-06):0.0008751352673,(114:0.0047983953,135:0.0048027913):0.0008051201431):0.0008792381961):2.969541085e-06,160:0.0035697340):0.000854694545,106:0.0008998470):1.472515909e-05,108:0.0009155992):2.709062655e-06,113:0.0000010009):2.098417126e-06,119:0.0017533063):1.270602283e-06):0.0008769964518):3.612361258e-05,161:0.0009147221):0.0008366774505,((152:0.0035285097,246:0.0035512982):0.0008839400108,215:0.0000021365):2.723584835e-06):0.0008618333301,151:0.0008830352):9.895368209e-06,217:0.0000010009):2.689281261e-06,145:0.0000010009):2.282932077e-06,((109:0.0000028173,158:0.0026484837):2.734329877e-06,117:0.0000010009):2.643945092e-06):2.673632115e-06,(((((67:0.0017528783,83:0.0000010009):2.592030546e-06,85:0.0000010009):0.000872565753,84:0.0000027342):2.711183956e-06,(78:0.0035404661,(79:0.0000010009,86:0.0008902329):2.44866542e-06):2.474080792e-06):0.0008758971833,127:0.0017769816):0.0008752161486):1.086502687e-06,115:0.0000010009):5.166141913e-06,130:0.0017797947):0.0008637071426,136:0.0000010009):2.23119801e-06,128:0.0000026774):0.0008726862697,(((28:0.0000025743,30:0.0000026386):0.0008919276884,(((((((((31:0.0000010009,(((112:0.0009251664,(134:0.0027078973,144:0.0009136303):0.001804188266):0.000890293412,140:0.0000010009):0.0008882505663,153:0.0009124826):0.001801160065):2.696646569e-06,149:0.0027113027):0.000891699337,219:0.0000025896):2.716115436e-06,154:0.0037526221):0.0008857706179,131:0.0027548600):2.715438112e-06,(122:0.0000022356,162:0.0000027235):0.003598445333):0.0008273199834,123:0.0000010009):5.907110707e-05,(116:0.0027570779,221:0.0009532835):0.0008798488756):2.805911052e-06,(142:0.0000024004,(155:0.0008852636,220:0.0045893824):0.001819930054):2.306715516e-06):2.638241505e-06):0.00315106871,93:0.0008536822):0.003252936881):2.139922659e-06,((68:0.0000028203,72:0.0000024869):0.0008774005086,118:0.0008812452):2.592181197e-06):2.332066693e-06,222:0.0000028338):2.248976377e-06,110:0.0009002797):0.0008742936128,(27:0.0000025916,(((((((29:0.0008728835,76:0.0000010009):2.823226833e-06,70:0.0000010009):1.000944689e-06,(69:0.0000010009,74:0.0000010009):2.651414951e-06):2.534971613e-06,71:0.0000010009):2.468852118e-06,75:0.0000027121):0.0008765427452,73:0.0000024910):0.001743257074,141:0.0044509931):0.0008972088711):2.8643298e-06):0.0008973319093,((132:0.0017604981,133:0.0000025231):0.0008786439174,(143:0.0021991543,146:0.0000023415):0.001097238006):0.001091550779):0.00355143162,(32:0.0000019987,(33:0.0000010009,(34:0.0000021037,35:0.0008875915):2.495648722e-06):2.664163443e-06):0.001747248954):0.0008950882158,((((((((((((((((((4:0.0044855435,(((195:0.0000010009,206:0.0000010009):2.700957332e-06,207:0.0000024433):0.0008725075294,204:0.0072196029):2.64452882e-06):0.0008789757382,224:0.0000025803):2.683619745e-06,37:0.0017586553):0.0008734059562,(202:0.0000010009,203:0.0000023878):2.622308409e-06):0.0008733842052,187:0.0026441736):2.232665989e-06,((183:0.0000021788,192:0.0000027028):0.001751768572,201:0.0008735325):2.539369394e-06):2.865020856e-06,102:0.0000010009):1.000944689e-06,190:0.0000010009):1.000944689e-06,179:0.0000010009):1.000944689e-06,(36:0.0000023184,((184:0.0000010009,185:0.0000010009):1.000944689e-06,(200:0.0008732869,237:0.0008772884):2.509834273e-06):2.598604076e-06):1.000944689e-06):1.000944689e-06,188:0.0000010009):2.565135014e-06,(((((((6:0.0053610884,7:0.0026718331):2.698358062e-06,63:0.0000010009):0.0008618102938,64:0.0000020687):2.51478436e-06,8:0.0000025170):0.002661711445,(((62:0.0008677465,65:0.0017689737):0.001782091133,194:0.0008911078):2.33226224e-06,191:0.0008780723):0.001739390111):0.0008816373091,103:0.0000020377):2.710551657e-06,((((55:0.0082632924,((180:0.0008767179,((193:0.0000020722,(((234:0.0013187678,235:0.0000010009):0.001318931381,(239:0.0008755466,242:0.0000023275):2.690903272e-06):0.0008908679578,238:0.0008714754):0.001764000406):2.741075922e-06,208:0.0000010009):2.12334078e-06):0.0008676879176,189:0.0008745802):2.001209441e-06):1.119757919e-06,182:0.0000010009):2.601671566e-06,186:0.0000010009):0.0008682577491,236:0.0017607860):2.417830537e-06):2.528689427e-06):2.70397771e-06,181:0.0008781737):0.0008721657421,169:0.0044221152):2.670912907e-06,(66:0.0008737016,(((233:0.0000025248,243:0.0026385248):0.0008731602353,(241:0.0000024080,245:0.0000026668):2.687671561e-06):0.001752755526,240:0.0000020516):0.0008731357552):2.111263451e-06):0.0008766070471,(((52:0.0000025148,211:0.0008734488):0.0008730281304,(53:0.0000010009,209:0.0000026450):2.174133521e-06):2.591189867e-06,210:0.0008775960):0.005352501806):2.480271794e-06,244:0.0000027008):0.0008724675196,(((((((10:0.0017579042,205:0.0000023900):0.0008730740735,(57:0.0000026529,58:0.0000025527):2.556948634e-06):0.0008730811964,(89:0.0000024267,91:0.0000019899):2.695864724e-06):0.0008757707607,212:0.0000027379):2.702964771e-06,54:0.0026425754):0.0008730446092,232:0.0008785970):2.811583925e-06,90:0.0008828838):0.0008775831161):2.713794086e-06):0.0008726082873,((((((5:0.0022718170,264:0.0012715955):0.002864041712,263:0.0030546144):0.002133343835,253:0.0000010009):2.420152795e-06,((105:0.0008875563,254:0.0000025493):0.0008825064011,(250:0.0000021753,(255:0.0000025105,257:0.0008823752):2.538578011e-06):2.510538007e-06):2.549989626e-06):0.001828048306,((((((9:0.0000021930,((26:0.0000024729,(40:0.0000010009,(164:0.0000010009,166:0.0000010009):0.0007559211408):0.0001043281763):2.286751414e-06,167:0.0000010009):1.083535652e-05):2.171752044e-06,168:0.0000019861):0.001760358198,((38:0.0000010009,((49:0.0000010009,50:0.0000010009):1.013262786e-06,100:0.0000029498):0.0008701979151):2.149026621e-06,39:0.0000010009):2.131951344e-06):2.891617393e-06,(101:0.0000024300,(163:0.0000023645,165:0.0017519961):2.728927044e-06):2.272644931e-06):0.003527414866,(((23:0.0000010009,25:0.0000019957):2.337831772e-06,24:0.0000010009):0.001761534906,(((251:0.0036589728,(256:0.0000024888,261:0.0018012906):0.001797591113):0.000808507328,(252:0.0000010009,262:0.0003422013):0.001390890267):0.001767168561,(258:0.0044196786,259:0.0000025433):0.0008717889456):2.464528365e-06):2.409950024e-06):0.0008788686781,((51:0.0017819178,(((56:0.0051033091,248:0.0000026131):0.002018953668,260:0.0000024607):0.0008726650624,249:0.0009000333):0.0008766832915):2.639692783e-06,104:0.0062616644):0.0008772246289):0.0008264975256):0.005419692699,(((18:0.0000025576,((19:0.0000010009,21:0.0000010009):2.677047252e-06,20:0.0000010009):2.567192522e-06):0.00175878959,(((((((41:0.0000010009,(((42:0.0000010009,(44:0.0000010009,46:0.0000010009):2.704925639e-06):0.0008733205237,43:0.0017598145):2.057632172e-06,45:0.0000025501):2.482577794e-06):2.939994127e-06,47:0.0000027409):2.033226788e-06,48:0.0000010009):0.001752983636,176:0.0017720008):0.0008811851374,175:0.0026546961):2.696282565e-06,173:0.0000024265):2.017719224e-06,174:0.0017538808):0.001762332085):2.664068491e-06,(((59:0.0008731515,247:0.0008729987):1.974783475e-06,((177:0.0000010009,198:0.0000010009):2.680863386e-06,196:0.0000010009):2.674389367e-06):2.590702665e-06,((178:0.0000010009,199:0.0000010009):2.673504123e-06,197:0.0008733136):0.0008728862326):0.003525772014):0.0009026678794):0.0008520101211):0.0008859915292,22:0.0044303281):2.0181016e-06,((((((11:0.0000010009,14:0.0000010009):2.253424583e-06,12:0.0000025553):2.401821293e-06,((15:0.0000024895,17:0.0000021996):0.0008723403396,16:0.0035271342):2.563316879e-06):2.535604241e-06,13:0.0000020553):0.01030634285,(60:0.0008769614,61:0.0000025302):0.005141948749):0.002729313921,((((((225:0.0008780067,229:0.0000022514):0.001310105505,226:0.0000025066):0.001309431136,227:0.0000023660):2.281510946e-06,228:0.0000010009):2.922106246e-06,231:0.0008861127):0.001772096554,230:0.0008651340):0.005214019306):0.001067562677):0.0009922389721,(170:0.0017245706,(171:0.0000010009,172:0.0000027445):0.002019407732):0.006035880743);
ModelDNA:
 rates: 1, 5.755290236, 1, 1, 5.755290236, 1
PhyloTree:
 newick: (0:0.0396211119,(((((((((((((((((((((((((1:0.0000024607,3:0.0000021134):0.003522466199,(((((2:0.0026665551,(81:0.0009372164,(82:0.0025877327,87:0.0014142965):0.001345100045):0.005346104033):0.0008967334398,(88:0.0044418422,223:0.0000010013):2.558117526e-06):2.460691985e-06,((((((77:0.0017743519,160:0.0035705564):2.295326688e-06,(((((((92:0.0000010013,107:0.0008809367):2.169189849e-06,((((94:0.0000010013,95:0.0008832941):2.698242506e-06,98:0.0000020449):0.0008704385676,96:0.0000010013):2.449373843e-06,129:0.0000024049):2.689986866e-06):2.158233225e-06,97:0.0000010013):0.001747385755,148:0.0000026082):2.669219254e-06,(99:0.0000010013,137:0.0000028454):2.238311523e-06):0.0008753738489,(114:0.0047995014,135:0.0048038892):0.0008052542552):0.0008768004686,106:0.0009000967):2.654078142e-06):2.156091223e-06,(((111:0.0008752423,((125:0.0008804659,126:0.0008804498):0.001757237038,156:0.0018355634):2.920955957e-06):0.002670777785,((121:0.0022846271,((138:0.0012428501,147:0.0000020511):0.001786615547,139:0.0022902111):0.0008704896386):0.002157550873,150:0.0027328500):2.720978542e-06):0.001757533592,124:0.0000025514):0.002662278994):0.0001228496955,108:0.0009159350):0.000747358132,113:0.0000010013):2.362576132e-06,119:0.0017540595):2.624604581e-06):0.000877365722,((((80:0.0045139719,120:0.0072593629):2.517705525e-06,157:0.0026556186):0.0008734282046,213:0.0000020713):0.0008729190582,(159:0.0053468759,216:0.0000028467):0.0008736734325):2.476491588e-06):2.314987525e-06,214:0.0000010013):2.485184161e-06):5.022345947e-05,161:0.0009142849):0.0008216327327,218:0.0000010013):1.136631781e-06,215:0.0000021373):2.606411464e-06,(152:0.0035294531,246:0.0035522429):0.0008841879542):0.0008363764441,151:0.0008822476):3.220679779e-05,217:0.0000010013):5.989583133e-06,145:0.0000010013):2.653546808e-06,((109:0.0000028184,158:0.0026497634):2.735336046e-06,117:0.0000010013):2.451565583e-06):2.644918002e-06,(((((67:0.0017530882,83:0.0000010013):2.506849181e-06,85:0.0000010013):0.00087253528,84:0.0000027352):2.088693273e-06,(78:0.0035413670,(79:0.0000010013,86:0.0008889988):2.926838346e-06):2.599312359e-06):0.0008751533166,127:0.0017772024):0.0008744857824):1.720409621e-06,136:0.0000010013):1.191982128e-06,115:0.0000010013):2.729133033e-05,130:0.0017796535):0.0008419093656,128:0.0000027128):0.0008729657037,(((((28:0.0000025752,30:0.0000026396):0.0008922154005,(142:0.0000024012,(155:0.0008855944,220:0.0045905325):0.001820208508):2.435255876e-06):2.413929319e-06,((((((((31:0.0000010013,(((112:0.0009244857,(134:0.0027086082,144:0.0009139280):0.001804640767):0.0008905630635,140:0.0000025351):0.0008885545313,153:0.0009127926):0.001801768512):2.277315325e-06,149:0.0027120071):0.0008918078928,219:0.0000025905):2.748084209e-06,154:0.0037535394):0.0008282149554,123:0.0000010013):5.839819086e-05,131:0.0027555872):2.554189797e-06,(122:0.0000029451,162:0.0000028251):0.003598817429):0.000886739035,(116:0.0027577537,221:0.0009525290):0.0008801405941):2.161212582e-06):0.001849285881,93:0.0008664785):0.004577199336,((68:0.0000027189,72:0.0000027195):0.0008775562458,118:0.0008814062):2.714538012e-06):2.391525045e-06):2.140286522e-06,222:0.0000021121):0.0008738892821,110:0.0009005762):2.665832473e-06,(27:0.0000010013,(((((((29:0.0008739778,76:0.0000010013):2.824265715e-06,70:0.0000010013):1.001313013e-06,(69:0.0000010013,74:0.0000010013):2.652390609e-06):2.535904423e-06,71:0.0000010013):1.001313013e-06,75:0.0000010013):0.000877648224,73:0.0000021344):0.001744677523,141:0.0044518991):0.0008974594511):2.749871843e-06):0.0008975192521,((132:0.0017609752,133:0.0000025240):0.0008787036688,(143:0.0022007484,146:0.0000028204):0.00109755545):0.001091507872):0.003552207075,(32:0.0000019994,(33:0.0000010013,(34:0.0000021045,35:0.0008886650):2.665143793e-06):2.642205065e-06):0.001747670517):0.0008961512371,((((((((((((((((((4:0.0044877699,(((195:0.0000010013,206:0.0000010013):2.550753335e-06,207:0.0000024442):0.0008728513582,204:0.0072236208):2.55222943e-06):0.0008796403786,(183:0.0000021796,192:0.0000027038):0.00175395196):2.392815823e-06,224:0.0000025803):2.410484536e-06,37:0.0017599668):0.0008740700938,(202:0.0000010013,203:0.0000023886):2.471161792e-06):0.0008740520403,187:0.0026461926):2.079472352e-06,201:0.0008742283):2.866075117e-06,190:0.0000010013):1.001313013e-06,179:0.0000010013):1.001313013e-06,((36:0.0000023193,((184:0.0000010013,185:0.0000010013):1.001313013e-06,(200:0.0008739794,237:0.0008779814):2.510757833e-06):2.599560302e-06):1.001313013e-06,102:0.0000010013):1.001313013e-06):1.001313013e-06,188:0.0000010013):2.285256139e-06,236:0.0017623234):2.529619926e-06,((((((((6:0.0053629676,7:0.0026753759):0.000870543429,63:0.0000010013):2.485960086e-06,64:0.0000024460):2.044051262e-06,8:0.0000023628):0.002663018007,(((62:0.0008679860,65:0.0017706268):0.00178375004,194:0.0008914553):2.925571492e-06,191:0.0008783849):0.00174067487):0.0008800384913,182:0.0000010013):2.333571748e-06,103:0.0000010013):2.28242995e-06,((55:0.0082676830,((180:0.0008769426,((193:0.0000020948,(((234:0.0013200218,235:0.0000022155):0.00131891109,(239:0.0008766502,242:0.0000010013):2.299568054e-06):0.0008910823868,238:0.0008721712):0.001765414331):1.599406203e-06,208:0.0000010013):1.142204466e-06):0.0008699187256,189:0.0008749020):2.500777355e-06):0.0008709448851,186:0.0000010013):1.618955156e-06):2.968537854e-06):2.040152536e-06,181:0.0008784985):0.0008725392819,(66:0.0008740579,(169:0.0044242275,(((233:0.0000027076,243:0.0026398067):0.0008735157338,(241:0.0000024088,245:0.0000026678):2.204452658e-06):0.001753438509,240:0.0000022677):0.0008734511825):2.628647548e-06):2.683837982e-06):0.0008769950524,(((52:0.0000024652,211:0.0008738258):0.000873408824,(53:0.0000010013,209:0.0000026460):2.765466311e-06):2.135127083e-06,210:0.0008779853):0.005355056059):2.593870035e-06,244:0.0000026445):0.0008728753306,(((((10:0.0017587496,((57:0.0000026539,58:0.0000025536):2.577068597e-06,(89:0.0000024276,91:0.0000019906):0.0008733551451):0.0008733319952):2.120547403e-06,205:0.0000021566):0.0008760539783,232:0.0000027140):0.000874051569,(54:0.0026438382,212:0.0000027067):0.0008740115262):2.92075628e-06,90:0.0008838708):0.0008785669475):2.064636649e-06):0.0008736367023,((((((5:0.0022738827,264:0.0012710821):0.002864232043,263:0.0030558889):0.00213546574,(105:0.0008873406,254:0.0000024857):0.0008823161835):2.653558081e-06,(250:0.0000021761,((253:0.0000010013,257:0.0008797455):2.710384318e-06,255:0.0000025114):2.307862579e-06):2.180885504e-06):0.001828800132,((((((9:0.0000023206,(26:0.0000024738,(40:0.0000010013,((164:0.0000010013,166:0.0000010013):2.531777909e-06,167:0.0000010013):2.37717775e-06):2.379952365e-06):0.0008661027525):2.716386964e-06,168:0.0000019868):0.00176073903,((38:0.0000010013,((49:0.0000010013,50:0.0000010013):1.013635643e-06,100:0.0000029508):0.000836905636):1.233163865e-06,39:0.0000010013):3.662549391e-05):2.729931225e-06,(101:0.0000024309,(163:0.0000023654,165:0.0017528741):2.720198832e-06):2.061693477e-06):0.003528609402,(((23:0.0000010013,25:0.0000019964):2.338692039e-06,24:0.0000010013):0.001762501845,(((251:0.0036605048,(256:0.0000024897,261:0.0018019842):0.001798375973):0.0008068817373,(252:0.0000010013,262:0.0000021533):0.001767851473):0.001770599678,(258:0.0044217360,259:0.0000021158):0.0008710413754):2.288550803e-06):2.721939802e-06):0.0008786577721,((51:0.0017829327,(((56:0.0051051014,248:0.0000020940):0.002019148372,260:0.0000024494):0.0008724518719,249:0.0008998045):0.0008764628322):2.326939191e-06,104:0.0062646267):0.0008768636931):0.0008269644854):0.005421109786,(((18:0.0000025585,((19:0.0000010013,21:0.0000010013):2.678032343e-06,20:0.0000010013):2.257340709e-06):0.001759623605,((((((41:0.0000010013,((((42:0.0000010013,(44:0.0000010013,46:0.0000010013):1.74600085e-06):0.0008717487434,48:0.0000010013):2.968965975e-06,43:0.0017606520):2.406198275e-06,45:0.0000010013):2.494871065e-06):2.596982086e-06,47:0.0000027419):0.00175472628,176:0.0017730750):0.0008814863076,175:0.0026561762):1.992128958e-06,173:0.0000024274):2.841827007e-06,174:0.0017547105):0.001763157848):2.555369693e-06,(((59:0.0008734671,((178:0.0000010013,199:0.0000010013):2.221043831e-06,197:0.0008736453):0.0008732239895):2.651173086e-06,((177:0.0000010013,198:0.0000010013):2.681849881e-06,196:0.0000010013):1.975510149e-06):2.53179436e-06,247:0.0008732807):0.003527482074):0.0009030027576):0.0008518953949):0.0008870519235,22:0.0044315741):2.004761654e-06,((((((11:0.0000010013,14:0.0000010013):2.254253791e-06,13:0.0000020560):2.402705107e-06,((15:0.0000024904,17:0.0000022004):0.000872126496,16:0.0035281376):2.676621232e-06):2.365144233e-06,12:0.0000027797):0.01030939772,(60:0.0008767779,61:0.0000028716):0.005143354248):0.002730908987,((((((225:0.0008777503,229:0.0000022523):0.001309657609,226:0.0000021913):2.949065096e-06,227:0.0000023669):2.431219423e-06,228:0.0000010013):0.001316485657,231:0.0008883236):0.001771256339,230:0.0008647434):0.005215552518):0.001067944317):0.0009919286394,(170:0.0017254644,(171:0.0000010013,172:0.0000029269):0.002018939909):0.006037619209);
RateFree2:
 prop: 0.9127520066, 0.08724799335
 rates: 0.3251951063, 8.059526496
RateGamma:
 gamma_shape: 0.1589284983
RateGammaInvar:
 gamma_shape: 0.7470372186
 p_invar: 0.6329188041
RateInvar:
 p_invar: 0.7521406098
StopRule:
 curIteration: 662
 start_real_time: 17632734.96
 time_vec: 561, 514, 502, 499, 488, 479, 468, 457, 370, 365, 358, 340, 324, 295, 290, 246, 208, 189, 175, 150, 144, 141, 128, 121, 97, 91, 78, 74, 70, 68, 61, 48, 43, 39, 35, 28, 21, 1
boot_consense_logl: 0
contree_rfdist: -1
finished: true
finishedCandidateSet: true
finishedModelFinal: true
finishedModelInit: true
iqtree:
 command:  -redo -s aln_VTR2Ab.tr3_CDS_p2n.fa
 seed: 567853
 start_time: 1740067576
 version: 2.0.3
```
