## Supplementary Data 4 for "Nonapeptide molecular evolution during the adaptive radiation of Tanganyika cichlids": aln_VTR2Ab.tr3_CDS_p2n.fa.iqtree

```
IQ-TREE 2.0.3 built Dec 20 2020

Input file name: aln_VTR2Ab.tr3_CDS_p2n.fa
Type of analysis: ModelFinder + tree reconstruction
Random seed number: 567853

REFERENCES
----------

To cite IQ-TREE please use:

Bui Quang Minh, Heiko A. Schmidt, Olga Chernomor, Dominik Schrempf,
Michael D. Woodhams, Arndt von Haeseler, and Robert Lanfear (2020)
IQ-TREE 2: New models and efficient methods for phylogenetic inference
in the genomic era. Mol. Biol. Evol., in press.
https://doi.org/10.1093/molbev/msaa015

To cite ModelFinder please use: 

Subha Kalyaanamoorthy, Bui Quang Minh, Thomas KF Wong, Arndt von Haeseler,
and Lars S Jermiin (2017) ModelFinder: Fast model selection for
accurate phylogenetic estimates. Nature Methods, 14:587–589.
https://doi.org/10.1038/nmeth.4285

SEQUENCE ALIGNMENT
------------------

Input data: 266 sequences with 1149 nucleotide sites
Number of constant sites: 906 (= 78.8512% of all sites)
Number of invariant (constant or ambiguous constant) sites: 906 (= 78.8512% of all sites)
Number of parsimony informative sites: 149
Number of distinct site patterns: 416

ModelFinder
-----------

Best-fit model according to BIC: K2P+R2

List of models sorted by BIC scores: 

Model                  LogL         AIC      w-AIC        AICc     w-AICc         BIC      w-BIC
K2P+R2            -5448.830   11957.659 - 0.000116   12868.436 +    0.529   14632.382 +    0.549
K2P+I+G4          -5449.865   11959.731 - 4.13e-05   12870.507 +    0.188   14634.454 +    0.195
TIM3e+R2          -5444.122   11952.243 -  0.00175   12872.880 +   0.0574   14637.060 +   0.0529
HKY+F+R2          -5440.922   11947.845 -   0.0157   12873.445 -   0.0432   14637.708 -   0.0383
TIM3e+I+G4        -5444.944   11953.889 - 0.000767   12874.525 -   0.0252   14638.705 -   0.0232
TNe+R2            -5448.611   11959.223 - 5.33e-05   12874.918 -   0.0207   14638.993 -   0.0201
K3P+R2            -5448.830   11959.659 - 4.28e-05   12875.354 -   0.0166   14639.429 -   0.0162
TNe+I+G4          -5448.850   11959.700 -  4.2e-05   12875.395 -   0.0163   14639.470 -   0.0159
HKY+F+I+G4        -5442.028   11950.056 -  0.00521   12875.656 -   0.0143   14639.919 -   0.0127
TPM3+F+R2         -5438.828   11945.657 -    0.047   12876.243 -   0.0107   14640.567 -  0.00916
TPM3u+F+R2        -5438.828   11945.657 -    0.047   12876.243 -   0.0107   14640.567 -  0.00916
TN+F+I+G4         -5438.891   11945.782 -   0.0442   12876.369 -     0.01   14640.692 -  0.00861
TN+F+R2           -5438.956   11945.912 -   0.0414   12876.498 -   0.0094   14640.821 -  0.00807
TPM2u+F+R2        -5439.014   11946.027 -   0.0391   12876.614 -  0.00887   14640.937 -  0.00761
TPM2+F+R2         -5439.014   11946.027 -   0.0391   12876.614 -  0.00887   14640.937 -  0.00761
K3P+I+G4          -5449.865   11961.730 - 1.52e-05   12877.426 -  0.00591   14641.500 -  0.00575
TPM2u+F+I+G4      -5440.230   11948.461 -   0.0116   12879.047 -  0.00263   14643.370 -  0.00226
TPM2+F+I+G4       -5440.230   11948.461 -   0.0116   12879.047 -  0.00263   14643.370 -  0.00226
TPM3u+F+I+G4      -5440.391   11948.783 -  0.00985   12879.369 -  0.00224   14643.693 -  0.00192
TPM3+F+I+G4       -5440.391   11948.783 -  0.00985   12879.369 -  0.00224   14643.693 -  0.00192
TIM2+F+R2         -5436.891   11943.782 +     0.12   12879.378 -  0.00223   14643.738 -  0.00188
TVMe+R2           -5444.000   11954.000 - 0.000725   12879.600 -  0.00199   14643.863 -  0.00176
TIM2+F+I+G4       -5436.959   11943.918 +    0.112   12879.513 -  0.00208   14643.874 -  0.00175
TIM3+F+R2         -5437.094   11944.187 +    0.098   12879.783 -  0.00182   14644.144 -  0.00153
K3Pu+F+R2         -5440.820   11949.640 -  0.00642   12880.226 -  0.00146   14644.550 -  0.00125
TIM3+F+I+G4       -5437.434   11944.869 +   0.0697   12880.464 -  0.00129   14644.825 -  0.00109
TIM2e+R2          -5448.436   11960.873 - 2.33e-05   12881.509 - 0.000767   14645.689 - 0.000708
TIMe+R2           -5448.612   11961.224 - 1.96e-05   12881.861 - 0.000643   14646.041 - 0.000593
TIM2e+I+G4        -5448.763   11961.525 - 1.68e-05   12882.162 - 0.000553   14646.342 - 0.000511
TIMe+I+G4         -5448.850   11961.700 - 1.54e-05   12882.337 - 0.000507   14646.517 - 0.000468
K3Pu+F+I+G4       -5441.911   11951.821 -  0.00216   12882.408 - 0.000489   14646.731 -  0.00042
TVMe+I+G4         -5445.671   11957.342 - 0.000136   12882.942 - 0.000375   14647.205 - 0.000332
TIM+F+I+G4        -5438.763   11947.527 -   0.0185   12883.122 - 0.000342   14647.483 - 0.000289
TIM+F+R2          -5438.841   11947.682 -   0.0171   12883.277 - 0.000317   14647.638 - 0.000267
SYM+R2            -5443.946   11955.892 - 0.000282   12886.478 - 6.39e-05   14650.802 - 5.49e-05
TVM+F+R2          -5436.900   11945.799 -   0.0438   12886.426 - 6.56e-05   14650.802 - 5.49e-05
SYM+I+G4          -5445.012   11958.024 -  9.7e-05   12888.610 -  2.2e-05   14652.933 - 1.89e-05
GTR+F+R2          -5435.140   11944.279 +   0.0936   12889.962 - 1.12e-05   14654.329 - 9.41e-06
TVM+F+I+G4        -5438.674   11949.347 -  0.00743   12889.974 - 1.11e-05   14654.350 - 9.31e-06
GTR+F+I+G4        -5435.740   11945.479 +   0.0514   12891.162 - 6.15e-06   14655.529 - 5.16e-06
GTR+F+R3          -5434.148   11946.296 -   0.0341   12902.158 - 2.52e-08   14666.439 - 2.21e-08
GTR+F+G4          -5479.203   12030.407 - 1.86e-20   12971.034 - 2.78e-23   14735.410 - 2.33e-23
GTR+F+I           -5492.743   12057.486 - 2.45e-26   12998.113 - 3.67e-29   14762.489 - 3.07e-29
JC+R2             -5628.323   12314.646 - 3.53e-82   13220.526 - 1.85e-77   14984.322 - 2.07e-77
JC+I+G4           -5629.058   12316.117 - 1.69e-82   13221.997 - 8.89e-78   14985.793 - 9.93e-78
F81+F+R2          -5626.084   12316.167 - 1.65e-82   13236.804 - 5.41e-81   15000.984 - 4.99e-81
F81+F+I+G4        -5626.526   12317.052 - 1.06e-82   13237.689 - 3.48e-81   15001.869 - 3.21e-81
GTR+F             -5797.393   12664.786 - 3.28e-158   13600.382 - 6.08e-160   15364.742 - 5.12e-160

AIC, w-AIC   : Akaike information criterion scores and weights.
AICc, w-AICc : Corrected AIC scores and weights.
BIC, w-BIC   : Bayesian information criterion scores and weights.

Plus signs denote the 95% confidence sets.
Minus signs denote significant exclusion.

SUBSTITUTION PROCESS
--------------------

Model of substitution: K2P+R2

Rate parameter R:

  A-C: 1.0000
  A-G: 5.7543
  A-T: 1.0000
  C-G: 1.0000
  C-T: 5.7543
  G-T: 1.0000

State frequencies: (equal frequencies)

Rate matrix Q:

  A        -1     0.129    0.7421     0.129
  C     0.129        -1     0.129    0.7421
  G    0.7421     0.129        -1     0.129
  T     0.129    0.7421     0.129        -1

Model of rate heterogeneity: FreeRate with 2 categories
Site proportion and rates:  (0.9126,0.3248) (0.08736,8.053)

 Category  Relative_rate  Proportion
  1         0.3248         0.9126
  2         8.053          0.08736

MAXIMUM LIKELIHOOD TREE
-----------------------

Log-likelihood of the tree: -5345.7440 (s.e. 263.6478)
Unconstrained log-likelihood (without tree): -4283.8695
Number of free parameters (#branches + #model parameters): 530
Akaike information criterion (AIC) score: 11751.4880
Corrected Akaike information criterion (AICc) score: 12662.2647
Bayesian information criterion (BIC) score: 14426.2111

Total tree length (sum of branch lengths): 0.4869
Sum of internal branch lengths: 0.1810 (37.1731% of tree length)

WARNING: 147 near-zero internal branches (<0.0009) should be treated with caution
         Such branches are denoted by '**' in the figure below

NOTE: Tree is UNROOTED although outgroup taxon 'Orenil' is drawn at root

+----------------------------------------------------------Orenil
|
|                                                                              +**Altcal
|                                                                         +----|
|                                                                         |    +**Altshe
|                                                                      +**|
|                                                                      |  |              +---Altcom
|                                                                      |  |           +--|
|                                                                      |  |           |  |       +--Lammel
|                                                                      |  |           |  +-------|
|                                                                      |  |           |          |  +--Lamoce
|                                                                      |  |           |          +--|
|                                                                      |  |           |             +--Lamspe
|                                                                      |  |        +**|
|                                                                      |  |        |  |  +-----Lamtig
|                                                                      |  |        |  +**|
|                                                                      |  |        |     +**Telvit
|                                                                      |  |     +--|
|                                                                      |  |     |  |                 +--Lamcal
|                                                                      |  |     |  |              +**|
|                                                                      |  |     |  |              |  +----NeoveB
|                                                                      |  |     |  |           +**|
|                                                                      |  |     |  |           |  |                    +**Lepatt
|                                                                      |  |     |  |           |  |                 +**|
|                                                                      |  |     |  |           |  |                 |  +--Neobou
|                                                                      |  |     |  |           |  |              +**|
|                                                                      |  |     |  |           |  |              |  |           +**Lepelo
|                                                                      |  |     |  |           |  |              |  |        +**|
|                                                                      |  |     |  |           |  |              |  |        |  +--Lepkam
|                                                                      |  |     |  |           |  |              |  |     +--|
|                                                                      |  |     |  |           |  |              |  |     |  +**Lepmim
|                                                                      |  |     |  |           |  |              |  |  +**|
|                                                                      |  |     |  |           |  |              |  |  |  +**Lepken
|                                                                      |  |     |  |           |  |              |  +**|
|                                                                      |  |     |  |           |  |              |     +**Neohec
|                                                                      |  |     |  |           |  |           +--|
|                                                                      |  |     |  |           |  |           |  +**LepmeK
|                                                                      |  |     |  |           |  |        +**|
|                                                                      |  |     |  |           |  |        |  +**Neople
|                                                                      |  |     |  |           |  |     +--|
|                                                                      |  |     |  |           |  |     |  |  +**Leppro
|                                                                      |  |     |  |           |  |     |  +**|
|                                                                      |  |     |  |           |  |     |     +**Neomee
|                                                                      |  |     |  |           |  |  +--|
|                                                                      |  |     |  |           |  |  |  |  +------Neocau
|                                                                      |  |     |  |           |  |  |  +**|
|                                                                      |  |     |  |           |  |  |     +------Neolou
|                                                                      |  |     |  |           |  +**|
|                                                                      |  |     |  |           |     +--Neobif
|                                                                      |  |     |  |        +**|
|                                                                      |  |     |  |        |  |          +--Neobue
|                                                                      |  |     |  |        |  |      +---|
|                                                                      |  |     |  |        |  |      |   |     +--Neofur
|                                                                      |  |     |  |        |  |      |   |  +--|
|                                                                      |  |     |  |        |  |      |   |  |  +--NeofuU
|                                                                      |  |     |  |        |  |      |   +**|
|                                                                      |  |     |  |        |  |      |      +--Neotim
|                                                                      |  |     |  |        |  |   +--|
|                                                                      |  |     |  |        |  |   |  |     +--Neoese
|                                                                      |  |     |  |        |  |   |  |  +--|
|                                                                      |  |     |  |        |  |   |  |  |  |     +--Neomod
|                                                                      |  |     |  |        |  |   |  |  |  |  +--|
|                                                                      |  |     |  |        |  |   |  |  |  |  |  +**Neopet
|                                                                      |  |     |  |        |  |   |  |  |  +--|
|                                                                      |  |     |  |        |  |   |  |  |     +--Neomon
|                                                                      |  |     |  |        |  |   |  +**|
|                                                                      |  |     |  |        |  |   |     +---Neopul
|                                                                      |  |     |  |        |  +---|
|                                                                      |  |     |  |        |      +**Neofas
|                                                                      |  |     |  |     +**|
|                                                                      |  |     |  |     |  +--Neobre
|                                                                      |  |     |  |  +**|
|                                                                      |  |     |  |  |  +**Neocal
|                                                                      |  |     |  +**|
|                                                                      |  |     |     +--Neocyl
|                                                                      |  |  +**|
|                                                                      |  |  |  |           +-----Lamlem
|                                                                      |  |  |  |        +**|
|                                                                      |  |  |  |        |  +---------Neodev
|                                                                      |  |  |  |     +--|
|                                                                      |  |  |  |     |  +---Neotoa
|                                                                      |  |  |  |  +--|
|                                                                      |  |  |  |  |  +**Telbif
|                                                                      |  |  |  +**|
|                                                                      |  |  |     |  +-------Neovar
|                                                                      |  |  |     +--|
|                                                                      |  |  |        +**TeldhN
|                                                                      |  +**|
|                                                                      |     +**Telbra
|                                                                   +**|
|                                                                   |  +--NeoveS
|                                                                +**|
|                                                                |  +**TeldhT
|                                                             +**|
|                                                             |  +**Telbri
|                                                          +**|
|                                                          |  |  +----Neosex
|                                                          |  +--|
|                                                          |     +----Varmoo
|                                                       +**|
|                                                       |  +--Neosav
|                                                    +**|
|                                                    |  +**TeldhS
|                                                 +**|
|                                                 |  +**Neooli
|                                              +**|
|                                              |  |     +**Neobri
|                                              |  |  +**|
|                                              |  |  |  +---Neotre
|                                              |  +**|
|                                              |     +**Neocra
|                                           +**|
|                                           |  |              +--Juldic
|                                           |  |           +**|
|                                           |  |           |  +**LamorC
|                                           |  |        +--|
|                                           |  |        |  +**LamorS
|                                           |  |     +**|
|                                           |  |     |  +**Lamorn
|                                           |  |  +--|
|                                           |  |  |  |  +----Lamkun
|                                           |  |  |  +**|
|                                           |  |  |     |  +**Lamlap
|                                           |  |  |     +**|
|                                           |  |  |        +--Lamsig
|                                           |  +--|
|                                           |     +--Neogra
|                                        +**|
|                                        |  +**Neomar
|                                     +**|
|                                     |  +**Neochi
|                                  +**|
|                                  |  +--Neohel
|                               +--|
|                               |  +**NeogrM
|                            +**|
|                            |  |                 +**Chabri
|                            |  |              +--|
|                            |  |              |  +**Chando
|                            |  |           +**|
|                            |  |           |  |  +**Neonig
|                            |  |           |  +**|
|                            |  |           |     |  +--Neotet
|                            |  |           |     +--|
|                            |  |           |        +-----Telluf
|                            |  |        +--|
|                            |  |        |  |                       +**Chapop
|                            |  |        |  |                    +**|
|                            |  |        |  |                    |  |        +--NeocaK
|                            |  |        |  |                    |  |     +--|
|                            |  |        |  |                    |  |     |  |  +---Neolon
|                            |  |        |  |                    |  |     |  +--|
|                            |  |        |  |                    |  |     |     +--Neoobs
|                            |  |        |  |                    |  |  +--|
|                            |  |        |  |                    |  |  |  +**Neomul
|                            |  |        |  |                    |  +--|
|                            |  |        |  |                    |     +--Neosim
|                            |  |        |  |                 +--|
|                            |  |        |  |                 |  +---Neopro
|                            |  |        |  |              +**|
|                            |  |        |  |              |  +**Tellon
|                            |  |        |  |           +**|
|                            |  |        |  |           |  +----Neospl
|                            |  |        |  |        +**|
|                            |  |        |  |        |  +**NeofaM
|                            |  |        |  |     +**|
|                            |  |        |  |     |  +---Neokom
|                            |  |        |  |  +--|
|                            |  |        |  |  |  |    +**Neofal
|                            |  |        |  |  |  +----|
|                            |  |        |  |  |       +**Neowal
|                            |  |        |  +**|
|                            |  |        |     |  +---Neochr
|                            |  |        |     +--|
|                            |  |        |        +--Telshe
|                            |  |  +-----|
|                            |  |  |     +**Lepcun
|                            |  +**|
|                            |     |     +**Julkom
|                            |     |  +--|
|                            |     |  |  +**Julorn
|                            |     +**|
|                            |        +--Neocyg
|                         +--|
|                         |  +**TelteS
|                      +**|
|                      |  +--NeobrM
|                   +--|
|                   |  |  +**Chabif
|                   |  +**|
|                   |     |                    +--Chacya
|                   |     |                 +**|
|                   |     |                 |  +**Julunt
|                   |     |              +**|
|                   |     |              |  +**JulmaS
|                   |     |           +**|
|                   |     |           |  |  +**JulmaN
|                   |     |           |  +**|
|                   |     |           |     +**JulreK
|                   |     |        +**|
|                   |     |        |  +**Julmrk
|                   |     |     +--|
|                   |     |     |  +**Jultra
|                   |     |  +--|
|                   |     |  |  +**Julreg
|                   |     +--|
|                   |        +-----Neomux
|              +----|
|              |    |     +--NeoleL
|              |    |  +--|
|              |    |  |  +**Neoleu
|              |    +--|
|              |       |  +--Neonve
|              |       +--|
|              |          +**Neopec
|           +--|
|           |  |  +**Cphfr5
|           |  +--|
|           |     |  +**Cphfro
|           |     +**|
|           |        |  +**Cphgib
|           |        +**|
|           |           +--Cteben
|        +--|
|        |  |                                                     +-----Arcstr
|        |  |                                                  +--|
|        |  |                                                  |  |        +**Phaacu
|        |  |                                                  |  |     +**|
|        |  |                                                  |  |     |  +**Sarcar
|        |  |                                                  |  |  +--|
|        |  |                                                  |  |  |  +**Sermac
|        |  |                                                  |  +**|
|        |  |                                                  |     +---------Psephi
|        |  |                                               +**|
|        |  |                                               |  |  +**Pethor
|        |  |                                               |  +--|
|        |  |                                               |     +**Petred
|        |  |                                            +**|
|        |  |                                            |  +**Thobra
|        |  |                                         +--|
|        |  |                                         |  +--Ctepol
|        |  |                                      +--|
|        |  |                                      |  |  +**Pscmar
|        |  |                                      |  +**|
|        |  |                                      |     +**Pscmrg
|        |  |                                   +**|
|        |  |                                   |  +---Petmac
|        |  |                                +**|
|        |  |                                |  +--Psccur
|        |  |                             +**|
|        |  |                             |  +**Petpol
|        |  |                          +**|
|        |  |                          |  +**Peteph
|        |  |                       +**|
|        |  |                       |  |     +**Ctehor
|        |  |                       |  |  +**|
|        |  |                       |  |  |  |     +**Petiko
|        |  |                       |  |  |  |  +**|
|        |  |                       |  |  |  |  |  +**Petkas
|        |  |                       |  |  |  +**|
|        |  |                       |  |  |     |  +--Pscbab
|        |  |                       |  |  |     +**|
|        |  |                       |  |  |        +--Trokir
|        |  |                       |  +**|
|        |  |                       |     +**Limdar
|        |  |                    +**|
|        |  |                    |  +**Petmos
|        |  |                 +**|
|        |  |                 |  +--Trodub
|        |  |              +**|
|        |  |              |  |                        +-------Astbur
|        |  |              |  |                     +--|
|        |  |              |  |                     |  +---Astfla
|        |  |              |  |                  +**|
|        |  |              |  |                  |  +**HplspC
|        |  |              |  |               +**|
|        |  |              |  |               |  +**Hplsta
|        |  |              |  |           +---|
|        |  |              |  |           |   +**Astpal
|        |  |              |  |        +--|
|        |  |              |  |        |  |        +**Hplkil
|        |  |              |  |        |  |     +--|
|        |  |              |  |        |  |     |  +--Hplvan
|        |  |              |  |        |  |  +**|
|        |  |              |  |        |  |  |  +--Pettre
|        |  |              |  |        |  +--|
|        |  |              |  |        |     +--Petrai
|        |  |              |  |     +**|
|        |  |              |  |     |  +**Petgia
|        |  |              |  |  +**|
|        |  |              |  |  |  +**Loblab
|        |  |              |  +**|
|        |  |              |     |     +-----------Gnapfe
|        |  |              |     |  +--|
|        |  |              |     |  |  |     +--Petfam
|        |  |              |     |  |  |  +**|
|        |  |              |     |  |  |  |  |     +**Pettex
|        |  |              |     |  |  |  |  |  +**|
|        |  |              |     |  |  |  |  |  |  |        +--Trobri
|        |  |              |     |  |  |  |  |  |  |     +--|
|        |  |              |     |  |  |  |  |  |  |     |  +**TrobrK
|        |  |              |     |  |  |  |  |  |  |  +--|
|        |  |              |     |  |  |  |  |  |  |  |  |  +--Trolun
|        |  |              |     |  |  |  |  |  |  |  |  +**|
|        |  |              |     |  |  |  |  |  |  |  |     +**Trompi
|        |  |              |     |  |  |  |  |  |  +--|
|        |  |              |     |  |  |  |  |  |     +--Troluk
|        |  |              |     |  |  |  |  +**|
|        |  |              |     |  |  |  |     +**Simdia
|        |  |              |     |  |  +**|
|        |  |              |     |  |     +--Petort
|        |  |              |     +**|
|        |  |              |        +**Petkip
|        |  |           +--|
|        |  |           |  +--Petfas
|        |  |        +--|
|        |  |        |  |  +--Intloo
|        |  |        |  +**|
|        |  |        |     |  +-----Ortcho
|        |  |        |     +**|
|        |  |        |        |        +**Troann
|        |  |        |        |     +--|
|        |  |        |        |     |  +--Tronig
|        |  |        |        |  +--|
|        |  |        |        |  |  |  +**Tromor
|        |  |        |        |  |  +**|
|        |  |        |        |  |     +**Trored
|        |  |        |        +--|
|        |  |        |           +**Tromoo
|        |  |     +**|
|        |  |     |  |             +**Erecya
|        |  |     |  |          +--|
|        |  |     |  |          |  +--Tanirs
|        |  |     |  |       +**|
|        |  |     |  |       |  |  +**Eremar
|        |  |     |  |       |  +**|
|        |  |     |  |       |     +**Spaery
|        |  |     |  +-------|
|        |  |     |          +--Spamar
|        |  |  +--|
|        |  |  |  +**Tropol
|        |  +**|
|        |     |              +--Baicen
|        |     |           +**|
|        |     |           |  |     +**Gwcbel
|        |     |           |  |  +**|
|        |     |           |  |  |  +**Gwcchr
|        |     |           |  +--|
|        |     |           |     |  +**Lchabe
|        |     |           |     +--|
|        |     |           |        +**Lchsta
|        |     |        +--|
|        |     |        |  +**Regcal
|        |     |     +--|
|        |     |     |  +**Trioto
|        |     |  +**|
|        |     |  |  |  +---Gnaper
|        |     |  |  +--|
|        |     |  |     +**Tchdha
|        |     +--|
|        |        +--Lchaur
|     +--|
|     |  |                       +--Asplep
|     |  |                   +---|
|     |  |                   |   +--Xensun
|     |  |                +--|
|     |  |                |  +---XenspN
|     |  |             +**|
|     |  |             |  |  +--Mdcten
|     |  |             |  +--|
|     |  |             |     +**Xennas
|     |  |          +--|
|     |  |          |  |  +**Xencau
|     |  |          |  +**|
|     |  |          |     |     +**Xenlon
|     |  |          |     |  +**|
|     |  |          |     |  |  +--Xenorn
|     |  |          |     +**|
|     |  |          |        +**XenniS
|     |  |  +-------|
|     |  |  |       |                   +**Auldew
|     |  |  |       |                +**|
|     |  |  |       |                |  |  +**Carsch
|     |  |  |       |                |  +**|
|     |  |  |       |                |     |  +**Cyafur
|     |  |  |       |                |     +**|
|     |  |  |       |                |        |     +**Ophhet
|     |  |  |       |                |        |  +**|
|     |  |  |       |                |        |  |  +**Ophpar
|     |  |  |       |                |        +**|
|     |  |  |       |                |           +**Ophven
|     |  |  |       |             +--|
|     |  |  |       |             |  +**Ophwhi
|     |  |  |       |          +**|
|     |  |  |       |          |  |     +**Cunlon
|     |  |  |       |          |  |  +**|
|     |  |  |       |          |  |  |  |     +**Ectdes
|     |  |  |       |          |  |  |  |  +**|
|     |  |  |       |          |  |  |  |  |  +**EctspN
|     |  |  |       |          |  |  |  +**|
|     |  |  |       |          |  |  |     +**Lesper
|     |  |  |       |          |  +**|
|     |  |  |       |          |     +**Cyafoa
|     |  |  |       |     +----|
|     |  |  |       |     |    |  +**Lessta
|     |  |  |       |     |    +**|
|     |  |  |       |     |       |  +**Ophboo
|     |  |  |       |     |       +**|
|     |  |  |       |     |          +--Ophnas
|     |  |  |       |  +--|
|     |  |  |       |  |  |        +**Calmac
|     |  |  |       |  |  |     +**|
|     |  |  |       |  |  |     |  +**Calple
|     |  |  |       |  |  |  +--|
|     |  |  |       |  |  |  |  +**Calmel
|     |  |  |       |  |  +**|
|     |  |  |       |  |     |        +----Xenfla
|     |  |  |       |  |     |     +**|
|     |  |  |       |  |     |     |  |  +**Xenoch
|     |  |  |       |  |     |     |  +--|
|     |  |  |       |  |     |     |     +--Xensin
|     |  |  |       |  |     |  +--|
|     |  |  |       |  |     |  |  |  +**Xenkil
|     |  |  |       |  |     |  |  +--|
|     |  |  |       |  |     |  |     +**Xenspi
|     |  |  |       |  |     +**|
|     |  |  |       |  |        |  +-----XenpaK
|     |  |  |       |  |        +--|
|     |  |  |       |  |           +**Xenpap
|     |  |  |       +**|
|     |  |  |          |     +--Enamel
|     |  |  |          |  +**|
|     |  |  |          |  |  |        +------Gralem
|     |  |  |          |  |  |     +--|
|     |  |  |          |  |  |     |  +**Xenbat
|     |  |  |          |  |  |  +--|
|     |  |  |          |  |  |  |  +**Xensim
|     |  |  |          |  |  +--|
|     |  |  |          |  |     +--Xenbou
|     |  |  |          +--|
|     |  |  |             +--------Mdcrot
|     |  +**|
|     |     |        +**BenhoM
|     |     |     +--|
|     |     |     |  |     +**Benhor
|     |     |     |  |  +**|
|     |     |     |  |  |  +**Bentri
|     |     |     |  +**|
|     |     |     |     +**Benmel
|     |     |  +**|
|     |     |  |  |                 +**Cypcol
|     |     |  |  |              +**|
|     |     |  |  |              |  |           +**Cypdwj
|     |     |  |  |              |  |        +--|
|     |     |  |  |              |  |        |  |  +**Cypkib
|     |     |  |  |              |  |        |  +**|
|     |     |  |  |              |  |        |     +**Cypmic
|     |     |  |  |              |  |     +**|
|     |     |  |  |              |  |     |  +**Cypzon
|     |     |  |  |              |  |  +**|
|     |     |  |  |              |  |  |  +--Cypkan
|     |     |  |  |              |  +**|
|     |     |  |  |              |     +**Cyplep
|     |     |  |  |           +--|
|     |     |  |  |           |  +**Cyppav
|     |     |  |  |        +--|
|     |     |  |  |        |  +--Pcytem
|     |     |  |  |     +**|
|     |     |  |  |     |  +---Pcynig
|     |     |  |  |  +**|
|     |     |  |  |  |  +**Pcybri
|     |     |  |  +--|
|     |     |  |     +--PcybrN
|     |     +--|
|     |        |          +--Hapmic
|     |        |       +**|
|     |        |       |  |     +**Permic
|     |        |       |  |  +**|
|     |        |       |  |  |  +**Plestr
|     |        |       |  +--|
|     |        |       |     +--Plemul
|     |        |    +**|
|     |        |    |  |     +**Perecc
|     |        |    |  |  +**|
|     |        |    |  |  |  +**Plepar
|     |        |    |  +**|
|     |        |    |     +**Pleela
|     |        +----|
|     |             +--Xchhec
|  +**|
|  |  +-----Boumic
+--|
|  |                              +**Batfas
|  |                           +**|
|  |                           |  +**Bathor
|  |                        +**|
|  |                        |  +**Batgra
|  |                     +**|
|  |                     |  |     +**Batleo
|  |                     |  |  +--|
|  |                     |  |  |  +**Batvit
|  |                     |  +**|
|  |                     |     +----Batmin
|  |      +--------------|
|  |      |              +**Batfer
|  |  +---|
|  |  |   |      +--Hemste
|  |  |   +------|
|  |  |          +**HemstZ
|  +--|
|     |                     +--Trecap
|     |                  +--|
|     |                  |  +**Tresti
|     |               +**|
|     |               |  +**Tremac
|     |            +**|
|     |            |  +**Tremar
|     |         +--|
|     |         |  +**Trenig
|     |      +--|
|     |      |  +--Trezeb
|     +------|
|            +**Treuni
|
|        +--Ortmaz
+--------|
         |  +**Ortred
         +--|
            +**Ortuvi

Tree in newick format:

(Orenil:0.0396211119,(((((((((((((((((((((((((Altcal:0.0000024607,Altshe:0.0000021134):0.0035224662,(((((Altcom:0.0026665551,(Lammel:0.0009372164,(Lamoce:0.0025877327,Lamspe:0.0014142965):0.0013451000):0.0053461040):0.0008967334,(Lamtig:0.0044418422,Telvit:0.0000010013):0.0000025581):0.0000024607,((((((Lamcal:0.0017743519,NeoveB:0.0035705564):0.0000022953,(((((((Lepatt:0.0000010013,Neobou:0.0008809367):0.0000021692,((((Lepelo:0.0000010013,Lepkam:0.0008832941):0.0000026982,Lepmim:0.0000020449):0.0008704386,Lepken:0.0000010013):0.0000024494,Neohec:0.0000024049):0.0000026900):0.0000021582,LepmeK:0.0000010013):0.0017473858,Neople:0.0000026082):0.0000026692,(Leppro:0.0000010013,Neomee:0.0000028454):0.0000022383):0.0008753738,(Neocau:0.0047995014,Neolou:0.0048038892):0.0008052543):0.0008768005,Neobif:0.0009000967):0.0000026541):0.0000021561,(((Neobue:0.0008752423,((Neofur:0.0008804659,NeofuU:0.0008804498):0.0017572370,Neotim:0.0018355634):0.0000029210):0.0026707778,((Neoese:0.0022846271,((Neomod:0.0012428501,Neopet:0.0000020511):0.0017866155,Neomon:0.0022902111):0.0008704896):0.0021575509,Neopul:0.0027328500):0.0000027210):0.0017575336,Neofas:0.0000025514):0.0026622790):0.0001228497,Neobre:0.0009159350):0.0007473581,Neocal:0.0000010013):0.0000023626,Neocyl:0.0017540595):0.0000026246):0.0008773657,((((Lamlem:0.0045139719,Neodev:0.0072593629):0.0000025177,Neotoa:0.0026556186):0.0008734282,Telbif:0.0000020713):0.0008729191,(Neovar:0.0053468759,TeldhN:0.0000028467):0.0008736734):0.0000024765):0.0000023150,Telbra:0.0000010013):0.0000024852):0.0000502235,NeoveS:0.0009142849):0.0008216327,TeldhT:0.0000010013):0.0000011366,Telbri:0.0000021373):0.0000026064,(Neosex:0.0035294531,Varmoo:0.0035522429):0.0008841880):0.0008363764,Neosav:0.0008822476):0.0000322068,TeldhS:0.0000010013):0.0000059896,Neooli:0.0000010013):0.0000026535,((Neobri:0.0000028184,Neotre:0.0026497634):0.0000027353,Neocra:0.0000010013):0.0000024516):0.0000026449,(((((Juldic:0.0017530882,LamorC:0.0000010013):0.0000025068,LamorS:0.0000010013):0.0008725353,Lamorn:0.0000027352):0.0000020887,(Lamkun:0.0035413670,(Lamlap:0.0000010013,Lamsig:0.0008889988):0.0000029268):0.0000025993):0.0008751533,Neogra:0.0017772024):0.0008744858):0.0000017204,Neomar:0.0000010013):0.0000011920,Neochi:0.0000010013):0.0000272913,Neohel:0.0017796535):0.0008419094,NeogrM:0.0000027128):0.0008729657,(((((Chabri:0.0000025752,Chando:0.0000026396):0.0008922154,(Neonig:0.0000024012,(Neotet:0.0008855944,Telluf:0.0045905325):0.0018202085):0.0000024353):0.0000024139,((((((((Chapop:0.0000010013,(((NeocaK:0.0009244857,(Neolon:0.0027086082,Neoobs:0.0009139280):0.0018046408):0.0008905631,Neomul:0.0000025351):0.0008885545,Neosim:0.0009127926):0.0018017685):0.0000022773,Neopro:0.0027120071):0.0008918079,Tellon:0.0000025905):0.0000027481,Neospl:0.0037535394):0.0008282150,NeofaM:0.0000010013):0.0000583982,Neokom:0.0027555872):0.0000025542,(Neofal:0.0000029451,Neowal:0.0000028251):0.0035988174):0.0008867390,(Neochr:0.0027577537,Telshe:0.0009525290):0.0008801406):0.0000021612):0.0018492859,Lepcun:0.0008664785):0.0045771993,((Julkom:0.0000027189,Julorn:0.0000027195):0.0008775562,Neocyg:0.0008814062):0.0000027145):0.0000023915):0.0000021403,TelteS:0.0000021121):0.0008738893,NeobrM:0.0009005762):0.0000026658,(Chabif:0.0000010013,(((((((Chacya:0.0008739778,Julunt:0.0000010013):0.0000028243,JulmaS:0.0000010013):0.0000010013,(JulmaN:0.0000010013,JulreK:0.0000010013):0.0000026524):0.0000025359,Julmrk:0.0000010013):0.0000010013,Jultra:0.0000010013):0.0008776482,Julreg:0.0000021344):0.0017446775,Neomux:0.0044518991):0.0008974595):0.0000027499):0.0008975193,((NeoleL:0.0017609752,Neoleu:0.0000025240):0.0008787037,(Neonve:0.0022007484,Neopec:0.0000028204):0.0010975555):0.0010915079):0.0035522071,(Cphfr5:0.0000019994,(Cphfro:0.0000010013,(Cphgib:0.0000021045,Cteben:0.0008886650):0.0000026651):0.0000026422):0.0017476705):0.0008961512,((((((((((((((((((Arcstr:0.0044877699,(((Phaacu:0.0000010013,Sarcar:0.0000010013):0.0000025508,Sermac:0.0000024442):0.0008728514,Psephi:0.0072236208):0.0000025522):0.0008796404,(Pethor:0.0000021796,Petred:0.0000027038):0.0017539520):0.0000023928,Thobra:0.0000025803):0.0000024105,Ctepol:0.0017599668):0.0008740701,(Pscmar:0.0000010013,Pscmrg:0.0000023886):0.0000024712):0.0008740520,Petmac:0.0026461926):0.0000020795,Psccur:0.0008742283):0.0000028661,Petpol:0.0000010013):0.0000010013,Peteph:0.0000010013):0.0000010013,((Ctehor:0.0000023193,((Petiko:0.0000010013,Petkas:0.0000010013):0.0000010013,(Pscbab:0.0008739794,Trokir:0.0008779814):0.0000025108):0.0000025996):0.0000010013,Limdar:0.0000010013):0.0000010013):0.0000010013,Petmos:0.0000010013):0.0000022853,Trodub:0.0017623234):0.0000025296,((((((((Astbur:0.0053629676,Astfla:0.0026753759):0.0008705434,HplspC:0.0000010013):0.0000024860,Hplsta:0.0000024460):0.0000020441,Astpal:0.0000023628):0.0026630180,(((Hplkil:0.0008679860,Hplvan:0.0017706268):0.0017837500,Pettre:0.0008914553):0.0000029256,Petrai:0.0008783849):0.0017406749):0.0008800385,Petgia:0.0000010013):0.0000023336,Loblab:0.0000010013):0.0000022824,((Gnapfe:0.0082676830,((Petfam:0.0008769426,((Pettex:0.0000020948,(((Trobri:0.0013200218,TrobrK:0.0000022155):0.0013189111,(Trolun:0.0008766502,Trompi:0.0000010013):0.0000022996):0.0008910824,Troluk:0.0008721712):0.0017654143):0.0000015994,Simdia:0.0000010013):0.0000011422):0.0008699187,Petort:0.0008749020):0.0000025008):0.0008709449,Petkip:0.0000010013):0.0000016190):0.0000029685):0.0000020402,Petfas:0.0008784985):0.0008725393,(Intloo:0.0008740579,(Ortcho:0.0044242275,(((Troann:0.0000027076,Tronig:0.0026398067):0.0008735157,(Tromor:0.0000024088,Trored:0.0000026678):0.0000022045):0.0017534385,Tromoo:0.0000022677):0.0008734512):0.0000026286):0.0000026838):0.0008769951,(((Erecya:0.0000024652,Tanirs:0.0008738258):0.0008734088,(Eremar:0.0000010013,Spaery:0.0000026460):0.0000027655):0.0000021351,Spamar:0.0008779853):0.0053550561):0.0000025939,Tropol:0.0000026445):0.0008728753,(((((Baicen:0.0017587496,((Gwcbel:0.0000026539,Gwcchr:0.0000025536):0.0000025771,(Lchabe:0.0000024276,Lchsta:0.0000019906):0.0008733551):0.0008733320):0.0000021205,Regcal:0.0000021566):0.0008760540,Trioto:0.0000027140):0.0008740516,(Gnaper:0.0026438382,Tchdha:0.0000027067):0.0008740115):0.0000029208,Lchaur:0.0008838708):0.0008785669):0.0000020646):0.0008736367,((((((Asplep:0.0022738827,Xensun:0.0012710821):0.0028642320,XenspN:0.0030558889):0.0021354657,(Mdcten:0.0008873406,Xennas:0.0000024857):0.0008823162):0.0000026536,(Xencau:0.0000021761,((Xenlon:0.0000010013,Xenorn:0.0008797455):0.0000027104,XenniS:0.0000025114):0.0000023079):0.0000021809):0.0018288001,((((((Auldew:0.0000023206,(Carsch:0.0000024738,(Cyafur:0.0000010013,((Ophhet:0.0000010013,Ophpar:0.0000010013):0.0000025318,Ophven:0.0000010013):0.0000023772):0.0000023800):0.0008661028):0.0000027164,Ophwhi:0.0000019868):0.0017607390,((Cunlon:0.0000010013,((Ectdes:0.0000010013,EctspN:0.0000010013):0.0000010136,Lesper:0.0000029508):0.0008369056):0.0000012332,Cyafoa:0.0000010013):0.0000366255):0.0000027299,(Lessta:0.0000024309,(Ophboo:0.0000023654,Ophnas:0.0017528741):0.0000027202):0.0000020617):0.0035286094,(((Calmac:0.0000010013,Calple:0.0000019964):0.0000023387,Calmel:0.0000010013):0.0017625018,(((Xenfla:0.0036605048,(Xenoch:0.0000024897,Xensin:0.0018019842):0.0017983760):0.0008068817,(Xenkil:0.0000010013,Xenspi:0.0000021533):0.0017678515):0.0017705997,(XenpaK:0.0044217360,Xenpap:0.0000021158):0.0008710414):0.0000022886):0.0000027219):0.0008786578,((Enamel:0.0017829327,(((Gralem:0.0051051014,Xenbat:0.0000020940):0.0020191484,Xensim:0.0000024494):0.0008724519,Xenbou:0.0008998045):0.0008764628):0.0000023269,Mdcrot:0.0062646267):0.0008768637):0.0008269645):0.0054211098,(((BenhoM:0.0000025585,((Benhor:0.0000010013,Bentri:0.0000010013):0.0000026780,Benmel:0.0000010013):0.0000022573):0.0017596236,((((((Cypcol:0.0000010013,((((Cypdwj:0.0000010013,(Cypkib:0.0000010013,Cypmic:0.0000010013):0.0000017460):0.0008717487,Cypzon:0.0000010013):0.0000029690,Cypkan:0.0017606520):0.0000024062,Cyplep:0.0000010013):0.0000024949):0.0000025970,Cyppav:0.0000027419):0.0017547263,Pcytem:0.0017730750):0.0008814863,Pcynig:0.0026561762):0.0000019921,Pcybri:0.0000024274):0.0000028418,PcybrN:0.0017547105):0.0017631578):0.0000025554,(((Hapmic:0.0008734671,((Permic:0.0000010013,Plestr:0.0000010013):0.0000022210,Plemul:0.0008736453):0.0008732240):0.0000026512,((Perecc:0.0000010013,Plepar:0.0000010013):0.0000026818,Pleela:0.0000010013):0.0000019755):0.0000025318,Xchhec:0.0008732807):0.0035274821):0.0009030028):0.0008518954):0.0008870519,Boumic:0.0044315741):0.0000020048,((((((Batfas:0.0000010013,Bathor:0.0000010013):0.0000022543,Batgra:0.0000020560):0.0000024027,((Batleo:0.0000024904,Batvit:0.0000022004):0.0008721265,Batmin:0.0035281376):0.0000026766):0.0000023651,Batfer:0.0000027797):0.0103093977,(Hemste:0.0008767779,HemstZ:0.0000028716):0.0051433542):0.0027309090,((((((Trecap:0.0008777503,Tresti:0.0000022523):0.0013096576,Tremac:0.0000021913):0.0000029491,Tremar:0.0000023669):0.0000024312,Trenig:0.0000010013):0.0013164857,Trezeb:0.0008883236):0.0017712563,Treuni:0.0008647434):0.0052155525):0.0010679443):0.0009919286,(Ortmaz:0.0017254644,(Ortred:0.0000010013,Ortuvi:0.0000029269):0.0020189399):0.0060376192);

TIME STAMP
----------

Date and time: Thu Feb 20 16:29:55 2025
Total CPU time used: 835.041 seconds (0h:13m:55s)
Total wall-clock time used: 1346.57 seconds (0h:22m:26s)
```
