## Supplementary Data 4 for "Nonapeptide molecular evolution during the adaptive radiation of Tanganyika cichlids": aln_VTR2Ab.tr3_CDS_p2n.fa.log

```
IQ-TREE multicore version 2.0.3 for Linux 64-bit built Dec 20 2020
Developed by Bui Quang Minh, Nguyen Lam Tung, Olga Chernomor,
Heiko Schmidt, Dominik Schrempf, Michael Woodhams.

Host:    bioinfo2201 (SSE3, 115 GB RAM)
Command: iqtree -redo -s aln_VTR2Ab.tr3_CDS_p2n.fa
Seed:    567853 (Using SPRNG - Scalable Parallel Random Number Generator)
Time:    Thu Feb 20 16:06:16 2025
Kernel:  SSE2 - 1 threads (20 CPU cores detected)

HINT: Use -nt option to specify number of threads because your CPU has 20 cores!
HINT: -nt AUTO will automatically determine the best number of threads to use.

Reading alignment file aln_VTR2Ab.tr3_CDS_p2n.fa ... Fasta format detected
Alignment most likely contains DNA/RNA sequences
Alignment has 266 sequences with 1149 columns, 416 distinct patterns
149 parsimony-informative, 94 singleton sites, 906 constant sites
        Gap/Ambiguity  Composition  p-value
   1  Orenil    0.00%    passed     97.94%
   2  Altcal    0.00%    passed     99.68%
   3  Altcom    0.26%    passed     99.80%
   4  Altshe    0.87%    passed     99.76%
   5  Arcstr    0.35%    passed     98.21%
   6  Asplep    0.35%    passed     99.55%
   7  Astbur    0.26%    passed     99.49%
   8  Astfla    0.26%    passed     98.83%
   9  Astpal    0.44%    passed     99.61%
  10  Auldew    0.52%    passed     93.23%
  11  Baicen    0.26%    passed     98.10%
  12  Batfas    0.17%    passed     95.07%
  13  Batfer    0.44%    passed     95.75%
  14  Batgra    0.52%    passed     95.76%
  15  Bathor    0.17%    passed     95.16%
  16  Batleo    0.44%    passed     94.35%
  17  Batmin    0.44%    passed     86.41%
  18  Batvit    0.52%    passed     95.10%
  19  BenhoM    0.26%    passed    100.00%
  20  Benhor    0.44%    passed     99.94%
  21  Benmel    0.78%    passed     99.91%
  22  Bentri    0.61%    passed     99.86%
  23  Boumic    0.35%    passed     98.41%
  24  Calmac    0.44%    passed     98.47%
  25  Calmel    0.35%    passed     98.43%
  26  Calple    0.44%    passed     98.03%
  27  Carsch    1.57%    passed     91.84%
  28  Chabif    0.61%    passed     99.93%
  29  Chabri    1.57%    passed     99.38%
  30  Chacya    0.35%    passed     98.77%
  31  Chando    1.83%    passed     99.71%
  32  Chapop    2.00%    passed     96.99%
  33  Cphfr5    0.61%    passed     99.68%
  34  Cphfro    0.35%    passed     99.77%
  35  Cphgib    0.26%    passed     99.86%
  36  Cteben    0.61%    passed     99.96%
  37  Ctehor    0.35%    passed     99.75%
  38  Ctepol    0.52%    passed     98.69%
  39  Cunlon    1.74%    passed     95.51%
  40  Cyafoa    0.87%    passed     91.30%
  41  Cyafur    1.04%    passed     95.05%
  42  Cypcol    0.44%    passed     99.88%
  43  Cypdwj    0.70%    passed     99.96%
  44  Cypkan    0.61%    passed     99.71%
  45  Cypkib    1.13%    passed     99.68%
  46  Cyplep    0.52%    passed    100.00%
  47  Cypmic    0.70%    passed     99.96%
  48  Cyppav    0.44%    passed     99.92%
  49  Cypzon    0.61%    passed     99.77%
  50  Ectdes    0.96%    passed     93.13%
  51  EctspN    0.96%    passed     95.19%
  52  Enamel    0.70%    passed     97.60%
  53  Erecya    0.44%    passed     97.45%
  54  Eremar    0.52%    passed     96.51%
  55  Gnaper    0.70%    passed     98.02%
  56  Gnapfe    0.26%    passed     98.27%
  57  Gralem    0.70%    passed     99.23%
  58  Gwcbel    0.44%    passed     99.10%
  59  Gwcchr    0.26%    passed     99.41%
  60  Hapmic    0.35%    passed     99.73%
  61  Hemste    0.61%    passed     97.85%
  62  HemstZ    0.61%    passed     98.88%
  63  Hplkil    0.26%    passed     97.78%
  64  HplspC    1.04%    passed     99.88%
  65  Hplsta    0.61%    passed     99.89%
  66  Hplvan    0.26%    passed     98.29%
  67  Intloo    0.44%    passed     99.33%
  68  Juldic    0.44%    passed     99.55%
  69  Julkom    0.61%    passed     99.95%
  70  JulmaN    0.44%    passed     97.20%
  71  JulmaS    0.44%    passed     97.47%
  72  Julmrk    0.44%    passed     98.41%
  73  Julorn    0.61%    passed     99.84%
  74  Julreg    0.87%    passed     98.63%
  75  JulreK    0.17%    passed     97.43%
  76  Jultra    1.13%    passed     99.70%
  77  Julunt    0.35%    passed     97.99%
  78  Lamcal    0.70%    passed     99.77%
  79  Lamkun    0.17%    passed     99.60%
  80  Lamlap    1.22%    passed     98.67%
  81  Lamlem    0.78%    passed     99.42%
  82  Lammel    0.52%    passed     99.32%
  83  Lamoce    0.78%    passed     98.60%
  84  LamorC    0.70%    passed     99.28%
  85  Lamorn    1.39%    passed     99.87%
  86  LamorS    0.96%    passed     99.64%
  87  Lamsig    0.70%    passed     99.71%
  88  Lamspe    0.17%    passed     99.26%
  89  Lamtig    0.17%    passed     99.43%
  90  Lchabe    0.35%    passed     99.68%
  91  Lchaur    0.52%    passed     99.27%
  92  Lchsta    0.70%    passed     99.32%
  93  Lepatt    0.96%    passed     97.39%
  94  Lepcun    2.09%    passed     98.98%
  95  Lepelo    0.26%    passed     99.80%
  96  Lepkam    0.61%    passed     98.20%
  97  Lepken    1.04%    passed     99.10%
  98  LepmeK    0.70%    passed     98.23%
  99  Lepmim    0.61%    passed     99.63%
 100  Leppro    0.70%    passed     99.78%
 101  Lesper    1.22%    passed     94.68%
 102  Lessta    1.22%    passed     96.12%
 103  Limdar    0.44%    passed     99.77%
 104  Loblab    0.61%    passed     99.80%
 105  Mdcrot    0.35%    passed     96.80%
 106  Mdcten    1.22%    passed     96.80%
 107  Neobif    0.70%    passed     99.77%
 108  Neobou    0.44%    passed     99.11%
 109  Neobre    1.57%    passed     99.75%
 110  Neobri    1.39%    passed     99.96%
 111  NeobrM    1.57%    passed     99.78%
 112  Neobue    0.17%    passed    100.00%
 113  NeocaK    2.09%    passed     98.40%
 114  Neocal    3.22%    passed     97.10%
 115  Neocau    1.83%    passed     98.08%
 116  Neochi    2.18%    passed     99.33%
 117  Neochr    1.74%    passed     99.53%
 118  Neocra    1.39%    passed     99.88%
 119  Neocyg    0.35%    passed     99.18%
 120  Neocyl    0.35%    passed     99.97%
 121  Neodev    0.00%    passed     94.02%
 122  Neoese    0.17%    passed     99.81%
 123  Neofal    1.48%    passed     99.23%
 124  NeofaM    1.83%    passed     99.04%
 125  Neofas    0.87%    passed     99.97%
 126  Neofur    0.17%    passed     99.86%
 127  NeofuU    0.17%    passed     99.75%
 128  Neogra    0.78%    passed     99.90%
 129  NeogrM    0.96%    passed     99.29%
 130  Neohec    0.61%    passed     97.33%
 131  Neohel    0.44%    passed     99.91%
 132  Neokom    2.52%    passed     98.16%
 133  NeoleL    0.09%    passed     98.84%
 134  Neoleu    0.17%    passed     99.47%
 135  Neolon    1.57%    passed     98.96%
 136  Neolou    2.00%    passed     97.90%
 137  Neomar    0.78%    passed     99.65%
 138  Neomee    0.78%    passed     98.70%
 139  Neomod    0.35%    passed     99.96%
 140  Neomon    0.61%    passed     99.96%
 141  Neomul    1.83%    passed     97.61%
 142  Neomux    0.35%    passed     96.60%
 143  Neonig    2.09%    passed     99.05%
 144  Neonve    0.35%    passed     99.58%
 145  Neoobs    1.57%    passed     98.15%
 146  Neooli    0.35%    passed     99.82%
 147  Neopec    0.09%    passed     99.55%
 148  Neopet    2.00%    passed     97.95%
 149  Neople    0.70%    passed     99.33%
 150  Neopro    1.31%    passed     99.71%
 151  Neopul    1.57%    passed     99.38%
 152  Neosav    0.35%    passed     99.50%
 153  Neosex    0.09%    passed     99.94%
 154  Neosim    1.83%    passed     96.44%
 155  Neospl    2.61%    passed     98.94%
 156  Neotet    1.83%    passed     99.61%
 157  Neotim    1.83%    passed     99.69%
 158  Neotoa    0.09%    passed     99.44%
 159  Neotre    0.26%    passed     99.41%
 160  Neovar    0.00%    passed     99.71%
 161  NeoveB    0.52%    passed     99.71%
 162  NeoveS    1.91%    passed     99.66%
 163  Neowal    2.44%    passed     98.78%
 164  Ophboo    1.31%    passed     95.75%
 165  Ophhet    1.22%    passed     96.86%
 166  Ophnas    0.44%    passed     93.94%
 167  Ophpar    0.87%    passed     95.10%
 168  Ophven    1.04%    passed     96.20%
 169  Ophwhi    0.87%    passed     95.40%
 170  Ortcho    0.35%    passed     98.21%
 171  Ortmaz    0.35%    passed     99.44%
 172  Ortred    0.61%    passed     99.86%
 173  Ortuvi    0.26%    passed     99.87%
 174  Pcybri    0.44%    passed     99.85%
 175  PcybrN    0.44%    passed     99.94%
 176  Pcynig    0.70%    passed     98.70%
 177  Pcytem    0.52%    passed     99.87%
 178  Perecc    0.26%    passed     99.95%
 179  Permic    0.26%    passed     99.98%
 180  Peteph    0.26%    passed     99.69%
 181  Petfam    0.09%    passed     99.92%
 182  Petfas    0.52%    passed     99.43%
 183  Petgia    0.70%    passed     99.40%
 184  Pethor    0.26%    passed     99.52%
 185  Petiko    0.61%    passed     99.31%
 186  Petkas    0.44%    passed     99.77%
 187  Petkip    0.70%    passed     98.94%
 188  Petmac    0.26%    passed     99.03%
 189  Petmos    0.44%    passed     99.49%
 190  Petort    0.52%    passed     99.74%
 191  Petpol    0.26%    passed     99.69%
 192  Petrai    0.44%    passed     99.38%
 193  Petred    0.35%    passed     99.67%
 194  Pettex    0.44%    passed     99.64%
 195  Pettre    0.26%    passed     98.04%
 196  Phaacu    0.35%    passed     99.42%
 197  Pleela    0.35%    passed     99.92%
 198  Plemul    0.35%    passed     99.92%
 199  Plepar    0.35%    passed     99.95%
 200  Plestr    0.26%    passed     99.98%
 201  Pscbab    0.26%    passed     99.61%
 202  Psccur    0.35%    passed     99.70%
 203  Pscmar    0.26%    passed     99.35%
 204  Pscmrg    0.26%    passed     99.35%
 205  Pscple    0.26%    passed     99.69%
 206  Psephi    0.26%    passed     96.24%
 207  Regcal    0.26%    passed     99.47%
 208  Sarcar    0.35%    passed     99.42%
 209  Sermac    0.44%    passed     99.09%
 210  Simdia    1.04%    passed     99.80%
 211  Spaery    0.26%    passed     97.03%
 212  Spamar    0.35%    passed     95.71%
 213  Tanirs    0.26%    passed     97.90%
 214  Tchdha    0.35%    passed     99.68%
 215  Telbif    0.44%    passed     99.79%
 216  Telbra    0.70%    passed     99.55%
 217  Telbri    1.39%    passed     99.69%
 218  TeldhN    0.78%    passed     99.58%
 219  TeldhS    3.05%    passed     98.55%
 220  TeldhT    1.83%    passed     99.99%
 221  Tellon    2.09%    passed     98.08%
 222  Telluf    1.31%    passed     98.85%
 223  Telshe    2.52%    passed     99.22%
 224  TelteS    1.65%    passed     99.27%
 225  Telvit    1.13%    passed     99.86%
 226  Thobra    0.35%    passed     99.25%
 227  Trecap    0.35%    passed     97.88%
 228  Tremac    1.22%    passed     96.60%
 229  Tremar    1.39%    passed     97.94%
 230  Trenig    1.57%    passed     97.76%
 231  Tresti    0.96%    passed     97.96%
 232  Treuni    0.61%    passed     97.22%
 233  Trezeb    0.78%    passed     97.93%
 234  Trioto    0.61%    passed     98.17%
 235  Troann    0.35%    passed     98.90%
 236  Trobri    0.26%    passed     99.29%
 237  TrobrK    0.87%    passed     99.59%
 238  Trodub    0.26%    passed     99.52%
 239  Trokir    0.70%    passed     99.65%
 240  Troluk    0.26%    passed     99.52%
 241  Trolun    0.35%    passed     98.87%
 242  Tromoo    0.35%    passed     98.85%
 243  Tromor    0.26%    passed     98.29%
 244  Trompi    0.78%    passed     99.69%
 245  Tronig    0.35%    passed     98.62%
 246  Tropol    0.35%    passed     99.31%
 247  Trored    0.44%    passed     98.10%
 248  Varmoo    0.26%    passed     99.61%
 249  Xchhec    0.26%    passed     99.97%
 250  Xenbat    1.39%    passed     95.91%
 251  Xenbou    0.78%    passed     97.83%
 252  Xencau    0.70%    passed     99.49%
 253  Xenfla    0.35%    passed     98.91%
 254  Xenkil    1.65%    passed     95.94%
 255  Xenlon    0.87%    passed     98.87%
 256  Xennas    1.04%    passed     99.30%
 257  XenniS    1.57%    passed     98.91%
 258  Xenoch    1.13%    passed     98.20%
 259  Xenorn    0.70%    passed     99.16%
 260  XenpaK    0.09%    passed     98.82%
 261  Xenpap    0.44%    passed     96.09%
 262  Xensim    0.96%    passed     99.36%
 263  Xensin    0.26%    passed     98.44%
 264  Xenspi    0.35%    passed     95.80%
 265  XenspN    0.52%    passed     98.73%
 266  Xensun    0.61%    passed     98.27%
****  TOTAL     0.73%  0 sequences failed composition chi2 test (p-value<5%; df=3)
NOTE: Plestr is identical to Permic but kept for subsequent analysis
NOTE: Petpol is identical to Peteph but kept for subsequent analysis
NOTE: Sarcar is identical to Phaacu but kept for subsequent analysis
NOTE: Pscmrg is identical to Pscmar but kept for subsequent analysis
NOTE: 1 identical sequences (see below) will be ignored for subsequent analysis
NOTE: Pscple (identical to Peteph) is ignored but added at the end
Alignment was printed to aln_VTR2Ab.tr3_CDS_p2n.fa.uniqueseq.phy

For your convenience alignment with unique sequences printed to aln_VTR2Ab.tr3_CDS_p2n.fa.uniqueseq.phy


Create initial parsimony tree by phylogenetic likelihood library (PLL)... 0.086 seconds
Perform fast likelihood tree search using GTR+I+G model...
Estimate model parameters (epsilon = 5.000)
Perform nearest neighbor interchange...
Estimate model parameters (epsilon = 1.000)
1. Initial log-likelihood: -5445.844
2. Current log-likelihood: -5444.825
Optimal log-likelihood: -5443.902
Rate parameters:  A-C: 1.94786  A-G: 10.11685  A-T: 1.43035  C-G: 1.39559  C-T: 6.85525  G-T: 1.00000
Base frequencies:  A: 0.198  C: 0.301  G: 0.270  T: 0.232
Proportion of invariable sites: 0.447
Gamma shape alpha: 0.369
Parameters optimization took 2 rounds (1.226 sec)
Time for fast ML tree search: 7.162 seconds

NOTE: ModelFinder requires 36 MB RAM!
ModelFinder will test up to 286 DNA models (sample size: 1149) ...
 No. Model         -LnL         df  AIC          AICc         BIC
  1  GTR+F         5797.393     535 12664.786    13600.382    15364.742
  2  GTR+F+I       5492.743     536 12057.486    12998.113    14762.489
  3  GTR+F+G4      5479.203     536 12030.407    12971.034    14735.410
  4  GTR+F+I+G4    5435.740     537 11945.479    12891.162    14655.529
  5  GTR+F+R2      5435.140     537 11944.279    12889.962    14654.329
  6  GTR+F+R3      5434.148     539 11946.296    12902.158    14666.439
 17  SYM+I+G4      5445.012     534 11958.024    12888.610    14652.933
 18  SYM+R2        5443.946     534 11955.892    12886.478    14650.802
 30  TVM+F+I+G4    5438.674     536 11949.347    12889.974    14654.350
 31  TVM+F+R2      5436.900     536 11945.799    12886.426    14650.802
 43  TVMe+I+G4     5445.671     533 11957.342    12882.942    14647.205
 44  TVMe+R2       5444.000     533 11954.000    12879.600    14643.863
 56  TIM3+F+I+G4   5437.434     535 11944.869    12880.464    14644.825
 57  TIM3+F+R2     5437.094     535 11944.187    12879.783    14644.144
 69  TIM3e+I+G4    5444.944     532 11953.889    12874.525    14638.705
 70  TIM3e+R2      5444.122     532 11952.243    12872.880    14637.060
 82  TIM2+F+I+G4   5436.959     535 11943.918    12879.513    14643.874
 83  TIM2+F+R2     5436.891     535 11943.782    12879.378    14643.738
 95  TIM2e+I+G4    5448.763     532 11961.525    12882.162    14646.342
 96  TIM2e+R2      5448.436     532 11960.873    12881.509    14645.689
108  TIM+F+I+G4    5438.763     535 11947.527    12883.122    14647.483
109  TIM+F+R2      5438.841     535 11947.682    12883.277    14647.638
121  TIMe+I+G4     5448.850     532 11961.700    12882.337    14646.517
122  TIMe+R2       5448.612     532 11961.224    12881.861    14646.041
134  TPM3u+F+I+G4  5440.391     534 11948.783    12879.369    14643.693
135  TPM3u+F+R2    5438.828     534 11945.657    12876.243    14640.567
147  TPM3+F+I+G4   5440.391     534 11948.783    12879.369    14643.693
148  TPM3+F+R2     5438.828     534 11945.657    12876.243    14640.567
160  TPM2u+F+I+G4  5440.230     534 11948.461    12879.047    14643.370
161  TPM2u+F+R2    5439.014     534 11946.027    12876.614    14640.937
173  TPM2+F+I+G4   5440.230     534 11948.461    12879.047    14643.370
174  TPM2+F+R2     5439.014     534 11946.027    12876.614    14640.937
186  K3Pu+F+I+G4   5441.911     534 11951.821    12882.408    14646.731
187  K3Pu+F+R2     5440.820     534 11949.640    12880.226    14644.550
199  K3P+I+G4      5449.865     531 11961.730    12877.426    14641.500
200  K3P+R2        5448.830     531 11959.659    12875.354    14639.429
212  TN+F+I+G4     5438.891     534 11945.782    12876.369    14640.692
213  TN+F+R2       5438.956     534 11945.912    12876.498    14640.821
225  TNe+I+G4      5448.850     531 11959.700    12875.395    14639.470
226  TNe+R2        5448.611     531 11959.223    12874.918    14638.993
238  HKY+F+I+G4    5442.028     533 11950.056    12875.656    14639.919
239  HKY+F+R2      5440.922     533 11947.845    12873.445    14637.708
251  K2P+I+G4      5449.865     530 11959.731    12870.507    14634.454
252  K2P+R2        5448.830     530 11957.659    12868.436    14632.382
264  F81+F+I+G4    5626.526     532 12317.052    13237.689    15001.869
265  F81+F+R2      5626.084     532 12316.167    13236.804    15000.984
277  JC+I+G4       5629.058     529 12316.117    13221.997    14985.793
278  JC+R2         5628.323     529 12314.646    13220.526    14984.322
Akaike Information Criterion:           TIM2+F+R2
Corrected Akaike Information Criterion: K2P+R2
Bayesian Information Criterion:         K2P+R2
Best-fit model: K2P+R2 chosen according to BIC

All model information printed to aln_VTR2Ab.tr3_CDS_p2n.fa.model.gz
CPU time for ModelFinder: 44.845 seconds (0h:0m:44s)
Wall-clock time for ModelFinder: 72.335 seconds (0h:1m:12s)

NOTE: 7 MB RAM (0 GB) is required!
Estimate model parameters (epsilon = 0.100)
1. Initial log-likelihood: -5448.830
Optimal log-likelihood: -5448.824
Rate parameters:  A-C: 1.00000  A-G: 5.46536  A-T: 1.00000  C-G: 1.00000  C-T: 5.46536  G-T: 1.00000
Base frequencies:  A: 0.250  C: 0.250  G: 0.250  T: 0.250
Site proportion and rates:  (0.910,0.315) (0.090,7.916)
Parameters optimization took 1 rounds (0.420 sec)
Computing ML distances based on estimated model parameters... 0.502 sec
Computing BIONJ tree...
0.112 seconds
Log-likelihood of BIONJ tree: -5598.136
--------------------------------------------------------------------
|             INITIALIZING CANDIDATE TREE SET                      |
--------------------------------------------------------------------
Generating 98 parsimony trees... 7.473 second
Computing log-likelihood of 98 initial trees ... 5.528 seconds
Current best score: -5420.896

Do NNI search on 20 best initial trees
Estimate model parameters (epsilon = 0.100)
BETTER TREE FOUND at iteration 1: -5409.000
Iteration 10 / LogL: -5420.230 / Time: 0h:0m:28s
Iteration 20 / LogL: -5448.014 / Time: 0h:0m:41s
Finish initializing candidate tree set (20)
Current best tree score: -5409.000 / CPU time: 38.961
Number of iterations: 20
--------------------------------------------------------------------
|               OPTIMIZING CANDIDATE TREE SET                      |
--------------------------------------------------------------------
Estimate model parameters (epsilon = 0.100)
BETTER TREE FOUND at iteration 21: -5405.310
Estimate model parameters (epsilon = 0.100)
BETTER TREE FOUND at iteration 28: -5397.970
Iteration 30 / LogL: -5405.518 / Time: 0h:1m:3s (0h:3m:36s left)
Estimate model parameters (epsilon = 0.100)
BETTER TREE FOUND at iteration 35: -5393.963
Estimate model parameters (epsilon = 0.100)
BETTER TREE FOUND at iteration 39: -5388.235
Iteration 40 / LogL: -5408.694 / Time: 0h:1m:26s (0h:3m:40s left)
Estimate model parameters (epsilon = 0.100)
BETTER TREE FOUND at iteration 43: -5384.896
Estimate model parameters (epsilon = 0.100)
BETTER TREE FOUND at iteration 48: -5382.813
Iteration 50 / LogL: -5391.106 / Time: 0h:1m:48s (0h:3m:37s left)
Iteration 60 / LogL: -5396.782 / Time: 0h:2m:5s (0h:3m:7s left)
Estimate model parameters (epsilon = 0.100)
BETTER TREE FOUND at iteration 61: -5381.225
Estimate model parameters (epsilon = 0.100)
BETTER TREE FOUND at iteration 68: -5373.830
Estimate model parameters (epsilon = 0.100)
BETTER TREE FOUND at iteration 70: -5373.421
Iteration 70 / LogL: -5373.421 / Time: 0h:2m:25s (0h:3m:30s left)
Estimate model parameters (epsilon = 0.100)
BETTER TREE FOUND at iteration 74: -5371.965
Estimate model parameters (epsilon = 0.100)
BETTER TREE FOUND at iteration 78: -5370.987
Iteration 80 / LogL: -5374.893 / Time: 0h:2m:48s (0h:3m:28s left)
Iteration 90 / LogL: -5372.230 / Time: 0h:3m:9s (0h:3m:7s left)
Estimate model parameters (epsilon = 0.100)
BETTER TREE FOUND at iteration 91: -5369.029
Estimate model parameters (epsilon = 0.100)
BETTER TREE FOUND at iteration 97: -5367.942
Iteration 100 / LogL: -5379.471 / Time: 0h:3m:28s (0h:3m:24s left)
Iteration 110 / LogL: -5374.600 / Time: 0h:3m:51s (0h:3m:4s left)
Iteration 120 / LogL: -5373.857 / Time: 0h:4m:12s (0h:2m:43s left)
Estimate model parameters (epsilon = 0.100)
BETTER TREE FOUND at iteration 121: -5367.099
Estimate model parameters (epsilon = 0.100)
BETTER TREE FOUND at iteration 128: -5364.684
Iteration 130 / LogL: -5389.624 / Time: 0h:4m:29s (0h:3m:24s left)
Iteration 140 / LogL: -5417.612 / Time: 0h:4m:44s (0h:3m:0s left)
Estimate model parameters (epsilon = 0.100)
BETTER TREE FOUND at iteration 141: -5364.666
Estimate model parameters (epsilon = 0.100)
BETTER TREE FOUND at iteration 144: -5363.175
Estimate model parameters (epsilon = 0.100)
BETTER TREE FOUND at iteration 150: -5361.885
Iteration 150 / LogL: -5361.885 / Time: 0h:5m:9s (0h:3m:27s left)
Iteration 160 / LogL: -5363.089 / Time: 0h:5m:26s (0h:3m:4s left)
Iteration 170 / LogL: -5367.128 / Time: 0h:5m:44s (0h:2m:43s left)
Estimate model parameters (epsilon = 0.100)
BETTER TREE FOUND at iteration 175: -5361.429
Iteration 180 / LogL: -5365.423 / Time: 0h:6m:11s (0h:3m:17s left)
Estimate model parameters (epsilon = 0.100)
BETTER TREE FOUND at iteration 189: -5361.402
Iteration 190 / LogL: -5370.551 / Time: 0h:6m:30s (0h:3m:24s left)
Iteration 200 / LogL: -5361.815 / Time: 0h:6m:48s (0h:3m:2s left)
Estimate model parameters (epsilon = 0.100)
BETTER TREE FOUND at iteration 208: -5359.261
Iteration 210 / LogL: -5368.318 / Time: 0h:7m:10s (0h:3m:21s left)
Iteration 220 / LogL: -5374.703 / Time: 0h:7m:29s (0h:3m:0s left)
Iteration 230 / LogL: -5367.600 / Time: 0h:7m:53s (0h:2m:41s left)
Iteration 240 / LogL: -5376.565 / Time: 0h:8m:9s (0h:2m:19s left)
Estimate model parameters (epsilon = 0.100)
BETTER TREE FOUND at iteration 246: -5357.873
Iteration 250 / LogL: -5378.684 / Time: 0h:8m:29s (0h:3m:16s left)
Iteration 260 / LogL: -5372.836 / Time: 0h:8m:52s (0h:2m:56s left)
Iteration 270 / LogL: -5367.695 / Time: 0h:9m:15s (0h:2m:36s left)
Iteration 280 / LogL: -5362.771 / Time: 0h:9m:30s (0h:2m:14s left)
Estimate model parameters (epsilon = 0.100)
BETTER TREE FOUND at iteration 290: -5356.966
Iteration 290 / LogL: -5356.966 / Time: 0h:9m:44s (0h:3m:22s left)
Estimate model parameters (epsilon = 0.100)
BETTER TREE FOUND at iteration 295: -5356.306
Iteration 300 / LogL: -5365.885 / Time: 0h:10m:1s (0h:3m:11s left)
Iteration 310 / LogL: -5356.788 / Time: 0h:10m:19s (0h:2m:50s left)
Iteration 320 / LogL: -5362.008 / Time: 0h:10m:37s (0h:2m:29s left)
Estimate model parameters (epsilon = 0.100)
BETTER TREE FOUND at iteration 324: -5355.097
Iteration 330 / LogL: -5356.808 / Time: 0h:10m:57s (0h:3m:7s left)
Estimate model parameters (epsilon = 0.100)
BETTER TREE FOUND at iteration 340: -5354.763
Iteration 340 / LogL: -5354.763 / Time: 0h:11m:17s (0h:3m:19s left)
Iteration 350 / LogL: -5355.133 / Time: 0h:11m:34s (0h:2m:58s left)
Estimate model parameters (epsilon = 0.100)
BETTER TREE FOUND at iteration 358: -5354.519
Iteration 360 / LogL: -5392.066 / Time: 0h:11m:49s (0h:3m:13s left)
Estimate model parameters (epsilon = 0.100)
BETTER TREE FOUND at iteration 365: -5353.398
Estimate model parameters (epsilon = 0.100)
BETTER TREE FOUND at iteration 370: -5353.383
Iteration 370 / LogL: -5353.383 / Time: 0h:12m:13s (0h:3m:18s left)
Iteration 380 / LogL: -5362.694 / Time: 0h:12m:29s (0h:2m:58s left)
Iteration 390 / LogL: -5363.699 / Time: 0h:12m:45s (0h:2m:37s left)
Iteration 400 / LogL: -5369.228 / Time: 0h:13m:2s (0h:2m:17s left)
Iteration 410 / LogL: -5371.368 / Time: 0h:13m:19s (0h:1m:57s left)
Iteration 420 / LogL: -5361.985 / Time: 0h:13m:37s (0h:1m:37s left)
Iteration 430 / LogL: -5362.342 / Time: 0h:14m:2s (0h:1m:18s left)
Iteration 440 / LogL: -5358.629 / Time: 0h:14m:28s (0h:0m:59s left)
Iteration 450 / LogL: -5366.213 / Time: 0h:14m:47s (0h:0m:39s left)
Estimate model parameters (epsilon = 0.100)
BETTER TREE FOUND at iteration 457: -5350.202
Iteration 460 / LogL: -5355.220 / Time: 0h:15m:10s (0h:3m:12s left)
Estimate model parameters (epsilon = 0.100)
BETTER TREE FOUND at iteration 468: -5350.129
Iteration 470 / LogL: -5359.357 / Time: 0h:15m:28s (0h:3m:14s left)
Estimate model parameters (epsilon = 0.100)
BETTER TREE FOUND at iteration 479: -5349.544
Iteration 480 / LogL: -5368.852 / Time: 0h:15m:49s (0h:3m:16s left)
Estimate model parameters (epsilon = 0.100)
BETTER TREE FOUND at iteration 488: -5348.508
Iteration 490 / LogL: -5353.752 / Time: 0h:16m:11s (0h:3m:14s left)
Estimate model parameters (epsilon = 0.100)
BETTER TREE FOUND at iteration 499: -5348.372
Iteration 500 / LogL: -5350.905 / Time: 0h:16m:33s (0h:3m:17s left)
Estimate model parameters (epsilon = 0.100)
BETTER TREE FOUND at iteration 502: -5347.018
Iteration 510 / LogL: -5358.175 / Time: 0h:16m:53s (0h:3m:3s left)
Estimate model parameters (epsilon = 0.100)
BETTER TREE FOUND at iteration 514: -5345.752
Iteration 520 / LogL: -5347.020 / Time: 0h:17m:19s (0h:3m:8s left)
Iteration 530 / LogL: -5354.270 / Time: 0h:17m:42s (0h:2m:48s left)
Iteration 540 / LogL: -5352.615 / Time: 0h:18m:3s (0h:2m:28s left)
Iteration 550 / LogL: -5388.357 / Time: 0h:18m:25s (0h:2m:8s left)
Iteration 560 / LogL: -5348.816 / Time: 0h:18m:51s (0h:1m:49s left)
BETTER TREE FOUND at iteration 561: -5345.745
Iteration 570 / LogL: -5350.070 / Time: 0h:19m:9s (0h:3m:3s left)
Iteration 580 / LogL: -5350.276 / Time: 0h:19m:31s (0h:2m:43s left)
Iteration 590 / LogL: -5347.064 / Time: 0h:19m:53s (0h:2m:23s left)
Iteration 600 / LogL: -5358.818 / Time: 0h:20m:14s (0h:2m:3s left)
Iteration 610 / LogL: -5363.501 / Time: 0h:20m:36s (0h:1m:43s left)
Iteration 620 / LogL: -5353.047 / Time: 0h:20m:54s (0h:1m:23s left)
Iteration 630 / LogL: -5353.744 / Time: 0h:21m:12s (0h:1m:2s left)
Iteration 640 / LogL: -5347.960 / Time: 0h:21m:36s (0h:0m:42s left)
Iteration 650 / LogL: -5345.776 / Time: 0h:21m:54s (0h:0m:22s left)
Iteration 660 / LogL: -5364.110 / Time: 0h:22m:22s (0h:0m:2s left)
TREE SEARCH COMPLETED AFTER 662 ITERATIONS / Time: 0h:22m:26s

--------------------------------------------------------------------
|                    FINALIZING TREE SEARCH                        |
--------------------------------------------------------------------
Performs final model parameters optimization
Estimate model parameters (epsilon = 0.010)
1. Initial log-likelihood: -5345.745
Optimal log-likelihood: -5345.744
Rate parameters:  A-C: 1.00000  A-G: 5.75429  A-T: 1.00000  C-G: 1.00000  C-T: 5.75429  G-T: 1.00000
Base frequencies:  A: 0.250  C: 0.250  G: 0.250  T: 0.250
Site proportion and rates:  (0.913,0.325) (0.087,8.053)
Parameters optimization took 1 rounds (0.357 sec)
BEST SCORE FOUND : -5345.744
Total tree length: 0.487

Total number of iterations: 662
CPU time used for tree search: 833.493 sec (0h:13m:53s)
Wall-clock time used for tree search: 1343.549 sec (0h:22m:23s)
Total CPU time used: 835.041 sec (0h:13m:55s)
Total wall-clock time used: 1346.552 sec (0h:22m:26s)

Analysis results written to: 
  IQ-TREE report:                aln_VTR2Ab.tr3_CDS_p2n.fa.iqtree
  Maximum-likelihood tree:       aln_VTR2Ab.tr3_CDS_p2n.fa.treefile
  Likelihood distances:          aln_VTR2Ab.tr3_CDS_p2n.fa.mldist
  Screen log file:               aln_VTR2Ab.tr3_CDS_p2n.fa.log

Date and Time: Thu Feb 20 16:29:55 2025
```
