## Supplementary Data 4 for "Nonapeptide molecular evolution during the adaptive radiation of Tanganyika cichlids": aln_VTR2Ab.tr3_CDS_p2n.fa.mldist

```
265
Orenil     0.0000000 0.0560639 0.0539693 0.0515790 0.0532833 0.0555800 0.0545071 0.0547801 0.0507924 0.0599067 0.0474694 0.0600473 0.0573699 0.0551520 0.0600473 0.0586545 0.0645082 0.0543470 0.0474694 0.0475713 0.0465413 0.0464415 0.0477509 0.0510510 0.0509961 0.0510510 0.0522903 0.0486759 0.0607181 0.0507498 0.0479304 0.0594137 0.0452165 0.0462926 0.0474694 0.0452165 0.0477509 0.0503498 0.0491230 0.0556696 0.0545035 0.0473425 0.0474946 0.0511610 0.0428565 0.0486238 0.0474946 0.0473425 0.0462186 0.0544436 0.0531634 0.0539970 0.0513003 0.0501044 0.0448336 0.0484680 0.0522355 0.0436961 0.0436038 0.0509961 0.0484417 0.0509130 0.0511897 0.0452409 0.0491515 0.0514404 0.0480357 0.0510510 0.0462186 0.0483385 0.0483385 0.0483385 0.0474438 0.0461448 0.0481846 0.0450725 0.0495150 0.0517207 0.0549126 0.0492842 0.0566169 0.0569962 0.0579080 0.0462679 0.0466666 0.0464166 0.0489653 0.0629713 0.0551840 0.0424496 0.0409568 0.0426295 0.0544436 0.0480862 0.0552443 0.0552122 0.0532217 0.0542648 0.0580699 0.0527286 0.0528132 0.0520610 0.0478023 0.0466667 0.0614833 0.0561970 0.0499687 0.0553651 0.0484816 0.0531910 0.0418730 0.0479552 0.0466162 0.0492614 0.0550482 0.0486139 0.0608554 0.0516620 0.0512449 0.0540282 0.0584962 0.0479552 0.0636674 0.0579550 0.0461448 0.0489397 0.0489397 0.0543243 0.0396182 0.0539383 0.0525572 0.0529314 0.0551239 0.0523870 0.0620615 0.0528103 0.0502671 0.0543243 0.0492779 0.0494352 0.0595841 0.0519914 0.0549547 0.0535000 0.0620615 0.0512449 0.0523305 0.0518016 0.0555474 0.0625528 0.0477756 0.0537627 0.0545850 0.0440235 0.0615523 0.0636278 0.0474684 0.0533273 0.0527014 0.0583362 0.0569962 0.0416527 0.0460286 0.0461694 0.0520610 0.0595392 0.0575380 0.0532217 0.0556696 0.0502408 0.0475203 0.0472163 0.0511897 0.0432849 0.0473425 0.0487282 0.0473931 0.0497013 0.0509414 0.0476995 0.0500782 0.0478539 0.0479574 0.0504328 0.0479056 0.0465664 0.0479574 0.0516938 0.0478023 0.0490983 0.0476995 0.0515522 0.0492321 0.0490453 0.0501865 0.0475203 0.0497545 0.0522446 0.0497545 0.0509414 0.0489395 0.0489923 0.0489395 0.0489395 0.0545071 0.0448095 0.0475203 0.0475713 0.0469195 0.0499427 0.0512449 0.0527014 0.0410629 0.0538211 0.0514672 0.0476729 0.0485453 0.0428377 0.0436062 0.0611319 0.0648826 0.0433886 0.0468178 0.0489911 0.0502408 0.0530197 0.0497721 0.0471237 0.0459784 0.0501305 0.0491515 0.0492582 0.0435813 0.0514963 0.0555190 0.0493117 0.0504328 0.0454838 0.0511897 0.0514963 0.0477509 0.0501865 0.0490182 0.0530197 0.0450719 0.0488073 0.0549723 0.0509414 0.0550195 0.0525274 0.0504592 0.0610928 0.0500748 0.0503216 0.0479311 0.0480085 0.0571515 0.0517207 0.0589814 0.0523009 0.0529011 0.0575288 0.0563084 0.0582971 0.0557637 
Altcal     0.0560639 0.0000000 0.0072028 0.0000010 0.0190665 0.0230691 0.0200626 0.0191263 0.0170700 0.0221744 0.0169693 0.0228348 0.0207806 0.0208850 0.0228348 0.0217905 0.0271560 0.0229218 0.0168341 0.0168656 0.0169290 0.0168973 0.0169173 0.0179287 0.0179118 0.0179287 0.0201861 0.0053689 0.0130649 0.0090662 0.0063387 0.0121990 0.0109753 0.0118931 0.0128348 0.0128820 0.0129975 0.0169491 0.0171058 0.0190200 0.0200705 0.0167986 0.0168457 0.0178188 0.0130042 0.0178021 0.0168457 0.0167986 0.0148696 0.0200514 0.0190381 0.0149424 0.0178568 0.0158322 0.0158617 0.0234365 0.0191394 0.0159436 0.0159137 0.0177689 0.0197339 0.0197339 0.0168341 0.0140735 0.0149878 0.0178950 0.0150193 0.0081118 0.0053492 0.0100120 0.0100120 0.0090402 0.0053492 0.0081485 0.0099848 0.0072409 0.0100029 0.0072083 0.0108425 0.0062988 0.0071879 0.0119149 0.0118560 0.0081338 0.0053924 0.0053683 0.0071814 0.0127737 0.0071695 0.0149458 0.0119610 0.0150018 0.0063053 0.0063560 0.0071760 0.0090565 0.0063110 0.0053737 0.0072018 0.0072083 0.0190149 0.0190925 0.0130096 0.0130338 0.0218589 0.0201918 0.0053737 0.0071889 0.0054426 0.0053924 0.0054021 0.0120099 0.0073137 0.0045833 0.0121283 0.0054364 0.0160411 0.0044795 0.0062426 0.0062658 0.0109893 0.0109253 0.0170572 0.0111610 0.0072758 0.0130244 0.0139978 0.0081411 0.0062818 0.0090565 0.0071621 0.0092406 0.0090759 0.0071963 0.0161402 0.0101005 0.0053587 0.0062939 0.0119391 0.0090224 0.0121762 0.0109452 0.0102278 0.0090662 0.0181511 0.0053349 0.0071898 0.0072794 0.0062883 0.0160944 0.0082392 0.0053349 0.0090076 0.0092081 0.0163930 0.0131015 0.0101994 0.0080826 0.0080972 0.0099290 0.0081497 0.0045037 0.0064033 0.0140018 0.0190925 0.0220614 0.0222601 0.0190562 0.0190200 0.0189122 0.0210165 0.0188893 0.0220192 0.0138183 0.0167986 0.0178355 0.0178021 0.0167674 0.0177523 0.0129855 0.0149040 0.0139948 0.0130460 0.0149912 0.0130338 0.0130096 0.0130460 0.0159773 0.0130096 0.0149737 0.0129855 0.0159436 0.0140240 0.0139818 0.0169693 0.0129468 0.0167830 0.0187605 0.0167830 0.0177523 0.0139558 0.0139688 0.0139558 0.0139558 0.0221106 0.0149318 0.0129468 0.0129588 0.0130947 0.0168341 0.0178401 0.0188944 0.0139139 0.0044358 0.0035476 0.0035730 0.0035508 0.0027178 0.0026837 0.0102278 0.0150406 0.0054767 0.0035826 0.0035762 0.0149458 0.0241040 0.0201918 0.0201474 0.0191656 0.0209844 0.0189660 0.0200954 0.0139528 0.0179118 0.0189711 0.0140472 0.0149912 0.0140210 0.0158507 0.0159286 0.0149458 0.0169014 0.0139787 0.0189890 0.0129468 0.0158803 0.0090580 0.0157881 0.0151759 0.0148973 0.0170496 0.0190665 0.0170207 0.0180868 0.0171144 0.0140969 0.0190743 0.0191394 0.0198621 0.0168656 0.0169609 0.0189711 0.0198378 0.0210567 0.0221037 
Altcom     0.0539693 0.0072028 0.0000000 0.0008814 0.0140079 0.0200570 0.0170862 0.0161519 0.0141327 0.0212058 0.0140503 0.0241272 0.0220326 0.0211172 0.0241272 0.0230618 0.0285364 0.0242205 0.0139398 0.0139657 0.0140179 0.0139918 0.0161021 0.0149878 0.0149878 0.0149878 0.0182032 0.0054236 0.0122244 0.0082191 0.0054724 0.0122821 0.0081793 0.0090909 0.0100212 0.0100578 0.0101465 0.0140341 0.0162171 0.0180649 0.0180993 0.0159885 0.0160337 0.0190200 0.0121672 0.0169971 0.0160337 0.0159885 0.0150300 0.0190925 0.0180821 0.0140048 0.0170496 0.0150159 0.0129801 0.0203730 0.0161633 0.0130460 0.0130217 0.0158469 0.0209644 0.0209644 0.0139398 0.0122039 0.0120993 0.0149737 0.0121242 0.0091339 0.0054034 0.0091689 0.0091689 0.0081955 0.0054034 0.0072958 0.0091437 0.0073158 0.0091605 0.0063053 0.0119040 0.0072947 0.0072343 0.0090992 0.0100377 0.0091590 0.0035955 0.0063461 0.0072550 0.0109552 0.0062714 0.0120656 0.0111237 0.0121105 0.0072475 0.0054874 0.0062770 0.0081485 0.0044927 0.0063053 0.0062996 0.0053882 0.0170572 0.0171264 0.0101559 0.0101747 0.0209048 0.0192261 0.0035698 0.0081338 0.0036095 0.0063750 0.0045171 0.0110827 0.0054668 0.0036647 0.0092693 0.0054874 0.0152157 0.0045089 0.0053888 0.0053689 0.0111052 0.0100889 0.0152337 0.0112700 0.0072891 0.0120904 0.0130608 0.0091674 0.0054180 0.0081485 0.0072354 0.0083785 0.0063126 0.0044691 0.0132059 0.0111693 0.0054132 0.0063110 0.0130338 0.0081793 0.0112362 0.0101075 0.0103275 0.0063061 0.0151868 0.0063061 0.0044651 0.0073551 0.0053882 0.0172830 0.0063866 0.0053689 0.0081657 0.0082847 0.0176085 0.0122590 0.0083166 0.0091006 0.0091172 0.0090924 0.0082029 0.0054774 0.0064641 0.0140969 0.0161249 0.0210970 0.0192313 0.0170939 0.0180649 0.0159735 0.0202238 0.0180868 0.0212327 0.0139528 0.0159885 0.0160337 0.0169971 0.0148559 0.0158322 0.0101372 0.0120321 0.0111237 0.0101841 0.0121016 0.0101747 0.0101559 0.0101841 0.0130730 0.0101559 0.0120880 0.0101372 0.0130460 0.0111465 0.0111134 0.0140503 0.0101075 0.0148696 0.0168300 0.0148696 0.0158322 0.0110929 0.0111032 0.0110929 0.0110929 0.0191029 0.0120544 0.0101075 0.0101168 0.0102219 0.0160224 0.0170335 0.0180915 0.0110602 0.0044646 0.0044932 0.0035923 0.0044766 0.0036546 0.0026958 0.0113125 0.0162056 0.0045927 0.0026958 0.0035826 0.0120656 0.0233303 0.0193866 0.0182430 0.0183535 0.0201918 0.0181607 0.0192922 0.0110908 0.0149878 0.0160224 0.0111651 0.0121016 0.0111444 0.0129708 0.0130338 0.0120656 0.0139948 0.0111114 0.0160375 0.0101075 0.0129949 0.0100982 0.0138852 0.0132211 0.0160488 0.0160983 0.0181088 0.0161363 0.0161288 0.0151615 0.0121762 0.0171101 0.0171676 0.0189122 0.0159249 0.0130163 0.0180183 0.0168973 0.0180697 0.0190977 
Altshe     0.0515790 0.0000010 0.0008814 0.0000000 0.0141000 0.0190925 0.0161288 0.0151938 0.0131838 0.0192076 0.0131070 0.0210044 0.0189557 0.0190329 0.0210044 0.0199641 0.0253072 0.0210847 0.0130042 0.0130284 0.0130771 0.0130527 0.0141000 0.0140441 0.0140441 0.0140441 0.0172202 0.0035858 0.0102660 0.0063461 0.0036215 0.0103451 0.0072672 0.0081781 0.0091060 0.0091393 0.0092196 0.0130920 0.0152266 0.0161057 0.0171220 0.0140018 0.0140411 0.0159959 0.0102183 0.0149949 0.0140411 0.0140018 0.0130406 0.0171220 0.0161210 0.0120945 0.0150406 0.0130406 0.0120473 0.0193921 0.0152047 0.0121081 0.0120856 0.0139338 0.0179148 0.0179148 0.0130042 0.0112488 0.0111630 0.0140310 0.0111859 0.0063281 0.0035730 0.0072814 0.0072814 0.0063281 0.0035730 0.0054321 0.0072616 0.0054420 0.0072748 0.0044875 0.0090633 0.0045118 0.0054021 0.0081855 0.0091128 0.0063453 0.0035955 0.0035890 0.0053973 0.0100286 0.0044595 0.0111320 0.0092011 0.0111734 0.0044956 0.0036314 0.0044675 0.0063158 0.0035890 0.0035762 0.0044835 0.0044835 0.0160866 0.0161516 0.0092281 0.0092451 0.0189378 0.0172411 0.0026742 0.0053876 0.0027031 0.0036052 0.0036052 0.0092026 0.0036314 0.0018261 0.0083384 0.0036281 0.0132127 0.0026934 0.0035666 0.0035666 0.0082417 0.0081942 0.0132280 0.0093125 0.0045298 0.0101935 0.0111548 0.0063510 0.0035858 0.0063158 0.0053827 0.0064684 0.0054083 0.0035730 0.0122565 0.0082898 0.0035794 0.0035826 0.0101336 0.0063158 0.0093298 0.0082092 0.0074382 0.0054028 0.0142305 0.0035666 0.0035698 0.0054711 0.0035794 0.0142472 0.0054668 0.0035634 0.0063053 0.0064209 0.0145123 0.0102948 0.0073822 0.0063053 0.0063166 0.0072213 0.0063518 0.0027104 0.0045791 0.0121624 0.0151689 0.0191107 0.0182605 0.0161210 0.0161057 0.0150265 0.0181559 0.0160601 0.0191525 0.0110561 0.0140018 0.0150090 0.0149949 0.0129535 0.0139208 0.0092111 0.0111011 0.0101917 0.0092537 0.0111651 0.0092451 0.0092281 0.0092537 0.0121331 0.0092281 0.0111527 0.0092111 0.0121081 0.0102125 0.0101823 0.0131070 0.0091842 0.0129655 0.0149078 0.0129655 0.0139208 0.0101635 0.0101729 0.0101635 0.0101635 0.0181386 0.0111217 0.0091842 0.0091926 0.0092881 0.0140310 0.0150265 0.0160640 0.0101336 0.0026670 0.0017790 0.0017886 0.0017790 0.0009078 0.0008948 0.0083942 0.0132031 0.0027352 0.0017934 0.0008908 0.0111320 0.0212189 0.0173118 0.0172576 0.0162948 0.0181290 0.0161249 0.0172290 0.0101617 0.0140441 0.0150724 0.0102296 0.0111651 0.0102107 0.0120385 0.0120969 0.0111320 0.0130554 0.0101805 0.0150866 0.0091842 0.0120609 0.0072682 0.0119918 0.0122590 0.0130771 0.0141532 0.0161441 0.0151510 0.0151580 0.0141933 0.0112236 0.0161363 0.0161902 0.0169609 0.0140018 0.0130893 0.0160640 0.0159509 0.0171101 0.0181338 
Arcstr     0.0532833 0.0190665 0.0140079 0.0141000 0.0000000 0.0170700 0.0130487 0.0091704 0.0082746 0.0181828 0.0131002 0.0201202 0.0180697 0.0171513 0.0201202 0.0190795 0.0244256 0.0201975 0.0110724 0.0110929 0.0111341 0.0111134 0.0112131 0.0140503 0.0140371 0.0140503 0.0152192 0.0121242 0.0216850 0.0150793 0.0143216 0.0195190 0.0092041 0.0101278 0.0110724 0.0111134 0.0072703 0.0054291 0.0132587 0.0151043 0.0151329 0.0130730 0.0131097 0.0160527 0.0092912 0.0140634 0.0131097 0.0130730 0.0121242 0.0161135 0.0151186 0.0140341 0.0120544 0.0111032 0.0120409 0.0172421 0.0142027 0.0121016 0.0120792 0.0139269 0.0179796 0.0179796 0.0100412 0.0073235 0.0072901 0.0072093 0.0091872 0.0160224 0.0141728 0.0160869 0.0160869 0.0150334 0.0141327 0.0141163 0.0160869 0.0141563 0.0160717 0.0141296 0.0191029 0.0142536 0.0201725 0.0201975 0.0211985 0.0141296 0.0102601 0.0131838 0.0141728 0.0221744 0.0180183 0.0111258 0.0101859 0.0102048 0.0151615 0.0143490 0.0160375 0.0160983 0.0131962 0.0141163 0.0170982 0.0151186 0.0141133 0.0141697 0.0072769 0.0072835 0.0199374 0.0162250 0.0131467 0.0160678 0.0123337 0.0152517 0.0112594 0.0181481 0.0132810 0.0125091 0.0185012 0.0134011 0.0239028 0.0141965 0.0141327 0.0140371 0.0235591 0.0192615 0.0239347 0.0207553 0.0162289 0.0202688 0.0202688 0.0162135 0.0142131 0.0160983 0.0141327 0.0175570 0.0150193 0.0130217 0.0204601 0.0174335 0.0131741 0.0141430 0.0224330 0.0171187 0.0195380 0.0160717 0.0185796 0.0149878 0.0204601 0.0141327 0.0130096 0.0173830 0.0141296 0.0248793 0.0152809 0.0150617 0.0189890 0.0132183 0.0244135 0.0239504 0.0142640 0.0180012 0.0161212 0.0179842 0.0172212 0.0122846 0.0144769 0.0121672 0.0131838 0.0180915 0.0162289 0.0141430 0.0151043 0.0091437 0.0172091 0.0141327 0.0182049 0.0110929 0.0130730 0.0140898 0.0140634 0.0129468 0.0139139 0.0072637 0.0091437 0.0072835 0.0072901 0.0072912 0.0072901 0.0072769 0.0072901 0.0101185 0.0072769 0.0091605 0.0072637 0.0091521 0.0072978 0.0082116 0.0101465 0.0053992 0.0129588 0.0149007 0.0129588 0.0139139 0.0081967 0.0082042 0.0063362 0.0063362 0.0120792 0.0111155 0.0053992 0.0054040 0.0063883 0.0110724 0.0120432 0.0130487 0.0101278 0.0150759 0.0141862 0.0132461 0.0131590 0.0114419 0.0103178 0.0218789 0.0282559 0.0124783 0.0103391 0.0121786 0.0054193 0.0203276 0.0163578 0.0152955 0.0153430 0.0172333 0.0161826 0.0162795 0.0101559 0.0119965 0.0129975 0.0082417 0.0091704 0.0082342 0.0100412 0.0101075 0.0091437 0.0110297 0.0082104 0.0130096 0.0072429 0.0100595 0.0170539 0.0119854 0.0142536 0.0150901 0.0131990 0.0192181 0.0131934 0.0131865 0.0122293 0.0102601 0.0151472 0.0142027 0.0180012 0.0149737 0.0130433 0.0190665 0.0159436 0.0171024 0.0161174 
Asplep     0.0555800 0.0230691 0.0200570 0.0190925 0.0170700 0.0000000 0.0200818 0.0191446 0.0160869 0.0120656 0.0169853 0.0231135 0.0210305 0.0201146 0.0231135 0.0220537 0.0264312 0.0232027 0.0129468 0.0129708 0.0130190 0.0129949 0.0170700 0.0081806 0.0081731 0.0081806 0.0092266 0.0159885 0.0247723 0.0190071 0.0172785 0.0225654 0.0129949 0.0139269 0.0148868 0.0139657 0.0130096 0.0149878 0.0082936 0.0091590 0.0082329 0.0149737 0.0140341 0.0179796 0.0111755 0.0159735 0.0140341 0.0149737 0.0140210 0.0101150 0.0082254 0.0091075 0.0180183 0.0170335 0.0158765 0.0235283 0.0140341 0.0159585 0.0159286 0.0158175 0.0199130 0.0199130 0.0168499 0.0151329 0.0150018 0.0159286 0.0150334 0.0199563 0.0181041 0.0190251 0.0200379 0.0189480 0.0180525 0.0180307 0.0190251 0.0180821 0.0200188 0.0180478 0.0231135 0.0182080 0.0242125 0.0232027 0.0231729 0.0170453 0.0150974 0.0170939 0.0181041 0.0262426 0.0219906 0.0149597 0.0130338 0.0150159 0.0191107 0.0173284 0.0189660 0.0200514 0.0171101 0.0180478 0.0210707 0.0180478 0.0082167 0.0082480 0.0130217 0.0130460 0.0128584 0.0062988 0.0170453 0.0200133 0.0162676 0.0192261 0.0151402 0.0221531 0.0162131 0.0154805 0.0215375 0.0163615 0.0248707 0.0181338 0.0180525 0.0179287 0.0277151 0.0233077 0.0270682 0.0238473 0.0191945 0.0243307 0.0243307 0.0201975 0.0181559 0.0200514 0.0200762 0.0195506 0.0189301 0.0168814 0.0235051 0.0225361 0.0170819 0.0180649 0.0265538 0.0210970 0.0225875 0.0200188 0.0226838 0.0188893 0.0235051 0.0180525 0.0168656 0.0203876 0.0190562 0.0280090 0.0192631 0.0189839 0.0229737 0.0161363 0.0276138 0.0270853 0.0172081 0.0219696 0.0200818 0.0240038 0.0212263 0.0162171 0.0174673 0.0082242 0.0092281 0.0120075 0.0111444 0.0082329 0.0091590 0.0169332 0.0171393 0.0170496 0.0201656 0.0129708 0.0149737 0.0160035 0.0159735 0.0148283 0.0158028 0.0129975 0.0149597 0.0130338 0.0130581 0.0150052 0.0130460 0.0130217 0.0130581 0.0159923 0.0130217 0.0149878 0.0129975 0.0159585 0.0140371 0.0139948 0.0170335 0.0129588 0.0148421 0.0167986 0.0148421 0.0158028 0.0139688 0.0139818 0.0139688 0.0139688 0.0200818 0.0149458 0.0129588 0.0129708 0.0131070 0.0169853 0.0180012 0.0190665 0.0139269 0.0190020 0.0181213 0.0171753 0.0170615 0.0153875 0.0161823 0.0249948 0.0292291 0.0154430 0.0142202 0.0160601 0.0149597 0.0242990 0.0202950 0.0192816 0.0193428 0.0211516 0.0201588 0.0213149 0.0139657 0.0179287 0.0189890 0.0140604 0.0150052 0.0120880 0.0158655 0.0159735 0.0149597 0.0169173 0.0139918 0.0190071 0.0129588 0.0158951 0.0210165 0.0138596 0.0054377 0.0091506 0.0044635 0.0090647 0.0044956 0.0053683 0.0044675 0.0017806 0.0082405 0.0053786 0.0138724 0.0090827 0.0053731 0.0129468 0.0081423 0.0071750 0.0035445 
Astbur     0.0545071 0.0200626 0.0170862 0.0161288 0.0130487 0.0200818 0.0000000 0.0081583 0.0062947 0.0212327 0.0140665 0.0242285 0.0221250 0.0212058 0.0242285 0.0231580 0.0286596 0.0232776 0.0139558 0.0139818 0.0140341 0.0140079 0.0161212 0.0160074 0.0159923 0.0160074 0.0171427 0.0130852 0.0227208 0.0160565 0.0143079 0.0205400 0.0101465 0.0110724 0.0120210 0.0120656 0.0081967 0.0120075 0.0162365 0.0180868 0.0181213 0.0160074 0.0160527 0.0190432 0.0121810 0.0170174 0.0160527 0.0160074 0.0150475 0.0191159 0.0181041 0.0159885 0.0149597 0.0139948 0.0129949 0.0161519 0.0171884 0.0130608 0.0130365 0.0168499 0.0209904 0.0209904 0.0100320 0.0026718 0.0053689 0.0110196 0.0101278 0.0170013 0.0151507 0.0170700 0.0170700 0.0160074 0.0151078 0.0150901 0.0170700 0.0151329 0.0170539 0.0151043 0.0201010 0.0152372 0.0201531 0.0232776 0.0242909 0.0151043 0.0121900 0.0141563 0.0141594 0.0252754 0.0190071 0.0120792 0.0111361 0.0121242 0.0161441 0.0143490 0.0170174 0.0170819 0.0141697 0.0141163 0.0180868 0.0160983 0.0170777 0.0171470 0.0082042 0.0072835 0.0219487 0.0192498 0.0141163 0.0180525 0.0123220 0.0152372 0.0112488 0.0191446 0.0132684 0.0124971 0.0195190 0.0143903 0.0249537 0.0151759 0.0151078 0.0150052 0.0245945 0.0202688 0.0249873 0.0196839 0.0172212 0.0202492 0.0202492 0.0172048 0.0141996 0.0170819 0.0161021 0.0154282 0.0159923 0.0139818 0.0214812 0.0194745 0.0141461 0.0151186 0.0224112 0.0171024 0.0205601 0.0150651 0.0196011 0.0159585 0.0214812 0.0141194 0.0139688 0.0183890 0.0160983 0.0259312 0.0132741 0.0160375 0.0199808 0.0132059 0.0232956 0.0250035 0.0142504 0.0189890 0.0171067 0.0199808 0.0182176 0.0122846 0.0154766 0.0141133 0.0161441 0.0211245 0.0192551 0.0171144 0.0180868 0.0139139 0.0182049 0.0161021 0.0192060 0.0139818 0.0160074 0.0170496 0.0159585 0.0158507 0.0168341 0.0081892 0.0100797 0.0091521 0.0072901 0.0101092 0.0082191 0.0072429 0.0072901 0.0110622 0.0082042 0.0091172 0.0081892 0.0091437 0.0091704 0.0091437 0.0101372 0.0081657 0.0158655 0.0178401 0.0158655 0.0168341 0.0091270 0.0091354 0.0091270 0.0091270 0.0158507 0.0120679 0.0081657 0.0081731 0.0063346 0.0139558 0.0149458 0.0159773 0.0110724 0.0150617 0.0161633 0.0152192 0.0141296 0.0124229 0.0132433 0.0229244 0.0293290 0.0134684 0.0122846 0.0131439 0.0100797 0.0244816 0.0204462 0.0204601 0.0194054 0.0213084 0.0191997 0.0203472 0.0111032 0.0119854 0.0139558 0.0082417 0.0101092 0.0091689 0.0109773 0.0110500 0.0100797 0.0119744 0.0091422 0.0139688 0.0081657 0.0109974 0.0180401 0.0148730 0.0162405 0.0179966 0.0151650 0.0202238 0.0171590 0.0161480 0.0141862 0.0131686 0.0191525 0.0171884 0.0210165 0.0179287 0.0159697 0.0200626 0.0189122 0.0201202 0.0191211 
Astfla     0.0547801 0.0191263 0.0161519 0.0151938 0.0091704 0.0191446 0.0081583 0.0000000 0.0035776 0.0202883 0.0131398 0.0212122 0.0191394 0.0182176 0.0212122 0.0201588 0.0255657 0.0212943 0.0130365 0.0130608 0.0131097 0.0130852 0.0151864 0.0160717 0.0160565 0.0160717 0.0162056 0.0121606 0.0217561 0.0151255 0.0143660 0.0195819 0.0092311 0.0101577 0.0111052 0.0111465 0.0072912 0.0110929 0.0152955 0.0171513 0.0171840 0.0150793 0.0151221 0.0181088 0.0112531 0.0160869 0.0151221 0.0150793 0.0141194 0.0181780 0.0171676 0.0150617 0.0140371 0.0130730 0.0120768 0.0162174 0.0162484 0.0121379 0.0121153 0.0159286 0.0200570 0.0200570 0.0091270 0.0026814 0.0026694 0.0081583 0.0092141 0.0160717 0.0142162 0.0161365 0.0161365 0.0150793 0.0141759 0.0141594 0.0161365 0.0141996 0.0161212 0.0141728 0.0191629 0.0142975 0.0202364 0.0223319 0.0233454 0.0141728 0.0112615 0.0132239 0.0142162 0.0243307 0.0180744 0.0111589 0.0102160 0.0112006 0.0152083 0.0134040 0.0160869 0.0161480 0.0132364 0.0131865 0.0171513 0.0151650 0.0161441 0.0162095 0.0072978 0.0063775 0.0220403 0.0183053 0.0131865 0.0171187 0.0123714 0.0152990 0.0112933 0.0182049 0.0133217 0.0125480 0.0185615 0.0134426 0.0239825 0.0142400 0.0141759 0.0140797 0.0236365 0.0193228 0.0240146 0.0208234 0.0152118 0.0203336 0.0203336 0.0162639 0.0142567 0.0161480 0.0161672 0.0165126 0.0150651 0.0130608 0.0205261 0.0195571 0.0132142 0.0141862 0.0225060 0.0171720 0.0196011 0.0161212 0.0196839 0.0150334 0.0205261 0.0141759 0.0130487 0.0174380 0.0151650 0.0249624 0.0153284 0.0151078 0.0190484 0.0132587 0.0256023 0.0240304 0.0143079 0.0180572 0.0161711 0.0200626 0.0172751 0.0123337 0.0145222 0.0131838 0.0152083 0.0201850 0.0183101 0.0161787 0.0171513 0.0129975 0.0193041 0.0171720 0.0203139 0.0130608 0.0150793 0.0161174 0.0150334 0.0149318 0.0159137 0.0072845 0.0091704 0.0082430 0.0063833 0.0091971 0.0073112 0.0063420 0.0063833 0.0101483 0.0072978 0.0082116 0.0072845 0.0082354 0.0082594 0.0082354 0.0092226 0.0072637 0.0149458 0.0169173 0.0149458 0.0159137 0.0082204 0.0082279 0.0082204 0.0082204 0.0149318 0.0111485 0.0072637 0.0072703 0.0054334 0.0130365 0.0140240 0.0150510 0.0101577 0.0140766 0.0141728 0.0142807 0.0131990 0.0124731 0.0123078 0.0219513 0.0283524 0.0135234 0.0113489 0.0122153 0.0091704 0.0214316 0.0174311 0.0174425 0.0164051 0.0183053 0.0182574 0.0173461 0.0101859 0.0120321 0.0130365 0.0073313 0.0091971 0.0082581 0.0100705 0.0101372 0.0091704 0.0110622 0.0082342 0.0130487 0.0072637 0.0100889 0.0171067 0.0139558 0.0152990 0.0170658 0.0152263 0.0192800 0.0162211 0.0152118 0.0142432 0.0122383 0.0182128 0.0162484 0.0200818 0.0170013 0.0150441 0.0191263 0.0179842 0.0191813 0.0181828 
Astpal     0.0507924 0.0170700 0.0141327 0.0131838 0.0082746 0.0160869 0.0062947 0.0035776 0.0000000 0.0171884 0.0111693 0.0181088 0.0160830 0.0151650 0.0181088 0.0170819 0.0223535 0.0181780 0.0101278 0.0101465 0.0101841 0.0101653 0.0121973 0.0130852 0.0130730 0.0130852 0.0131934 0.0102048 0.0196068 0.0131247 0.0123454 0.0174718 0.0073245 0.0082430 0.0091788 0.0092126 0.0035676 0.0063118 0.0122846 0.0141296 0.0141563 0.0121129 0.0121469 0.0150759 0.0083436 0.0130975 0.0121469 0.0121129 0.0111672 0.0151329 0.0141430 0.0130581 0.0120656 0.0111134 0.0101354 0.0121242 0.0132267 0.0101859 0.0101670 0.0129708 0.0169971 0.0169971 0.0072429 0.0000010 0.0000010 0.0072703 0.0054089 0.0140634 0.0122178 0.0141194 0.0141194 0.0130852 0.0121834 0.0121696 0.0141194 0.0122039 0.0141062 0.0121810 0.0171024 0.0122870 0.0181559 0.0202170 0.0212189 0.0121810 0.0093069 0.0112404 0.0122178 0.0221958 0.0160375 0.0092226 0.0082898 0.0092567 0.0131962 0.0113920 0.0140766 0.0141296 0.0112510 0.0112089 0.0151186 0.0131590 0.0131439 0.0131962 0.0035708 0.0026742 0.0189480 0.0152372 0.0112089 0.0150901 0.0103799 0.0132741 0.0093330 0.0161519 0.0113231 0.0105271 0.0164646 0.0114245 0.0217923 0.0122383 0.0121834 0.0121016 0.0214801 0.0172421 0.0218208 0.0186761 0.0142432 0.0182399 0.0182399 0.0142297 0.0122523 0.0141296 0.0141461 0.0144457 0.0130730 0.0111032 0.0184117 0.0174504 0.0112320 0.0121924 0.0203730 0.0151364 0.0174888 0.0141062 0.0175615 0.0130460 0.0184117 0.0121834 0.0110929 0.0153689 0.0131590 0.0227658 0.0132993 0.0131097 0.0170013 0.0112700 0.0233192 0.0218355 0.0122962 0.0160224 0.0141492 0.0180012 0.0152263 0.0103488 0.0124783 0.0111964 0.0122153 0.0171024 0.0152408 0.0131714 0.0141296 0.0081497 0.0162174 0.0141461 0.0172091 0.0101465 0.0121129 0.0131220 0.0120768 0.0119965 0.0129588 0.0035645 0.0053840 0.0044771 0.0026766 0.0053992 0.0035772 0.0026600 0.0026766 0.0063183 0.0035708 0.0044646 0.0035645 0.0044771 0.0044896 0.0044771 0.0054138 0.0054040 0.0120075 0.0139398 0.0120075 0.0129588 0.0044691 0.0044731 0.0044691 0.0044691 0.0129588 0.0092141 0.0054040 0.0054089 0.0017727 0.0110827 0.0120544 0.0130608 0.0082430 0.0131220 0.0132114 0.0122730 0.0112194 0.0104650 0.0103275 0.0197812 0.0260964 0.0114924 0.0093783 0.0102505 0.0053840 0.0182925 0.0143554 0.0143660 0.0133528 0.0152372 0.0151973 0.0142871 0.0082657 0.0081497 0.0110827 0.0054538 0.0053992 0.0044892 0.0081731 0.0072626 0.0053840 0.0072158 0.0063527 0.0091172 0.0054040 0.0072288 0.0150793 0.0110398 0.0132615 0.0140604 0.0122293 0.0172048 0.0132059 0.0122178 0.0112636 0.0093069 0.0161441 0.0132267 0.0170174 0.0140079 0.0120856 0.0170700 0.0149737 0.0161174 0.0151364 
Auldew     0.0599067 0.0221744 0.0212058 0.0192076 0.0181828 0.0120656 0.0212327 0.0202883 0.0171884 0.0000000 0.0180915 0.0222172 0.0201338 0.0202364 0.0222172 0.0211578 0.0234212 0.0223032 0.0139948 0.0140210 0.0140735 0.0140472 0.0181828 0.0072901 0.0072835 0.0072901 0.0000010 0.0160830 0.0260088 0.0201395 0.0184068 0.0216501 0.0140472 0.0149878 0.0159585 0.0160186 0.0140634 0.0160678 0.0000010 0.0000010 0.0000010 0.0160527 0.0151043 0.0180136 0.0122153 0.0170658 0.0151043 0.0160527 0.0150901 0.0000010 0.0000010 0.0082179 0.0191394 0.0181433 0.0169609 0.0226165 0.0091241 0.0159885 0.0170174 0.0149285 0.0199507 0.0199507 0.0179456 0.0162250 0.0160830 0.0170174 0.0161174 0.0190614 0.0182128 0.0211854 0.0211854 0.0200762 0.0181607 0.0191525 0.0211854 0.0181906 0.0211651 0.0171470 0.0222172 0.0172996 0.0233152 0.0233454 0.0243618 0.0171470 0.0151868 0.0161902 0.0182128 0.0253491 0.0221250 0.0160375 0.0140898 0.0160830 0.0182080 0.0184604 0.0190795 0.0191525 0.0162056 0.0171470 0.0201725 0.0181559 0.0000010 0.0017886 0.0140766 0.0141031 0.0138981 0.0063875 0.0171470 0.0201338 0.0163498 0.0172996 0.0152301 0.0212532 0.0173240 0.0145404 0.0227285 0.0164605 0.0283021 0.0172290 0.0191761 0.0170335 0.0289781 0.0245056 0.0283415 0.0239983 0.0193108 0.0234289 0.0234289 0.0192922 0.0192869 0.0191525 0.0201975 0.0217785 0.0200570 0.0179796 0.0247149 0.0216221 0.0171840 0.0171633 0.0256502 0.0222601 0.0216714 0.0211651 0.0238947 0.0200133 0.0247149 0.0171513 0.0179626 0.0194745 0.0181559 0.0270953 0.0193802 0.0180868 0.0220825 0.0152301 0.0266773 0.0283593 0.0162988 0.0210768 0.0191813 0.0231135 0.0203216 0.0153065 0.0175741 0.0017918 0.0008861 0.0035872 0.0008822 0.0000010 0.0000010 0.0180354 0.0203079 0.0181607 0.0213213 0.0140210 0.0160527 0.0170982 0.0170658 0.0139398 0.0149146 0.0140503 0.0160375 0.0140898 0.0141163 0.0160869 0.0141031 0.0140766 0.0141163 0.0170862 0.0140766 0.0160678 0.0140503 0.0170496 0.0151078 0.0150617 0.0181433 0.0140079 0.0139528 0.0159100 0.0139528 0.0149146 0.0150334 0.0150475 0.0150334 0.0150334 0.0233077 0.0160224 0.0140079 0.0140210 0.0141697 0.0180915 0.0191211 0.0202044 0.0149878 0.0181041 0.0182303 0.0182956 0.0161594 0.0144670 0.0162792 0.0240704 0.0305297 0.0175913 0.0153065 0.0151580 0.0160375 0.0266847 0.0226020 0.0226169 0.0215442 0.0234593 0.0213149 0.0224916 0.0150300 0.0190432 0.0201202 0.0151329 0.0160869 0.0151043 0.0169491 0.0170658 0.0160375 0.0180183 0.0150582 0.0201395 0.0140079 0.0169811 0.0201202 0.0129708 0.0045089 0.0092026 0.0073582 0.0121469 0.0064167 0.0073515 0.0083115 0.0054780 0.0092366 0.0083128 0.0110602 0.0063354 0.0091842 0.0120544 0.0091256 0.0111237 0.0111341 
Baicen     0.0474694 0.0169693 0.0140503 0.0131070 0.0131002 0.0169853 0.0140665 0.0131398 0.0111693 0.0180915 0.0000000 0.0210366 0.0189839 0.0180697 0.0210366 0.0199942 0.0253491 0.0211172 0.0072028 0.0072158 0.0072419 0.0072288 0.0111589 0.0139818 0.0139688 0.0139818 0.0151437 0.0101465 0.0194866 0.0130487 0.0122730 0.0173663 0.0054291 0.0063362 0.0072571 0.0072835 0.0072912 0.0110929 0.0131934 0.0150300 0.0150582 0.0110827 0.0111134 0.0140079 0.0073515 0.0120544 0.0111134 0.0110827 0.0101465 0.0160337 0.0150441 0.0129949 0.0120904 0.0111361 0.0053937 0.0172961 0.0141327 0.0026553 0.0026506 0.0119391 0.0159100 0.0159100 0.0110196 0.0092739 0.0091957 0.0120210 0.0073256 0.0120432 0.0102142 0.0111258 0.0111258 0.0110827 0.0101859 0.0092211 0.0120904 0.0092467 0.0120792 0.0101841 0.0150193 0.0102715 0.0149984 0.0180697 0.0190562 0.0101841 0.0073572 0.0092552 0.0102142 0.0200188 0.0139818 0.0035477 0.0035676 0.0035603 0.0120969 0.0123078 0.0130217 0.0130703 0.0101823 0.0111011 0.0140472 0.0130825 0.0140441 0.0131193 0.0072978 0.0073112 0.0198378 0.0161441 0.0111444 0.0140210 0.0103197 0.0131962 0.0092795 0.0160565 0.0112573 0.0104650 0.0163655 0.0113574 0.0195628 0.0121672 0.0121129 0.0120321 0.0192855 0.0151398 0.0216850 0.0185615 0.0141594 0.0181308 0.0181308 0.0141461 0.0121810 0.0130703 0.0140634 0.0154282 0.0129975 0.0110398 0.0183005 0.0173451 0.0111672 0.0121218 0.0202492 0.0150475 0.0173830 0.0140240 0.0174549 0.0129708 0.0183005 0.0121129 0.0110297 0.0152773 0.0120632 0.0226242 0.0132211 0.0130338 0.0169014 0.0112047 0.0231938 0.0216995 0.0122244 0.0139688 0.0140665 0.0178950 0.0151364 0.0112594 0.0124043 0.0111423 0.0131193 0.0180012 0.0161480 0.0140735 0.0150300 0.0110724 0.0141358 0.0121129 0.0151113 0.0091437 0.0110827 0.0120768 0.0120544 0.0109773 0.0119281 0.0072845 0.0091704 0.0082430 0.0073178 0.0091971 0.0073112 0.0072978 0.0073178 0.0101483 0.0072978 0.0091872 0.0072845 0.0101278 0.0082594 0.0082354 0.0111361 0.0072637 0.0109873 0.0128965 0.0109873 0.0119281 0.0082204 0.0082279 0.0082204 0.0082204 0.0160414 0.0017618 0.0072637 0.0072703 0.0073447 0.0111052 0.0120792 0.0130879 0.0044651 0.0130460 0.0131343 0.0122014 0.0111548 0.0104038 0.0102678 0.0196589 0.0259312 0.0114245 0.0093243 0.0101917 0.0091704 0.0191997 0.0152699 0.0152809 0.0142671 0.0161441 0.0141194 0.0151973 0.0026694 0.0101185 0.0130365 0.0082733 0.0091971 0.0082581 0.0100705 0.0101372 0.0072912 0.0091620 0.0082342 0.0111155 0.0054144 0.0082042 0.0149912 0.0119281 0.0131962 0.0160035 0.0121105 0.0171024 0.0130771 0.0120993 0.0121696 0.0092181 0.0160640 0.0120768 0.0179118 0.0149007 0.0140048 0.0148730 0.0158655 0.0170174 0.0160375 
Batfas     0.0600473 0.0228348 0.0241272 0.0210044 0.0201202 0.0231135 0.0242285 0.0212122 0.0181088 0.0222172 0.0210366 0.0000000 0.0000010 0.0000010 0.0000010 0.0008783 0.0035571 0.0008791 0.0168656 0.0168973 0.0169609 0.0169290 0.0189480 0.0199752 0.0199563 0.0199752 0.0202249 0.0168615 0.0267181 0.0208850 0.0191787 0.0235434 0.0169290 0.0178736 0.0188538 0.0189250 0.0169491 0.0189839 0.0171383 0.0190562 0.0201089 0.0158469 0.0149112 0.0178522 0.0130284 0.0158617 0.0149112 0.0158469 0.0148973 0.0200897 0.0190743 0.0179410 0.0219213 0.0209246 0.0198698 0.0266680 0.0212263 0.0199752 0.0199374 0.0178021 0.0158138 0.0158138 0.0208652 0.0170777 0.0169971 0.0199374 0.0190432 0.0198137 0.0189250 0.0219213 0.0219213 0.0208198 0.0189250 0.0199074 0.0218589 0.0189557 0.0219004 0.0190200 0.0218589 0.0180431 0.0251037 0.0262935 0.0282554 0.0178690 0.0170046 0.0169248 0.0189429 0.0292437 0.0250398 0.0189480 0.0158617 0.0190200 0.0211111 0.0192339 0.0219696 0.0210305 0.0180821 0.0200323 0.0230839 0.0200323 0.0170411 0.0191290 0.0169651 0.0169971 0.0239501 0.0202307 0.0190200 0.0230397 0.0192816 0.0190873 0.0170368 0.0242051 0.0202581 0.0164682 0.0246578 0.0172202 0.0278492 0.0190873 0.0198753 0.0199563 0.0274241 0.0241040 0.0289736 0.0246578 0.0223032 0.0264147 0.0264147 0.0200514 0.0200076 0.0210305 0.0209048 0.0225289 0.0219278 0.0198378 0.0277940 0.0223030 0.0169609 0.0190381 0.0263540 0.0229875 0.0246578 0.0219004 0.0246251 0.0208850 0.0277940 0.0178736 0.0198192 0.0202386 0.0210506 0.0277118 0.0223829 0.0198753 0.0227630 0.0181637 0.0273972 0.0267975 0.0192577 0.0217494 0.0199374 0.0217289 0.0210970 0.0171015 0.0183614 0.0150090 0.0191290 0.0221037 0.0223032 0.0190925 0.0190562 0.0209705 0.0231135 0.0209445 0.0241272 0.0148113 0.0168300 0.0178690 0.0178355 0.0167986 0.0177855 0.0169332 0.0188944 0.0169811 0.0170132 0.0190071 0.0169971 0.0169651 0.0170132 0.0200188 0.0169651 0.0189839 0.0169332 0.0199752 0.0180183 0.0179626 0.0200188 0.0168814 0.0168143 0.0187957 0.0168143 0.0177855 0.0179287 0.0179456 0.0179287 0.0179287 0.0263284 0.0189301 0.0168814 0.0168973 0.0170777 0.0208652 0.0208850 0.0229957 0.0178736 0.0198941 0.0189429 0.0201032 0.0159697 0.0163023 0.0170852 0.0236671 0.0289160 0.0183791 0.0171220 0.0170250 0.0189480 0.0210567 0.0192076 0.0181511 0.0181858 0.0179919 0.0200133 0.0201338 0.0179241 0.0219906 0.0230913 0.0180478 0.0190071 0.0180136 0.0198566 0.0199563 0.0189480 0.0209505 0.0179579 0.0231135 0.0168814 0.0198941 0.0208652 0.0158175 0.0182255 0.0178858 0.0170819 0.0221744 0.0180555 0.0181213 0.0171470 0.0141234 0.0221810 0.0191761 0.0198996 0.0188893 0.0200076 0.0230913 0.0219004 0.0231580 0.0221462 
Batfer     0.0573699 0.0207806 0.0220326 0.0189557 0.0180697 0.0210305 0.0221250 0.0191394 0.0160830 0.0201338 0.0189839 0.0000010 0.0000000 0.0000010 0.0000010 0.0008791 0.0035667 0.0008814 0.0148835 0.0149112 0.0149669 0.0149390 0.0169290 0.0179410 0.0179241 0.0179410 0.0181637 0.0148801 0.0245528 0.0188487 0.0171340 0.0214188 0.0149390 0.0158765 0.0168457 0.0169089 0.0149563 0.0169609 0.0151224 0.0170250 0.0180602 0.0138822 0.0129535 0.0158580 0.0110867 0.0138951 0.0129535 0.0138822 0.0129415 0.0180431 0.0170411 0.0159360 0.0198698 0.0188843 0.0178476 0.0245056 0.0201531 0.0179410 0.0179072 0.0158138 0.0138536 0.0138536 0.0188310 0.0150689 0.0149984 0.0179072 0.0170132 0.0177975 0.0169089 0.0198698 0.0198698 0.0187907 0.0169089 0.0178811 0.0198137 0.0169365 0.0198511 0.0179749 0.0208002 0.0160260 0.0230024 0.0252093 0.0261140 0.0158727 0.0150056 0.0149217 0.0169248 0.0270939 0.0229437 0.0169290 0.0138951 0.0169929 0.0190510 0.0171830 0.0199130 0.0199697 0.0170411 0.0179919 0.0210044 0.0189788 0.0150372 0.0170896 0.0149703 0.0149984 0.0218732 0.0181685 0.0179749 0.0209644 0.0172246 0.0170529 0.0150337 0.0221037 0.0181936 0.0154171 0.0235434 0.0151941 0.0266822 0.0170529 0.0178522 0.0179241 0.0263284 0.0230177 0.0267710 0.0225141 0.0202112 0.0242755 0.0242755 0.0170089 0.0179702 0.0199697 0.0188665 0.0204154 0.0208652 0.0187957 0.0256143 0.0202134 0.0159360 0.0179919 0.0242205 0.0209186 0.0225141 0.0198511 0.0224850 0.0198511 0.0256143 0.0158765 0.0187781 0.0181762 0.0189968 0.0255391 0.0202834 0.0178522 0.0207161 0.0161323 0.0251706 0.0256901 0.0172038 0.0197154 0.0179072 0.0206966 0.0200323 0.0150904 0.0163064 0.0130378 0.0170896 0.0200323 0.0202112 0.0170572 0.0170250 0.0189250 0.0210305 0.0189021 0.0220326 0.0128676 0.0148525 0.0158727 0.0158432 0.0148250 0.0157991 0.0149424 0.0168814 0.0149843 0.0150124 0.0169811 0.0149984 0.0149703 0.0150124 0.0179796 0.0149703 0.0169609 0.0149424 0.0179410 0.0160035 0.0159547 0.0178904 0.0148973 0.0148387 0.0167945 0.0148387 0.0157991 0.0159249 0.0159398 0.0159249 0.0159249 0.0241971 0.0169131 0.0148973 0.0149112 0.0150689 0.0188310 0.0198323 0.0209246 0.0158765 0.0178690 0.0169248 0.0180555 0.0149669 0.0142783 0.0160524 0.0225582 0.0277940 0.0163220 0.0151081 0.0159959 0.0169290 0.0200133 0.0171590 0.0161210 0.0161516 0.0169726 0.0179749 0.0180821 0.0159211 0.0199318 0.0199130 0.0160299 0.0169811 0.0159997 0.0178355 0.0179072 0.0169290 0.0189072 0.0159509 0.0210305 0.0148973 0.0178522 0.0188310 0.0138566 0.0161862 0.0158876 0.0150724 0.0210970 0.0160372 0.0160944 0.0151294 0.0121510 0.0201032 0.0171307 0.0188715 0.0168773 0.0179702 0.0210104 0.0198511 0.0210707 0.0200705 
Batgra     0.0551520 0.0208850 0.0211172 0.0190329 0.0171513 0.0201146 0.0212058 0.0182176 0.0151650 0.0202364 0.0180697 0.0000010 0.0000010 0.0000000 0.0000010 0.0008814 0.0035698 0.0008822 0.0139787 0.0140048 0.0140573 0.0140310 0.0160186 0.0170292 0.0170132 0.0170292 0.0182381 0.0149390 0.0236206 0.0179410 0.0162131 0.0215309 0.0140310 0.0149703 0.0159398 0.0159997 0.0140472 0.0160488 0.0151833 0.0171101 0.0181338 0.0129801 0.0120497 0.0149529 0.0101805 0.0129922 0.0120497 0.0129801 0.0120385 0.0181338 0.0171264 0.0160148 0.0189609 0.0179749 0.0169407 0.0235745 0.0182303 0.0170292 0.0169971 0.0158913 0.0139208 0.0139208 0.0179241 0.0141532 0.0140868 0.0169971 0.0160983 0.0178858 0.0169769 0.0189609 0.0189609 0.0178858 0.0169769 0.0169726 0.0189072 0.0170046 0.0189429 0.0170777 0.0199130 0.0161057 0.0231200 0.0242909 0.0262496 0.0159509 0.0150655 0.0150090 0.0169929 0.0272350 0.0230397 0.0160186 0.0129922 0.0160792 0.0191473 0.0162596 0.0200133 0.0190743 0.0161402 0.0180821 0.0211111 0.0180821 0.0150974 0.0171590 0.0140604 0.0140868 0.0219840 0.0182605 0.0170615 0.0210707 0.0172951 0.0171383 0.0150797 0.0222172 0.0172697 0.0144949 0.0215797 0.0152556 0.0247308 0.0171383 0.0169449 0.0180136 0.0243544 0.0210970 0.0258356 0.0226097 0.0203146 0.0244019 0.0244019 0.0180993 0.0170572 0.0190743 0.0189429 0.0194825 0.0189660 0.0169131 0.0246821 0.0203168 0.0150265 0.0170939 0.0243463 0.0200076 0.0226319 0.0189429 0.0215519 0.0179410 0.0246821 0.0159547 0.0168973 0.0182683 0.0190925 0.0256738 0.0203678 0.0179410 0.0208198 0.0162131 0.0253068 0.0236904 0.0172907 0.0198137 0.0179966 0.0197950 0.0191342 0.0151510 0.0163732 0.0131015 0.0161709 0.0201338 0.0192869 0.0171264 0.0171101 0.0180136 0.0201146 0.0179919 0.0211172 0.0119697 0.0139497 0.0149669 0.0149390 0.0148973 0.0158765 0.0140341 0.0159735 0.0140735 0.0141000 0.0160678 0.0140868 0.0140604 0.0141000 0.0170658 0.0140604 0.0160488 0.0140341 0.0170292 0.0150901 0.0150441 0.0170658 0.0139918 0.0149112 0.0168773 0.0149112 0.0158765 0.0150159 0.0150300 0.0150159 0.0150159 0.0232776 0.0160035 0.0139918 0.0140048 0.0141532 0.0179241 0.0179410 0.0200133 0.0149703 0.0179579 0.0170089 0.0181290 0.0140573 0.0143498 0.0151367 0.0216433 0.0268604 0.0153912 0.0151689 0.0150974 0.0160186 0.0180868 0.0162365 0.0152012 0.0152301 0.0150689 0.0170615 0.0171633 0.0150124 0.0190200 0.0200954 0.0151151 0.0160678 0.0150866 0.0169290 0.0170132 0.0160186 0.0179966 0.0150406 0.0201146 0.0139918 0.0169609 0.0178522 0.0139239 0.0162520 0.0159659 0.0151472 0.0201975 0.0161018 0.0161594 0.0151903 0.0121990 0.0201861 0.0172004 0.0179626 0.0169609 0.0170572 0.0211172 0.0189429 0.0201531 0.0191525 
Bathor     0.0600473 0.0228348 0.0241272 0.0210044 0.0201202 0.0231135 0.0242285 0.0212122 0.0181088 0.0222172 0.0210366 0.0000010 0.0000010 0.0000010 0.0000000 0.0008783 0.0035571 0.0008791 0.0168656 0.0168973 0.0169609 0.0169290 0.0189480 0.0199752 0.0199563 0.0199752 0.0202249 0.0168615 0.0267181 0.0208850 0.0191787 0.0235434 0.0169290 0.0178736 0.0188538 0.0189250 0.0169491 0.0189839 0.0171383 0.0190562 0.0201089 0.0158469 0.0149112 0.0178522 0.0130284 0.0158617 0.0149112 0.0158469 0.0148973 0.0200897 0.0190743 0.0179410 0.0219213 0.0209246 0.0198698 0.0266680 0.0212263 0.0199752 0.0199374 0.0178021 0.0158138 0.0158138 0.0208652 0.0170777 0.0169971 0.0199374 0.0190432 0.0198137 0.0189250 0.0219213 0.0219213 0.0208198 0.0189250 0.0199074 0.0218589 0.0189557 0.0219004 0.0190200 0.0218589 0.0180431 0.0251037 0.0262935 0.0282554 0.0178690 0.0170046 0.0169248 0.0189429 0.0292437 0.0250398 0.0189480 0.0158617 0.0190200 0.0211111 0.0192339 0.0219696 0.0210305 0.0180821 0.0200323 0.0230839 0.0200323 0.0170411 0.0191290 0.0169651 0.0169971 0.0239501 0.0202307 0.0190200 0.0230397 0.0192816 0.0190873 0.0170368 0.0242051 0.0202581 0.0164682 0.0246578 0.0172202 0.0278492 0.0190873 0.0198753 0.0199563 0.0274241 0.0241040 0.0289736 0.0246578 0.0223032 0.0264147 0.0264147 0.0200514 0.0200076 0.0210305 0.0209048 0.0225289 0.0219278 0.0198378 0.0277940 0.0223030 0.0169609 0.0190381 0.0263540 0.0229875 0.0246578 0.0219004 0.0246251 0.0208850 0.0277940 0.0178736 0.0198192 0.0202386 0.0210506 0.0277118 0.0223829 0.0198753 0.0227630 0.0181637 0.0273972 0.0267975 0.0192577 0.0217494 0.0199374 0.0217289 0.0210970 0.0171015 0.0183614 0.0150090 0.0191290 0.0221037 0.0223032 0.0190925 0.0190562 0.0209705 0.0231135 0.0209445 0.0241272 0.0148113 0.0168300 0.0178690 0.0178355 0.0167986 0.0177855 0.0169332 0.0188944 0.0169811 0.0170132 0.0190071 0.0169971 0.0169651 0.0170132 0.0200188 0.0169651 0.0189839 0.0169332 0.0199752 0.0180183 0.0179626 0.0200188 0.0168814 0.0168143 0.0187957 0.0168143 0.0177855 0.0179287 0.0179456 0.0179287 0.0179287 0.0263284 0.0189301 0.0168814 0.0168973 0.0170777 0.0208652 0.0208850 0.0229957 0.0178736 0.0198941 0.0189429 0.0201032 0.0159697 0.0163023 0.0170852 0.0236671 0.0289160 0.0183791 0.0171220 0.0170250 0.0189480 0.0210567 0.0192076 0.0181511 0.0181858 0.0179919 0.0200133 0.0201338 0.0179241 0.0219906 0.0230913 0.0180478 0.0190071 0.0180136 0.0198566 0.0199563 0.0189480 0.0209505 0.0179579 0.0231135 0.0168814 0.0198941 0.0208652 0.0158175 0.0182255 0.0178858 0.0170819 0.0221744 0.0180555 0.0181213 0.0171470 0.0141234 0.0221810 0.0191761 0.0198996 0.0188893 0.0200076 0.0230913 0.0219004 0.0231580 0.0221462 
Batleo     0.0586545 0.0217905 0.0230618 0.0199641 0.0190795 0.0220537 0.0231580 0.0201588 0.0170819 0.0211578 0.0199942 0.0008783 0.0008791 0.0008814 0.0008783 0.0000000 0.0044726 0.0000010 0.0158617 0.0158913 0.0159360 0.0159211 0.0179241 0.0189429 0.0189250 0.0189429 0.0191787 0.0158580 0.0256143 0.0198511 0.0181415 0.0224631 0.0159211 0.0168615 0.0178355 0.0179026 0.0159398 0.0179579 0.0161171 0.0180260 0.0190692 0.0148525 0.0139208 0.0168416 0.0120473 0.0148663 0.0139208 0.0148525 0.0139080 0.0190510 0.0180431 0.0159360 0.0208790 0.0198886 0.0188437 0.0255657 0.0211781 0.0189429 0.0189072 0.0167945 0.0148217 0.0148217 0.0198323 0.0160601 0.0159847 0.0189072 0.0180136 0.0187907 0.0179026 0.0208790 0.0208790 0.0197896 0.0179026 0.0188792 0.0208198 0.0179317 0.0208592 0.0189788 0.0218111 0.0170207 0.0240332 0.0262588 0.0271628 0.0168573 0.0159920 0.0159173 0.0179195 0.0281461 0.0239730 0.0179241 0.0148663 0.0179919 0.0200649 0.0181936 0.0209246 0.0209844 0.0180431 0.0189968 0.0220260 0.0199886 0.0160260 0.0180946 0.0159547 0.0159847 0.0228930 0.0191840 0.0189788 0.0219840 0.0182381 0.0180555 0.0160222 0.0231357 0.0192102 0.0164323 0.0246010 0.0161937 0.0277837 0.0180555 0.0188487 0.0189250 0.0273874 0.0240498 0.0278492 0.0235665 0.0212393 0.0253245 0.0253245 0.0190149 0.0189737 0.0209844 0.0198698 0.0214541 0.0218797 0.0197950 0.0266822 0.0212410 0.0169248 0.0189968 0.0252667 0.0219356 0.0235665 0.0208592 0.0235357 0.0208592 0.0266822 0.0168615 0.0197764 0.0191918 0.0200076 0.0266035 0.0213152 0.0188487 0.0217225 0.0171340 0.0262616 0.0267613 0.0182158 0.0207161 0.0189072 0.0217020 0.0210506 0.0160827 0.0173195 0.0140118 0.0180946 0.0210506 0.0212393 0.0180602 0.0180260 0.0199318 0.0220537 0.0199074 0.0230618 0.0138281 0.0158285 0.0168573 0.0168258 0.0157991 0.0167788 0.0159249 0.0178736 0.0159697 0.0159997 0.0179796 0.0159847 0.0159547 0.0159997 0.0189839 0.0159547 0.0179579 0.0159249 0.0189429 0.0169971 0.0169449 0.0199752 0.0158765 0.0158138 0.0177809 0.0158138 0.0167788 0.0169131 0.0169290 0.0169131 0.0169131 0.0252423 0.0179072 0.0158765 0.0158913 0.0160601 0.0198323 0.0208395 0.0219421 0.0168615 0.0188665 0.0179195 0.0190640 0.0159509 0.0152775 0.0170486 0.0236128 0.0288763 0.0173362 0.0161018 0.0169886 0.0179241 0.0210305 0.0181685 0.0171220 0.0171546 0.0179702 0.0189788 0.0190925 0.0169089 0.0209445 0.0220326 0.0170250 0.0179796 0.0169929 0.0178355 0.0189250 0.0179241 0.0199130 0.0169407 0.0220537 0.0158765 0.0188665 0.0198323 0.0148250 0.0171917 0.0168731 0.0160640 0.0221250 0.0170325 0.0170939 0.0161249 0.0131261 0.0211251 0.0181386 0.0198753 0.0178690 0.0189737 0.0220326 0.0208592 0.0220960 0.0210909 
Batmin     0.0645082 0.0271560 0.0285364 0.0253072 0.0244256 0.0264312 0.0286596 0.0255657 0.0223535 0.0234212 0.0253491 0.0035571 0.0035667 0.0035698 0.0035571 0.0044726 0.0000000 0.0044766 0.0210104 0.0210506 0.0211313 0.0210909 0.0231803 0.0232027 0.0231803 0.0232027 0.0224483 0.0210044 0.0312909 0.0251606 0.0234668 0.0280159 0.0210909 0.0220537 0.0230618 0.0231506 0.0211172 0.0232251 0.0192949 0.0212393 0.0223178 0.0199507 0.0189968 0.0220260 0.0170734 0.0199697 0.0189968 0.0199507 0.0189788 0.0212598 0.0202307 0.0211111 0.0262334 0.0252093 0.0241113 0.0312347 0.0245213 0.0242439 0.0241971 0.0219630 0.0199074 0.0199074 0.0251364 0.0212804 0.0211781 0.0241971 0.0233001 0.0240420 0.0231506 0.0262334 0.0262334 0.0250795 0.0231506 0.0241578 0.0261574 0.0231869 0.0262080 0.0232700 0.0261574 0.0222667 0.0295304 0.0307832 0.0327482 0.0220471 0.0211860 0.0210847 0.0231729 0.0337900 0.0294550 0.0231803 0.0199697 0.0232700 0.0254394 0.0235127 0.0262935 0.0253404 0.0223178 0.0243145 0.0274578 0.0243145 0.0181685 0.0213215 0.0211375 0.0211781 0.0272614 0.0234822 0.0232700 0.0274042 0.0235974 0.0233302 0.0212064 0.0286314 0.0245926 0.0207496 0.0291770 0.0214605 0.0324667 0.0233302 0.0241193 0.0242205 0.0319632 0.0285084 0.0336344 0.0291770 0.0267014 0.0309301 0.0309301 0.0243145 0.0242829 0.0253404 0.0251849 0.0269477 0.0262426 0.0240729 0.0324012 0.0266989 0.0211313 0.0232926 0.0308565 0.0273410 0.0291770 0.0262080 0.0291365 0.0251606 0.0324012 0.0220537 0.0240498 0.0245685 0.0253651 0.0323035 0.0267710 0.0241193 0.0270678 0.0224183 0.0320723 0.0313856 0.0235665 0.0260226 0.0241971 0.0259977 0.0254233 0.0212883 0.0226691 0.0181118 0.0223611 0.0253986 0.0245694 0.0222962 0.0222747 0.0252667 0.0274947 0.0252337 0.0285364 0.0188665 0.0209644 0.0220471 0.0220050 0.0209246 0.0219421 0.0210970 0.0231135 0.0211578 0.0211985 0.0232550 0.0211781 0.0211375 0.0211985 0.0242990 0.0211375 0.0232251 0.0210970 0.0242439 0.0222386 0.0221675 0.0242990 0.0210305 0.0209445 0.0229875 0.0209445 0.0219421 0.0221250 0.0221462 0.0221250 0.0221250 0.0308259 0.0231580 0.0210305 0.0210506 0.0212804 0.0251364 0.0251606 0.0273509 0.0220537 0.0241425 0.0231729 0.0244011 0.0201089 0.0205349 0.0212883 0.0281670 0.0335663 0.0226915 0.0213359 0.0212127 0.0231803 0.0253738 0.0235051 0.0224046 0.0224483 0.0222024 0.0242909 0.0244413 0.0221172 0.0263191 0.0274678 0.0222747 0.0232550 0.0222317 0.0240961 0.0242205 0.0231803 0.0252423 0.0221597 0.0274947 0.0210305 0.0241425 0.0251364 0.0199130 0.0214536 0.0210445 0.0202559 0.0254819 0.0212473 0.0213290 0.0203353 0.0161516 0.0254891 0.0224188 0.0231135 0.0220748 0.0232401 0.0264054 0.0251606 0.0264829 0.0254482 
Batvit     0.0543470 0.0229218 0.0242205 0.0210847 0.0201975 0.0232027 0.0232776 0.0212943 0.0181780 0.0223032 0.0211172 0.0008791 0.0008814 0.0008822 0.0008791 0.0000010 0.0044766 0.0000000 0.0169290 0.0169609 0.0170250 0.0169929 0.0190200 0.0189609 0.0189429 0.0189609 0.0203030 0.0169248 0.0266822 0.0209644 0.0201998 0.0235127 0.0169929 0.0179410 0.0189250 0.0189968 0.0170132 0.0190562 0.0172038 0.0191290 0.0201861 0.0159062 0.0149669 0.0179195 0.0130771 0.0159211 0.0149669 0.0159062 0.0149529 0.0201668 0.0191473 0.0180089 0.0220050 0.0210044 0.0199451 0.0222386 0.0213084 0.0200514 0.0200133 0.0178690 0.0168573 0.0168573 0.0209445 0.0171427 0.0170615 0.0200133 0.0191159 0.0198886 0.0189968 0.0220050 0.0220050 0.0208987 0.0189968 0.0199830 0.0219421 0.0190278 0.0219840 0.0190925 0.0219421 0.0181118 0.0252007 0.0263961 0.0283655 0.0179363 0.0170691 0.0169886 0.0190149 0.0293577 0.0251364 0.0190200 0.0159211 0.0190925 0.0211923 0.0202581 0.0220537 0.0211111 0.0181511 0.0201089 0.0231729 0.0201089 0.0171058 0.0192024 0.0170292 0.0170615 0.0240420 0.0203088 0.0190925 0.0231283 0.0193562 0.0191604 0.0171015 0.0210104 0.0212883 0.0175262 0.0257245 0.0182683 0.0278112 0.0191604 0.0199507 0.0200323 0.0275317 0.0209246 0.0289337 0.0246010 0.0191290 0.0220326 0.0220326 0.0201282 0.0200267 0.0211111 0.0209844 0.0236281 0.0220116 0.0199130 0.0277563 0.0233217 0.0170250 0.0191107 0.0219840 0.0229875 0.0246251 0.0219840 0.0245685 0.0209644 0.0277563 0.0179410 0.0198941 0.0212678 0.0211313 0.0276742 0.0212741 0.0199507 0.0228495 0.0191604 0.0273315 0.0267613 0.0202639 0.0218317 0.0200133 0.0218111 0.0211781 0.0171666 0.0193882 0.0150655 0.0192024 0.0221889 0.0223899 0.0191656 0.0191290 0.0210506 0.0232027 0.0210244 0.0242205 0.0148663 0.0168931 0.0179363 0.0179026 0.0168615 0.0178522 0.0169971 0.0189660 0.0170453 0.0170777 0.0190795 0.0170615 0.0170292 0.0170777 0.0200954 0.0170292 0.0190562 0.0169971 0.0200514 0.0180868 0.0180307 0.0200954 0.0169449 0.0168773 0.0188665 0.0168773 0.0178522 0.0179966 0.0180136 0.0179966 0.0179966 0.0264312 0.0190020 0.0169449 0.0169609 0.0171427 0.0209445 0.0209644 0.0230839 0.0179410 0.0199697 0.0190149 0.0201804 0.0160299 0.0172984 0.0171015 0.0236360 0.0288763 0.0193882 0.0171874 0.0170896 0.0190200 0.0201146 0.0192631 0.0182032 0.0182381 0.0180602 0.0200897 0.0202112 0.0179919 0.0220748 0.0231803 0.0181166 0.0190795 0.0180821 0.0199318 0.0200323 0.0190200 0.0210305 0.0180260 0.0232027 0.0169449 0.0199697 0.0209445 0.0158765 0.0182956 0.0179533 0.0171470 0.0222601 0.0181070 0.0181906 0.0171633 0.0141768 0.0222667 0.0192498 0.0199752 0.0189609 0.0200841 0.0231803 0.0219840 0.0232476 0.0222317 
BenhoM     0.0474694 0.0168341 0.0139398 0.0130042 0.0110724 0.0129468 0.0139558 0.0130365 0.0101278 0.0139948 0.0072028 0.0168656 0.0148835 0.0139787 0.0168656 0.0158617 0.0210104 0.0169290 0.0000000 0.0000010 0.0000010 0.0000010 0.0091704 0.0100503 0.0100412 0.0100503 0.0111299 0.0100687 0.0193241 0.0129468 0.0121762 0.0172246 0.0053888 0.0062891 0.0072028 0.0072288 0.0072364 0.0081806 0.0092351 0.0110480 0.0110683 0.0053992 0.0054138 0.0081880 0.0036033 0.0063240 0.0054138 0.0053992 0.0044937 0.0120163 0.0110582 0.0100394 0.0119965 0.0110500 0.0081338 0.0171556 0.0120768 0.0062714 0.0062602 0.0062658 0.0138438 0.0138438 0.0109353 0.0092026 0.0091256 0.0100320 0.0072703 0.0119500 0.0101354 0.0119965 0.0119965 0.0109974 0.0101075 0.0100964 0.0119965 0.0101243 0.0119854 0.0101057 0.0149007 0.0101917 0.0159211 0.0179241 0.0189021 0.0101057 0.0063692 0.0091842 0.0091857 0.0198566 0.0138724 0.0053546 0.0053840 0.0053737 0.0130163 0.0122105 0.0138852 0.0139368 0.0110990 0.0120163 0.0149112 0.0129801 0.0100947 0.0101336 0.0072429 0.0072561 0.0157406 0.0120969 0.0110582 0.0148835 0.0102392 0.0121194 0.0092081 0.0159286 0.0111693 0.0103822 0.0162326 0.0112678 0.0214746 0.0120720 0.0120186 0.0119391 0.0191263 0.0170013 0.0215021 0.0184068 0.0130703 0.0179842 0.0179842 0.0140341 0.0120856 0.0139368 0.0139528 0.0153029 0.0128965 0.0109552 0.0181511 0.0161977 0.0110806 0.0120274 0.0200818 0.0149285 0.0172411 0.0139139 0.0173118 0.0128702 0.0181511 0.0120186 0.0109452 0.0151545 0.0129801 0.0224335 0.0131165 0.0129322 0.0167674 0.0111175 0.0219225 0.0215165 0.0121283 0.0138596 0.0139558 0.0177523 0.0150159 0.0111713 0.0123054 0.0082167 0.0091842 0.0139269 0.0120993 0.0101150 0.0110480 0.0091006 0.0130487 0.0110602 0.0140109 0.0035645 0.0053992 0.0044977 0.0063240 0.0053498 0.0062602 0.0072298 0.0091006 0.0072495 0.0072626 0.0091270 0.0072561 0.0072429 0.0072626 0.0100705 0.0072429 0.0091172 0.0072298 0.0100503 0.0081967 0.0081731 0.0110500 0.0072093 0.0044487 0.0071824 0.0053546 0.0062602 0.0081583 0.0081657 0.0081583 0.0081583 0.0159137 0.0053498 0.0072093 0.0072158 0.0072891 0.0110196 0.0119854 0.0129855 0.0062891 0.0129442 0.0130311 0.0121058 0.0110683 0.0103219 0.0101882 0.0194935 0.0257081 0.0113338 0.0092522 0.0101133 0.0091006 0.0170335 0.0131714 0.0131810 0.0121900 0.0140441 0.0120656 0.0131097 0.0063061 0.0100412 0.0129349 0.0082104 0.0091270 0.0081955 0.0099939 0.0100595 0.0072364 0.0090924 0.0081719 0.0110297 0.0053744 0.0081423 0.0148730 0.0062602 0.0101917 0.0119941 0.0091941 0.0149878 0.0101412 0.0091857 0.0082568 0.0063692 0.0130042 0.0101559 0.0138596 0.0109552 0.0100670 0.0148730 0.0118931 0.0129708 0.0120186 
Benhor     0.0475713 0.0168656 0.0139657 0.0130284 0.0110929 0.0129708 0.0139818 0.0130608 0.0101465 0.0140210 0.0072158 0.0168973 0.0149112 0.0140048 0.0168973 0.0158913 0.0210506 0.0169609 0.0000010 0.0000000 0.0000010 0.0000010 0.0091872 0.0100687 0.0100595 0.0100687 0.0111506 0.0100872 0.0193615 0.0129708 0.0121990 0.0172576 0.0053985 0.0063004 0.0072158 0.0072419 0.0072495 0.0081955 0.0092522 0.0110683 0.0110888 0.0054089 0.0054236 0.0082029 0.0036098 0.0063354 0.0054236 0.0054089 0.0045018 0.0120385 0.0110786 0.0100578 0.0120186 0.0110704 0.0081485 0.0171884 0.0120993 0.0062826 0.0062714 0.0062770 0.0138694 0.0138694 0.0109552 0.0092196 0.0091422 0.0100503 0.0072835 0.0119720 0.0101541 0.0120186 0.0120186 0.0110176 0.0101261 0.0101150 0.0120186 0.0101430 0.0120075 0.0101243 0.0139528 0.0102107 0.0159509 0.0179579 0.0189378 0.0101243 0.0063808 0.0092011 0.0092026 0.0198941 0.0138981 0.0053641 0.0053937 0.0053834 0.0130406 0.0122334 0.0139110 0.0139627 0.0111196 0.0120385 0.0149390 0.0130042 0.0101133 0.0101523 0.0072561 0.0072692 0.0157698 0.0121194 0.0110786 0.0149112 0.0102583 0.0121421 0.0092250 0.0159585 0.0111901 0.0104019 0.0162636 0.0112890 0.0215165 0.0120945 0.0120409 0.0119610 0.0191629 0.0170335 0.0215442 0.0184425 0.0130947 0.0180183 0.0180183 0.0140604 0.0121081 0.0139627 0.0139787 0.0153322 0.0129203 0.0109753 0.0181858 0.0162286 0.0111011 0.0120497 0.0201202 0.0149563 0.0172741 0.0139398 0.0173451 0.0128939 0.0181858 0.0120409 0.0109652 0.0151833 0.0130042 0.0224773 0.0131412 0.0129561 0.0167986 0.0111382 0.0219662 0.0215586 0.0121510 0.0138852 0.0139818 0.0177855 0.0150441 0.0111922 0.0123287 0.0082317 0.0092011 0.0139528 0.0121218 0.0101336 0.0110683 0.0091089 0.0130730 0.0110806 0.0140371 0.0035708 0.0054089 0.0045058 0.0063354 0.0053593 0.0062714 0.0072429 0.0091172 0.0072626 0.0072758 0.0091437 0.0072692 0.0072561 0.0072758 0.0100889 0.0072561 0.0091339 0.0072429 0.0100687 0.0082116 0.0081880 0.0110704 0.0072223 0.0044567 0.0071953 0.0053641 0.0062714 0.0081731 0.0081806 0.0081731 0.0081731 0.0159436 0.0053593 0.0072223 0.0072288 0.0072958 0.0110398 0.0120075 0.0130096 0.0063004 0.0129681 0.0130554 0.0121283 0.0110888 0.0103413 0.0102071 0.0195315 0.0257590 0.0113553 0.0092693 0.0101319 0.0091172 0.0170658 0.0131962 0.0132059 0.0122129 0.0140705 0.0120880 0.0131343 0.0063175 0.0100595 0.0129588 0.0082254 0.0091437 0.0082104 0.0100120 0.0100780 0.0072495 0.0091089 0.0081868 0.0110500 0.0053840 0.0081571 0.0149007 0.0062714 0.0102107 0.0120163 0.0092111 0.0150159 0.0101599 0.0092026 0.0082720 0.0063808 0.0130284 0.0101747 0.0138852 0.0109753 0.0100854 0.0149007 0.0119149 0.0129949 0.0120409 
Benmel     0.0465413 0.0169290 0.0140179 0.0130771 0.0111341 0.0130190 0.0140341 0.0131097 0.0101841 0.0140735 0.0072419 0.0169609 0.0149669 0.0140573 0.0169609 0.0159360 0.0211313 0.0170250 0.0000010 0.0000010 0.0000000 0.0000010 0.0092211 0.0101057 0.0100964 0.0101057 0.0111922 0.0101243 0.0194367 0.0130190 0.0122449 0.0173240 0.0054180 0.0063232 0.0072419 0.0072682 0.0072758 0.0082254 0.0092865 0.0111093 0.0111299 0.0054285 0.0054433 0.0082329 0.0036196 0.0063584 0.0054433 0.0054285 0.0045180 0.0120833 0.0111196 0.0091491 0.0120632 0.0111114 0.0081781 0.0172542 0.0121445 0.0063053 0.0062939 0.0062996 0.0129535 0.0129535 0.0109954 0.0092537 0.0091758 0.0100872 0.0073101 0.0120163 0.0101917 0.0120632 0.0120632 0.0110582 0.0101635 0.0101523 0.0120632 0.0101805 0.0120520 0.0101617 0.0149843 0.0102487 0.0159959 0.0180260 0.0190097 0.0101617 0.0064041 0.0092351 0.0092366 0.0199697 0.0139497 0.0053834 0.0054132 0.0054028 0.0130893 0.0122796 0.0139627 0.0140148 0.0111610 0.0120833 0.0149949 0.0130527 0.0101506 0.0101899 0.0072825 0.0072958 0.0148525 0.0121648 0.0111196 0.0149669 0.0102967 0.0121876 0.0092592 0.0160186 0.0112319 0.0104413 0.0163260 0.0113317 0.0216009 0.0121397 0.0120856 0.0119941 0.0192366 0.0170982 0.0216288 0.0185143 0.0131439 0.0180868 0.0180868 0.0141133 0.0121534 0.0140148 0.0140310 0.0153912 0.0129681 0.0110155 0.0182556 0.0162907 0.0111423 0.0120945 0.0201975 0.0150124 0.0173406 0.0139918 0.0174121 0.0129415 0.0182556 0.0120856 0.0110054 0.0152411 0.0130527 0.0225654 0.0131906 0.0130042 0.0168615 0.0111797 0.0220542 0.0216433 0.0121966 0.0139368 0.0140341 0.0178522 0.0151008 0.0112341 0.0123756 0.0082619 0.0092351 0.0140048 0.0121672 0.0101711 0.0111093 0.0091422 0.0131220 0.0111217 0.0140898 0.0035836 0.0054285 0.0045221 0.0063584 0.0053786 0.0062939 0.0072692 0.0091506 0.0072891 0.0073024 0.0091773 0.0072958 0.0072825 0.0073024 0.0101261 0.0072825 0.0091674 0.0072692 0.0101057 0.0082417 0.0082179 0.0111114 0.0072419 0.0044726 0.0072213 0.0053834 0.0062939 0.0082029 0.0082104 0.0082029 0.0082029 0.0160035 0.0053786 0.0072419 0.0072550 0.0073292 0.0110806 0.0120520 0.0130581 0.0063232 0.0130163 0.0131043 0.0121624 0.0111299 0.0103804 0.0102355 0.0196080 0.0258612 0.0113984 0.0093038 0.0101693 0.0091506 0.0171307 0.0132461 0.0132559 0.0122590 0.0141234 0.0121331 0.0131838 0.0063346 0.0100964 0.0130069 0.0082556 0.0091773 0.0082405 0.0091075 0.0101150 0.0072758 0.0091422 0.0082167 0.0110908 0.0054034 0.0081868 0.0139787 0.0062939 0.0102487 0.0120609 0.0092451 0.0150724 0.0101976 0.0092366 0.0083025 0.0064041 0.0130771 0.0102125 0.0139368 0.0110155 0.0101226 0.0149563 0.0119587 0.0130433 0.0120856 
Bentri     0.0464415 0.0168973 0.0139918 0.0130527 0.0111134 0.0129949 0.0140079 0.0130852 0.0101653 0.0140472 0.0072288 0.0169290 0.0149390 0.0140310 0.0169290 0.0159211 0.0210909 0.0169929 0.0000010 0.0000010 0.0000010 0.0000000 0.0092041 0.0100872 0.0100780 0.0100872 0.0111713 0.0101057 0.0193990 0.0129949 0.0122219 0.0172907 0.0054083 0.0063118 0.0072288 0.0072550 0.0072626 0.0082104 0.0092693 0.0110888 0.0111093 0.0054187 0.0054334 0.0082179 0.0036164 0.0063469 0.0054334 0.0054187 0.0045099 0.0120609 0.0110990 0.0100762 0.0120409 0.0110908 0.0072343 0.0172212 0.0121218 0.0053786 0.0053689 0.0062883 0.0129296 0.0129296 0.0109753 0.0092366 0.0091590 0.0100687 0.0072968 0.0119941 0.0101729 0.0120409 0.0120409 0.0110378 0.0101448 0.0101336 0.0120409 0.0101617 0.0120297 0.0101430 0.0139787 0.0102296 0.0159809 0.0179919 0.0189737 0.0101430 0.0063924 0.0092181 0.0092196 0.0199318 0.0139239 0.0044646 0.0054034 0.0044806 0.0130527 0.0122565 0.0139368 0.0139887 0.0111402 0.0120609 0.0149669 0.0130284 0.0101319 0.0101617 0.0072692 0.0072825 0.0157991 0.0121421 0.0110990 0.0149390 0.0102774 0.0121648 0.0092336 0.0159885 0.0112110 0.0104216 0.0162948 0.0113103 0.0215586 0.0121170 0.0120632 0.0119831 0.0191997 0.0170658 0.0215864 0.0184783 0.0131193 0.0180525 0.0180525 0.0140868 0.0121307 0.0139887 0.0139918 0.0153616 0.0129442 0.0109954 0.0182207 0.0162596 0.0111217 0.0120720 0.0201588 0.0149843 0.0173073 0.0139657 0.0173786 0.0129176 0.0182207 0.0120632 0.0109853 0.0152121 0.0130284 0.0225213 0.0131659 0.0129801 0.0168300 0.0111589 0.0220101 0.0216009 0.0121737 0.0139110 0.0140079 0.0178188 0.0150724 0.0112131 0.0123521 0.0082468 0.0092181 0.0139787 0.0121445 0.0101523 0.0110888 0.0091256 0.0130975 0.0111011 0.0140634 0.0035772 0.0054187 0.0045140 0.0063469 0.0053689 0.0062826 0.0072561 0.0091339 0.0072758 0.0072891 0.0091605 0.0072825 0.0072692 0.0072891 0.0101075 0.0072692 0.0091506 0.0072561 0.0100872 0.0082267 0.0082029 0.0110806 0.0072354 0.0044646 0.0072083 0.0053737 0.0062826 0.0081880 0.0081955 0.0081880 0.0081880 0.0159735 0.0053689 0.0072354 0.0072419 0.0073091 0.0110602 0.0120297 0.0130338 0.0053937 0.0129922 0.0130798 0.0121510 0.0111093 0.0103608 0.0102260 0.0195697 0.0258100 0.0113768 0.0092865 0.0101506 0.0091339 0.0160983 0.0122383 0.0122474 0.0112594 0.0131165 0.0111444 0.0121810 0.0063289 0.0100780 0.0129828 0.0082405 0.0091605 0.0082254 0.0100303 0.0100964 0.0072626 0.0091256 0.0082017 0.0110704 0.0053937 0.0081719 0.0149285 0.0062826 0.0102296 0.0120385 0.0092281 0.0150441 0.0101787 0.0092196 0.0082873 0.0063924 0.0130527 0.0101935 0.0139110 0.0109954 0.0101040 0.0149285 0.0119368 0.0130190 0.0120632 
Boumic     0.0477509 0.0169173 0.0161021 0.0141000 0.0112131 0.0170700 0.0161212 0.0151864 0.0121973 0.0181828 0.0111589 0.0189480 0.0169290 0.0160186 0.0189480 0.0179241 0.0231803 0.0190200 0.0091704 0.0091872 0.0092211 0.0092041 0.0000000 0.0140503 0.0140371 0.0140503 0.0152192 0.0101168 0.0194242 0.0130096 0.0122359 0.0184068 0.0073178 0.0082354 0.0091704 0.0092041 0.0092141 0.0092311 0.0122244 0.0151043 0.0151329 0.0091521 0.0091773 0.0120297 0.0054637 0.0101075 0.0091773 0.0091521 0.0082267 0.0161135 0.0151186 0.0140341 0.0101372 0.0091957 0.0101261 0.0194409 0.0142027 0.0101764 0.0101577 0.0119965 0.0139110 0.0139110 0.0129975 0.0102428 0.0111568 0.0120792 0.0092583 0.0120075 0.0101841 0.0120544 0.0120544 0.0110500 0.0101559 0.0101448 0.0120544 0.0101729 0.0120432 0.0121696 0.0149737 0.0102410 0.0170615 0.0201975 0.0200897 0.0101541 0.0083102 0.0092281 0.0101841 0.0210567 0.0160224 0.0092141 0.0063535 0.0082974 0.0151615 0.0122705 0.0160375 0.0160983 0.0131962 0.0141296 0.0170982 0.0151186 0.0141133 0.0141697 0.0092226 0.0092396 0.0199374 0.0162250 0.0131467 0.0170658 0.0123337 0.0131563 0.0102487 0.0181481 0.0132810 0.0125091 0.0185012 0.0113231 0.0215864 0.0131563 0.0120768 0.0140371 0.0192245 0.0170862 0.0216143 0.0185012 0.0162289 0.0202688 0.0202688 0.0141031 0.0121445 0.0160983 0.0140210 0.0153800 0.0150193 0.0130217 0.0204601 0.0162131 0.0111341 0.0141430 0.0201850 0.0150018 0.0195380 0.0139818 0.0173998 0.0149878 0.0204601 0.0120768 0.0130096 0.0152301 0.0151186 0.0225505 0.0152809 0.0140210 0.0168499 0.0132183 0.0220392 0.0216288 0.0142640 0.0139269 0.0140240 0.0178401 0.0161480 0.0112257 0.0123664 0.0111527 0.0131838 0.0180915 0.0162289 0.0141430 0.0151043 0.0092141 0.0131125 0.0111134 0.0140797 0.0072495 0.0091521 0.0101261 0.0101075 0.0110297 0.0119854 0.0092056 0.0111258 0.0092311 0.0092482 0.0111589 0.0092396 0.0092226 0.0092482 0.0121266 0.0092226 0.0111465 0.0092056 0.0121016 0.0102066 0.0101764 0.0131371 0.0091788 0.0110398 0.0129588 0.0110398 0.0119854 0.0101577 0.0101670 0.0082594 0.0082594 0.0161212 0.0092056 0.0091788 0.0091872 0.0092825 0.0091704 0.0101278 0.0111155 0.0082354 0.0140341 0.0130947 0.0131934 0.0121331 0.0113962 0.0112467 0.0195954 0.0258447 0.0113898 0.0102985 0.0121786 0.0092141 0.0171187 0.0132364 0.0132461 0.0112721 0.0141133 0.0121242 0.0131741 0.0082581 0.0120904 0.0150651 0.0102237 0.0111589 0.0102048 0.0120321 0.0121129 0.0092141 0.0111155 0.0101747 0.0131125 0.0072978 0.0101372 0.0149458 0.0119854 0.0142536 0.0139918 0.0131990 0.0192181 0.0121648 0.0131865 0.0122293 0.0092623 0.0161441 0.0142027 0.0180012 0.0149737 0.0140735 0.0190665 0.0159436 0.0161021 0.0161174 
Calmac     0.0510510 0.0179287 0.0149878 0.0140441 0.0140503 0.0081806 0.0160074 0.0160717 0.0130852 0.0072901 0.0139818 0.0199752 0.0179410 0.0170292 0.0199752 0.0189429 0.0232027 0.0189609 0.0100503 0.0100687 0.0101057 0.0100872 0.0140503 0.0000000 0.0000010 0.0000010 0.0045298 0.0110806 0.0194431 0.0139948 0.0112257 0.0173284 0.0100872 0.0110075 0.0119500 0.0119941 0.0100982 0.0120297 0.0036193 0.0044972 0.0045053 0.0120186 0.0110908 0.0149563 0.0082796 0.0129949 0.0110908 0.0120186 0.0110806 0.0054180 0.0054180 0.0044726 0.0149878 0.0140210 0.0129176 0.0181260 0.0091857 0.0129828 0.0129588 0.0119149 0.0168615 0.0168615 0.0138724 0.0121445 0.0120409 0.0129588 0.0120656 0.0149285 0.0130947 0.0149878 0.0149878 0.0139528 0.0130581 0.0130433 0.0149878 0.0130798 0.0149737 0.0130554 0.0179626 0.0131686 0.0190149 0.0190381 0.0200267 0.0130554 0.0101899 0.0121194 0.0130947 0.0209904 0.0168973 0.0120075 0.0101168 0.0120520 0.0140705 0.0122821 0.0149424 0.0149984 0.0121307 0.0130554 0.0159847 0.0140310 0.0035858 0.0035997 0.0101075 0.0101261 0.0099831 0.0063816 0.0120856 0.0159547 0.0112594 0.0141532 0.0111817 0.0170174 0.0112341 0.0104433 0.0163301 0.0123054 0.0226615 0.0131165 0.0130581 0.0129708 0.0223389 0.0181088 0.0226911 0.0173998 0.0151186 0.0169491 0.0169491 0.0151043 0.0121081 0.0149984 0.0150159 0.0153948 0.0139398 0.0119720 0.0203088 0.0172367 0.0121105 0.0130676 0.0190251 0.0149563 0.0173451 0.0149737 0.0163301 0.0139110 0.0203088 0.0130581 0.0119610 0.0152446 0.0140310 0.0225726 0.0121170 0.0139787 0.0178568 0.0101787 0.0219662 0.0216501 0.0111817 0.0168814 0.0150193 0.0188538 0.0160983 0.0112362 0.0133599 0.0035891 0.0045303 0.0072561 0.0063825 0.0035933 0.0044972 0.0139398 0.0160869 0.0140341 0.0170700 0.0100687 0.0120186 0.0130190 0.0129949 0.0109552 0.0119040 0.0100889 0.0120075 0.0101168 0.0101354 0.0120432 0.0101261 0.0101075 0.0101354 0.0130096 0.0101075 0.0120297 0.0100889 0.0129828 0.0110929 0.0110602 0.0140210 0.0100595 0.0109652 0.0128702 0.0109652 0.0119040 0.0110398 0.0110500 0.0110398 0.0110398 0.0190071 0.0119965 0.0100595 0.0100687 0.0101729 0.0139818 0.0149737 0.0160074 0.0110075 0.0139918 0.0140868 0.0131535 0.0120969 0.0093720 0.0112026 0.0196146 0.0258704 0.0113553 0.0102678 0.0120945 0.0120075 0.0222386 0.0182653 0.0182780 0.0172455 0.0191290 0.0170658 0.0181780 0.0110378 0.0149146 0.0159436 0.0111114 0.0120432 0.0110908 0.0129084 0.0129949 0.0120075 0.0139269 0.0110582 0.0159585 0.0100595 0.0129322 0.0179287 0.0100120 0.0036164 0.0054083 0.0054383 0.0082342 0.0026934 0.0045140 0.0045053 0.0017886 0.0045094 0.0054439 0.0072223 0.0026600 0.0035762 0.0081731 0.0035540 0.0054138 0.0072692 
Calmel     0.0509961 0.0179118 0.0149878 0.0140441 0.0140371 0.0081731 0.0159923 0.0160565 0.0130730 0.0072835 0.0139688 0.0199563 0.0179241 0.0170132 0.0199563 0.0189250 0.0231803 0.0189429 0.0100412 0.0100595 0.0100964 0.0100780 0.0140371 0.0000010 0.0000000 0.0000010 0.0045257 0.0110704 0.0194242 0.0139818 0.0112152 0.0173118 0.0100780 0.0109974 0.0119391 0.0119831 0.0100889 0.0120186 0.0036160 0.0044932 0.0045013 0.0120075 0.0110806 0.0149424 0.0082720 0.0129828 0.0110806 0.0120075 0.0110704 0.0054132 0.0054132 0.0044686 0.0149737 0.0140079 0.0129057 0.0181088 0.0091773 0.0129708 0.0129468 0.0128584 0.0168457 0.0168457 0.0138596 0.0121331 0.0120297 0.0129468 0.0120544 0.0149146 0.0130825 0.0149737 0.0149737 0.0139398 0.0130460 0.0130311 0.0149737 0.0130676 0.0149597 0.0130433 0.0179456 0.0131563 0.0189968 0.0190200 0.0200076 0.0130433 0.0101805 0.0121081 0.0130825 0.0209705 0.0168814 0.0119965 0.0101075 0.0120409 0.0140573 0.0122705 0.0149285 0.0149843 0.0121194 0.0130433 0.0159697 0.0140179 0.0035826 0.0035965 0.0100982 0.0101168 0.0099740 0.0063758 0.0120744 0.0159398 0.0112594 0.0141398 0.0111713 0.0170013 0.0112236 0.0104334 0.0163144 0.0123054 0.0226392 0.0131043 0.0130460 0.0129588 0.0223172 0.0180915 0.0237296 0.0173998 0.0151043 0.0169332 0.0169332 0.0150901 0.0120969 0.0149843 0.0150018 0.0153800 0.0139269 0.0119610 0.0202892 0.0172202 0.0120993 0.0130554 0.0190071 0.0149424 0.0173284 0.0149597 0.0163144 0.0138981 0.0202892 0.0130460 0.0119500 0.0152301 0.0140179 0.0225505 0.0121058 0.0139657 0.0178401 0.0101693 0.0219443 0.0216288 0.0111713 0.0168656 0.0150052 0.0188360 0.0160830 0.0112257 0.0133599 0.0035858 0.0045262 0.0072495 0.0063766 0.0035901 0.0044932 0.0139269 0.0160717 0.0140210 0.0170539 0.0100595 0.0120075 0.0130069 0.0129828 0.0118931 0.0128466 0.0100797 0.0119965 0.0101075 0.0101261 0.0120321 0.0101168 0.0100982 0.0101261 0.0129975 0.0100982 0.0120186 0.0100797 0.0129708 0.0110827 0.0110500 0.0140079 0.0100503 0.0119040 0.0138183 0.0119040 0.0128466 0.0110297 0.0110398 0.0110297 0.0110297 0.0189890 0.0119854 0.0100503 0.0100595 0.0101635 0.0139688 0.0149597 0.0159923 0.0109974 0.0139787 0.0140735 0.0131412 0.0120856 0.0093632 0.0112026 0.0195954 0.0258447 0.0113445 0.0102583 0.0120833 0.0119965 0.0222172 0.0182478 0.0182605 0.0172290 0.0191107 0.0170496 0.0181607 0.0110277 0.0149007 0.0159286 0.0111011 0.0120321 0.0110806 0.0128965 0.0129828 0.0119965 0.0139139 0.0110480 0.0159436 0.0100503 0.0129203 0.0179118 0.0109452 0.0036164 0.0054034 0.0054334 0.0082267 0.0026910 0.0045099 0.0045013 0.0017870 0.0045053 0.0054390 0.0072158 0.0026576 0.0035730 0.0081657 0.0035508 0.0054089 0.0072626 
Calple     0.0510510 0.0179287 0.0149878 0.0140441 0.0140503 0.0081806 0.0160074 0.0160717 0.0130852 0.0072901 0.0139818 0.0199752 0.0179410 0.0170292 0.0199752 0.0189429 0.0232027 0.0189609 0.0100503 0.0100687 0.0101057 0.0100872 0.0140503 0.0000010 0.0000010 0.0000000 0.0045298 0.0110806 0.0194242 0.0139948 0.0112152 0.0173118 0.0100872 0.0110075 0.0119500 0.0119941 0.0100982 0.0120297 0.0036193 0.0044972 0.0045053 0.0120186 0.0110908 0.0149563 0.0082796 0.0129949 0.0110908 0.0120186 0.0110806 0.0054180 0.0054180 0.0044726 0.0149878 0.0140210 0.0129176 0.0181260 0.0091857 0.0129828 0.0129588 0.0119149 0.0168615 0.0168615 0.0138724 0.0121445 0.0120409 0.0129588 0.0120656 0.0149285 0.0130947 0.0149878 0.0149878 0.0139528 0.0130581 0.0130433 0.0149878 0.0130798 0.0149737 0.0130554 0.0179626 0.0131686 0.0190149 0.0190381 0.0200267 0.0130554 0.0101899 0.0121194 0.0130947 0.0209904 0.0168973 0.0120075 0.0101168 0.0120520 0.0140705 0.0122821 0.0149424 0.0149984 0.0121307 0.0130554 0.0159847 0.0140310 0.0035858 0.0035997 0.0101075 0.0101261 0.0099831 0.0063816 0.0120856 0.0159547 0.0112594 0.0141532 0.0111817 0.0170174 0.0112341 0.0104334 0.0163301 0.0122937 0.0226392 0.0131165 0.0130581 0.0129708 0.0223389 0.0181088 0.0226688 0.0173830 0.0151186 0.0169491 0.0169491 0.0151043 0.0121081 0.0149984 0.0150159 0.0153800 0.0139398 0.0119720 0.0202892 0.0172367 0.0121105 0.0130676 0.0190251 0.0149563 0.0173284 0.0149737 0.0163144 0.0139110 0.0202892 0.0130581 0.0119610 0.0152446 0.0140310 0.0225505 0.0121170 0.0139787 0.0178568 0.0101787 0.0219443 0.0216288 0.0111817 0.0168814 0.0150193 0.0188538 0.0160983 0.0112362 0.0133599 0.0035891 0.0045303 0.0072561 0.0063825 0.0035933 0.0044972 0.0139398 0.0160869 0.0140341 0.0170700 0.0100687 0.0120186 0.0130190 0.0129949 0.0109552 0.0119040 0.0100889 0.0120075 0.0101168 0.0101354 0.0120432 0.0101261 0.0101075 0.0101354 0.0130096 0.0101075 0.0120297 0.0100889 0.0129828 0.0110929 0.0110602 0.0140210 0.0100595 0.0109652 0.0128702 0.0109652 0.0119040 0.0110398 0.0110500 0.0110398 0.0110398 0.0190071 0.0119965 0.0100595 0.0100687 0.0101729 0.0139818 0.0149737 0.0160074 0.0110075 0.0139918 0.0140868 0.0131535 0.0120969 0.0093720 0.0112026 0.0195954 0.0258447 0.0113553 0.0102678 0.0120945 0.0120075 0.0222386 0.0182653 0.0182780 0.0172455 0.0191290 0.0170658 0.0181780 0.0110378 0.0149146 0.0159436 0.0111114 0.0120432 0.0110908 0.0129084 0.0129949 0.0120075 0.0139269 0.0110582 0.0159585 0.0100595 0.0129322 0.0179287 0.0100120 0.0036164 0.0054083 0.0054383 0.0082342 0.0026934 0.0045140 0.0045053 0.0017886 0.0045094 0.0054439 0.0072223 0.0026600 0.0035762 0.0081731 0.0035540 0.0054138 0.0072692 
Carsch     0.0522903 0.0201861 0.0182032 0.0172202 0.0152192 0.0092266 0.0171427 0.0162056 0.0131934 0.0000010 0.0151437 0.0202249 0.0181637 0.0182381 0.0202249 0.0191787 0.0224483 0.0203030 0.0111299 0.0111506 0.0111922 0.0111713 0.0152192 0.0045298 0.0045257 0.0045298 0.0000000 0.0141367 0.0228639 0.0171590 0.0154060 0.0196217 0.0111713 0.0121058 0.0130649 0.0131138 0.0111838 0.0131412 0.0000010 0.0000010 0.0000010 0.0131412 0.0121990 0.0161210 0.0093401 0.0141367 0.0121990 0.0131412 0.0121876 0.0000010 0.0000010 0.0063742 0.0161709 0.0151868 0.0140511 0.0195437 0.0082695 0.0130893 0.0140969 0.0130257 0.0180555 0.0180555 0.0150231 0.0122449 0.0131535 0.0140969 0.0131810 0.0171058 0.0162326 0.0181858 0.0181858 0.0171058 0.0161862 0.0161669 0.0181858 0.0162131 0.0181685 0.0151977 0.0202249 0.0153322 0.0213089 0.0213359 0.0223463 0.0151833 0.0132377 0.0142440 0.0162326 0.0233302 0.0201225 0.0131288 0.0112047 0.0131782 0.0162441 0.0154506 0.0171220 0.0171874 0.0142576 0.0151977 0.0181984 0.0161977 0.0000010 0.0000010 0.0111943 0.0112152 0.0110541 0.0064463 0.0151833 0.0181637 0.0143563 0.0153322 0.0122772 0.0192631 0.0143498 0.0125522 0.0196409 0.0144670 0.0251113 0.0152701 0.0162017 0.0150974 0.0258191 0.0214328 0.0251454 0.0219085 0.0173284 0.0214119 0.0214119 0.0173118 0.0162948 0.0171874 0.0182032 0.0186728 0.0170896 0.0150513 0.0216154 0.0195969 0.0152157 0.0152121 0.0236052 0.0192393 0.0196409 0.0181685 0.0207774 0.0170529 0.0216154 0.0152012 0.0150372 0.0174752 0.0161977 0.0250110 0.0173741 0.0161363 0.0201032 0.0132879 0.0245460 0.0251618 0.0143393 0.0191055 0.0172125 0.0211251 0.0183309 0.0133541 0.0155594 0.0000010 0.0000010 0.0008916 0.0000010 0.0000010 0.0000010 0.0150974 0.0172996 0.0152012 0.0183005 0.0111506 0.0131412 0.0141501 0.0130893 0.0120473 0.0130136 0.0111734 0.0131288 0.0112047 0.0112257 0.0131686 0.0112152 0.0111838 0.0112257 0.0141532 0.0111943 0.0131412 0.0111734 0.0141234 0.0122014 0.0121648 0.0151868 0.0111402 0.0120585 0.0139987 0.0120585 0.0130136 0.0121421 0.0121534 0.0121421 0.0121421 0.0191656 0.0131165 0.0111402 0.0111506 0.0112573 0.0151437 0.0161555 0.0172125 0.0121058 0.0161516 0.0162636 0.0163064 0.0142171 0.0125013 0.0143087 0.0219960 0.0284058 0.0145686 0.0133414 0.0132252 0.0131288 0.0235743 0.0195315 0.0195451 0.0184913 0.0204015 0.0182780 0.0194367 0.0121397 0.0160905 0.0171427 0.0122219 0.0131686 0.0121990 0.0140411 0.0141367 0.0131288 0.0150831 0.0121624 0.0171590 0.0111402 0.0140674 0.0181511 0.0110867 0.0045541 0.0073348 0.0055032 0.0102487 0.0045666 0.0054931 0.0064403 0.0036380 0.0073618 0.0064412 0.0091911 0.0045130 0.0063858 0.0101711 0.0063510 0.0082936 0.0083013 
Chabif     0.0486759 0.0053689 0.0054236 0.0035858 0.0121242 0.0159885 0.0130852 0.0121606 0.0102048 0.0160830 0.0101465 0.0168615 0.0148801 0.0149390 0.0168615 0.0158580 0.0210044 0.0169248 0.0100687 0.0100872 0.0101243 0.0101057 0.0101168 0.0110806 0.0110704 0.0110806 0.0141367 0.0000000 0.0073843 0.0017696 0.0008956 0.0055032 0.0044766 0.0053737 0.0062826 0.0063053 0.0063593 0.0101354 0.0111817 0.0130676 0.0140573 0.0100486 0.0100762 0.0129296 0.0063634 0.0110054 0.0100762 0.0100486 0.0091241 0.0140573 0.0130798 0.0091674 0.0110378 0.0100964 0.0091324 0.0162795 0.0121696 0.0091773 0.0091605 0.0119368 0.0148080 0.0148080 0.0100687 0.0073437 0.0082493 0.0110602 0.0082657 0.0017649 0.0017775 0.0026647 0.0026647 0.0017649 0.0017712 0.0008829 0.0026647 0.0017727 0.0026623 0.0054278 0.0062939 0.0026886 0.0072606 0.0101243 0.0100653 0.0017743 0.0017822 0.0017775 0.0035730 0.0100486 0.0053937 0.0082267 0.0054034 0.0082568 0.0054426 0.0018015 0.0044892 0.0054229 0.0036095 0.0045094 0.0054229 0.0054278 0.0130527 0.0131043 0.0063651 0.0063766 0.0158617 0.0141532 0.0035868 0.0072616 0.0027202 0.0008916 0.0008916 0.0045144 0.0036314 0.0018346 0.0083798 0.0008996 0.0112573 0.0008916 0.0017743 0.0026718 0.0101465 0.0063412 0.0112594 0.0074117 0.0063941 0.0073178 0.0073178 0.0035901 0.0008892 0.0063461 0.0026671 0.0036557 0.0044811 0.0026647 0.0102487 0.0073540 0.0008853 0.0045135 0.0082267 0.0044766 0.0093314 0.0053737 0.0064522 0.0026671 0.0112152 0.0008837 0.0017696 0.0036215 0.0045094 0.0092881 0.0036295 0.0008845 0.0044437 0.0027031 0.0114792 0.0103063 0.0036291 0.0044476 0.0035708 0.0062594 0.0063642 0.0017902 0.0018129 0.0082468 0.0121421 0.0160035 0.0151472 0.0130798 0.0130676 0.0120297 0.0140210 0.0120163 0.0149878 0.0081411 0.0100486 0.0110257 0.0110054 0.0109753 0.0119258 0.0063535 0.0082267 0.0073034 0.0063825 0.0082505 0.0063766 0.0063651 0.0063825 0.0091957 0.0063651 0.0082417 0.0063535 0.0091773 0.0073178 0.0072968 0.0101747 0.0063354 0.0109853 0.0128939 0.0109853 0.0119258 0.0072835 0.0072901 0.0072835 0.0072835 0.0150475 0.0082191 0.0063354 0.0063412 0.0064058 0.0100687 0.0110277 0.0120186 0.0072626 0.0026718 0.0017807 0.0017918 0.0017823 0.0000010 0.0008932 0.0074393 0.0132183 0.0018146 0.0008948 0.0027007 0.0082267 0.0180307 0.0141532 0.0141634 0.0131659 0.0150231 0.0130311 0.0140868 0.0072825 0.0110704 0.0120656 0.0073302 0.0082505 0.0073168 0.0091256 0.0091857 0.0082267 0.0101075 0.0072958 0.0120768 0.0063354 0.0091422 0.0044607 0.0100303 0.0092983 0.0091408 0.0111859 0.0131343 0.0111278 0.0121331 0.0111859 0.0082936 0.0130920 0.0131343 0.0139657 0.0110378 0.0101430 0.0130338 0.0129442 0.0140472 0.0150441 
Chabri     0.0607181 0.0130649 0.0122244 0.0102660 0.0216850 0.0247723 0.0227208 0.0217561 0.0196068 0.0260088 0.0194866 0.0267181 0.0245528 0.0236206 0.0267181 0.0256143 0.0312909 0.0266822 0.0193241 0.0193615 0.0194367 0.0193990 0.0194242 0.0194431 0.0194242 0.0194242 0.0228639 0.0073843 0.0000000 0.0083423 0.0000010 0.0026983 0.0132183 0.0141665 0.0151437 0.0152012 0.0153430 0.0194620 0.0196465 0.0226838 0.0227285 0.0192816 0.0193375 0.0224264 0.0153505 0.0193002 0.0193375 0.0192816 0.0182956 0.0237686 0.0227061 0.0193990 0.0193428 0.0172620 0.0183132 0.0252572 0.0207144 0.0184117 0.0183761 0.0223611 0.0223315 0.0223315 0.0193241 0.0164806 0.0174211 0.0204402 0.0174594 0.0121648 0.0083166 0.0093069 0.0093069 0.0083179 0.0083013 0.0083565 0.0093069 0.0083798 0.0092983 0.0132155 0.0150513 0.0102948 0.0151510 0.0182556 0.0181589 0.0122334 0.0093473 0.0102756 0.0102374 0.0191238 0.0111943 0.0173707 0.0142504 0.0174380 0.0132531 0.0017998 0.0121762 0.0132031 0.0112997 0.0122334 0.0132031 0.0132155 0.0216221 0.0217141 0.0153430 0.0153873 0.0256233 0.0239423 0.0093227 0.0151545 0.0094476 0.0083707 0.0084098 0.0133401 0.0055018 0.0027502 0.0093386 0.0017998 0.0045037 0.0093211 0.0073561 0.0102201 0.0172830 0.0122129 0.0054272 0.0008916 0.0133091 0.0154057 0.0154057 0.0122105 0.0083475 0.0141902 0.0102089 0.0045666 0.0132336 0.0112383 0.0045216 0.0092476 0.0083166 0.0122449 0.0152192 0.0111610 0.0045293 0.0131810 0.0008916 0.0112488 0.0063692 0.0083013 0.0092983 0.0045405 0.0122334 0.0063692 0.0113660 0.0083013 0.0150831 0.0064336 0.0064641 0.0035987 0.0055184 0.0141101 0.0121421 0.0160753 0.0142337 0.0103529 0.0027302 0.0184196 0.0206612 0.0258447 0.0250035 0.0216714 0.0226838 0.0215021 0.0226465 0.0204341 0.0236828 0.0171753 0.0192816 0.0203678 0.0203285 0.0213009 0.0223395 0.0153284 0.0173707 0.0163853 0.0154021 0.0174256 0.0153873 0.0153578 0.0154021 0.0184533 0.0153578 0.0174043 0.0153284 0.0184117 0.0164210 0.0163695 0.0195437 0.0152809 0.0213215 0.0234059 0.0213215 0.0223395 0.0163381 0.0163538 0.0163381 0.0163381 0.0248546 0.0173540 0.0152809 0.0152955 0.0154616 0.0183005 0.0193428 0.0204402 0.0162871 0.0102183 0.0092865 0.0093560 0.0092952 0.0009094 0.0084256 0.0017934 0.0072738 0.0018162 0.0065062 0.0103353 0.0173707 0.0259219 0.0228487 0.0228639 0.0217785 0.0237372 0.0215653 0.0227584 0.0152627 0.0204601 0.0215720 0.0164487 0.0174256 0.0164169 0.0183005 0.0184295 0.0173707 0.0194054 0.0163655 0.0215931 0.0152809 0.0183358 0.0151437 0.0202697 0.0176476 0.0183309 0.0206674 0.0238790 0.0195451 0.0206674 0.0206674 0.0165085 0.0216927 0.0217707 0.0236052 0.0203944 0.0184425 0.0236828 0.0214119 0.0226911 0.0237765 
Chacya     0.0507498 0.0090662 0.0082191 0.0063461 0.0150793 0.0190071 0.0160565 0.0151255 0.0131247 0.0201395 0.0130487 0.0208850 0.0188487 0.0179410 0.0208850 0.0198511 0.0251606 0.0209644 0.0129468 0.0129708 0.0130190 0.0129949 0.0130096 0.0139948 0.0139818 0.0139948 0.0171590 0.0017696 0.0083423 0.0000000 0.0017983 0.0083488 0.0072354 0.0081423 0.0090662 0.0090992 0.0091788 0.0130338 0.0141367 0.0170292 0.0170615 0.0129203 0.0129561 0.0158617 0.0091842 0.0138981 0.0129561 0.0129203 0.0119831 0.0180478 0.0170453 0.0130069 0.0139398 0.0129828 0.0119941 0.0193601 0.0151364 0.0120544 0.0120321 0.0158175 0.0177643 0.0177643 0.0129468 0.0102030 0.0111134 0.0139688 0.0111361 0.0062770 0.0026695 0.0008775 0.0008775 0.0008775 0.0035603 0.0017680 0.0008775 0.0008837 0.0008767 0.0091674 0.0109652 0.0063634 0.0110358 0.0139918 0.0139208 0.0063110 0.0045089 0.0054076 0.0063289 0.0148559 0.0081806 0.0110827 0.0081880 0.0111237 0.0091926 0.0045504 0.0081880 0.0091590 0.0073158 0.0082254 0.0091590 0.0091674 0.0160299 0.0160944 0.0091872 0.0092041 0.0198566 0.0181732 0.0044972 0.0110378 0.0055038 0.0054377 0.0036052 0.0063183 0.0073618 0.0046353 0.0122705 0.0036390 0.0132308 0.0035891 0.0026718 0.0063183 0.0130487 0.0081806 0.0142369 0.0093504 0.0101841 0.0082042 0.0082042 0.0082104 0.0045053 0.0101057 0.0063118 0.0064641 0.0072429 0.0053840 0.0112278 0.0121486 0.0044892 0.0082329 0.0120432 0.0072354 0.0122705 0.0062482 0.0083565 0.0044607 0.0131810 0.0044811 0.0035645 0.0073416 0.0082254 0.0111402 0.0073639 0.0044811 0.0090320 0.0073281 0.0133854 0.0122705 0.0045211 0.0081118 0.0081657 0.0099650 0.0101354 0.0054469 0.0055184 0.0120720 0.0151008 0.0200379 0.0181780 0.0160640 0.0170292 0.0149597 0.0170013 0.0149424 0.0179842 0.0109652 0.0129203 0.0139239 0.0138981 0.0148283 0.0158028 0.0091704 0.0110827 0.0101465 0.0092126 0.0111155 0.0092041 0.0091872 0.0092126 0.0120792 0.0091872 0.0111032 0.0091704 0.0120544 0.0101670 0.0101372 0.0130852 0.0091437 0.0148421 0.0167986 0.0148421 0.0158028 0.0101185 0.0101278 0.0101185 0.0101185 0.0180572 0.0110724 0.0091437 0.0091521 0.0092467 0.0129468 0.0139269 0.0149458 0.0100889 0.0063175 0.0054132 0.0054525 0.0054180 0.0027377 0.0036150 0.0103469 0.0162211 0.0045885 0.0027080 0.0063875 0.0110827 0.0210970 0.0171633 0.0171753 0.0161555 0.0180260 0.0159885 0.0170819 0.0101168 0.0139818 0.0150052 0.0101841 0.0111155 0.0101653 0.0119854 0.0120656 0.0110827 0.0129975 0.0101354 0.0150193 0.0091437 0.0120075 0.0090662 0.0138596 0.0122268 0.0129681 0.0151186 0.0171187 0.0140674 0.0151043 0.0141430 0.0111838 0.0160792 0.0161327 0.0179287 0.0149146 0.0130433 0.0169853 0.0158803 0.0170335 0.0180525 
Chando     0.0479304 0.0063387 0.0054724 0.0036215 0.0143216 0.0172785 0.0143079 0.0143660 0.0123454 0.0184068 0.0122730 0.0191787 0.0171340 0.0162131 0.0191787 0.0181415 0.0234668 0.0201998 0.0121762 0.0121990 0.0122449 0.0122219 0.0122359 0.0112257 0.0112152 0.0112152 0.0154060 0.0008956 0.0000010 0.0017983 0.0000000 0.0027178 0.0064100 0.0073281 0.0082619 0.0082923 0.0083656 0.0122590 0.0123731 0.0152883 0.0153175 0.0121510 0.0121851 0.0151224 0.0083707 0.0131261 0.0121851 0.0121510 0.0112026 0.0163104 0.0153029 0.0122219 0.0121990 0.0102278 0.0112131 0.0154170 0.0133755 0.0112700 0.0112488 0.0150797 0.0150620 0.0150620 0.0121762 0.0093943 0.0103178 0.0132059 0.0103391 0.0054469 0.0017934 0.0027080 0.0027080 0.0017934 0.0017902 0.0018015 0.0027080 0.0018064 0.0027055 0.0064092 0.0082142 0.0036314 0.0082670 0.0111797 0.0111237 0.0054767 0.0027202 0.0036248 0.0036117 0.0120561 0.0054469 0.0102889 0.0073697 0.0103275 0.0064268 0.0017934 0.0054519 0.0064033 0.0045666 0.0054767 0.0064033 0.0064092 0.0142847 0.0143425 0.0083734 0.0083890 0.0181463 0.0164247 0.0027129 0.0082682 0.0027477 0.0027129 0.0018129 0.0055038 0.0054767 0.0027452 0.0092952 0.0017966 0.0045405 0.0027129 0.0008924 0.0036052 0.0102392 0.0045252 0.0054717 0.0008980 0.0054924 0.0064412 0.0064412 0.0054668 0.0017966 0.0073405 0.0036019 0.0045582 0.0064167 0.0045422 0.0045587 0.0091966 0.0017934 0.0054817 0.0063684 0.0045037 0.0045666 0.0063924 0.0008980 0.0045463 0.0064218 0.0017902 0.0027055 0.0045200 0.0054767 0.0064218 0.0036446 0.0017902 0.0082304 0.0063983 0.0065122 0.0036281 0.0054881 0.0073003 0.0054370 0.0091728 0.0073618 0.0036513 0.0027178 0.0112763 0.0133443 0.0183132 0.0174335 0.0143152 0.0152883 0.0142068 0.0152627 0.0132031 0.0162520 0.0101787 0.0121510 0.0131631 0.0131384 0.0140806 0.0150655 0.0083578 0.0102889 0.0093417 0.0083968 0.0103197 0.0083890 0.0083734 0.0083968 0.0112933 0.0083734 0.0103081 0.0083578 0.0112700 0.0093607 0.0093330 0.0123078 0.0083333 0.0140938 0.0160714 0.0140938 0.0150655 0.0093156 0.0093243 0.0093156 0.0093156 0.0173328 0.0102792 0.0083333 0.0083410 0.0084282 0.0112047 0.0121876 0.0132059 0.0092881 0.0036052 0.0027031 0.0027227 0.0027055 0.0009045 0.0018145 0.0018080 0.0073338 0.0018064 0.0000010 0.0036446 0.0102889 0.0183486 0.0153948 0.0154060 0.0143838 0.0162907 0.0142472 0.0153358 0.0093054 0.0132183 0.0142504 0.0093767 0.0103197 0.0093592 0.0112047 0.0112806 0.0102889 0.0122244 0.0093314 0.0142640 0.0083333 0.0112257 0.0082619 0.0131015 0.0104471 0.0112236 0.0133599 0.0163813 0.0123120 0.0133471 0.0133217 0.0094104 0.0143288 0.0143765 0.0162017 0.0131782 0.0112890 0.0162520 0.0141501 0.0152919 0.0163144 
Chapop     0.0594137 0.0121990 0.0122821 0.0103451 0.0195190 0.0225654 0.0205400 0.0195819 0.0174718 0.0216501 0.0173663 0.0235434 0.0214188 0.0215309 0.0235434 0.0224631 0.0280159 0.0235127 0.0172246 0.0172576 0.0173240 0.0172907 0.0184068 0.0173284 0.0173118 0.0173118 0.0196217 0.0055032 0.0026983 0.0083488 0.0027178 0.0000000 0.0112236 0.0121624 0.0131261 0.0131755 0.0132964 0.0173451 0.0175649 0.0184375 0.0195070 0.0182732 0.0183260 0.0213980 0.0143563 0.0192949 0.0183260 0.0182732 0.0172907 0.0194880 0.0184554 0.0152737 0.0183309 0.0173451 0.0162286 0.0230007 0.0185554 0.0163144 0.0162832 0.0181810 0.0213089 0.0213089 0.0172246 0.0154580 0.0153358 0.0183132 0.0153689 0.0073765 0.0083877 0.0093140 0.0093140 0.0083243 0.0074186 0.0074106 0.0093140 0.0064761 0.0093054 0.0113103 0.0122219 0.0084427 0.0142711 0.0163104 0.0162752 0.0074175 0.0074590 0.0074382 0.0093576 0.0162326 0.0093140 0.0152919 0.0132684 0.0153505 0.0113424 0.0036480 0.0102870 0.0112997 0.0094016 0.0103353 0.0112997 0.0113103 0.0184325 0.0185093 0.0132964 0.0133344 0.0213359 0.0196272 0.0083955 0.0132405 0.0085160 0.0065192 0.0074799 0.0084138 0.0036446 0.0018346 0.0084098 0.0009037 0.0063975 0.0065131 0.0083720 0.0083488 0.0184653 0.0133091 0.0054724 0.0008988 0.0113898 0.0123571 0.0123571 0.0093855 0.0074601 0.0122796 0.0083720 0.0046007 0.0112362 0.0092779 0.0045077 0.0074085 0.0064830 0.0103451 0.0143490 0.0122334 0.0017966 0.0131906 0.0017966 0.0083320 0.0045077 0.0064650 0.0083166 0.0045749 0.0103353 0.0026983 0.0084839 0.0064650 0.0102183 0.0018031 0.0046273 0.0054767 0.0036413 0.0111922 0.0093330 0.0131261 0.0133471 0.0074939 0.0018279 0.0153616 0.0184913 0.0215165 0.0227735 0.0184733 0.0184375 0.0193562 0.0216076 0.0194124 0.0226392 0.0161823 0.0182732 0.0193508 0.0193135 0.0171546 0.0181637 0.0132838 0.0152919 0.0143184 0.0133471 0.0153394 0.0133344 0.0133091 0.0133471 0.0163498 0.0133091 0.0153212 0.0132838 0.0163144 0.0143490 0.0143047 0.0174166 0.0132433 0.0171710 0.0191971 0.0171710 0.0181637 0.0142775 0.0142911 0.0142775 0.0142775 0.0226392 0.0152773 0.0132433 0.0132559 0.0133982 0.0172951 0.0183309 0.0194178 0.0142337 0.0093314 0.0084033 0.0074950 0.0084033 0.0000010 0.0065366 0.0009013 0.0073348 0.0027527 0.0075091 0.0084427 0.0152919 0.0259385 0.0228639 0.0228791 0.0217932 0.0237527 0.0215797 0.0227735 0.0132280 0.0183309 0.0194178 0.0143733 0.0153394 0.0143458 0.0162171 0.0163301 0.0152919 0.0172951 0.0143015 0.0194367 0.0132433 0.0162481 0.0102583 0.0161516 0.0145156 0.0153029 0.0164605 0.0195762 0.0174752 0.0174843 0.0174843 0.0134210 0.0184913 0.0185554 0.0193562 0.0162481 0.0163417 0.0194178 0.0192763 0.0205138 0.0215797 
Cphfr5     0.0452165 0.0109753 0.0081793 0.0072672 0.0092041 0.0129949 0.0101465 0.0092311 0.0073245 0.0140472 0.0054291 0.0169290 0.0149390 0.0140310 0.0169290 0.0159211 0.0210909 0.0169929 0.0053888 0.0053985 0.0054180 0.0054083 0.0073178 0.0100872 0.0100780 0.0100872 0.0111713 0.0044766 0.0132183 0.0072354 0.0064100 0.0112236 0.0000000 0.0000010 0.0000010 0.0008806 0.0035872 0.0072758 0.0092693 0.0110888 0.0111093 0.0072692 0.0072891 0.0101057 0.0036164 0.0082104 0.0072891 0.0072692 0.0063527 0.0120609 0.0110990 0.0091324 0.0082342 0.0073034 0.0044806 0.0132267 0.0092381 0.0045018 0.0044937 0.0081338 0.0119697 0.0119697 0.0072288 0.0054737 0.0054285 0.0081880 0.0036037 0.0062939 0.0045053 0.0063175 0.0063175 0.0053786 0.0044932 0.0044887 0.0063175 0.0045008 0.0063118 0.0044927 0.0091075 0.0045298 0.0100745 0.0119918 0.0129389 0.0044927 0.0017854 0.0035923 0.0045053 0.0138694 0.0081411 0.0035872 0.0026861 0.0036001 0.0072738 0.0064277 0.0081485 0.0081781 0.0054272 0.0063281 0.0091143 0.0072540 0.0101319 0.0101711 0.0035904 0.0035969 0.0157991 0.0121421 0.0054076 0.0090977 0.0045504 0.0073147 0.0036019 0.0100780 0.0054611 0.0046129 0.0102660 0.0055076 0.0152592 0.0063568 0.0063289 0.0062883 0.0130852 0.0110806 0.0152773 0.0123054 0.0082405 0.0120297 0.0120297 0.0082329 0.0063634 0.0081781 0.0081868 0.0093473 0.0072083 0.0053587 0.0121397 0.0112110 0.0054180 0.0063338 0.0140210 0.0091241 0.0112341 0.0081645 0.0112784 0.0071943 0.0121397 0.0063289 0.0053539 0.0092592 0.0072540 0.0162017 0.0073281 0.0072278 0.0099922 0.0054364 0.0165931 0.0152883 0.0063858 0.0072083 0.0081880 0.0118800 0.0091758 0.0054618 0.0064761 0.0073080 0.0092181 0.0139787 0.0121445 0.0101523 0.0110888 0.0072626 0.0111568 0.0091857 0.0111465 0.0053985 0.0072692 0.0082254 0.0082104 0.0072018 0.0081264 0.0035840 0.0054138 0.0045058 0.0036001 0.0054291 0.0035969 0.0035904 0.0036001 0.0063535 0.0035904 0.0054236 0.0035840 0.0063412 0.0045144 0.0045018 0.0073034 0.0035740 0.0072083 0.0090647 0.0072083 0.0081264 0.0044937 0.0044977 0.0044937 0.0044937 0.0120656 0.0035840 0.0035740 0.0035772 0.0036131 0.0072835 0.0082267 0.0091957 0.0026718 0.0072343 0.0072814 0.0063742 0.0054076 0.0045863 0.0045281 0.0133316 0.0193188 0.0055387 0.0036150 0.0054272 0.0054138 0.0151043 0.0112615 0.0112700 0.0102889 0.0121421 0.0101841 0.0111985 0.0026790 0.0063354 0.0091605 0.0045221 0.0054291 0.0045140 0.0063061 0.0054236 0.0035872 0.0054089 0.0044972 0.0072901 0.0017759 0.0044851 0.0090909 0.0081264 0.0083179 0.0110786 0.0092281 0.0130825 0.0101787 0.0092196 0.0082873 0.0063866 0.0120833 0.0101841 0.0139110 0.0109954 0.0091575 0.0129828 0.0119368 0.0130190 0.0120632 
Cphfro     0.0462926 0.0118931 0.0090909 0.0081781 0.0101278 0.0139269 0.0110724 0.0101577 0.0082430 0.0149878 0.0063362 0.0178736 0.0158765 0.0149703 0.0178736 0.0168615 0.0220537 0.0179410 0.0062891 0.0063004 0.0063232 0.0063118 0.0082354 0.0110075 0.0109974 0.0110075 0.0121058 0.0053737 0.0141665 0.0081423 0.0073281 0.0121624 0.0000010 0.0000000 0.0000010 0.0008791 0.0044856 0.0081880 0.0101994 0.0120163 0.0120385 0.0081806 0.0082029 0.0110277 0.0045221 0.0091256 0.0082029 0.0081806 0.0072626 0.0129922 0.0120274 0.0100486 0.0091521 0.0082191 0.0053786 0.0141759 0.0101653 0.0054040 0.0053943 0.0090402 0.0128939 0.0128939 0.0081350 0.0063883 0.0063354 0.0091006 0.0045063 0.0071953 0.0054083 0.0072223 0.0072223 0.0062770 0.0053937 0.0053882 0.0072223 0.0054028 0.0072158 0.0053931 0.0100212 0.0054377 0.0109934 0.0129176 0.0138664 0.0053931 0.0026789 0.0044927 0.0054083 0.0147976 0.0090483 0.0044856 0.0035840 0.0045018 0.0081855 0.0073483 0.0090565 0.0090894 0.0063338 0.0072343 0.0100286 0.0081633 0.0110561 0.0110990 0.0044896 0.0044977 0.0167321 0.0130798 0.0063110 0.0100103 0.0054624 0.0082317 0.0045037 0.0109974 0.0063733 0.0055374 0.0112026 0.0064277 0.0162171 0.0072672 0.0072354 0.0071889 0.0140240 0.0120075 0.0162365 0.0132559 0.0091590 0.0129588 0.0129588 0.0091506 0.0072748 0.0090894 0.0090992 0.0102852 0.0081118 0.0062538 0.0130771 0.0121486 0.0063232 0.0072409 0.0149597 0.0100394 0.0121737 0.0090744 0.0122219 0.0080960 0.0130771 0.0072354 0.0062482 0.0101882 0.0081633 0.0171590 0.0082468 0.0081338 0.0099650 0.0063444 0.0175741 0.0162481 0.0073003 0.0090402 0.0091006 0.0127971 0.0100964 0.0063742 0.0074038 0.0082242 0.0101430 0.0149146 0.0130825 0.0110786 0.0120163 0.0081731 0.0120904 0.0101075 0.0120792 0.0063004 0.0081806 0.0091422 0.0091256 0.0081045 0.0090320 0.0044816 0.0063183 0.0054089 0.0045018 0.0063362 0.0044977 0.0044896 0.0045018 0.0072637 0.0044896 0.0063297 0.0044816 0.0072495 0.0054193 0.0054040 0.0082191 0.0044691 0.0081118 0.0099740 0.0081118 0.0090320 0.0053943 0.0053992 0.0053943 0.0053943 0.0129975 0.0044816 0.0044691 0.0044731 0.0045180 0.0081967 0.0091437 0.0101185 0.0035645 0.0081411 0.0081942 0.0072871 0.0053979 0.0055062 0.0054364 0.0142879 0.0202892 0.0064641 0.0036085 0.0063395 0.0063183 0.0160527 0.0122039 0.0122129 0.0112278 0.0130798 0.0111134 0.0121469 0.0035740 0.0072429 0.0100797 0.0054285 0.0063362 0.0054187 0.0072093 0.0054089 0.0044856 0.0063126 0.0044892 0.0082042 0.0026647 0.0053840 0.0100029 0.0090320 0.0092451 0.0120052 0.0101541 0.0140210 0.0111073 0.0101448 0.0092111 0.0073080 0.0130163 0.0111237 0.0148421 0.0119149 0.0100762 0.0139139 0.0128584 0.0139528 0.0129949 
Cphgib     0.0474694 0.0128348 0.0100212 0.0091060 0.0110724 0.0148868 0.0120210 0.0111052 0.0091788 0.0159585 0.0072571 0.0188538 0.0168457 0.0159398 0.0188538 0.0178355 0.0230618 0.0189250 0.0072028 0.0072158 0.0072419 0.0072288 0.0091704 0.0119500 0.0119391 0.0119500 0.0130649 0.0062826 0.0151437 0.0090662 0.0082619 0.0131261 0.0000010 0.0000010 0.0000000 0.0008783 0.0053943 0.0091172 0.0111506 0.0129681 0.0129922 0.0091089 0.0091339 0.0119720 0.0054383 0.0100595 0.0091339 0.0091089 0.0081880 0.0139497 0.0129801 0.0109853 0.0100889 0.0091521 0.0062883 0.0151542 0.0111134 0.0063183 0.0063069 0.0099650 0.0138438 0.0138438 0.0090580 0.0073168 0.0072561 0.0100320 0.0054193 0.0081118 0.0063232 0.0081423 0.0081423 0.0071889 0.0063061 0.0062996 0.0081423 0.0063166 0.0081350 0.0063053 0.0109552 0.0063576 0.0119345 0.0138694 0.0148217 0.0063053 0.0035794 0.0054028 0.0063232 0.0157552 0.0099740 0.0053943 0.0044896 0.0054138 0.0091143 0.0082847 0.0099831 0.0100194 0.0072540 0.0081559 0.0109632 0.0090894 0.0120029 0.0120497 0.0053992 0.0054089 0.0176982 0.0140441 0.0072278 0.0109433 0.0063866 0.0091659 0.0054168 0.0119391 0.0072993 0.0064744 0.0121624 0.0073618 0.0172081 0.0081930 0.0081571 0.0081045 0.0149912 0.0129588 0.0172290 0.0142337 0.0100964 0.0139139 0.0139139 0.0100872 0.0082017 0.0100194 0.0100303 0.0112446 0.0090320 0.0071621 0.0140411 0.0131110 0.0072419 0.0081633 0.0159286 0.0109753 0.0131384 0.0100029 0.0131906 0.0090143 0.0140411 0.0081571 0.0071557 0.0111382 0.0090894 0.0181511 0.0091827 0.0090565 0.0108936 0.0072662 0.0185917 0.0172411 0.0082304 0.0099650 0.0100320 0.0137396 0.0110378 0.0073003 0.0083475 0.0091575 0.0110888 0.0158803 0.0140472 0.0120274 0.0129681 0.0091006 0.0130487 0.0101075 0.0120679 0.0072158 0.0091089 0.0100780 0.0100595 0.0090239 0.0099560 0.0053895 0.0072364 0.0063240 0.0054138 0.0072571 0.0054089 0.0053992 0.0054138 0.0081892 0.0053992 0.0072495 0.0053895 0.0081731 0.0063362 0.0063183 0.0091521 0.0053744 0.0090320 0.0109035 0.0090320 0.0099560 0.0063069 0.0063126 0.0063069 0.0063069 0.0139558 0.0053895 0.0053744 0.0053792 0.0054334 0.0091270 0.0100797 0.0110622 0.0044651 0.0090647 0.0091241 0.0082154 0.0063110 0.0064378 0.0063560 0.0152737 0.0213009 0.0074038 0.0045211 0.0072606 0.0072364 0.0170335 0.0131714 0.0131810 0.0121900 0.0140441 0.0120656 0.0131097 0.0044771 0.0081657 0.0110196 0.0063469 0.0072571 0.0063354 0.0081276 0.0063240 0.0053943 0.0072298 0.0053985 0.0091354 0.0035613 0.0062947 0.0109353 0.0099560 0.0101917 0.0129561 0.0111011 0.0149878 0.0120585 0.0110908 0.0101541 0.0082392 0.0139757 0.0120768 0.0158028 0.0128584 0.0110155 0.0148730 0.0138056 0.0149146 0.0139528 
Cteben     0.0452165 0.0128820 0.0100578 0.0091393 0.0111134 0.0139657 0.0120656 0.0111465 0.0092126 0.0160186 0.0072835 0.0189250 0.0169089 0.0159997 0.0189250 0.0179026 0.0231506 0.0189968 0.0072288 0.0072419 0.0072682 0.0072550 0.0092041 0.0119941 0.0119831 0.0119941 0.0131138 0.0063053 0.0152012 0.0090992 0.0082923 0.0131755 0.0008806 0.0008791 0.0008783 0.0000000 0.0054138 0.0091506 0.0111922 0.0130163 0.0130284 0.0091422 0.0091674 0.0120163 0.0054581 0.0100964 0.0091674 0.0091422 0.0082179 0.0139887 0.0130163 0.0110257 0.0101261 0.0091857 0.0063110 0.0152118 0.0111548 0.0063412 0.0063297 0.0100012 0.0129296 0.0138951 0.0090909 0.0073437 0.0072825 0.0100687 0.0054390 0.0081411 0.0063461 0.0081645 0.0081645 0.0072148 0.0063289 0.0063223 0.0081645 0.0063395 0.0081645 0.0063281 0.0109954 0.0063808 0.0119784 0.0139080 0.0139050 0.0063223 0.0035922 0.0054223 0.0063461 0.0158138 0.0100103 0.0054138 0.0045058 0.0054334 0.0091476 0.0083153 0.0100103 0.0100561 0.0072804 0.0081855 0.0110034 0.0091143 0.0120473 0.0120945 0.0054187 0.0054285 0.0177643 0.0140969 0.0072540 0.0109733 0.0064100 0.0091996 0.0054364 0.0119831 0.0073193 0.0064984 0.0122080 0.0073890 0.0162636 0.0082229 0.0081868 0.0081338 0.0150475 0.0130069 0.0172951 0.0142879 0.0101243 0.0139657 0.0139657 0.0101243 0.0082242 0.0100561 0.0100670 0.0112763 0.0090647 0.0071879 0.0140938 0.0131603 0.0072682 0.0081930 0.0159735 0.0110155 0.0131755 0.0100394 0.0132405 0.0090469 0.0140938 0.0081868 0.0071814 0.0111797 0.0091226 0.0182207 0.0092165 0.0090894 0.0118800 0.0072927 0.0186647 0.0173073 0.0082606 0.0100012 0.0100687 0.0137900 0.0110786 0.0073271 0.0083785 0.0091911 0.0111299 0.0159398 0.0141000 0.0120720 0.0130163 0.0091339 0.0121242 0.0101448 0.0121129 0.0072419 0.0091422 0.0101150 0.0100964 0.0090565 0.0099922 0.0054089 0.0072626 0.0063469 0.0054334 0.0072835 0.0054285 0.0054187 0.0054334 0.0072561 0.0054187 0.0072758 0.0054089 0.0082029 0.0063593 0.0063412 0.0091857 0.0053937 0.0090647 0.0109433 0.0090647 0.0099922 0.0063297 0.0063354 0.0063297 0.0063297 0.0130338 0.0054089 0.0053937 0.0053985 0.0054532 0.0091605 0.0101168 0.0111032 0.0044811 0.0090977 0.0091491 0.0082304 0.0072540 0.0064615 0.0063791 0.0153322 0.0203481 0.0074244 0.0054519 0.0072871 0.0072626 0.0170982 0.0132087 0.0132059 0.0122244 0.0140969 0.0121105 0.0121331 0.0044932 0.0081955 0.0110602 0.0063700 0.0072835 0.0054334 0.0081571 0.0072758 0.0054138 0.0072561 0.0063346 0.0091689 0.0035740 0.0063175 0.0109753 0.0099922 0.0102296 0.0130042 0.0111320 0.0150441 0.0121034 0.0111320 0.0101917 0.0082695 0.0140148 0.0121218 0.0158617 0.0129057 0.0110561 0.0149285 0.0138566 0.0149703 0.0139918 
Ctehor     0.0477509 0.0129975 0.0101465 0.0092196 0.0072703 0.0130096 0.0081967 0.0072912 0.0035676 0.0140634 0.0072912 0.0169491 0.0149563 0.0140472 0.0169491 0.0159398 0.0211172 0.0170132 0.0072364 0.0072495 0.0072758 0.0072626 0.0092141 0.0100982 0.0100889 0.0100982 0.0111838 0.0063593 0.0153430 0.0091788 0.0083656 0.0132964 0.0035872 0.0044856 0.0053943 0.0054138 0.0000000 0.0035445 0.0092795 0.0111011 0.0111217 0.0091521 0.0091773 0.0120297 0.0054637 0.0101075 0.0091773 0.0091521 0.0082267 0.0120744 0.0111114 0.0091422 0.0081806 0.0072561 0.0063175 0.0091957 0.0102048 0.0063477 0.0063362 0.0100120 0.0139110 0.0139110 0.0053546 0.0026838 0.0026623 0.0062891 0.0017665 0.0100982 0.0082809 0.0101372 0.0101372 0.0091521 0.0082581 0.0082493 0.0101372 0.0082720 0.0101278 0.0082568 0.0130217 0.0083269 0.0130554 0.0160186 0.0169929 0.0082568 0.0054681 0.0073369 0.0082809 0.0179456 0.0120075 0.0054193 0.0045104 0.0054390 0.0092281 0.0083890 0.0101075 0.0101448 0.0073437 0.0082568 0.0111011 0.0092026 0.0101336 0.0101823 0.0000010 0.0000010 0.0158175 0.0121558 0.0073168 0.0110806 0.0064659 0.0092810 0.0054831 0.0120904 0.0073901 0.0065558 0.0123195 0.0074542 0.0174380 0.0082949 0.0082581 0.0082042 0.0171927 0.0131247 0.0174594 0.0144212 0.0102237 0.0140929 0.0140929 0.0102142 0.0083038 0.0101448 0.0101559 0.0113898 0.0091437 0.0072495 0.0142234 0.0132810 0.0073313 0.0082644 0.0161365 0.0111134 0.0133091 0.0101278 0.0133627 0.0091256 0.0142234 0.0082581 0.0072429 0.0112806 0.0092026 0.0183939 0.0092983 0.0091689 0.0129468 0.0073561 0.0188482 0.0174718 0.0083333 0.0119965 0.0101577 0.0139139 0.0111776 0.0073912 0.0084533 0.0073158 0.0092281 0.0139948 0.0121582 0.0101635 0.0111011 0.0053396 0.0131125 0.0111134 0.0140797 0.0072495 0.0091521 0.0101261 0.0101075 0.0090662 0.0100029 0.0000010 0.0017587 0.0008783 0.0000010 0.0017634 0.0000010 0.0000010 0.0000010 0.0026529 0.0000010 0.0017618 0.0000010 0.0026482 0.0008799 0.0008775 0.0035571 0.0017650 0.0090744 0.0109552 0.0090744 0.0100029 0.0008760 0.0008767 0.0008760 0.0008760 0.0100797 0.0054144 0.0017650 0.0017665 0.0000010 0.0072364 0.0081731 0.0091354 0.0044856 0.0091773 0.0092381 0.0083179 0.0073235 0.0065183 0.0064344 0.0154766 0.0215931 0.0074972 0.0055089 0.0063875 0.0017587 0.0171187 0.0132364 0.0132461 0.0122499 0.0141133 0.0121242 0.0131741 0.0044977 0.0044358 0.0072364 0.0026790 0.0017634 0.0008798 0.0044487 0.0035571 0.0017587 0.0035351 0.0026671 0.0053593 0.0017650 0.0035414 0.0110724 0.0081350 0.0092810 0.0120520 0.0092381 0.0130975 0.0101899 0.0092296 0.0082962 0.0063991 0.0111320 0.0102048 0.0139269 0.0110075 0.0101150 0.0120321 0.0119500 0.0130338 0.0120768 
Ctepol     0.0503498 0.0169491 0.0140341 0.0130920 0.0054291 0.0149878 0.0120075 0.0110929 0.0063118 0.0160678 0.0110929 0.0189839 0.0169609 0.0160488 0.0189839 0.0179579 0.0232251 0.0190562 0.0081806 0.0081955 0.0082254 0.0082104 0.0092311 0.0120297 0.0120186 0.0120297 0.0131412 0.0101354 0.0194620 0.0130338 0.0122590 0.0173451 0.0072758 0.0081880 0.0091172 0.0091506 0.0035445 0.0000000 0.0112257 0.0130554 0.0130798 0.0110704 0.0111011 0.0139918 0.0073437 0.0120409 0.0111011 0.0110704 0.0101354 0.0140441 0.0130676 0.0120163 0.0100780 0.0091422 0.0100670 0.0130581 0.0121582 0.0101168 0.0100982 0.0100303 0.0158913 0.0158913 0.0090483 0.0063518 0.0062996 0.0081497 0.0053737 0.0139657 0.0121331 0.0140210 0.0140210 0.0129949 0.0120993 0.0120744 0.0140210 0.0121194 0.0140079 0.0120969 0.0169811 0.0122014 0.0180260 0.0180478 0.0190329 0.0120969 0.0082860 0.0111630 0.0121218 0.0199942 0.0159249 0.0091605 0.0082342 0.0082493 0.0131043 0.0122937 0.0139787 0.0140310 0.0111734 0.0120969 0.0150124 0.0130676 0.0120833 0.0121307 0.0035476 0.0035539 0.0178188 0.0141398 0.0111320 0.0140048 0.0103081 0.0131686 0.0092693 0.0160375 0.0112446 0.0104532 0.0163457 0.0113445 0.0216288 0.0121534 0.0120993 0.0120186 0.0213213 0.0171187 0.0216568 0.0185373 0.0141296 0.0181088 0.0181088 0.0141296 0.0121672 0.0140310 0.0120993 0.0154096 0.0129828 0.0110277 0.0182780 0.0152883 0.0111548 0.0121081 0.0202238 0.0150300 0.0173618 0.0140079 0.0164129 0.0129561 0.0182780 0.0120993 0.0110176 0.0152592 0.0120969 0.0225948 0.0132059 0.0130190 0.0168814 0.0111922 0.0220835 0.0216714 0.0122105 0.0159100 0.0140503 0.0158951 0.0151186 0.0102774 0.0123899 0.0101711 0.0111630 0.0159885 0.0141430 0.0121081 0.0130554 0.0053492 0.0151078 0.0130703 0.0160869 0.0091339 0.0110704 0.0111011 0.0120409 0.0090827 0.0100212 0.0035414 0.0053492 0.0035508 0.0035571 0.0035540 0.0035539 0.0035476 0.0035571 0.0062770 0.0035476 0.0053587 0.0035414 0.0062650 0.0035571 0.0044476 0.0072148 0.0035571 0.0090827 0.0109753 0.0090909 0.0100212 0.0044397 0.0044437 0.0026482 0.0026482 0.0100982 0.0091521 0.0035571 0.0035603 0.0026694 0.0091172 0.0100687 0.0110500 0.0081880 0.0130311 0.0131193 0.0112152 0.0111423 0.0094177 0.0092865 0.0196338 0.0258961 0.0114114 0.0083565 0.0101805 0.0017618 0.0191761 0.0152517 0.0152627 0.0142504 0.0161249 0.0141031 0.0141862 0.0082104 0.0080960 0.0110075 0.0063403 0.0053641 0.0044595 0.0081191 0.0072148 0.0053492 0.0071685 0.0063110 0.0090565 0.0053689 0.0071814 0.0149737 0.0081497 0.0122014 0.0130433 0.0111755 0.0170819 0.0111713 0.0111651 0.0102219 0.0082936 0.0130920 0.0121582 0.0159100 0.0129442 0.0120497 0.0169491 0.0138981 0.0150159 0.0140472 
Cunlon     0.0491230 0.0171058 0.0162171 0.0152266 0.0132587 0.0082936 0.0162365 0.0152955 0.0122846 0.0000010 0.0131934 0.0171383 0.0151224 0.0151833 0.0171383 0.0161171 0.0192949 0.0172038 0.0092351 0.0092522 0.0092865 0.0092693 0.0122244 0.0036193 0.0036160 0.0036193 0.0000010 0.0111817 0.0196465 0.0141367 0.0123731 0.0175649 0.0092693 0.0101994 0.0111506 0.0111922 0.0092795 0.0112257 0.0000000 0.0000010 0.0000010 0.0102089 0.0102278 0.0131261 0.0074038 0.0111817 0.0102278 0.0102089 0.0092693 0.0000010 0.0000010 0.0045334 0.0131659 0.0121990 0.0121259 0.0175103 0.0064041 0.0111713 0.0121648 0.0111175 0.0150337 0.0150337 0.0130893 0.0113018 0.0112362 0.0121648 0.0112594 0.0140938 0.0132155 0.0151402 0.0151402 0.0140938 0.0131782 0.0131755 0.0151402 0.0132003 0.0151259 0.0122565 0.0171383 0.0123029 0.0192710 0.0193135 0.0202972 0.0122080 0.0112869 0.0112657 0.0132155 0.0212741 0.0181290 0.0112047 0.0083089 0.0112467 0.0142576 0.0123967 0.0151545 0.0152121 0.0123029 0.0132405 0.0162131 0.0142171 0.0000010 0.0000010 0.0092881 0.0093054 0.0101208 0.0055133 0.0132280 0.0161823 0.0123874 0.0123145 0.0113081 0.0172620 0.0123823 0.0105636 0.0175992 0.0114396 0.0218364 0.0132908 0.0131906 0.0131535 0.0225726 0.0182956 0.0218650 0.0186963 0.0153212 0.0193802 0.0193802 0.0142608 0.0132405 0.0152121 0.0151545 0.0144776 0.0151259 0.0131138 0.0195642 0.0164641 0.0122219 0.0132405 0.0193802 0.0161669 0.0175992 0.0151259 0.0175992 0.0150939 0.0195642 0.0122105 0.0131015 0.0143805 0.0142305 0.0217502 0.0153616 0.0141634 0.0170368 0.0113402 0.0212164 0.0218798 0.0123731 0.0150655 0.0141799 0.0180384 0.0163144 0.0113188 0.0124945 0.0000010 0.0000010 0.0008900 0.0000010 0.0000010 0.0000010 0.0131535 0.0142504 0.0122105 0.0152337 0.0082695 0.0102089 0.0112026 0.0111713 0.0101506 0.0111073 0.0092709 0.0112047 0.0092967 0.0093140 0.0112383 0.0093054 0.0092881 0.0093140 0.0122129 0.0092881 0.0112257 0.0092709 0.0121876 0.0102792 0.0102487 0.0132308 0.0092436 0.0101599 0.0120809 0.0101599 0.0111073 0.0102296 0.0102392 0.0102296 0.0102296 0.0182605 0.0111943 0.0092436 0.0092522 0.0093488 0.0121648 0.0131535 0.0141799 0.0101994 0.0141768 0.0132405 0.0143120 0.0122565 0.0105112 0.0123354 0.0187516 0.0250611 0.0115187 0.0113638 0.0112869 0.0112047 0.0193562 0.0153948 0.0154060 0.0143838 0.0162752 0.0142337 0.0153212 0.0102278 0.0141367 0.0151724 0.0102967 0.0112383 0.0102774 0.0121170 0.0121990 0.0112047 0.0131412 0.0102469 0.0151868 0.0092436 0.0121397 0.0151116 0.0091996 0.0036347 0.0045376 0.0036527 0.0093054 0.0036446 0.0036460 0.0045801 0.0018113 0.0064336 0.0045806 0.0082619 0.0036052 0.0045458 0.0092351 0.0054370 0.0073561 0.0073697 
Cyafoa     0.0556696 0.0190200 0.0180649 0.0161057 0.0151043 0.0091590 0.0180868 0.0171513 0.0141296 0.0000010 0.0150300 0.0190562 0.0170250 0.0171101 0.0190562 0.0180260 0.0212393 0.0191290 0.0110480 0.0110683 0.0111093 0.0110888 0.0151043 0.0044972 0.0044932 0.0044972 0.0000010 0.0130676 0.0226838 0.0170292 0.0152883 0.0184375 0.0110888 0.0120163 0.0129681 0.0130163 0.0111011 0.0130554 0.0000010 0.0000000 0.0000010 0.0130433 0.0121081 0.0159997 0.0092709 0.0140310 0.0121081 0.0130433 0.0120969 0.0000010 0.0000010 0.0054076 0.0160488 0.0150724 0.0139467 0.0193921 0.0082167 0.0129922 0.0139918 0.0119697 0.0179195 0.0179195 0.0149112 0.0131810 0.0130676 0.0139918 0.0130947 0.0159847 0.0151294 0.0180478 0.0180478 0.0169769 0.0150866 0.0160601 0.0180478 0.0151116 0.0180307 0.0140969 0.0190562 0.0142202 0.0201225 0.0201474 0.0211454 0.0140969 0.0121737 0.0131535 0.0151294 0.0221172 0.0189788 0.0130311 0.0111217 0.0130798 0.0151259 0.0153322 0.0159997 0.0160601 0.0131659 0.0140969 0.0170572 0.0150831 0.0000010 0.0000010 0.0111114 0.0111320 0.0100286 0.0054681 0.0140969 0.0170250 0.0132936 0.0142202 0.0122080 0.0181041 0.0142409 0.0114834 0.0194880 0.0133698 0.0249115 0.0141634 0.0160792 0.0140048 0.0256160 0.0212672 0.0249450 0.0207019 0.0161902 0.0202170 0.0202170 0.0161748 0.0161709 0.0160601 0.0170777 0.0185454 0.0169609 0.0149390 0.0214471 0.0184147 0.0141265 0.0141101 0.0223753 0.0190925 0.0184554 0.0180307 0.0206144 0.0169248 0.0214471 0.0141000 0.0149251 0.0163260 0.0150831 0.0237451 0.0162481 0.0150265 0.0189429 0.0122080 0.0232564 0.0249612 0.0132405 0.0179579 0.0160830 0.0199507 0.0171797 0.0122680 0.0144424 0.0000010 0.0008884 0.0000010 0.0008837 0.0000010 0.0000010 0.0149843 0.0171676 0.0150866 0.0181607 0.0110683 0.0130433 0.0140441 0.0130042 0.0110054 0.0119587 0.0110908 0.0130311 0.0111217 0.0111423 0.0130703 0.0111320 0.0111114 0.0111423 0.0140472 0.0111114 0.0130554 0.0110908 0.0140179 0.0121105 0.0120744 0.0150724 0.0110582 0.0110155 0.0129296 0.0110155 0.0119587 0.0120520 0.0120632 0.0120520 0.0120520 0.0201146 0.0130190 0.0110582 0.0110683 0.0111838 0.0150300 0.0160337 0.0170819 0.0120163 0.0150406 0.0151437 0.0151977 0.0131288 0.0114157 0.0132252 0.0207632 0.0270853 0.0144563 0.0122680 0.0121510 0.0130311 0.0233908 0.0193802 0.0193936 0.0183486 0.0202444 0.0181386 0.0192869 0.0120497 0.0159697 0.0170132 0.0121307 0.0130703 0.0121081 0.0139368 0.0140310 0.0130311 0.0149703 0.0120720 0.0170292 0.0110582 0.0139627 0.0170132 0.0100578 0.0036085 0.0063576 0.0045385 0.0092196 0.0036183 0.0045344 0.0054681 0.0027031 0.0063808 0.0054687 0.0081868 0.0035730 0.0063453 0.0091506 0.0063053 0.0082329 0.0082405 
Cyafur     0.0545035 0.0200705 0.0180993 0.0171220 0.0151329 0.0082329 0.0181213 0.0171840 0.0141563 0.0000010 0.0150582 0.0201089 0.0180602 0.0181338 0.0201089 0.0190692 0.0223178 0.0201861 0.0110683 0.0110888 0.0111299 0.0111093 0.0151329 0.0045053 0.0045013 0.0045053 0.0000010 0.0140573 0.0227285 0.0170615 0.0153175 0.0195070 0.0111093 0.0120385 0.0129922 0.0130284 0.0111217 0.0130798 0.0000010 0.0000010 0.0000000 0.0130676 0.0121307 0.0160299 0.0092881 0.0140573 0.0121307 0.0130676 0.0121194 0.0000010 0.0000010 0.0063395 0.0160792 0.0151008 0.0139727 0.0194298 0.0082317 0.0130163 0.0140179 0.0129535 0.0179533 0.0179533 0.0149390 0.0132059 0.0130920 0.0140179 0.0131193 0.0170089 0.0161402 0.0180649 0.0180821 0.0170089 0.0160944 0.0160905 0.0180649 0.0161210 0.0180649 0.0151116 0.0201089 0.0152446 0.0211860 0.0211923 0.0211860 0.0150974 0.0131631 0.0141634 0.0161402 0.0231952 0.0200076 0.0130554 0.0111423 0.0131043 0.0161516 0.0153616 0.0170089 0.0170896 0.0141768 0.0151116 0.0180946 0.0160905 0.0000010 0.0000010 0.0111320 0.0111527 0.0109934 0.0064109 0.0150974 0.0180431 0.0143015 0.0152446 0.0132003 0.0191525 0.0142679 0.0124919 0.0195260 0.0143838 0.0238867 0.0151833 0.0161096 0.0150124 0.0256665 0.0213084 0.0249948 0.0217785 0.0172125 0.0212878 0.0212878 0.0172125 0.0162017 0.0170896 0.0180993 0.0174582 0.0169929 0.0149669 0.0214889 0.0194825 0.0151294 0.0151259 0.0234669 0.0191290 0.0195260 0.0180649 0.0206549 0.0169567 0.0214889 0.0151151 0.0149529 0.0173741 0.0161057 0.0248621 0.0172576 0.0160450 0.0199886 0.0132127 0.0243965 0.0250110 0.0142576 0.0189968 0.0171144 0.0210044 0.0182255 0.0132656 0.0154692 0.0000010 0.0000010 0.0000010 0.0000010 0.0000010 0.0000010 0.0150124 0.0161941 0.0151151 0.0181954 0.0110888 0.0130676 0.0140705 0.0130284 0.0119807 0.0129415 0.0111114 0.0130554 0.0111423 0.0111630 0.0130947 0.0111527 0.0111320 0.0111630 0.0140735 0.0111320 0.0130798 0.0111114 0.0140441 0.0121331 0.0120969 0.0151008 0.0110786 0.0119918 0.0139208 0.0119918 0.0129415 0.0120744 0.0120856 0.0120744 0.0120744 0.0191342 0.0130433 0.0110786 0.0110888 0.0112047 0.0150582 0.0160640 0.0171144 0.0120385 0.0160601 0.0161555 0.0161977 0.0141367 0.0124297 0.0142274 0.0218650 0.0271397 0.0144703 0.0132531 0.0131507 0.0130554 0.0234364 0.0194178 0.0194124 0.0183663 0.0202834 0.0181732 0.0193241 0.0120720 0.0159997 0.0170453 0.0121534 0.0130947 0.0111630 0.0139627 0.0140573 0.0130554 0.0149984 0.0120945 0.0170615 0.0110786 0.0139887 0.0180478 0.0110257 0.0045293 0.0073014 0.0054681 0.0101917 0.0045417 0.0054631 0.0064050 0.0036183 0.0073147 0.0064058 0.0091408 0.0044887 0.0063568 0.0101150 0.0063166 0.0082480 0.0082556 
Cypcol     0.0473425 0.0167986 0.0159885 0.0140018 0.0130730 0.0149737 0.0160074 0.0150793 0.0121129 0.0160527 0.0110827 0.0158469 0.0138822 0.0129801 0.0158469 0.0148525 0.0199507 0.0159062 0.0053992 0.0054089 0.0054285 0.0054187 0.0091521 0.0120186 0.0120075 0.0120186 0.0131412 0.0100486 0.0192816 0.0129203 0.0121510 0.0182732 0.0072692 0.0081806 0.0091089 0.0091422 0.0091521 0.0110704 0.0102089 0.0130433 0.0130676 0.0000000 0.0000010 0.0017649 0.0008837 0.0000010 0.0008806 0.0000010 0.0000010 0.0140310 0.0130554 0.0120052 0.0119720 0.0110277 0.0100578 0.0182002 0.0141031 0.0101075 0.0100889 0.0081497 0.0128558 0.0128558 0.0129084 0.0101729 0.0110806 0.0119965 0.0091957 0.0119258 0.0101150 0.0119720 0.0119720 0.0109753 0.0100872 0.0100762 0.0119720 0.0101040 0.0119610 0.0120856 0.0148696 0.0101711 0.0169407 0.0200514 0.0199451 0.0100854 0.0082543 0.0091659 0.0101150 0.0209048 0.0159100 0.0091521 0.0063118 0.0091857 0.0150548 0.0121851 0.0159249 0.0159847 0.0131043 0.0140310 0.0169769 0.0150124 0.0120609 0.0121194 0.0091605 0.0091773 0.0178021 0.0141265 0.0130554 0.0169449 0.0122474 0.0130649 0.0101787 0.0180183 0.0131879 0.0124204 0.0183663 0.0112446 0.0214262 0.0130649 0.0119941 0.0139398 0.0190847 0.0169651 0.0214536 0.0183663 0.0161135 0.0201202 0.0201202 0.0140048 0.0120609 0.0159847 0.0139239 0.0152701 0.0149146 0.0129322 0.0203088 0.0171666 0.0110582 0.0140441 0.0200379 0.0148973 0.0193936 0.0138852 0.0172741 0.0148835 0.0203088 0.0119941 0.0129203 0.0151224 0.0150124 0.0223829 0.0151724 0.0139239 0.0167321 0.0131261 0.0218719 0.0214679 0.0141634 0.0138311 0.0139269 0.0177147 0.0160337 0.0111485 0.0122796 0.0091743 0.0111527 0.0159735 0.0141296 0.0120969 0.0130433 0.0110500 0.0130217 0.0110378 0.0139818 0.0017681 0.0035708 0.0044892 0.0026718 0.0072158 0.0081423 0.0091437 0.0110500 0.0091689 0.0091857 0.0110827 0.0091773 0.0091605 0.0091857 0.0120432 0.0091605 0.0110704 0.0091437 0.0120186 0.0101372 0.0101075 0.0130460 0.0091172 0.0072223 0.0090827 0.0063004 0.0081423 0.0100889 0.0100982 0.0100889 0.0100889 0.0180012 0.0091437 0.0091172 0.0091256 0.0092196 0.0109974 0.0119610 0.0129588 0.0081806 0.0139368 0.0130042 0.0131015 0.0120497 0.0113166 0.0111693 0.0194502 0.0256485 0.0113103 0.0102278 0.0120945 0.0110500 0.0160035 0.0121672 0.0121762 0.0111943 0.0130406 0.0110806 0.0130703 0.0082029 0.0120075 0.0149597 0.0101541 0.0110827 0.0101354 0.0119500 0.0120297 0.0091521 0.0110398 0.0101057 0.0130217 0.0072495 0.0100687 0.0148421 0.0081423 0.0121786 0.0119697 0.0111651 0.0170658 0.0111175 0.0111548 0.0102125 0.0082860 0.0150406 0.0121469 0.0158951 0.0129322 0.0120385 0.0169332 0.0138852 0.0150018 0.0140341 
Cypdwj     0.0474946 0.0168457 0.0160337 0.0140411 0.0131097 0.0140341 0.0160527 0.0151221 0.0121469 0.0151043 0.0111134 0.0149112 0.0129535 0.0120497 0.0149112 0.0139208 0.0189968 0.0149669 0.0054138 0.0054236 0.0054433 0.0054334 0.0091773 0.0110908 0.0110806 0.0110908 0.0121990 0.0100762 0.0193375 0.0129561 0.0121851 0.0183260 0.0072891 0.0082029 0.0091339 0.0091674 0.0091773 0.0111011 0.0102278 0.0121081 0.0121307 0.0000010 0.0000000 0.0017696 0.0000010 0.0000010 0.0000010 0.0000010 0.0000010 0.0130920 0.0121194 0.0120385 0.0120052 0.0110582 0.0100854 0.0183278 0.0141430 0.0101354 0.0101168 0.0081719 0.0119345 0.0119345 0.0129442 0.0102012 0.0111114 0.0120297 0.0092211 0.0119587 0.0101430 0.0120052 0.0120052 0.0110054 0.0101150 0.0101040 0.0120052 0.0101319 0.0119941 0.0121194 0.0149112 0.0101994 0.0169886 0.0201089 0.0199830 0.0101133 0.0082771 0.0091911 0.0101430 0.0209644 0.0159547 0.0091773 0.0063289 0.0092111 0.0150974 0.0122195 0.0159697 0.0160299 0.0131412 0.0140705 0.0170250 0.0150548 0.0101805 0.0111838 0.0091773 0.0092026 0.0178522 0.0141532 0.0130920 0.0169929 0.0122821 0.0131015 0.0102071 0.0180697 0.0132252 0.0124560 0.0184196 0.0112763 0.0214889 0.0131015 0.0120274 0.0139787 0.0191394 0.0170132 0.0215165 0.0184196 0.0161594 0.0201782 0.0201782 0.0140441 0.0120945 0.0160299 0.0139627 0.0153139 0.0149563 0.0129681 0.0203678 0.0172158 0.0110888 0.0140837 0.0200954 0.0149390 0.0194502 0.0139239 0.0173240 0.0149251 0.0203678 0.0120274 0.0129561 0.0151653 0.0150548 0.0224483 0.0152157 0.0139627 0.0167788 0.0131631 0.0219373 0.0215309 0.0142036 0.0138694 0.0139657 0.0177643 0.0160792 0.0111693 0.0123145 0.0091911 0.0102201 0.0150300 0.0131838 0.0111630 0.0121081 0.0110806 0.0130581 0.0110683 0.0140210 0.0026671 0.0044892 0.0054132 0.0035836 0.0072354 0.0081645 0.0091689 0.0110806 0.0091941 0.0092111 0.0111134 0.0092026 0.0091857 0.0092111 0.0120768 0.0091857 0.0111011 0.0091689 0.0120520 0.0101653 0.0101354 0.0130825 0.0091422 0.0072419 0.0091075 0.0063175 0.0081645 0.0101168 0.0101168 0.0101168 0.0101168 0.0169811 0.0091689 0.0091422 0.0091506 0.0092451 0.0110277 0.0119941 0.0129949 0.0082029 0.0139757 0.0130406 0.0131384 0.0120833 0.0113487 0.0112005 0.0195070 0.0257245 0.0113424 0.0102564 0.0121283 0.0110806 0.0150582 0.0112278 0.0112362 0.0102583 0.0121058 0.0101541 0.0121445 0.0082179 0.0120409 0.0150018 0.0101823 0.0111134 0.0101635 0.0119831 0.0120632 0.0091773 0.0110704 0.0101336 0.0130581 0.0072692 0.0100964 0.0148835 0.0081645 0.0112383 0.0120029 0.0111964 0.0161135 0.0101882 0.0111859 0.0102410 0.0083089 0.0140969 0.0121810 0.0149563 0.0120052 0.0120720 0.0159885 0.0129561 0.0150300 0.0130947 
Cypkan     0.0511610 0.0178188 0.0190200 0.0159959 0.0160527 0.0179796 0.0190432 0.0181088 0.0150759 0.0180136 0.0140079 0.0178522 0.0158580 0.0149529 0.0178522 0.0168416 0.0220260 0.0179195 0.0081880 0.0082029 0.0082329 0.0082179 0.0120297 0.0149563 0.0149424 0.0149563 0.0161210 0.0129296 0.0224264 0.0158617 0.0151224 0.0213980 0.0101057 0.0110277 0.0119720 0.0120163 0.0120297 0.0139918 0.0131261 0.0159997 0.0160299 0.0017649 0.0017696 0.0000000 0.0026742 0.0017665 0.0026623 0.0017633 0.0000010 0.0170089 0.0160148 0.0149390 0.0148973 0.0139368 0.0129415 0.0214042 0.0160488 0.0130069 0.0129828 0.0109853 0.0148080 0.0148080 0.0158469 0.0130920 0.0140048 0.0149285 0.0120880 0.0148387 0.0130163 0.0148973 0.0148973 0.0138694 0.0129801 0.0129655 0.0148973 0.0130016 0.0148835 0.0150406 0.0178522 0.0130893 0.0179702 0.0231729 0.0230464 0.0129775 0.0111278 0.0120473 0.0130163 0.0240189 0.0189250 0.0120297 0.0091158 0.0120744 0.0170734 0.0151653 0.0189429 0.0190149 0.0160905 0.0160299 0.0200267 0.0180260 0.0140279 0.0150831 0.0120409 0.0120632 0.0208395 0.0170777 0.0160299 0.0179749 0.0152446 0.0159959 0.0130988 0.0210970 0.0161937 0.0154618 0.0215099 0.0142139 0.0246010 0.0159959 0.0149251 0.0169131 0.0221958 0.0200133 0.0246578 0.0215099 0.0191708 0.0232550 0.0232550 0.0169449 0.0150090 0.0190149 0.0168931 0.0182859 0.0179072 0.0158765 0.0234745 0.0202523 0.0139757 0.0170411 0.0231580 0.0178858 0.0225582 0.0168457 0.0203817 0.0178522 0.0234745 0.0149251 0.0158617 0.0181589 0.0180260 0.0255892 0.0181685 0.0168931 0.0197339 0.0161171 0.0250698 0.0246736 0.0171874 0.0167788 0.0168973 0.0207355 0.0190743 0.0140907 0.0152411 0.0120585 0.0130649 0.0190020 0.0160792 0.0150406 0.0159997 0.0139657 0.0159885 0.0139497 0.0169651 0.0044686 0.0063175 0.0072616 0.0054034 0.0100303 0.0109753 0.0120186 0.0139657 0.0120520 0.0120744 0.0140079 0.0120297 0.0120409 0.0120744 0.0149878 0.0120409 0.0139918 0.0120186 0.0149563 0.0130460 0.0130069 0.0160186 0.0119831 0.0100394 0.0119368 0.0090992 0.0109753 0.0129828 0.0129949 0.0129828 0.0129828 0.0210768 0.0120186 0.0119831 0.0119941 0.0121194 0.0138981 0.0148835 0.0159100 0.0110277 0.0169089 0.0159659 0.0160866 0.0149949 0.0143055 0.0141172 0.0226024 0.0289337 0.0142983 0.0131631 0.0150513 0.0139657 0.0180307 0.0141532 0.0141634 0.0131659 0.0150231 0.0130311 0.0150724 0.0110582 0.0129949 0.0179626 0.0130676 0.0140079 0.0120744 0.0148696 0.0149703 0.0120297 0.0120186 0.0120385 0.0140210 0.0091339 0.0110378 0.0178188 0.0109753 0.0131412 0.0148939 0.0141133 0.0201338 0.0140511 0.0141000 0.0131439 0.0111713 0.0180602 0.0151186 0.0189072 0.0158765 0.0149809 0.0199752 0.0168457 0.0180136 0.0170292 
Cypkib     0.0428565 0.0130042 0.0121672 0.0102183 0.0092912 0.0111755 0.0121810 0.0112531 0.0083436 0.0122153 0.0073515 0.0130284 0.0110867 0.0101805 0.0130284 0.0120473 0.0170734 0.0130771 0.0036033 0.0036098 0.0036196 0.0036164 0.0054637 0.0082796 0.0082720 0.0082796 0.0093401 0.0063634 0.0153505 0.0091842 0.0083707 0.0143563 0.0036164 0.0045221 0.0054383 0.0054581 0.0054637 0.0073437 0.0074038 0.0092709 0.0092881 0.0008837 0.0000010 0.0026742 0.0000000 0.0008853 0.0000010 0.0008837 0.0000010 0.0102392 0.0092795 0.0092181 0.0082480 0.0073091 0.0063634 0.0142975 0.0102907 0.0064000 0.0063883 0.0063461 0.0091393 0.0091393 0.0091758 0.0064412 0.0073504 0.0082644 0.0054894 0.0082167 0.0064050 0.0082480 0.0082480 0.0072814 0.0063875 0.0063808 0.0082480 0.0063983 0.0082405 0.0083256 0.0110990 0.0064403 0.0131015 0.0161555 0.0160411 0.0063866 0.0045629 0.0054724 0.0064050 0.0170250 0.0121081 0.0054588 0.0026910 0.0054837 0.0112362 0.0083942 0.0121194 0.0121648 0.0093140 0.0102296 0.0131288 0.0112047 0.0083089 0.0083488 0.0054687 0.0054787 0.0139887 0.0112700 0.0092795 0.0131165 0.0084361 0.0092865 0.0064454 0.0141563 0.0093736 0.0085551 0.0144285 0.0074590 0.0174459 0.0092865 0.0082556 0.0101729 0.0151938 0.0131316 0.0174673 0.0144285 0.0122499 0.0162095 0.0151938 0.0102201 0.0083089 0.0121648 0.0101617 0.0113962 0.0111320 0.0091926 0.0163615 0.0132879 0.0073359 0.0102487 0.0161441 0.0111196 0.0154394 0.0101336 0.0133698 0.0111093 0.0163615 0.0082556 0.0091842 0.0112869 0.0112047 0.0184018 0.0113231 0.0101617 0.0129535 0.0093298 0.0166908 0.0174797 0.0103353 0.0100947 0.0101635 0.0139208 0.0122014 0.0073890 0.0084586 0.0064041 0.0073980 0.0121558 0.0103100 0.0083333 0.0092709 0.0073302 0.0092552 0.0073225 0.0102030 0.0017807 0.0035965 0.0045176 0.0035997 0.0054180 0.0063403 0.0054588 0.0073302 0.0054737 0.0054837 0.0073515 0.0054787 0.0054687 0.0054837 0.0082962 0.0054687 0.0073437 0.0054588 0.0082796 0.0064184 0.0064000 0.0092724 0.0054433 0.0054229 0.0072748 0.0054180 0.0063403 0.0063883 0.0063883 0.0063883 0.0063883 0.0131590 0.0054588 0.0054433 0.0054482 0.0055038 0.0072958 0.0082405 0.0092111 0.0045221 0.0101711 0.0092436 0.0093125 0.0083013 0.0075069 0.0074096 0.0154842 0.0216009 0.0075021 0.0064761 0.0083320 0.0073302 0.0111630 0.0073980 0.0074038 0.0064522 0.0082847 0.0063875 0.0083025 0.0045344 0.0082720 0.0111651 0.0064294 0.0063883 0.0064176 0.0082329 0.0082873 0.0054637 0.0073235 0.0063991 0.0092552 0.0036066 0.0063758 0.0110786 0.0063403 0.0093417 0.0091911 0.0083578 0.0132087 0.0073754 0.0083500 0.0074128 0.0055133 0.0112152 0.0093258 0.0120969 0.0091926 0.0092436 0.0131070 0.0101336 0.0121558 0.0102410 
Cyplep     0.0486238 0.0178021 0.0169971 0.0149949 0.0140634 0.0159735 0.0170174 0.0160869 0.0130975 0.0170658 0.0120544 0.0158617 0.0138951 0.0129922 0.0158617 0.0148663 0.0199697 0.0159211 0.0063240 0.0063354 0.0063584 0.0063469 0.0101075 0.0129949 0.0129828 0.0129949 0.0141367 0.0110054 0.0193002 0.0138981 0.0131261 0.0192949 0.0082104 0.0091256 0.0100595 0.0100964 0.0101075 0.0120409 0.0111817 0.0140310 0.0140573 0.0000010 0.0000010 0.0017665 0.0008853 0.0000000 0.0008814 0.0000010 0.0000010 0.0150265 0.0140441 0.0129801 0.0129442 0.0119941 0.0110155 0.0193173 0.0151043 0.0110704 0.0110500 0.0090909 0.0128676 0.0128676 0.0138852 0.0111423 0.0120520 0.0129708 0.0101559 0.0128939 0.0110786 0.0129442 0.0129442 0.0119368 0.0110480 0.0110358 0.0129442 0.0110663 0.0129322 0.0130676 0.0158617 0.0111402 0.0179533 0.0210909 0.0209783 0.0110459 0.0092081 0.0101226 0.0110786 0.0219421 0.0169131 0.0101075 0.0072419 0.0101448 0.0160601 0.0131631 0.0169290 0.0169929 0.0140969 0.0150265 0.0179919 0.0160148 0.0120833 0.0131043 0.0101168 0.0101354 0.0188133 0.0151294 0.0140441 0.0179579 0.0132433 0.0140411 0.0111485 0.0190432 0.0141736 0.0134181 0.0193936 0.0122195 0.0214471 0.0140542 0.0129681 0.0149285 0.0201202 0.0179796 0.0214746 0.0183840 0.0171307 0.0211651 0.0211651 0.0149984 0.0130406 0.0169929 0.0149112 0.0162752 0.0159100 0.0139110 0.0203285 0.0181762 0.0120274 0.0150406 0.0210768 0.0158913 0.0194124 0.0148696 0.0172907 0.0158765 0.0203285 0.0129681 0.0138981 0.0161171 0.0160148 0.0224046 0.0161862 0.0149112 0.0177312 0.0141070 0.0218937 0.0214889 0.0151545 0.0148113 0.0149146 0.0187204 0.0170453 0.0121259 0.0132656 0.0101319 0.0121307 0.0169811 0.0151329 0.0130798 0.0140310 0.0120186 0.0140079 0.0120052 0.0149737 0.0026623 0.0044811 0.0054083 0.0035772 0.0081497 0.0090827 0.0100982 0.0120186 0.0101261 0.0101448 0.0120544 0.0101354 0.0101168 0.0101448 0.0130217 0.0101168 0.0120409 0.0100982 0.0129949 0.0111032 0.0110704 0.0140341 0.0100687 0.0081571 0.0100303 0.0072288 0.0090827 0.0110500 0.0110602 0.0110500 0.0110500 0.0190251 0.0100982 0.0100687 0.0100780 0.0101823 0.0119610 0.0129322 0.0139398 0.0091256 0.0149251 0.0139887 0.0140938 0.0130284 0.0122979 0.0121486 0.0194691 0.0256738 0.0122912 0.0112026 0.0130771 0.0120186 0.0160186 0.0121786 0.0121876 0.0112047 0.0130527 0.0110908 0.0130947 0.0091506 0.0129828 0.0159585 0.0111217 0.0120544 0.0111011 0.0129203 0.0130069 0.0101075 0.0120075 0.0110683 0.0140079 0.0081880 0.0110277 0.0158322 0.0090827 0.0122014 0.0129415 0.0121331 0.0180868 0.0120921 0.0121331 0.0111859 0.0092436 0.0160450 0.0131343 0.0168973 0.0139110 0.0130163 0.0179456 0.0148696 0.0160035 0.0150300 
Cypmic     0.0474946 0.0168457 0.0160337 0.0140411 0.0131097 0.0140341 0.0160527 0.0151221 0.0121469 0.0151043 0.0111134 0.0149112 0.0129535 0.0120497 0.0149112 0.0139208 0.0189968 0.0149669 0.0054138 0.0054236 0.0054433 0.0054334 0.0091773 0.0110908 0.0110806 0.0110908 0.0121990 0.0100762 0.0193375 0.0129561 0.0121851 0.0183260 0.0072891 0.0082029 0.0091339 0.0091674 0.0091773 0.0111011 0.0102278 0.0121081 0.0121307 0.0008806 0.0000010 0.0026623 0.0000010 0.0008814 0.0000000 0.0008806 0.0000010 0.0130920 0.0121194 0.0120385 0.0120052 0.0110582 0.0100854 0.0183278 0.0141430 0.0101354 0.0101168 0.0081719 0.0119345 0.0119345 0.0119831 0.0102012 0.0111114 0.0110704 0.0092211 0.0119587 0.0101430 0.0120052 0.0120052 0.0110054 0.0101150 0.0101040 0.0120052 0.0101319 0.0119831 0.0121194 0.0149112 0.0101994 0.0169726 0.0201089 0.0199830 0.0101133 0.0082771 0.0091911 0.0101430 0.0199507 0.0159547 0.0091773 0.0063289 0.0092111 0.0150974 0.0122195 0.0159697 0.0160299 0.0131288 0.0140705 0.0170250 0.0150548 0.0101805 0.0111838 0.0091773 0.0092026 0.0178522 0.0141532 0.0130920 0.0169929 0.0122821 0.0131015 0.0102071 0.0180697 0.0132252 0.0124560 0.0184196 0.0112763 0.0214889 0.0131015 0.0120274 0.0139787 0.0191394 0.0170132 0.0215165 0.0184196 0.0161594 0.0201782 0.0201782 0.0140441 0.0120945 0.0160299 0.0139627 0.0153139 0.0149563 0.0129681 0.0203678 0.0172158 0.0110888 0.0140837 0.0200954 0.0149390 0.0194502 0.0139239 0.0173240 0.0149251 0.0203678 0.0120274 0.0129561 0.0151653 0.0150548 0.0224483 0.0152157 0.0139627 0.0167788 0.0131631 0.0219373 0.0215309 0.0142036 0.0138694 0.0139657 0.0177643 0.0160792 0.0111693 0.0123145 0.0091911 0.0102201 0.0150300 0.0131838 0.0111630 0.0121081 0.0110806 0.0130581 0.0110683 0.0140210 0.0035635 0.0054034 0.0063346 0.0044932 0.0072354 0.0081645 0.0091689 0.0110704 0.0091941 0.0092026 0.0111134 0.0091941 0.0091773 0.0092111 0.0120768 0.0091857 0.0111011 0.0091689 0.0120409 0.0101653 0.0091857 0.0121105 0.0091422 0.0072419 0.0091075 0.0063175 0.0081645 0.0101168 0.0101168 0.0101168 0.0101168 0.0169811 0.0091689 0.0091422 0.0091506 0.0092366 0.0110277 0.0119941 0.0129949 0.0082029 0.0139627 0.0130406 0.0131384 0.0120833 0.0113487 0.0112005 0.0195070 0.0257245 0.0113424 0.0102564 0.0121283 0.0110806 0.0150582 0.0112173 0.0112362 0.0102583 0.0121058 0.0101541 0.0121445 0.0082179 0.0120409 0.0140210 0.0101729 0.0111134 0.0101635 0.0110277 0.0111011 0.0091773 0.0110704 0.0101243 0.0130581 0.0072692 0.0100964 0.0148835 0.0081645 0.0112383 0.0120029 0.0111964 0.0161135 0.0101882 0.0111859 0.0102410 0.0083089 0.0140969 0.0121810 0.0139787 0.0120052 0.0120720 0.0159885 0.0129561 0.0150300 0.0130947 
Cyppav     0.0473425 0.0167986 0.0159885 0.0140018 0.0130730 0.0149737 0.0160074 0.0150793 0.0121129 0.0160527 0.0110827 0.0158469 0.0138822 0.0129801 0.0158469 0.0148525 0.0199507 0.0159062 0.0053992 0.0054089 0.0054285 0.0054187 0.0091521 0.0120186 0.0120075 0.0120186 0.0131412 0.0100486 0.0192816 0.0129203 0.0121510 0.0182732 0.0072692 0.0081806 0.0091089 0.0091422 0.0091521 0.0110704 0.0102089 0.0130433 0.0130676 0.0000010 0.0000010 0.0017633 0.0008837 0.0000010 0.0008806 0.0000000 0.0000010 0.0140310 0.0130554 0.0120052 0.0119720 0.0110277 0.0100578 0.0182002 0.0141031 0.0101075 0.0100889 0.0081497 0.0128558 0.0128558 0.0129084 0.0101729 0.0110806 0.0119965 0.0091957 0.0119258 0.0101150 0.0119720 0.0119720 0.0109753 0.0100872 0.0100762 0.0119720 0.0101040 0.0119610 0.0120856 0.0148696 0.0101711 0.0169407 0.0200514 0.0199451 0.0100854 0.0082543 0.0091659 0.0101150 0.0209048 0.0159100 0.0091521 0.0063118 0.0091857 0.0150548 0.0121851 0.0159249 0.0159847 0.0131043 0.0140310 0.0169769 0.0150124 0.0120609 0.0121194 0.0091605 0.0091773 0.0178021 0.0141133 0.0130554 0.0169449 0.0122474 0.0130527 0.0101787 0.0180183 0.0131879 0.0124204 0.0183663 0.0112446 0.0214262 0.0130527 0.0119941 0.0139398 0.0190847 0.0169651 0.0214536 0.0183663 0.0161135 0.0201202 0.0201202 0.0139918 0.0120609 0.0159847 0.0139239 0.0152556 0.0149146 0.0129322 0.0203088 0.0171666 0.0110582 0.0140441 0.0200379 0.0148973 0.0193936 0.0138852 0.0172741 0.0148835 0.0203088 0.0119941 0.0129203 0.0151224 0.0150124 0.0223829 0.0151580 0.0139239 0.0167321 0.0131261 0.0218502 0.0214679 0.0141634 0.0138311 0.0139269 0.0177147 0.0160337 0.0111485 0.0122680 0.0091743 0.0111527 0.0159735 0.0141296 0.0120969 0.0130433 0.0110500 0.0130217 0.0110378 0.0139818 0.0017681 0.0035708 0.0044892 0.0026718 0.0072158 0.0081423 0.0091437 0.0110500 0.0091689 0.0091857 0.0110827 0.0091689 0.0091605 0.0091857 0.0120432 0.0091605 0.0110704 0.0091437 0.0120186 0.0101372 0.0101075 0.0130460 0.0091172 0.0072223 0.0090827 0.0063004 0.0081423 0.0100889 0.0100982 0.0100889 0.0100889 0.0180012 0.0091437 0.0091172 0.0091256 0.0092196 0.0109974 0.0119610 0.0129588 0.0081806 0.0139368 0.0130042 0.0131015 0.0120497 0.0113166 0.0111693 0.0194502 0.0256485 0.0113103 0.0102278 0.0120945 0.0110500 0.0160035 0.0121672 0.0121762 0.0111943 0.0130406 0.0110806 0.0130703 0.0082029 0.0120075 0.0149597 0.0101541 0.0110827 0.0101354 0.0119500 0.0120297 0.0091521 0.0110398 0.0101057 0.0130217 0.0072495 0.0100687 0.0148421 0.0081423 0.0121786 0.0119697 0.0111651 0.0170658 0.0111175 0.0111548 0.0102125 0.0082860 0.0150406 0.0121469 0.0158951 0.0129322 0.0120385 0.0169332 0.0138852 0.0150018 0.0140341 
Cypzon     0.0462186 0.0148696 0.0150300 0.0130406 0.0121242 0.0140210 0.0150475 0.0141194 0.0111672 0.0150901 0.0101465 0.0148973 0.0129415 0.0120385 0.0148973 0.0139080 0.0189788 0.0149529 0.0044937 0.0045018 0.0045180 0.0045099 0.0082267 0.0110806 0.0110704 0.0110806 0.0121876 0.0091241 0.0182956 0.0119831 0.0112026 0.0172907 0.0063527 0.0072626 0.0081880 0.0082179 0.0082267 0.0101354 0.0092693 0.0120969 0.0121194 0.0000010 0.0000010 0.0000010 0.0000010 0.0000010 0.0000010 0.0000010 0.0000000 0.0130798 0.0121081 0.0110683 0.0110378 0.0100964 0.0091324 0.0172212 0.0131467 0.0091773 0.0091605 0.0072354 0.0119235 0.0119235 0.0119720 0.0092366 0.0101448 0.0110602 0.0082657 0.0109954 0.0091842 0.0110378 0.0110378 0.0100486 0.0091590 0.0091491 0.0110378 0.0091743 0.0110277 0.0111423 0.0139239 0.0092351 0.0149949 0.0190743 0.0189737 0.0091575 0.0073281 0.0082392 0.0091842 0.0199318 0.0149563 0.0082267 0.0054034 0.0082568 0.0140837 0.0112341 0.0149703 0.0150265 0.0121534 0.0130676 0.0160148 0.0140573 0.0111196 0.0111734 0.0082342 0.0082493 0.0168457 0.0131686 0.0121081 0.0149984 0.0112912 0.0121170 0.0092421 0.0170496 0.0122310 0.0114506 0.0173786 0.0102948 0.0204272 0.0121170 0.0110582 0.0129949 0.0181088 0.0160035 0.0204540 0.0173786 0.0151472 0.0191394 0.0191394 0.0130554 0.0111196 0.0150265 0.0129801 0.0142983 0.0139657 0.0119941 0.0193188 0.0161937 0.0101243 0.0130920 0.0190614 0.0139497 0.0184018 0.0129442 0.0162948 0.0139368 0.0193188 0.0110582 0.0119831 0.0141603 0.0140573 0.0213846 0.0142068 0.0129801 0.0157844 0.0121737 0.0208520 0.0204669 0.0132031 0.0128939 0.0129828 0.0167632 0.0150724 0.0102071 0.0113210 0.0082468 0.0102107 0.0150159 0.0131714 0.0111527 0.0120969 0.0101168 0.0120768 0.0101057 0.0130338 0.0017712 0.0035772 0.0044972 0.0026766 0.0063061 0.0072288 0.0082191 0.0101168 0.0082417 0.0082568 0.0101465 0.0082493 0.0082342 0.0082568 0.0111032 0.0082342 0.0101354 0.0082191 0.0110806 0.0092041 0.0091773 0.0120993 0.0081955 0.0063118 0.0081645 0.0053937 0.0072288 0.0091605 0.0091689 0.0091605 0.0091605 0.0170335 0.0082191 0.0081955 0.0082029 0.0082873 0.0100687 0.0110277 0.0120186 0.0072626 0.0129922 0.0120609 0.0121510 0.0111093 0.0103608 0.0102260 0.0184554 0.0246335 0.0103548 0.0092865 0.0111506 0.0101168 0.0150441 0.0112173 0.0112257 0.0102487 0.0120945 0.0101448 0.0121218 0.0072825 0.0101168 0.0140079 0.0092196 0.0101465 0.0091941 0.0110176 0.0110908 0.0082267 0.0091605 0.0091674 0.0111134 0.0063297 0.0082029 0.0138981 0.0072288 0.0112278 0.0110358 0.0102219 0.0160983 0.0101787 0.0102125 0.0092724 0.0073561 0.0140837 0.0111985 0.0149424 0.0119941 0.0110990 0.0159735 0.0129442 0.0140472 0.0130825 
Ectdes     0.0544436 0.0200514 0.0190925 0.0171220 0.0161135 0.0101150 0.0191159 0.0181780 0.0151329 0.0000010 0.0160337 0.0200897 0.0180431 0.0181338 0.0200897 0.0190510 0.0212598 0.0201668 0.0120163 0.0120385 0.0120833 0.0120609 0.0161135 0.0054180 0.0054132 0.0054180 0.0000010 0.0140573 0.0237686 0.0180478 0.0163104 0.0194880 0.0120609 0.0129922 0.0139497 0.0139887 0.0120744 0.0140441 0.0000010 0.0000010 0.0000010 0.0140310 0.0130920 0.0170089 0.0102392 0.0150265 0.0130920 0.0140310 0.0130798 0.0000000 0.0000010 0.0063338 0.0170615 0.0160792 0.0149356 0.0204462 0.0091659 0.0139757 0.0149843 0.0129415 0.0179363 0.0189378 0.0159062 0.0141799 0.0140573 0.0149843 0.0140868 0.0169929 0.0161402 0.0190743 0.0190562 0.0179919 0.0160944 0.0170734 0.0190743 0.0161210 0.0190562 0.0150974 0.0200897 0.0152301 0.0211657 0.0211923 0.0221957 0.0150831 0.0131631 0.0141501 0.0161402 0.0231729 0.0200076 0.0140179 0.0120969 0.0140705 0.0161363 0.0163574 0.0170089 0.0170734 0.0141634 0.0150974 0.0180774 0.0160905 0.0000010 0.0000010 0.0120856 0.0121081 0.0109833 0.0064050 0.0150974 0.0180431 0.0143015 0.0152301 0.0132003 0.0191342 0.0152375 0.0124919 0.0205469 0.0143838 0.0260161 0.0151689 0.0170939 0.0149984 0.0267110 0.0223248 0.0260515 0.0217785 0.0172125 0.0212672 0.0212672 0.0171961 0.0171753 0.0170734 0.0180993 0.0196025 0.0179749 0.0159360 0.0225141 0.0194636 0.0151294 0.0151116 0.0234212 0.0201282 0.0194880 0.0190562 0.0216859 0.0179363 0.0225141 0.0151008 0.0159211 0.0173573 0.0160905 0.0248374 0.0172741 0.0160299 0.0199697 0.0132003 0.0243717 0.0260682 0.0142440 0.0189788 0.0170982 0.0209844 0.0182080 0.0132656 0.0154692 0.0008892 0.0017838 0.0008829 0.0008853 0.0008853 0.0008837 0.0159847 0.0181954 0.0160944 0.0191945 0.0120385 0.0140310 0.0150406 0.0139887 0.0119697 0.0129296 0.0120632 0.0140179 0.0120969 0.0121194 0.0140604 0.0121081 0.0120856 0.0121194 0.0150441 0.0120856 0.0140441 0.0120632 0.0150124 0.0130947 0.0130554 0.0160792 0.0120274 0.0119807 0.0139080 0.0119807 0.0129296 0.0130311 0.0130433 0.0130311 0.0130311 0.0211578 0.0140048 0.0120274 0.0120385 0.0121648 0.0160337 0.0170453 0.0181041 0.0129922 0.0160450 0.0161555 0.0161977 0.0141234 0.0124178 0.0142274 0.0218433 0.0282060 0.0154842 0.0132656 0.0131384 0.0140179 0.0244651 0.0204341 0.0204272 0.0193936 0.0212946 0.0191708 0.0203353 0.0130284 0.0169769 0.0180307 0.0131165 0.0140604 0.0130920 0.0149251 0.0150265 0.0140179 0.0159697 0.0130527 0.0180478 0.0120274 0.0149529 0.0180307 0.0110155 0.0045293 0.0072947 0.0054681 0.0101823 0.0045417 0.0054631 0.0064050 0.0036183 0.0073214 0.0064058 0.0091324 0.0044847 0.0072804 0.0101057 0.0072343 0.0091842 0.0091842 
EctspN     0.0531634 0.0190381 0.0180821 0.0161210 0.0151186 0.0082254 0.0181041 0.0171676 0.0141430 0.0000010 0.0150441 0.0190743 0.0170411 0.0171264 0.0190743 0.0180431 0.0202307 0.0191473 0.0110582 0.0110786 0.0111196 0.0110990 0.0151186 0.0054180 0.0054132 0.0054180 0.0000010 0.0130798 0.0227061 0.0170453 0.0153029 0.0184554 0.0110990 0.0120274 0.0129801 0.0130163 0.0111114 0.0130676 0.0000010 0.0000010 0.0000010 0.0130554 0.0121194 0.0160148 0.0092795 0.0140441 0.0121194 0.0130554 0.0121081 0.0000010 0.0000000 0.0063338 0.0160640 0.0150866 0.0139597 0.0194110 0.0091659 0.0130042 0.0140048 0.0119807 0.0179363 0.0179363 0.0149251 0.0131934 0.0130798 0.0140048 0.0131070 0.0159997 0.0151437 0.0180478 0.0180649 0.0169929 0.0151008 0.0160753 0.0180478 0.0151259 0.0180478 0.0141101 0.0190743 0.0142337 0.0201417 0.0201474 0.0201417 0.0140837 0.0121851 0.0131659 0.0151437 0.0221384 0.0189968 0.0130433 0.0111320 0.0130798 0.0151402 0.0153469 0.0159997 0.0160753 0.0131782 0.0141101 0.0170734 0.0150831 0.0000010 0.0000010 0.0111217 0.0111423 0.0109833 0.0064050 0.0141101 0.0170250 0.0132936 0.0142337 0.0122195 0.0181213 0.0142544 0.0114834 0.0195070 0.0133825 0.0238629 0.0141768 0.0160944 0.0140179 0.0256412 0.0212878 0.0249699 0.0207223 0.0161902 0.0202364 0.0202364 0.0161902 0.0161862 0.0160753 0.0170939 0.0185454 0.0169769 0.0149529 0.0214679 0.0184325 0.0141398 0.0141234 0.0223970 0.0191107 0.0184733 0.0180478 0.0206346 0.0169407 0.0214679 0.0141133 0.0149390 0.0163417 0.0150974 0.0237686 0.0162636 0.0150406 0.0189609 0.0122195 0.0232799 0.0249861 0.0132531 0.0179749 0.0160983 0.0199697 0.0171961 0.0122796 0.0144563 0.0008892 0.0017838 0.0017775 0.0008861 0.0008853 0.0008837 0.0149984 0.0161787 0.0151008 0.0181780 0.0110786 0.0130554 0.0140573 0.0130163 0.0110155 0.0119697 0.0111011 0.0130433 0.0111320 0.0111527 0.0130825 0.0111423 0.0111217 0.0111527 0.0140604 0.0111217 0.0130676 0.0111011 0.0140310 0.0121218 0.0120856 0.0150866 0.0110683 0.0110257 0.0129415 0.0110257 0.0119697 0.0120632 0.0120744 0.0120632 0.0120632 0.0191159 0.0130311 0.0110683 0.0110786 0.0111943 0.0150441 0.0160488 0.0170982 0.0120274 0.0150548 0.0151437 0.0151977 0.0131412 0.0114265 0.0132377 0.0207837 0.0260255 0.0144563 0.0122680 0.0121624 0.0130433 0.0234136 0.0193990 0.0193936 0.0183486 0.0202639 0.0181559 0.0193055 0.0120609 0.0159847 0.0170292 0.0121421 0.0130825 0.0111527 0.0139497 0.0140441 0.0130433 0.0149843 0.0120833 0.0170453 0.0110683 0.0139757 0.0170292 0.0100670 0.0045252 0.0072947 0.0054631 0.0101823 0.0045417 0.0054631 0.0063991 0.0036150 0.0073147 0.0064058 0.0091324 0.0044847 0.0072804 0.0101057 0.0072343 0.0091842 0.0082480 
Enamel     0.0539970 0.0149424 0.0140048 0.0120945 0.0140341 0.0091075 0.0159885 0.0150617 0.0130581 0.0082179 0.0129949 0.0179410 0.0159360 0.0160148 0.0179410 0.0159360 0.0211111 0.0180089 0.0100394 0.0100578 0.0091491 0.0100762 0.0140341 0.0044726 0.0044686 0.0044726 0.0063742 0.0091674 0.0193990 0.0130069 0.0122219 0.0152737 0.0091324 0.0100486 0.0109853 0.0110257 0.0091422 0.0120163 0.0045334 0.0054076 0.0063395 0.0120052 0.0120385 0.0149390 0.0092181 0.0129801 0.0120385 0.0120052 0.0110683 0.0063338 0.0063338 0.0000000 0.0149703 0.0140048 0.0119454 0.0181780 0.0101243 0.0120052 0.0119831 0.0109532 0.0178309 0.0178309 0.0128939 0.0111527 0.0110582 0.0129442 0.0110908 0.0120052 0.0111423 0.0139918 0.0139918 0.0129681 0.0111114 0.0120609 0.0139918 0.0111299 0.0139787 0.0101523 0.0149703 0.0102392 0.0159959 0.0160148 0.0169886 0.0101523 0.0082771 0.0092266 0.0111423 0.0179410 0.0149112 0.0110378 0.0091590 0.0110786 0.0111402 0.0122565 0.0120163 0.0120609 0.0092351 0.0101523 0.0130284 0.0111093 0.0054070 0.0054272 0.0091506 0.0091674 0.0071879 0.0054476 0.0101523 0.0130042 0.0093227 0.0112047 0.0092506 0.0140341 0.0112110 0.0084732 0.0162948 0.0113103 0.0226097 0.0101994 0.0120744 0.0100872 0.0212737 0.0170819 0.0236983 0.0174504 0.0121558 0.0160678 0.0160678 0.0121445 0.0121421 0.0120609 0.0130433 0.0153616 0.0129561 0.0110054 0.0202639 0.0162596 0.0101729 0.0101617 0.0181433 0.0149984 0.0152883 0.0139787 0.0173786 0.0129296 0.0202639 0.0101541 0.0109954 0.0132280 0.0111093 0.0193990 0.0121990 0.0110683 0.0148835 0.0092421 0.0219881 0.0215797 0.0102374 0.0139239 0.0120768 0.0158617 0.0131193 0.0092952 0.0123521 0.0035794 0.0073080 0.0081793 0.0091842 0.0054174 0.0054076 0.0139239 0.0170658 0.0149984 0.0180525 0.0100578 0.0120052 0.0130042 0.0129801 0.0100012 0.0109433 0.0091339 0.0110378 0.0100964 0.0091674 0.0110704 0.0091674 0.0091506 0.0091674 0.0120297 0.0091506 0.0110582 0.0091339 0.0120052 0.0101261 0.0100964 0.0130311 0.0091075 0.0100103 0.0119017 0.0100103 0.0109433 0.0100780 0.0100872 0.0100780 0.0100780 0.0179796 0.0110277 0.0091075 0.0091158 0.0092096 0.0139657 0.0149563 0.0159885 0.0100486 0.0110786 0.0111527 0.0111922 0.0092096 0.0084243 0.0092764 0.0175012 0.0236749 0.0123639 0.0083397 0.0092081 0.0110378 0.0222103 0.0182430 0.0182556 0.0172246 0.0191055 0.0170453 0.0181559 0.0100762 0.0139239 0.0149424 0.0101430 0.0110704 0.0101243 0.0100394 0.0120163 0.0110378 0.0129442 0.0100947 0.0149563 0.0091075 0.0119587 0.0149424 0.0090647 0.0036095 0.0026766 0.0035997 0.0063584 0.0035955 0.0045094 0.0045135 0.0008908 0.0044835 0.0054383 0.0081411 0.0035539 0.0026718 0.0053737 0.0053587 0.0054083 0.0081868 
Erecya     0.0513003 0.0178568 0.0170496 0.0150406 0.0120544 0.0180183 0.0149597 0.0140371 0.0120656 0.0191394 0.0120904 0.0219213 0.0198698 0.0189609 0.0219213 0.0208790 0.0262334 0.0220050 0.0119965 0.0120186 0.0120632 0.0120409 0.0101372 0.0149878 0.0149737 0.0149878 0.0161709 0.0110378 0.0193428 0.0139398 0.0121990 0.0183309 0.0082342 0.0091521 0.0100889 0.0101261 0.0081806 0.0100780 0.0131659 0.0160488 0.0160792 0.0119720 0.0120052 0.0148973 0.0082480 0.0129442 0.0120052 0.0119720 0.0110378 0.0170615 0.0160640 0.0149703 0.0000000 0.0008791 0.0110480 0.0182002 0.0151507 0.0111032 0.0110827 0.0148559 0.0148387 0.0148387 0.0119040 0.0091842 0.0100872 0.0129084 0.0082191 0.0129322 0.0111114 0.0129828 0.0129828 0.0119720 0.0110806 0.0110683 0.0129828 0.0110990 0.0129708 0.0131070 0.0159100 0.0111734 0.0180089 0.0211578 0.0210445 0.0110786 0.0092351 0.0101523 0.0111114 0.0220116 0.0169651 0.0101372 0.0072626 0.0092211 0.0161096 0.0122334 0.0169811 0.0170453 0.0141398 0.0150724 0.0180478 0.0160640 0.0150548 0.0151151 0.0081880 0.0082029 0.0208850 0.0171797 0.0140868 0.0180136 0.0132838 0.0140969 0.0111817 0.0191029 0.0132405 0.0124586 0.0184425 0.0112784 0.0214955 0.0131165 0.0130069 0.0149737 0.0201850 0.0180354 0.0215231 0.0184246 0.0171840 0.0212327 0.0212327 0.0150441 0.0130798 0.0170453 0.0149563 0.0153175 0.0159585 0.0139528 0.0203747 0.0172367 0.0111011 0.0150866 0.0211448 0.0159398 0.0194556 0.0149146 0.0173284 0.0159249 0.0203747 0.0130069 0.0139398 0.0151833 0.0160640 0.0224554 0.0162365 0.0149563 0.0177855 0.0131782 0.0230161 0.0215375 0.0142202 0.0148559 0.0149597 0.0187781 0.0170982 0.0121624 0.0123287 0.0120833 0.0141265 0.0190432 0.0181954 0.0150866 0.0160488 0.0100595 0.0140503 0.0120409 0.0150193 0.0100303 0.0119720 0.0129681 0.0129442 0.0138724 0.0148421 0.0081731 0.0100595 0.0091339 0.0082104 0.0100889 0.0082029 0.0081880 0.0082104 0.0110398 0.0081880 0.0100780 0.0081731 0.0110176 0.0091521 0.0091256 0.0120297 0.0081497 0.0138852 0.0158322 0.0138852 0.0148421 0.0091089 0.0091172 0.0072429 0.0072429 0.0149597 0.0101278 0.0081497 0.0081571 0.0082405 0.0008767 0.0017602 0.0008799 0.0091521 0.0149703 0.0140310 0.0141367 0.0130676 0.0103413 0.0111693 0.0195125 0.0257335 0.0113553 0.0102278 0.0131165 0.0081806 0.0200954 0.0161748 0.0161862 0.0141799 0.0170411 0.0140341 0.0160983 0.0091773 0.0110075 0.0139269 0.0091674 0.0100889 0.0091506 0.0109552 0.0110277 0.0081806 0.0100503 0.0091241 0.0120075 0.0063004 0.0090909 0.0158803 0.0148421 0.0142099 0.0149251 0.0141430 0.0201782 0.0131015 0.0141296 0.0141563 0.0111943 0.0160944 0.0151507 0.0189480 0.0159100 0.0150124 0.0200188 0.0168814 0.0180525 0.0170658 
Eremar     0.0501044 0.0158322 0.0150159 0.0130406 0.0111032 0.0170335 0.0139948 0.0130730 0.0111134 0.0181433 0.0111361 0.0209246 0.0188843 0.0179749 0.0209246 0.0198886 0.0252093 0.0210044 0.0110500 0.0110704 0.0111114 0.0110908 0.0091957 0.0140210 0.0140079 0.0140210 0.0151868 0.0100964 0.0172620 0.0129828 0.0102278 0.0173451 0.0073034 0.0082191 0.0091521 0.0091857 0.0072561 0.0091422 0.0121990 0.0150724 0.0151008 0.0110277 0.0110582 0.0139368 0.0073091 0.0119941 0.0110582 0.0110277 0.0100964 0.0160792 0.0150866 0.0140048 0.0008791 0.0000000 0.0101057 0.0172048 0.0141728 0.0101559 0.0101372 0.0138981 0.0138822 0.0138822 0.0109652 0.0082480 0.0091506 0.0119610 0.0072901 0.0119831 0.0091758 0.0120297 0.0120297 0.0110277 0.0091506 0.0101243 0.0120297 0.0101523 0.0120186 0.0111320 0.0139110 0.0092266 0.0159659 0.0190562 0.0189378 0.0101336 0.0082860 0.0092011 0.0091758 0.0199130 0.0149424 0.0091872 0.0063412 0.0082809 0.0140837 0.0102564 0.0149563 0.0150124 0.0121421 0.0130554 0.0159997 0.0140441 0.0140837 0.0141398 0.0072626 0.0072758 0.0198941 0.0161902 0.0120969 0.0159697 0.0112806 0.0121058 0.0102183 0.0181088 0.0122565 0.0104532 0.0163457 0.0093211 0.0193749 0.0121058 0.0110378 0.0129828 0.0180915 0.0159885 0.0193990 0.0163457 0.0151186 0.0202238 0.0202044 0.0130433 0.0111093 0.0150124 0.0129681 0.0132908 0.0149878 0.0129949 0.0193802 0.0151797 0.0101150 0.0130798 0.0190432 0.0139368 0.0184425 0.0129828 0.0163301 0.0149563 0.0193802 0.0110378 0.0129828 0.0131631 0.0140441 0.0214536 0.0141933 0.0129681 0.0168143 0.0122105 0.0196918 0.0194124 0.0132433 0.0138981 0.0129708 0.0178021 0.0150582 0.0111922 0.0103353 0.0111299 0.0131563 0.0180525 0.0172004 0.0141133 0.0150724 0.0091256 0.0130852 0.0110908 0.0140503 0.0090992 0.0110277 0.0120163 0.0119941 0.0129203 0.0138852 0.0072495 0.0091256 0.0082029 0.0072825 0.0091521 0.0072758 0.0072626 0.0072825 0.0100982 0.0072626 0.0091422 0.0072495 0.0100780 0.0082191 0.0081955 0.0110806 0.0072288 0.0129322 0.0148696 0.0129322 0.0138852 0.0081806 0.0081880 0.0063240 0.0063240 0.0130217 0.0091872 0.0072288 0.0072354 0.0073091 0.0000010 0.0008783 0.0017665 0.0082191 0.0129801 0.0120497 0.0121397 0.0110990 0.0093720 0.0102071 0.0174121 0.0235512 0.0093751 0.0082923 0.0111402 0.0072561 0.0170132 0.0131563 0.0131659 0.0121762 0.0140279 0.0110908 0.0130947 0.0082417 0.0100687 0.0129708 0.0082329 0.0081806 0.0082179 0.0100212 0.0100872 0.0072561 0.0091172 0.0081942 0.0110602 0.0053888 0.0081645 0.0149146 0.0138852 0.0132336 0.0139627 0.0131714 0.0191761 0.0121397 0.0131590 0.0131838 0.0102392 0.0151008 0.0141728 0.0179626 0.0149424 0.0140441 0.0190251 0.0159100 0.0170658 0.0160830 
Gnaper     0.0448336 0.0158617 0.0129801 0.0120473 0.0120409 0.0158765 0.0129949 0.0120768 0.0101354 0.0169609 0.0053937 0.0198698 0.0178476 0.0169407 0.0198698 0.0188437 0.0241113 0.0199451 0.0081338 0.0081485 0.0081781 0.0072343 0.0101261 0.0129176 0.0129057 0.0129176 0.0140511 0.0091324 0.0183132 0.0119941 0.0112131 0.0162286 0.0044806 0.0053786 0.0062883 0.0063110 0.0063175 0.0100670 0.0121259 0.0139467 0.0139727 0.0100578 0.0100854 0.0129415 0.0063634 0.0110155 0.0100854 0.0100578 0.0091324 0.0149356 0.0139597 0.0119454 0.0110480 0.0101057 0.0000000 0.0161633 0.0130554 0.0026671 0.0026623 0.0109114 0.0128912 0.0128912 0.0100012 0.0082632 0.0081942 0.0109853 0.0063469 0.0110054 0.0091926 0.0110480 0.0110480 0.0100578 0.0091674 0.0091575 0.0110480 0.0091827 0.0110378 0.0091659 0.0139368 0.0092436 0.0149495 0.0149669 0.0159322 0.0091659 0.0063742 0.0082468 0.0091926 0.0168773 0.0129176 0.0035635 0.0044766 0.0035762 0.0110970 0.0112446 0.0129296 0.0129775 0.0101506 0.0110663 0.0139467 0.0120250 0.0129748 0.0110970 0.0063232 0.0063346 0.0186980 0.0150372 0.0101133 0.0139208 0.0092865 0.0121283 0.0073271 0.0149563 0.0102147 0.0094161 0.0152411 0.0103045 0.0183840 0.0111175 0.0110683 0.0109954 0.0181260 0.0140472 0.0204739 0.0173953 0.0130798 0.0169971 0.0160035 0.0130676 0.0111299 0.0129775 0.0120274 0.0143120 0.0119477 0.0100194 0.0171546 0.0162092 0.0101336 0.0110765 0.0190795 0.0139627 0.0162441 0.0129561 0.0163104 0.0119235 0.0171546 0.0110683 0.0100103 0.0141736 0.0120250 0.0214054 0.0121510 0.0119807 0.0157991 0.0101675 0.0219373 0.0204869 0.0111693 0.0129057 0.0129949 0.0167788 0.0140441 0.0102165 0.0113317 0.0101115 0.0120585 0.0168773 0.0150406 0.0130016 0.0139467 0.0081719 0.0130581 0.0110683 0.0140210 0.0081485 0.0100578 0.0110358 0.0110155 0.0099633 0.0109015 0.0063118 0.0081719 0.0072550 0.0063403 0.0081955 0.0063346 0.0063232 0.0063403 0.0091339 0.0063232 0.0081868 0.0063118 0.0091158 0.0072692 0.0072485 0.0091590 0.0062939 0.0099723 0.0118560 0.0099723 0.0109015 0.0072354 0.0072419 0.0072354 0.0072354 0.0149424 0.0035603 0.0062939 0.0062996 0.0063634 0.0100780 0.0110378 0.0120297 0.0026552 0.0119918 0.0120720 0.0111485 0.0101226 0.0093616 0.0092406 0.0184733 0.0246578 0.0103646 0.0083076 0.0091728 0.0081719 0.0160488 0.0122014 0.0122105 0.0112257 0.0130771 0.0111114 0.0121445 0.0026623 0.0091075 0.0100780 0.0063518 0.0081955 0.0072682 0.0090647 0.0091241 0.0063175 0.0081645 0.0072475 0.0100872 0.0044686 0.0072213 0.0139110 0.0109015 0.0121283 0.0149078 0.0120609 0.0159847 0.0130230 0.0120497 0.0111196 0.0091812 0.0149635 0.0120385 0.0167945 0.0138281 0.0129389 0.0148250 0.0147806 0.0159062 0.0149390 
Gnapfe     0.0484680 0.0234365 0.0203730 0.0193921 0.0172421 0.0235283 0.0161519 0.0162174 0.0121242 0.0226165 0.0172961 0.0266680 0.0245056 0.0235745 0.0266680 0.0255657 0.0312347 0.0222386 0.0171556 0.0171884 0.0172542 0.0172212 0.0194409 0.0181260 0.0181088 0.0181260 0.0195437 0.0162795 0.0252572 0.0193601 0.0154170 0.0230007 0.0132267 0.0141759 0.0151542 0.0152118 0.0091957 0.0130581 0.0175103 0.0193921 0.0194298 0.0182002 0.0183278 0.0214042 0.0142975 0.0193173 0.0183278 0.0182002 0.0172212 0.0204462 0.0194110 0.0181780 0.0182002 0.0172048 0.0161633 0.0000000 0.0205585 0.0162484 0.0162174 0.0201395 0.0233984 0.0233984 0.0150334 0.0112299 0.0111341 0.0160869 0.0111568 0.0203276 0.0183870 0.0204126 0.0204126 0.0192986 0.0183870 0.0183642 0.0203532 0.0184176 0.0203928 0.0183278 0.0234823 0.0185124 0.0246019 0.0267736 0.0278147 0.0183278 0.0153430 0.0173584 0.0184048 0.0288234 0.0223389 0.0152298 0.0142599 0.0152880 0.0194110 0.0154616 0.0202883 0.0203670 0.0173751 0.0183278 0.0214042 0.0193546 0.0172664 0.0184355 0.0092041 0.0092211 0.0264923 0.0226984 0.0173083 0.0213627 0.0165047 0.0185485 0.0153725 0.0160717 0.0143321 0.0157082 0.0196011 0.0166339 0.0275119 0.0184713 0.0183338 0.0182574 0.0281746 0.0171393 0.0275504 0.0230544 0.0141996 0.0160074 0.0160074 0.0205786 0.0152083 0.0203670 0.0204126 0.0209899 0.0192245 0.0171393 0.0239586 0.0194745 0.0173974 0.0183465 0.0181088 0.0171513 0.0229549 0.0203928 0.0219513 0.0191997 0.0239586 0.0183338 0.0171230 0.0185193 0.0193546 0.0284785 0.0142504 0.0192800 0.0233605 0.0132433 0.0280471 0.0275399 0.0142911 0.0223172 0.0204584 0.0243863 0.0215642 0.0175274 0.0155858 0.0153284 0.0174087 0.0224988 0.0205988 0.0183998 0.0193921 0.0149878 0.0237299 0.0214944 0.0247733 0.0171884 0.0192986 0.0203867 0.0203472 0.0191029 0.0201202 0.0091872 0.0091704 0.0101653 0.0082809 0.0111361 0.0092211 0.0092041 0.0082809 0.0121016 0.0092041 0.0092126 0.0091872 0.0101559 0.0101859 0.0092041 0.0130730 0.0111465 0.0191211 0.0211651 0.0191211 0.0201202 0.0101372 0.0101465 0.0101372 0.0101372 0.0202883 0.0152153 0.0111465 0.0111568 0.0083038 0.0171556 0.0181828 0.0192615 0.0141759 0.0192986 0.0194354 0.0184713 0.0173250 0.0124229 0.0132964 0.0254111 0.0319809 0.0135074 0.0154504 0.0163067 0.0111032 0.0247979 0.0218277 0.0217776 0.0207617 0.0236674 0.0215854 0.0226834 0.0142162 0.0120656 0.0151542 0.0112531 0.0111361 0.0101841 0.0121016 0.0121129 0.0111032 0.0130217 0.0102333 0.0130852 0.0111465 0.0130460 0.0214108 0.0180915 0.0173707 0.0224916 0.0194354 0.0225722 0.0183712 0.0194732 0.0152844 0.0163853 0.0215298 0.0205585 0.0244100 0.0212737 0.0203610 0.0224549 0.0212532 0.0225208 0.0214042 
Gralem     0.0522355 0.0191394 0.0161633 0.0152047 0.0142027 0.0140341 0.0171884 0.0162484 0.0132267 0.0091241 0.0141327 0.0212263 0.0201531 0.0182303 0.0212263 0.0211781 0.0245213 0.0213084 0.0120768 0.0120993 0.0121445 0.0121218 0.0142027 0.0091857 0.0091773 0.0091857 0.0082695 0.0121696 0.0207144 0.0151364 0.0133755 0.0185554 0.0092381 0.0101653 0.0111134 0.0111548 0.0102048 0.0121582 0.0064041 0.0082167 0.0082317 0.0141031 0.0141430 0.0160488 0.0102907 0.0151043 0.0141430 0.0141031 0.0131467 0.0091659 0.0091659 0.0101243 0.0151507 0.0141728 0.0130554 0.0205585 0.0000000 0.0131220 0.0130975 0.0149563 0.0159847 0.0159847 0.0140210 0.0122754 0.0121696 0.0130975 0.0121948 0.0160830 0.0142265 0.0161480 0.0161480 0.0150901 0.0141862 0.0141697 0.0161327 0.0142099 0.0161327 0.0141697 0.0191577 0.0143079 0.0202502 0.0213084 0.0233605 0.0141831 0.0112700 0.0132336 0.0142265 0.0243463 0.0180868 0.0121355 0.0111880 0.0121810 0.0152192 0.0134139 0.0160983 0.0161441 0.0132336 0.0141831 0.0171633 0.0151615 0.0072804 0.0092623 0.0102142 0.0102333 0.0148973 0.0092266 0.0131838 0.0171307 0.0123689 0.0153101 0.0112912 0.0182176 0.0123287 0.0115321 0.0175228 0.0114572 0.0229016 0.0142504 0.0141862 0.0140898 0.0225943 0.0193173 0.0229549 0.0197812 0.0162911 0.0203472 0.0203472 0.0162755 0.0142671 0.0161441 0.0161787 0.0165931 0.0150617 0.0130581 0.0194999 0.0185323 0.0132114 0.0141831 0.0225208 0.0171840 0.0185735 0.0161327 0.0186525 0.0140604 0.0194999 0.0141862 0.0130460 0.0164129 0.0151759 0.0239028 0.0153394 0.0151186 0.0170496 0.0103275 0.0234141 0.0218789 0.0133217 0.0180697 0.0151829 0.0190614 0.0172708 0.0123429 0.0125143 0.0082860 0.0054272 0.0130703 0.0082167 0.0072947 0.0082167 0.0140898 0.0162639 0.0141862 0.0172586 0.0120993 0.0141031 0.0151329 0.0151043 0.0139657 0.0149424 0.0101953 0.0121355 0.0102237 0.0102428 0.0121720 0.0102333 0.0102142 0.0102428 0.0131494 0.0102142 0.0121582 0.0101953 0.0131220 0.0112110 0.0111776 0.0141594 0.0101653 0.0139787 0.0159398 0.0139787 0.0149424 0.0111568 0.0111672 0.0111568 0.0111568 0.0182002 0.0121242 0.0101653 0.0101747 0.0102811 0.0141327 0.0151221 0.0161826 0.0111237 0.0151329 0.0152372 0.0142911 0.0122268 0.0114857 0.0123054 0.0208791 0.0261751 0.0125264 0.0113574 0.0122129 0.0121355 0.0214459 0.0184713 0.0184833 0.0174380 0.0183181 0.0172542 0.0183820 0.0111548 0.0150759 0.0161174 0.0112299 0.0121720 0.0112089 0.0130460 0.0131343 0.0121355 0.0140766 0.0111755 0.0161327 0.0101653 0.0130703 0.0171187 0.0129949 0.0045171 0.0092196 0.0083192 0.0160983 0.0092693 0.0083115 0.0092810 0.0064226 0.0121421 0.0092825 0.0120409 0.0100964 0.0073158 0.0159885 0.0110378 0.0121105 0.0130947 
Gwcbel     0.0436961 0.0159436 0.0130460 0.0121081 0.0121016 0.0159585 0.0130608 0.0121379 0.0101859 0.0159885 0.0026553 0.0199752 0.0179410 0.0170292 0.0199752 0.0189429 0.0242439 0.0200514 0.0062714 0.0062826 0.0063053 0.0053786 0.0101764 0.0129828 0.0129708 0.0129828 0.0130893 0.0091773 0.0184117 0.0120544 0.0112700 0.0163144 0.0045018 0.0054040 0.0063183 0.0063412 0.0063477 0.0101168 0.0111713 0.0129922 0.0130163 0.0101075 0.0101354 0.0130069 0.0064000 0.0110704 0.0101354 0.0101075 0.0091773 0.0139757 0.0130042 0.0120052 0.0111032 0.0101559 0.0026671 0.0162484 0.0131220 0.0000000 0.0000010 0.0109652 0.0129561 0.0129561 0.0100503 0.0083038 0.0082342 0.0110398 0.0063775 0.0110602 0.0092381 0.0111032 0.0111032 0.0101075 0.0092126 0.0092026 0.0111032 0.0092281 0.0110929 0.0092111 0.0140079 0.0092896 0.0150265 0.0170292 0.0180089 0.0092111 0.0064050 0.0082873 0.0092381 0.0189660 0.0129828 0.0008775 0.0026623 0.0008806 0.0111527 0.0113018 0.0129949 0.0130433 0.0102012 0.0111217 0.0140179 0.0120856 0.0130284 0.0101523 0.0063535 0.0063651 0.0187957 0.0151151 0.0101635 0.0139918 0.0093330 0.0121900 0.0073629 0.0150334 0.0102660 0.0094639 0.0153212 0.0103567 0.0184833 0.0111734 0.0111237 0.0110500 0.0182224 0.0141194 0.0205864 0.0174888 0.0131467 0.0170862 0.0170862 0.0131343 0.0111859 0.0130433 0.0120880 0.0143870 0.0120075 0.0100687 0.0172455 0.0162948 0.0101841 0.0111320 0.0191813 0.0140341 0.0163301 0.0130217 0.0163971 0.0119831 0.0172455 0.0111237 0.0100595 0.0142472 0.0120856 0.0215231 0.0122129 0.0120409 0.0158803 0.0102183 0.0220613 0.0206004 0.0112257 0.0129708 0.0130608 0.0168656 0.0141163 0.0102678 0.0113898 0.0101523 0.0121081 0.0159100 0.0140735 0.0120497 0.0129922 0.0100982 0.0131247 0.0111237 0.0140929 0.0081880 0.0101075 0.0110908 0.0110704 0.0100120 0.0109552 0.0063420 0.0082116 0.0072901 0.0063708 0.0082354 0.0063651 0.0063535 0.0063708 0.0091788 0.0063535 0.0082267 0.0063420 0.0091605 0.0073045 0.0072835 0.0092041 0.0063240 0.0100212 0.0119149 0.0100212 0.0109552 0.0072703 0.0072769 0.0072703 0.0072703 0.0150193 0.0008767 0.0063240 0.0063297 0.0063941 0.0101278 0.0110929 0.0120904 0.0017665 0.0120520 0.0121331 0.0112047 0.0101729 0.0094088 0.0092865 0.0185735 0.0247968 0.0104174 0.0083488 0.0092181 0.0082116 0.0161327 0.0122639 0.0122730 0.0112827 0.0131439 0.0111672 0.0122063 0.0017712 0.0091521 0.0120432 0.0073168 0.0082354 0.0073034 0.0091089 0.0091689 0.0063477 0.0082042 0.0072825 0.0101372 0.0044896 0.0072561 0.0139818 0.0109552 0.0121900 0.0149843 0.0111217 0.0160678 0.0120809 0.0111114 0.0111755 0.0082543 0.0150406 0.0110908 0.0168814 0.0138981 0.0130042 0.0138724 0.0148559 0.0159885 0.0150159 
Gwcchr     0.0436038 0.0159137 0.0130217 0.0120856 0.0120792 0.0159286 0.0130365 0.0121153 0.0101670 0.0170174 0.0026506 0.0199374 0.0179072 0.0169971 0.0199374 0.0189072 0.0241971 0.0200133 0.0062602 0.0062714 0.0062939 0.0053689 0.0101577 0.0129588 0.0129468 0.0129588 0.0140969 0.0091605 0.0183761 0.0120321 0.0112488 0.0162832 0.0044937 0.0053943 0.0063069 0.0063297 0.0063362 0.0100982 0.0121648 0.0139918 0.0140179 0.0100889 0.0101168 0.0129828 0.0063883 0.0110500 0.0101168 0.0100889 0.0091605 0.0149843 0.0140048 0.0119831 0.0110827 0.0101372 0.0026623 0.0162174 0.0130975 0.0000010 0.0000000 0.0109452 0.0129322 0.0129322 0.0100320 0.0082885 0.0082191 0.0110196 0.0063659 0.0110398 0.0092211 0.0110827 0.0110827 0.0100889 0.0091957 0.0091857 0.0110827 0.0092111 0.0110724 0.0091941 0.0139818 0.0092724 0.0149984 0.0169971 0.0179749 0.0091941 0.0063933 0.0082720 0.0092211 0.0189301 0.0129588 0.0008760 0.0026576 0.0008791 0.0111320 0.0112806 0.0129708 0.0130190 0.0101823 0.0111011 0.0139918 0.0120632 0.0130163 0.0111320 0.0063420 0.0063535 0.0187605 0.0150866 0.0101448 0.0139657 0.0093156 0.0121672 0.0073494 0.0150052 0.0102469 0.0094460 0.0152919 0.0103372 0.0184474 0.0111527 0.0111032 0.0110297 0.0181875 0.0140929 0.0205462 0.0174549 0.0131220 0.0170539 0.0170539 0.0131097 0.0111651 0.0130190 0.0120656 0.0143595 0.0119854 0.0100503 0.0172125 0.0162636 0.0101653 0.0111114 0.0191446 0.0140079 0.0162988 0.0129975 0.0163655 0.0119610 0.0172125 0.0111032 0.0100412 0.0142202 0.0120632 0.0214812 0.0121900 0.0120186 0.0158507 0.0101994 0.0220172 0.0205601 0.0112047 0.0129468 0.0130365 0.0168341 0.0140898 0.0102487 0.0113682 0.0101430 0.0120969 0.0169332 0.0150901 0.0130433 0.0139918 0.0100797 0.0131002 0.0111032 0.0140665 0.0081731 0.0100889 0.0110704 0.0110500 0.0099939 0.0109353 0.0063305 0.0081967 0.0072769 0.0063593 0.0082204 0.0063535 0.0063420 0.0063593 0.0091620 0.0063420 0.0082116 0.0063305 0.0091437 0.0072912 0.0072703 0.0091872 0.0063126 0.0100029 0.0118931 0.0100029 0.0109353 0.0072571 0.0072637 0.0072571 0.0072571 0.0149912 0.0008752 0.0063126 0.0063183 0.0063825 0.0101092 0.0110724 0.0120679 0.0017634 0.0120297 0.0121105 0.0111838 0.0101541 0.0093912 0.0092693 0.0185373 0.0247478 0.0103977 0.0083333 0.0092011 0.0081967 0.0161021 0.0122408 0.0122499 0.0112615 0.0131193 0.0111465 0.0121834 0.0017681 0.0091354 0.0120210 0.0073034 0.0082204 0.0072901 0.0090924 0.0091521 0.0063362 0.0081892 0.0072692 0.0101185 0.0044816 0.0072429 0.0139558 0.0109353 0.0121672 0.0149563 0.0111011 0.0160375 0.0120585 0.0110908 0.0111548 0.0082392 0.0150124 0.0110704 0.0168499 0.0138724 0.0129801 0.0138468 0.0148283 0.0159585 0.0149878 
Hapmic     0.0509961 0.0177689 0.0158469 0.0139338 0.0139269 0.0158175 0.0168499 0.0159286 0.0129708 0.0149285 0.0119391 0.0178021 0.0158138 0.0158913 0.0178021 0.0167945 0.0219630 0.0178690 0.0062658 0.0062770 0.0062996 0.0062883 0.0119965 0.0119149 0.0128584 0.0119149 0.0130257 0.0119368 0.0223611 0.0158175 0.0150797 0.0181810 0.0081338 0.0090402 0.0099650 0.0100012 0.0100120 0.0100303 0.0111175 0.0119697 0.0129535 0.0081497 0.0081719 0.0109853 0.0063461 0.0090909 0.0081719 0.0081497 0.0072354 0.0129415 0.0119807 0.0109532 0.0148559 0.0138981 0.0109114 0.0201395 0.0149563 0.0109652 0.0109452 0.0000000 0.0167125 0.0167125 0.0137521 0.0120385 0.0119368 0.0128466 0.0100595 0.0128702 0.0120163 0.0148559 0.0148559 0.0138311 0.0119831 0.0129296 0.0148559 0.0120029 0.0148421 0.0110257 0.0158322 0.0111196 0.0168573 0.0188665 0.0198455 0.0110257 0.0091560 0.0101040 0.0120163 0.0208002 0.0157698 0.0100120 0.0090909 0.0100486 0.0139467 0.0151224 0.0148113 0.0148663 0.0120250 0.0129415 0.0158432 0.0139080 0.0119674 0.0120139 0.0100212 0.0090992 0.0166662 0.0130284 0.0129415 0.0158138 0.0111713 0.0140279 0.0110847 0.0168656 0.0140480 0.0113273 0.0192155 0.0122080 0.0245528 0.0130016 0.0148835 0.0128584 0.0221318 0.0199563 0.0224773 0.0193749 0.0149843 0.0189301 0.0189301 0.0149703 0.0149669 0.0148663 0.0158617 0.0182859 0.0157552 0.0137774 0.0211454 0.0181589 0.0129681 0.0129535 0.0210366 0.0178355 0.0181810 0.0167986 0.0203226 0.0157224 0.0211454 0.0129442 0.0137647 0.0161018 0.0139080 0.0234059 0.0150372 0.0138566 0.0176982 0.0120450 0.0229169 0.0246010 0.0130622 0.0147840 0.0148868 0.0186855 0.0159547 0.0121034 0.0132531 0.0091226 0.0120139 0.0148559 0.0149843 0.0119918 0.0119587 0.0119040 0.0130096 0.0110277 0.0139688 0.0062770 0.0081497 0.0091075 0.0090909 0.0008760 0.0017572 0.0100029 0.0119040 0.0100303 0.0100486 0.0119391 0.0100394 0.0100212 0.0100486 0.0128965 0.0100212 0.0119258 0.0100029 0.0128702 0.0109974 0.0109652 0.0138981 0.0099740 0.0008767 0.0026459 0.0008767 0.0017572 0.0109452 0.0109552 0.0109452 0.0109452 0.0188360 0.0100029 0.0099740 0.0099831 0.0100854 0.0138596 0.0148421 0.0158655 0.0090402 0.0138694 0.0139627 0.0140118 0.0119918 0.0112614 0.0111155 0.0204669 0.0266918 0.0142576 0.0101787 0.0110338 0.0118931 0.0199942 0.0160944 0.0161057 0.0150974 0.0169407 0.0149424 0.0150300 0.0090647 0.0128584 0.0158028 0.0110155 0.0119391 0.0109954 0.0127971 0.0128820 0.0100120 0.0118931 0.0109632 0.0138724 0.0081118 0.0109233 0.0158028 0.0017572 0.0111196 0.0129176 0.0101150 0.0159249 0.0120116 0.0110582 0.0101243 0.0082154 0.0148939 0.0120409 0.0147840 0.0118691 0.0128912 0.0158028 0.0147263 0.0158469 0.0148835 
Hemste     0.0484417 0.0197339 0.0209644 0.0179148 0.0179796 0.0199130 0.0209904 0.0200570 0.0169971 0.0199507 0.0159100 0.0158138 0.0138536 0.0139208 0.0158138 0.0148217 0.0199074 0.0168573 0.0138438 0.0138694 0.0129535 0.0129296 0.0139110 0.0168615 0.0168457 0.0168615 0.0180555 0.0148080 0.0223315 0.0177643 0.0150620 0.0213089 0.0119697 0.0128939 0.0138438 0.0129296 0.0139110 0.0158913 0.0150337 0.0179195 0.0179533 0.0128558 0.0119345 0.0148080 0.0091393 0.0128676 0.0119345 0.0128558 0.0119235 0.0179363 0.0179363 0.0178309 0.0148387 0.0138822 0.0128912 0.0233984 0.0159847 0.0129561 0.0129322 0.0167125 0.0000000 0.0008798 0.0177477 0.0149949 0.0159062 0.0168300 0.0139787 0.0167280 0.0149078 0.0167945 0.0158138 0.0157515 0.0148663 0.0148491 0.0167945 0.0148906 0.0167788 0.0169567 0.0197710 0.0149915 0.0219290 0.0251521 0.0250137 0.0148629 0.0130109 0.0139308 0.0149078 0.0259887 0.0208592 0.0119831 0.0109632 0.0120274 0.0190097 0.0151046 0.0208790 0.0209583 0.0180213 0.0189557 0.0219774 0.0199641 0.0159322 0.0160109 0.0139239 0.0139497 0.0227776 0.0190692 0.0179533 0.0219356 0.0171874 0.0179655 0.0140218 0.0230618 0.0151331 0.0153986 0.0214188 0.0141571 0.0245204 0.0179655 0.0168258 0.0188310 0.0241738 0.0219630 0.0245528 0.0214188 0.0211313 0.0252423 0.0252423 0.0189199 0.0159322 0.0209583 0.0178142 0.0182634 0.0198323 0.0177809 0.0233756 0.0201689 0.0158727 0.0189737 0.0240961 0.0198082 0.0214188 0.0187555 0.0202972 0.0197896 0.0233756 0.0168258 0.0177643 0.0180850 0.0199641 0.0254803 0.0201804 0.0188083 0.0216549 0.0160524 0.0250360 0.0245685 0.0171177 0.0186806 0.0188133 0.0226635 0.0210244 0.0160032 0.0152230 0.0149183 0.0149635 0.0209445 0.0190149 0.0169567 0.0179195 0.0158617 0.0159249 0.0138951 0.0168973 0.0118560 0.0138154 0.0148217 0.0147943 0.0157224 0.0166970 0.0138981 0.0158617 0.0139368 0.0139627 0.0159100 0.0139497 0.0139239 0.0139627 0.0168973 0.0139239 0.0158913 0.0138981 0.0168615 0.0149424 0.0148973 0.0169449 0.0138566 0.0157370 0.0176937 0.0157370 0.0166970 0.0148696 0.0148835 0.0148696 0.0148696 0.0230397 0.0138981 0.0138566 0.0138694 0.0140148 0.0138438 0.0148250 0.0158469 0.0109853 0.0188260 0.0178811 0.0160222 0.0169047 0.0142345 0.0150444 0.0225289 0.0288081 0.0142409 0.0150762 0.0169684 0.0158617 0.0179579 0.0140969 0.0131261 0.0131138 0.0149635 0.0129801 0.0150124 0.0129296 0.0168457 0.0198941 0.0149669 0.0159100 0.0149390 0.0167632 0.0168773 0.0139110 0.0158469 0.0148939 0.0179072 0.0119368 0.0148387 0.0197339 0.0166970 0.0150513 0.0167903 0.0160299 0.0241658 0.0159582 0.0160148 0.0160450 0.0120921 0.0200020 0.0170453 0.0208395 0.0177809 0.0168889 0.0239730 0.0187555 0.0199507 0.0179579 
HemstZ     0.0509130 0.0197339 0.0209644 0.0179148 0.0179796 0.0199130 0.0209904 0.0200570 0.0169971 0.0199507 0.0159100 0.0158138 0.0138536 0.0139208 0.0158138 0.0148217 0.0199074 0.0168573 0.0138438 0.0138694 0.0129535 0.0129296 0.0139110 0.0168615 0.0168457 0.0168615 0.0180555 0.0148080 0.0223315 0.0177643 0.0150620 0.0213089 0.0119697 0.0128939 0.0138438 0.0138951 0.0139110 0.0158913 0.0150337 0.0179195 0.0179533 0.0128558 0.0119345 0.0148080 0.0091393 0.0128676 0.0119345 0.0128558 0.0119235 0.0189378 0.0179363 0.0178309 0.0148387 0.0138822 0.0128912 0.0233984 0.0159847 0.0129561 0.0129322 0.0167125 0.0008798 0.0000000 0.0177477 0.0149949 0.0159062 0.0168300 0.0139787 0.0167280 0.0149078 0.0167945 0.0167945 0.0157515 0.0148663 0.0148491 0.0167945 0.0148906 0.0167788 0.0169567 0.0197710 0.0149915 0.0219290 0.0251521 0.0250137 0.0148629 0.0130109 0.0139308 0.0149078 0.0259887 0.0208592 0.0119831 0.0109632 0.0120274 0.0190097 0.0151046 0.0208790 0.0209583 0.0180213 0.0189557 0.0219774 0.0199641 0.0159322 0.0160109 0.0139239 0.0139497 0.0227776 0.0190692 0.0179533 0.0219356 0.0171874 0.0179655 0.0140218 0.0230618 0.0161284 0.0153986 0.0202972 0.0141571 0.0245204 0.0179655 0.0168258 0.0188310 0.0241738 0.0219630 0.0245528 0.0214188 0.0211313 0.0252423 0.0252423 0.0189199 0.0169206 0.0209583 0.0178142 0.0182634 0.0198323 0.0177809 0.0233756 0.0201689 0.0158727 0.0189737 0.0251364 0.0198082 0.0224631 0.0187555 0.0202972 0.0197896 0.0233756 0.0168258 0.0177643 0.0180850 0.0199641 0.0254803 0.0201804 0.0188083 0.0216549 0.0160524 0.0250360 0.0245685 0.0171177 0.0186806 0.0188133 0.0226635 0.0210244 0.0160032 0.0152230 0.0149183 0.0149635 0.0209445 0.0190149 0.0169567 0.0179195 0.0158617 0.0159249 0.0138951 0.0168973 0.0118560 0.0138154 0.0148217 0.0147943 0.0157224 0.0166970 0.0138981 0.0148835 0.0139368 0.0139627 0.0159100 0.0139497 0.0139239 0.0139627 0.0168973 0.0139239 0.0158913 0.0138981 0.0168615 0.0149424 0.0148973 0.0169449 0.0138566 0.0157370 0.0176937 0.0157370 0.0166970 0.0148696 0.0148835 0.0148696 0.0148696 0.0230397 0.0138981 0.0138566 0.0138694 0.0140148 0.0138438 0.0148250 0.0158469 0.0109853 0.0188260 0.0178811 0.0170164 0.0169047 0.0132571 0.0150444 0.0225289 0.0288081 0.0142409 0.0150762 0.0169684 0.0158617 0.0179579 0.0140969 0.0141070 0.0131138 0.0149495 0.0129801 0.0150124 0.0129296 0.0168457 0.0198941 0.0149669 0.0159100 0.0149390 0.0167632 0.0168773 0.0139110 0.0158469 0.0148939 0.0179072 0.0119368 0.0148387 0.0197339 0.0166970 0.0150513 0.0167903 0.0160299 0.0241658 0.0159582 0.0160148 0.0160450 0.0120921 0.0200020 0.0170453 0.0208395 0.0177809 0.0168889 0.0239730 0.0187555 0.0199507 0.0189609 
Hplkil     0.0511897 0.0168341 0.0139398 0.0130042 0.0100412 0.0168499 0.0100320 0.0091270 0.0072429 0.0179456 0.0110196 0.0208652 0.0188310 0.0179241 0.0208652 0.0198323 0.0251364 0.0209445 0.0109353 0.0109552 0.0109954 0.0109753 0.0129975 0.0138724 0.0138596 0.0138724 0.0150231 0.0100687 0.0193241 0.0129468 0.0121762 0.0172246 0.0072288 0.0081350 0.0090580 0.0090909 0.0053546 0.0090483 0.0130893 0.0149112 0.0149390 0.0129084 0.0129442 0.0158469 0.0091758 0.0138852 0.0119831 0.0129084 0.0119720 0.0159062 0.0149251 0.0128939 0.0119040 0.0109652 0.0100012 0.0150334 0.0140210 0.0100503 0.0100320 0.0137521 0.0177477 0.0177477 0.0000000 0.0054132 0.0053689 0.0026506 0.0072158 0.0138724 0.0120520 0.0139269 0.0139269 0.0129084 0.0120186 0.0120052 0.0139269 0.0120385 0.0129468 0.0120163 0.0168656 0.0121194 0.0179026 0.0199318 0.0209186 0.0120163 0.0091827 0.0110888 0.0120520 0.0218797 0.0158175 0.0091006 0.0081806 0.0091339 0.0130163 0.0112362 0.0138852 0.0139368 0.0101430 0.0110582 0.0149112 0.0129801 0.0129655 0.0139887 0.0053593 0.0044607 0.0196785 0.0160148 0.0110582 0.0148835 0.0092795 0.0130920 0.0092081 0.0159286 0.0111693 0.0094088 0.0162326 0.0112678 0.0214746 0.0120720 0.0120186 0.0119391 0.0211714 0.0170013 0.0215021 0.0184068 0.0140472 0.0179842 0.0179842 0.0140341 0.0120856 0.0139368 0.0139528 0.0153029 0.0128965 0.0109552 0.0181511 0.0172038 0.0110806 0.0120274 0.0200818 0.0129828 0.0172411 0.0139139 0.0173118 0.0128702 0.0181511 0.0120186 0.0109452 0.0151545 0.0129801 0.0224335 0.0131165 0.0129322 0.0167674 0.0111175 0.0229931 0.0215165 0.0121283 0.0158028 0.0139558 0.0177523 0.0150159 0.0102089 0.0123054 0.0110561 0.0130163 0.0178568 0.0160186 0.0139627 0.0149112 0.0109035 0.0169853 0.0149285 0.0179672 0.0100120 0.0129084 0.0139110 0.0138852 0.0127854 0.0137396 0.0053498 0.0062658 0.0062770 0.0026623 0.0072028 0.0044607 0.0044527 0.0035603 0.0081276 0.0053593 0.0071953 0.0053498 0.0035508 0.0062891 0.0044527 0.0035676 0.0053349 0.0127971 0.0147128 0.0127971 0.0137396 0.0062602 0.0062658 0.0062602 0.0062602 0.0138468 0.0090924 0.0053349 0.0053396 0.0044806 0.0109353 0.0118931 0.0128846 0.0081350 0.0119831 0.0130311 0.0121058 0.0110683 0.0103219 0.0101882 0.0194935 0.0257081 0.0113338 0.0092522 0.0101133 0.0071824 0.0210768 0.0161441 0.0161555 0.0161402 0.0180089 0.0159735 0.0170658 0.0081571 0.0099650 0.0090580 0.0044726 0.0072028 0.0062883 0.0062371 0.0062770 0.0071824 0.0090239 0.0053587 0.0109452 0.0053349 0.0080814 0.0148730 0.0118367 0.0130920 0.0158765 0.0130311 0.0169651 0.0139987 0.0130190 0.0120744 0.0101319 0.0159360 0.0140210 0.0158028 0.0147840 0.0138951 0.0168341 0.0157406 0.0168814 0.0159100 
HplspC     0.0452409 0.0140735 0.0122039 0.0112488 0.0073235 0.0151329 0.0026718 0.0026814 0.0000010 0.0162250 0.0092739 0.0170777 0.0150689 0.0141532 0.0170777 0.0160601 0.0212804 0.0171427 0.0092026 0.0092196 0.0092537 0.0092366 0.0102428 0.0121445 0.0121331 0.0121445 0.0122449 0.0073437 0.0164806 0.0102030 0.0093943 0.0154580 0.0054737 0.0063883 0.0073168 0.0073437 0.0026838 0.0063518 0.0113018 0.0131810 0.0132059 0.0101729 0.0102012 0.0130920 0.0064412 0.0111423 0.0102012 0.0101729 0.0092366 0.0141799 0.0131934 0.0111527 0.0091842 0.0082480 0.0082632 0.0112299 0.0122754 0.0083038 0.0082885 0.0120385 0.0149949 0.0149949 0.0054132 0.0000000 0.0000010 0.0063584 0.0045221 0.0111320 0.0092983 0.0111755 0.0111755 0.0101729 0.0092724 0.0092623 0.0111755 0.0092881 0.0111651 0.0102697 0.0141000 0.0093504 0.0161555 0.0182255 0.0192024 0.0092709 0.0074117 0.0083410 0.0092896 0.0201725 0.0141000 0.0073515 0.0054687 0.0073786 0.0112700 0.0084520 0.0121558 0.0122014 0.0093417 0.0093069 0.0131810 0.0112278 0.0121990 0.0122474 0.0026862 0.0017886 0.0179919 0.0142775 0.0093069 0.0131563 0.0084533 0.0103081 0.0074255 0.0141996 0.0094016 0.0085728 0.0144736 0.0084759 0.0186099 0.0103081 0.0092724 0.0102030 0.0183465 0.0142131 0.0186343 0.0155367 0.0122987 0.0162600 0.0162600 0.0112615 0.0093069 0.0122014 0.0111859 0.0104452 0.0111651 0.0092196 0.0164129 0.0143838 0.0083346 0.0102792 0.0172708 0.0121672 0.0154879 0.0102030 0.0144736 0.0111423 0.0164129 0.0092638 0.0092111 0.0123521 0.0112383 0.0185373 0.0103781 0.0111859 0.0140179 0.0093576 0.0189989 0.0186281 0.0103664 0.0130554 0.0111985 0.0149984 0.0132615 0.0074393 0.0094941 0.0092795 0.0112700 0.0161441 0.0142807 0.0122244 0.0131810 0.0082017 0.0141996 0.0121672 0.0151794 0.0082405 0.0101729 0.0111630 0.0101430 0.0110683 0.0120274 0.0026814 0.0045013 0.0035965 0.0017886 0.0045140 0.0026910 0.0017791 0.0017886 0.0054334 0.0026862 0.0035826 0.0026814 0.0035933 0.0036033 0.0035933 0.0045262 0.0035901 0.0110786 0.0130042 0.0110786 0.0120274 0.0035868 0.0035901 0.0035868 0.0035868 0.0110683 0.0073447 0.0035901 0.0035933 0.0008892 0.0082254 0.0091758 0.0101541 0.0063883 0.0111859 0.0102697 0.0103372 0.0093069 0.0085227 0.0084112 0.0166256 0.0228261 0.0085254 0.0074681 0.0083565 0.0045013 0.0172498 0.0133373 0.0133471 0.0123429 0.0142202 0.0131962 0.0132741 0.0064058 0.0072682 0.0092026 0.0036229 0.0045140 0.0036030 0.0063346 0.0063700 0.0045013 0.0063346 0.0045216 0.0082329 0.0035901 0.0063403 0.0121218 0.0101150 0.0113360 0.0120945 0.0112827 0.0152372 0.0122334 0.0112721 0.0103197 0.0083720 0.0131659 0.0122754 0.0160640 0.0130676 0.0111506 0.0140735 0.0140310 0.0151615 0.0141831 
Hplsta     0.0491515 0.0149878 0.0120993 0.0111630 0.0072901 0.0150018 0.0053689 0.0026694 0.0000010 0.0160830 0.0091957 0.0169971 0.0149984 0.0140868 0.0169971 0.0159847 0.0211781 0.0170615 0.0091256 0.0091422 0.0091758 0.0091590 0.0111568 0.0120409 0.0120297 0.0120409 0.0131535 0.0082493 0.0174211 0.0111134 0.0103178 0.0153358 0.0054285 0.0063354 0.0072561 0.0072825 0.0026623 0.0062996 0.0112362 0.0130676 0.0130920 0.0110806 0.0111114 0.0140048 0.0073504 0.0120520 0.0111114 0.0110806 0.0101448 0.0140573 0.0130798 0.0110582 0.0100872 0.0091506 0.0081942 0.0111341 0.0121696 0.0082342 0.0082191 0.0119368 0.0159062 0.0159062 0.0053689 0.0000010 0.0000000 0.0063061 0.0044851 0.0120409 0.0102125 0.0120880 0.0120880 0.0110806 0.0101841 0.0101729 0.0120880 0.0102012 0.0120768 0.0101823 0.0150159 0.0102697 0.0160450 0.0180649 0.0190510 0.0101823 0.0073561 0.0092537 0.0102125 0.0200133 0.0139787 0.0072901 0.0063708 0.0073168 0.0111734 0.0093767 0.0120520 0.0120969 0.0092623 0.0092281 0.0130676 0.0111423 0.0120945 0.0121421 0.0026647 0.0017743 0.0178355 0.0141532 0.0092281 0.0130433 0.0083890 0.0112383 0.0073765 0.0140766 0.0093211 0.0085066 0.0143458 0.0094032 0.0195571 0.0102296 0.0101841 0.0101168 0.0192800 0.0151364 0.0195819 0.0164966 0.0121924 0.0161174 0.0161174 0.0121810 0.0102410 0.0120969 0.0121105 0.0133982 0.0110704 0.0091422 0.0162676 0.0153175 0.0092467 0.0101917 0.0182002 0.0130825 0.0153505 0.0120768 0.0154133 0.0110480 0.0162676 0.0101841 0.0091339 0.0132810 0.0111423 0.0194810 0.0112594 0.0111011 0.0149285 0.0092779 0.0210319 0.0195762 0.0102774 0.0139657 0.0121129 0.0159100 0.0131590 0.0083643 0.0104273 0.0092266 0.0111734 0.0160035 0.0141563 0.0121194 0.0130676 0.0081338 0.0151221 0.0130825 0.0161021 0.0091422 0.0110806 0.0120744 0.0120409 0.0109753 0.0119258 0.0026600 0.0044646 0.0035667 0.0017743 0.0044771 0.0026695 0.0026623 0.0017743 0.0053888 0.0026647 0.0044686 0.0026600 0.0035635 0.0035740 0.0035635 0.0044892 0.0035603 0.0109853 0.0128939 0.0109853 0.0119258 0.0035571 0.0035603 0.0035571 0.0035571 0.0110176 0.0072835 0.0035603 0.0035635 0.0017743 0.0091256 0.0100780 0.0110602 0.0063354 0.0111114 0.0111859 0.0102583 0.0092366 0.0084573 0.0083475 0.0175741 0.0237765 0.0094581 0.0074117 0.0082860 0.0044646 0.0171676 0.0132741 0.0132838 0.0122846 0.0141532 0.0141163 0.0132114 0.0063527 0.0072083 0.0091256 0.0035933 0.0044771 0.0035730 0.0062826 0.0063175 0.0044646 0.0062826 0.0044847 0.0081645 0.0035603 0.0062883 0.0130338 0.0100303 0.0112383 0.0140179 0.0111859 0.0151043 0.0121397 0.0111755 0.0102314 0.0083013 0.0130527 0.0121696 0.0159249 0.0129561 0.0120497 0.0139528 0.0139110 0.0150300 0.0140604 
Hplvan     0.0514404 0.0178950 0.0149737 0.0140310 0.0072093 0.0159286 0.0110196 0.0081583 0.0072703 0.0170174 0.0120210 0.0199374 0.0179072 0.0169971 0.0199374 0.0189072 0.0241971 0.0200133 0.0100320 0.0100503 0.0100872 0.0100687 0.0120792 0.0129588 0.0129468 0.0129588 0.0140969 0.0110602 0.0204402 0.0139688 0.0132059 0.0183132 0.0081880 0.0091006 0.0100320 0.0100687 0.0062891 0.0081497 0.0121648 0.0139918 0.0140179 0.0119965 0.0120297 0.0149285 0.0082644 0.0129708 0.0110704 0.0119965 0.0110602 0.0149843 0.0140048 0.0129442 0.0129084 0.0119610 0.0109853 0.0160869 0.0130975 0.0110398 0.0110196 0.0128466 0.0168300 0.0168300 0.0026506 0.0063584 0.0063061 0.0000000 0.0081731 0.0149007 0.0130703 0.0149597 0.0149597 0.0139269 0.0130338 0.0130190 0.0149597 0.0130554 0.0139688 0.0130311 0.0179287 0.0131439 0.0189788 0.0210305 0.0220260 0.0130311 0.0101711 0.0120969 0.0130703 0.0229957 0.0168656 0.0100797 0.0091521 0.0101168 0.0140441 0.0122590 0.0149146 0.0149703 0.0111423 0.0120632 0.0159547 0.0140048 0.0130163 0.0130676 0.0062947 0.0053888 0.0187605 0.0150866 0.0120632 0.0159249 0.0102792 0.0141265 0.0101994 0.0169853 0.0121851 0.0104235 0.0173118 0.0122937 0.0226169 0.0130920 0.0130338 0.0129468 0.0222956 0.0180744 0.0226465 0.0195190 0.0150901 0.0190665 0.0190665 0.0150759 0.0131070 0.0149703 0.0149878 0.0163772 0.0139139 0.0119500 0.0192445 0.0182907 0.0120880 0.0130433 0.0211918 0.0140079 0.0183309 0.0149458 0.0184068 0.0138852 0.0192445 0.0130338 0.0119391 0.0162171 0.0140048 0.0235820 0.0141532 0.0139528 0.0178233 0.0121283 0.0230930 0.0226615 0.0131535 0.0168499 0.0149912 0.0188183 0.0160678 0.0112152 0.0133471 0.0110990 0.0120969 0.0169332 0.0150901 0.0130433 0.0139918 0.0100029 0.0160565 0.0140079 0.0170377 0.0091089 0.0119965 0.0129949 0.0129708 0.0118823 0.0128348 0.0062834 0.0072093 0.0063004 0.0035740 0.0081583 0.0053888 0.0053792 0.0044811 0.0090924 0.0062947 0.0081497 0.0062834 0.0044691 0.0072364 0.0053792 0.0044896 0.0062658 0.0118931 0.0138056 0.0118931 0.0128348 0.0072028 0.0072093 0.0072028 0.0072028 0.0148730 0.0100705 0.0062658 0.0062714 0.0054132 0.0119281 0.0128965 0.0139011 0.0091006 0.0129949 0.0140604 0.0131288 0.0120744 0.0113402 0.0111922 0.0206206 0.0268969 0.0123664 0.0102487 0.0111093 0.0081350 0.0201395 0.0152083 0.0152192 0.0152047 0.0170777 0.0150475 0.0161327 0.0091256 0.0109452 0.0100320 0.0054034 0.0081583 0.0072354 0.0071760 0.0072223 0.0081350 0.0099939 0.0062939 0.0119391 0.0062658 0.0090402 0.0159137 0.0109353 0.0131439 0.0149563 0.0121105 0.0180354 0.0130771 0.0120993 0.0111548 0.0092181 0.0159997 0.0130975 0.0148868 0.0138724 0.0129801 0.0178950 0.0148283 0.0159585 0.0149878 
Intloo     0.0480357 0.0150193 0.0121242 0.0111859 0.0091872 0.0150334 0.0101278 0.0092141 0.0054089 0.0161174 0.0073256 0.0190432 0.0170132 0.0160983 0.0190432 0.0180136 0.0233001 0.0191159 0.0072703 0.0072835 0.0073101 0.0072968 0.0092583 0.0120656 0.0120544 0.0120656 0.0131810 0.0082657 0.0174594 0.0111361 0.0103391 0.0153689 0.0036037 0.0045063 0.0054193 0.0054390 0.0017665 0.0053737 0.0112594 0.0130947 0.0131193 0.0091957 0.0092211 0.0120880 0.0054894 0.0101559 0.0092211 0.0091957 0.0082657 0.0140868 0.0131070 0.0110908 0.0082191 0.0072901 0.0063469 0.0111568 0.0121948 0.0063775 0.0063659 0.0100595 0.0139787 0.0139787 0.0072158 0.0045221 0.0044851 0.0081731 0.0000000 0.0101465 0.0083205 0.0101859 0.0101859 0.0091957 0.0082974 0.0082885 0.0101859 0.0083115 0.0101764 0.0082962 0.0130852 0.0083669 0.0141000 0.0160983 0.0170777 0.0082962 0.0054938 0.0073718 0.0083205 0.0180354 0.0120656 0.0054446 0.0045313 0.0054644 0.0111964 0.0103683 0.0120768 0.0121218 0.0092810 0.0102030 0.0130947 0.0111651 0.0121194 0.0121672 0.0017681 0.0017712 0.0178736 0.0141831 0.0092467 0.0130703 0.0084060 0.0112615 0.0073912 0.0141062 0.0093401 0.0085240 0.0143765 0.0094225 0.0196011 0.0102505 0.0102048 0.0101372 0.0172795 0.0151685 0.0196260 0.0165327 0.0122178 0.0161519 0.0161519 0.0122063 0.0102619 0.0121218 0.0121355 0.0134397 0.0110929 0.0091605 0.0163028 0.0153505 0.0092653 0.0102125 0.0182399 0.0131097 0.0153837 0.0121016 0.0154467 0.0110704 0.0163028 0.0102048 0.0091521 0.0133091 0.0111651 0.0205663 0.0112827 0.0111237 0.0149597 0.0092967 0.0210807 0.0196396 0.0102985 0.0120544 0.0121379 0.0159436 0.0131865 0.0093417 0.0104490 0.0092451 0.0111964 0.0160375 0.0141862 0.0121445 0.0130947 0.0053641 0.0131769 0.0111672 0.0141492 0.0072835 0.0091957 0.0101747 0.0101559 0.0091089 0.0100503 0.0017650 0.0035540 0.0026623 0.0017728 0.0035645 0.0017712 0.0017681 0.0017728 0.0044691 0.0017681 0.0026529 0.0017650 0.0044607 0.0026671 0.0026600 0.0053937 0.0035676 0.0091172 0.0110075 0.0091172 0.0100503 0.0026553 0.0026576 0.0026553 0.0026553 0.0120432 0.0054396 0.0035676 0.0035708 0.0017791 0.0072703 0.0082116 0.0091788 0.0045063 0.0111341 0.0112089 0.0102792 0.0092552 0.0084745 0.0083643 0.0176131 0.0238317 0.0094777 0.0074265 0.0083025 0.0035540 0.0172048 0.0133021 0.0133119 0.0123103 0.0141831 0.0121834 0.0132392 0.0045185 0.0044567 0.0091437 0.0045140 0.0035645 0.0026671 0.0062947 0.0053937 0.0017665 0.0035508 0.0044932 0.0053840 0.0017728 0.0035571 0.0130608 0.0100503 0.0112615 0.0140604 0.0112089 0.0151364 0.0121762 0.0111985 0.0102523 0.0083179 0.0141133 0.0121948 0.0159585 0.0129828 0.0120856 0.0150193 0.0139398 0.0150617 0.0140898 
Juldic     0.0510510 0.0081118 0.0091339 0.0063281 0.0160224 0.0199563 0.0170013 0.0160717 0.0140634 0.0190614 0.0120432 0.0198137 0.0177975 0.0178858 0.0198137 0.0187907 0.0240420 0.0198886 0.0119500 0.0119720 0.0120163 0.0119941 0.0120075 0.0149285 0.0149146 0.0149285 0.0171058 0.0017649 0.0121648 0.0062770 0.0054469 0.0073765 0.0062939 0.0071953 0.0081118 0.0081411 0.0100982 0.0139657 0.0140938 0.0159847 0.0170089 0.0119258 0.0119587 0.0148387 0.0082167 0.0128939 0.0119587 0.0119258 0.0109954 0.0169929 0.0159997 0.0120052 0.0129322 0.0119831 0.0110054 0.0203276 0.0160830 0.0110602 0.0110398 0.0128702 0.0167280 0.0167280 0.0138724 0.0111320 0.0120409 0.0149007 0.0101465 0.0000000 0.0026695 0.0053689 0.0053689 0.0044397 0.0017696 0.0026623 0.0053689 0.0017727 0.0053641 0.0063403 0.0062826 0.0026862 0.0081781 0.0110582 0.0100561 0.0017712 0.0017822 0.0017759 0.0035730 0.0100303 0.0063061 0.0100982 0.0072354 0.0101354 0.0082242 0.0054618 0.0072354 0.0081942 0.0063634 0.0072682 0.0081942 0.0082017 0.0159809 0.0160450 0.0101075 0.0101261 0.0187957 0.0171101 0.0054180 0.0100578 0.0054881 0.0026862 0.0035955 0.0072769 0.0064033 0.0046219 0.0112573 0.0027129 0.0151689 0.0026862 0.0053786 0.0053840 0.0120432 0.0100687 0.0141933 0.0093227 0.0092026 0.0110929 0.0110929 0.0054083 0.0035826 0.0091324 0.0044686 0.0064454 0.0081497 0.0062826 0.0151116 0.0092320 0.0026695 0.0072748 0.0091521 0.0062939 0.0112573 0.0090483 0.0102469 0.0062883 0.0151116 0.0026647 0.0062770 0.0045334 0.0072682 0.0111943 0.0054731 0.0035635 0.0062482 0.0045252 0.0134526 0.0142036 0.0073348 0.0053444 0.0053792 0.0090062 0.0091590 0.0035987 0.0036457 0.0110765 0.0160450 0.0189660 0.0191342 0.0160148 0.0159847 0.0139398 0.0159585 0.0139239 0.0169332 0.0099922 0.0119258 0.0129057 0.0128939 0.0119040 0.0128584 0.0100889 0.0120075 0.0110704 0.0101354 0.0120432 0.0101261 0.0101075 0.0101354 0.0130096 0.0101075 0.0120297 0.0100889 0.0129828 0.0110929 0.0110602 0.0140210 0.0100595 0.0119149 0.0138311 0.0119149 0.0128584 0.0110398 0.0110500 0.0110398 0.0110398 0.0190071 0.0100889 0.0100595 0.0100687 0.0101729 0.0119500 0.0129203 0.0139269 0.0091172 0.0053834 0.0044847 0.0036020 0.0044887 0.0018145 0.0026958 0.0093488 0.0161709 0.0045754 0.0036117 0.0054426 0.0120075 0.0200133 0.0161096 0.0161210 0.0151116 0.0169726 0.0149563 0.0160337 0.0091422 0.0129708 0.0159436 0.0111114 0.0120432 0.0110908 0.0129084 0.0129949 0.0100982 0.0119965 0.0110582 0.0139948 0.0081806 0.0110176 0.0062714 0.0128584 0.0121900 0.0119697 0.0140868 0.0160678 0.0140249 0.0150582 0.0141000 0.0111506 0.0160299 0.0160830 0.0168814 0.0138981 0.0139757 0.0159436 0.0168143 0.0179796 0.0190020 
Julkom     0.0462186 0.0053492 0.0054034 0.0035730 0.0141728 0.0181041 0.0151507 0.0142162 0.0122178 0.0182128 0.0102142 0.0189250 0.0169089 0.0169769 0.0189250 0.0179026 0.0231506 0.0189968 0.0101354 0.0101541 0.0101917 0.0101729 0.0101841 0.0130947 0.0130825 0.0130947 0.0162326 0.0017775 0.0083166 0.0026695 0.0017934 0.0083877 0.0045053 0.0054083 0.0063232 0.0063461 0.0082809 0.0121331 0.0132155 0.0151294 0.0161402 0.0101150 0.0101430 0.0130163 0.0064050 0.0110786 0.0101430 0.0101150 0.0091842 0.0161402 0.0151437 0.0111423 0.0111114 0.0091758 0.0091926 0.0183870 0.0142265 0.0092381 0.0092211 0.0120163 0.0149078 0.0149078 0.0120520 0.0092983 0.0102125 0.0130703 0.0083205 0.0026695 0.0000000 0.0017759 0.0017759 0.0017728 0.0000010 0.0017807 0.0017712 0.0008877 0.0017743 0.0035826 0.0053587 0.0008892 0.0053924 0.0081942 0.0081620 0.0026790 0.0008900 0.0008868 0.0017727 0.0090730 0.0053737 0.0082809 0.0054383 0.0083115 0.0054223 0.0017998 0.0044726 0.0054028 0.0035955 0.0044927 0.0054028 0.0054076 0.0151116 0.0151724 0.0082885 0.0083038 0.0179579 0.0162365 0.0035762 0.0072343 0.0027104 0.0017870 0.0017886 0.0072968 0.0054867 0.0018262 0.0093038 0.0017982 0.0112131 0.0017838 0.0008814 0.0026695 0.0082191 0.0063118 0.0121990 0.0073833 0.0063875 0.0092126 0.0092126 0.0044968 0.0017775 0.0063223 0.0035571 0.0045749 0.0063354 0.0044851 0.0132433 0.0082670 0.0017743 0.0044968 0.0082179 0.0044715 0.0102967 0.0053882 0.0074106 0.0063232 0.0152301 0.0017680 0.0044811 0.0036182 0.0044927 0.0112047 0.0045463 0.0026599 0.0072083 0.0054924 0.0114092 0.0102564 0.0054924 0.0044646 0.0044726 0.0081264 0.0063403 0.0027031 0.0027252 0.0102089 0.0141799 0.0181213 0.0172664 0.0151437 0.0151294 0.0121105 0.0141163 0.0120969 0.0150901 0.0081942 0.0101150 0.0110990 0.0110786 0.0110480 0.0120052 0.0082733 0.0101559 0.0092467 0.0083115 0.0102142 0.0083038 0.0082885 0.0083115 0.0111776 0.0082885 0.0102030 0.0082733 0.0111548 0.0092653 0.0092381 0.0121469 0.0082493 0.0110582 0.0129801 0.0110582 0.0120052 0.0092211 0.0092296 0.0092211 0.0092211 0.0171513 0.0082733 0.0082493 0.0082568 0.0083423 0.0101354 0.0111011 0.0120993 0.0073101 0.0026623 0.0017743 0.0026861 0.0017759 0.0009061 0.0017934 0.0074106 0.0131535 0.0018146 0.0008924 0.0026910 0.0101841 0.0170982 0.0132461 0.0132308 0.0122705 0.0140969 0.0121445 0.0131962 0.0073302 0.0111444 0.0141031 0.0092810 0.0102142 0.0092552 0.0110908 0.0111444 0.0082809 0.0101747 0.0092366 0.0121582 0.0063766 0.0092026 0.0072485 0.0120052 0.0112933 0.0110990 0.0131838 0.0151650 0.0131384 0.0141831 0.0132087 0.0102678 0.0151437 0.0152083 0.0150018 0.0120744 0.0121421 0.0150901 0.0140048 0.0151329 0.0161441 
JulmaN     0.0483385 0.0100120 0.0091689 0.0072814 0.0160869 0.0190251 0.0170700 0.0161365 0.0141194 0.0211854 0.0111258 0.0219213 0.0198698 0.0189609 0.0219213 0.0208790 0.0262334 0.0220050 0.0119965 0.0120186 0.0120632 0.0120409 0.0120544 0.0149878 0.0149737 0.0149878 0.0181858 0.0026647 0.0093069 0.0008775 0.0027080 0.0093140 0.0063175 0.0072223 0.0081423 0.0081645 0.0101372 0.0140210 0.0151402 0.0180478 0.0180649 0.0119720 0.0120052 0.0148973 0.0082480 0.0129442 0.0120052 0.0119720 0.0110378 0.0190743 0.0180478 0.0139918 0.0129828 0.0120297 0.0110480 0.0204126 0.0161480 0.0111032 0.0110827 0.0148559 0.0167945 0.0167945 0.0139269 0.0111755 0.0120880 0.0149597 0.0101859 0.0053689 0.0017759 0.0000000 0.0000010 0.0000010 0.0026647 0.0008814 0.0000010 0.0000010 0.0000010 0.0082329 0.0100303 0.0054426 0.0100947 0.0130190 0.0120029 0.0053931 0.0035987 0.0044968 0.0054132 0.0138981 0.0072561 0.0101372 0.0072626 0.0101747 0.0101523 0.0054824 0.0091256 0.0101150 0.0082632 0.0091758 0.0101150 0.0101150 0.0170411 0.0171101 0.0101465 0.0101653 0.0208850 0.0192076 0.0054180 0.0119941 0.0064471 0.0063692 0.0045252 0.0072495 0.0083153 0.0055851 0.0132684 0.0045671 0.0132433 0.0045049 0.0035772 0.0072495 0.0120904 0.0091256 0.0152482 0.0103275 0.0111444 0.0091521 0.0091521 0.0091590 0.0054278 0.0110683 0.0072419 0.0074106 0.0081806 0.0063061 0.0122129 0.0131356 0.0054083 0.0091842 0.0130217 0.0081719 0.0132684 0.0071685 0.0093227 0.0053737 0.0141799 0.0053985 0.0044731 0.0082923 0.0091758 0.0121170 0.0083179 0.0053985 0.0099740 0.0082771 0.0144008 0.0132684 0.0054469 0.0071953 0.0091089 0.0109134 0.0111011 0.0063800 0.0064641 0.0130527 0.0161096 0.0210768 0.0192129 0.0170777 0.0180478 0.0139948 0.0150334 0.0139787 0.0170013 0.0100303 0.0119720 0.0129681 0.0129442 0.0138724 0.0148421 0.0101278 0.0120544 0.0111134 0.0101747 0.0120904 0.0101653 0.0101465 0.0101747 0.0130608 0.0101465 0.0120768 0.0101278 0.0130338 0.0111361 0.0111032 0.0140766 0.0100982 0.0138852 0.0158322 0.0138852 0.0148421 0.0110827 0.0110929 0.0110827 0.0110827 0.0180744 0.0101278 0.0100982 0.0101075 0.0102125 0.0119965 0.0129708 0.0139818 0.0091521 0.0072485 0.0063346 0.0063808 0.0063461 0.0036647 0.0045376 0.0113338 0.0162365 0.0055234 0.0036226 0.0073292 0.0120544 0.0200954 0.0161748 0.0161709 0.0151580 0.0170411 0.0150159 0.0160983 0.0091773 0.0130217 0.0160074 0.0111548 0.0120904 0.0101747 0.0129588 0.0130460 0.0101372 0.0120432 0.0111011 0.0140503 0.0082116 0.0110602 0.0100120 0.0148421 0.0132211 0.0139497 0.0161135 0.0181433 0.0150655 0.0161135 0.0151472 0.0121648 0.0170777 0.0171513 0.0189480 0.0159100 0.0140310 0.0180012 0.0168814 0.0180525 0.0190795 
JulmaS     0.0483385 0.0100120 0.0091689 0.0072814 0.0160869 0.0200379 0.0170700 0.0161365 0.0141194 0.0211854 0.0111258 0.0219213 0.0198698 0.0189609 0.0219213 0.0208790 0.0262334 0.0220050 0.0119965 0.0120186 0.0120632 0.0120409 0.0120544 0.0149878 0.0149737 0.0149878 0.0181858 0.0026647 0.0093069 0.0008775 0.0027080 0.0093140 0.0063175 0.0072223 0.0081423 0.0081645 0.0101372 0.0140210 0.0151402 0.0180478 0.0180821 0.0119720 0.0120052 0.0148973 0.0082480 0.0129442 0.0120052 0.0119720 0.0110378 0.0190562 0.0180649 0.0139918 0.0129828 0.0120297 0.0110480 0.0204126 0.0161480 0.0111032 0.0110827 0.0148559 0.0158138 0.0167945 0.0139269 0.0111755 0.0120880 0.0149597 0.0101859 0.0053689 0.0017759 0.0000010 0.0000000 0.0000010 0.0026647 0.0008814 0.0000010 0.0000010 0.0000010 0.0082329 0.0100303 0.0054426 0.0100947 0.0130311 0.0129655 0.0053979 0.0035987 0.0044968 0.0054132 0.0138981 0.0072561 0.0101372 0.0072626 0.0101747 0.0101523 0.0054824 0.0091339 0.0101150 0.0082632 0.0091758 0.0101150 0.0101243 0.0170411 0.0171101 0.0101465 0.0101653 0.0208850 0.0192076 0.0054180 0.0120052 0.0064471 0.0063692 0.0045252 0.0072495 0.0083076 0.0055851 0.0132684 0.0045671 0.0142337 0.0045049 0.0035772 0.0072495 0.0120904 0.0091256 0.0152482 0.0103275 0.0111548 0.0091521 0.0091521 0.0091590 0.0054229 0.0110683 0.0072419 0.0074175 0.0081806 0.0063061 0.0122129 0.0131356 0.0054083 0.0091842 0.0130096 0.0081719 0.0132559 0.0071685 0.0093227 0.0053737 0.0141799 0.0053985 0.0044731 0.0082923 0.0091758 0.0121170 0.0083179 0.0053985 0.0099740 0.0082771 0.0144008 0.0132684 0.0054469 0.0071953 0.0091089 0.0109134 0.0111011 0.0063800 0.0064641 0.0130527 0.0161096 0.0210768 0.0192129 0.0170777 0.0180478 0.0139948 0.0160224 0.0139787 0.0170013 0.0100303 0.0119720 0.0129681 0.0129442 0.0138724 0.0148421 0.0101278 0.0120544 0.0111134 0.0101747 0.0120904 0.0101653 0.0101465 0.0101747 0.0130608 0.0101465 0.0120768 0.0101278 0.0130338 0.0111361 0.0111032 0.0140766 0.0100982 0.0138852 0.0158322 0.0138852 0.0148421 0.0110827 0.0110929 0.0110827 0.0110827 0.0190847 0.0101278 0.0100982 0.0101075 0.0102125 0.0119965 0.0129708 0.0139818 0.0091521 0.0072485 0.0063403 0.0063808 0.0063461 0.0036647 0.0045376 0.0113338 0.0172455 0.0055285 0.0036259 0.0073292 0.0120544 0.0200954 0.0161748 0.0161709 0.0151724 0.0170411 0.0150159 0.0160983 0.0091773 0.0130217 0.0160074 0.0111548 0.0120904 0.0111341 0.0129588 0.0130460 0.0101372 0.0120432 0.0111011 0.0140503 0.0082116 0.0110602 0.0100120 0.0148421 0.0132211 0.0139497 0.0161288 0.0181433 0.0150655 0.0161135 0.0151472 0.0121648 0.0170939 0.0171513 0.0189480 0.0159100 0.0140310 0.0180012 0.0168814 0.0180525 0.0190614 
Julmrk     0.0483385 0.0090402 0.0081955 0.0063281 0.0150334 0.0189480 0.0160074 0.0150793 0.0130852 0.0200762 0.0110827 0.0208198 0.0187907 0.0178858 0.0208198 0.0197896 0.0250795 0.0208987 0.0109974 0.0110176 0.0110582 0.0110378 0.0110500 0.0139528 0.0139398 0.0139528 0.0171058 0.0017649 0.0083179 0.0008775 0.0017934 0.0083243 0.0053786 0.0062770 0.0071889 0.0072148 0.0091521 0.0129949 0.0140938 0.0169769 0.0170089 0.0109753 0.0110054 0.0138694 0.0072814 0.0119368 0.0110054 0.0109753 0.0100486 0.0179919 0.0169929 0.0129681 0.0119720 0.0110277 0.0100578 0.0192986 0.0150901 0.0101075 0.0100889 0.0138311 0.0157515 0.0157515 0.0129084 0.0101729 0.0110806 0.0139269 0.0091957 0.0044397 0.0017728 0.0000010 0.0000010 0.0000000 0.0026600 0.0008814 0.0000010 0.0000010 0.0000010 0.0072682 0.0090565 0.0045049 0.0091143 0.0120163 0.0119564 0.0044675 0.0026813 0.0035730 0.0044806 0.0128820 0.0063061 0.0091521 0.0063118 0.0091857 0.0091659 0.0045376 0.0081645 0.0091324 0.0072947 0.0082017 0.0091324 0.0091408 0.0159809 0.0160450 0.0091605 0.0091773 0.0197950 0.0181166 0.0054132 0.0110054 0.0054881 0.0054223 0.0035955 0.0072495 0.0073405 0.0046219 0.0122334 0.0036281 0.0131906 0.0045008 0.0026647 0.0063004 0.0110827 0.0091172 0.0141933 0.0093227 0.0101541 0.0091521 0.0091521 0.0081868 0.0044927 0.0100762 0.0062939 0.0064454 0.0072223 0.0053689 0.0111943 0.0121122 0.0044766 0.0082092 0.0120075 0.0072148 0.0122334 0.0071685 0.0083320 0.0053689 0.0131412 0.0044686 0.0035540 0.0073204 0.0082017 0.0121170 0.0073426 0.0044686 0.0090062 0.0073070 0.0144008 0.0122334 0.0054469 0.0062538 0.0081423 0.0099363 0.0101057 0.0054315 0.0055025 0.0120362 0.0150548 0.0199752 0.0181213 0.0160148 0.0169769 0.0129708 0.0149737 0.0129561 0.0159436 0.0090565 0.0109753 0.0119587 0.0119368 0.0128584 0.0138183 0.0091437 0.0110500 0.0101168 0.0091857 0.0110827 0.0091773 0.0091605 0.0091857 0.0120432 0.0091605 0.0110704 0.0091437 0.0120186 0.0101372 0.0101075 0.0130460 0.0091172 0.0128702 0.0147976 0.0128702 0.0138183 0.0100889 0.0100982 0.0100889 0.0100889 0.0180012 0.0091437 0.0091172 0.0091256 0.0092196 0.0109974 0.0119610 0.0129588 0.0081806 0.0062996 0.0053979 0.0054370 0.0054028 0.0027301 0.0036052 0.0103160 0.0161709 0.0045754 0.0027007 0.0063692 0.0110500 0.0190020 0.0151151 0.0151259 0.0141234 0.0159809 0.0139787 0.0150441 0.0082029 0.0120075 0.0149597 0.0101541 0.0110827 0.0101354 0.0119500 0.0120297 0.0091521 0.0110398 0.0101057 0.0130217 0.0072495 0.0100687 0.0090402 0.0138183 0.0121900 0.0129296 0.0150724 0.0170658 0.0140249 0.0150582 0.0141000 0.0111506 0.0160299 0.0160830 0.0178736 0.0148696 0.0130042 0.0169332 0.0158322 0.0169811 0.0179966 
Julorn     0.0474438 0.0053492 0.0054034 0.0035730 0.0141327 0.0180525 0.0151078 0.0141759 0.0121834 0.0181607 0.0101859 0.0189250 0.0169089 0.0169769 0.0189250 0.0179026 0.0231506 0.0189968 0.0101075 0.0101261 0.0101635 0.0101448 0.0101559 0.0130581 0.0130460 0.0130581 0.0161862 0.0017712 0.0083013 0.0035603 0.0017902 0.0074186 0.0044932 0.0053937 0.0063061 0.0063289 0.0082581 0.0120993 0.0131782 0.0150866 0.0160944 0.0100872 0.0101150 0.0129801 0.0063875 0.0110480 0.0101150 0.0100872 0.0091590 0.0160944 0.0151008 0.0111114 0.0110806 0.0091506 0.0091674 0.0183870 0.0141862 0.0092126 0.0091957 0.0119831 0.0148663 0.0148663 0.0120186 0.0092724 0.0101841 0.0130338 0.0082974 0.0017696 0.0000010 0.0026647 0.0026647 0.0026600 0.0000000 0.0017759 0.0026647 0.0017775 0.0026623 0.0035826 0.0044516 0.0008876 0.0053924 0.0082017 0.0081546 0.0017807 0.0008884 0.0008861 0.0017696 0.0081411 0.0044646 0.0082581 0.0054236 0.0082885 0.0054223 0.0017950 0.0044726 0.0054028 0.0035955 0.0044927 0.0054028 0.0054076 0.0150689 0.0151294 0.0082657 0.0082809 0.0179072 0.0162056 0.0035730 0.0072343 0.0027104 0.0008884 0.0017886 0.0063593 0.0045541 0.0018279 0.0083475 0.0008964 0.0112131 0.0008876 0.0017680 0.0026623 0.0082191 0.0063118 0.0112257 0.0073833 0.0063700 0.0092041 0.0092041 0.0035762 0.0008861 0.0063223 0.0026576 0.0036413 0.0063354 0.0044851 0.0132183 0.0073260 0.0008822 0.0044968 0.0081955 0.0044595 0.0102967 0.0053737 0.0073969 0.0053985 0.0142068 0.0008814 0.0044811 0.0036084 0.0044927 0.0102487 0.0036160 0.0017680 0.0062826 0.0045504 0.0104056 0.0102660 0.0054774 0.0044646 0.0035571 0.0081264 0.0063403 0.0026934 0.0018064 0.0101805 0.0141532 0.0180697 0.0172169 0.0151008 0.0150866 0.0120768 0.0140766 0.0120632 0.0150475 0.0081719 0.0100872 0.0110683 0.0110480 0.0110176 0.0119720 0.0082505 0.0101559 0.0092211 0.0082885 0.0101859 0.0082809 0.0082657 0.0082885 0.0111465 0.0082657 0.0101747 0.0082505 0.0111237 0.0092396 0.0092126 0.0121469 0.0082267 0.0110277 0.0129442 0.0110277 0.0119720 0.0091957 0.0092041 0.0091957 0.0091957 0.0171024 0.0082505 0.0082267 0.0082342 0.0083192 0.0101075 0.0110704 0.0120656 0.0072901 0.0026623 0.0017743 0.0017854 0.0017759 0.0009053 0.0017918 0.0074106 0.0131659 0.0018080 0.0008924 0.0026910 0.0101559 0.0170982 0.0132211 0.0132308 0.0122359 0.0140969 0.0121105 0.0131590 0.0073101 0.0111134 0.0140634 0.0092552 0.0101859 0.0092381 0.0110602 0.0111341 0.0082581 0.0101465 0.0092111 0.0121242 0.0063593 0.0091773 0.0063061 0.0119720 0.0112721 0.0110786 0.0131838 0.0151650 0.0131138 0.0141430 0.0131838 0.0102392 0.0151151 0.0151650 0.0159885 0.0130069 0.0121081 0.0150475 0.0149424 0.0160830 0.0170982 
Julreg     0.0461448 0.0081485 0.0072958 0.0054321 0.0141163 0.0180307 0.0150901 0.0141594 0.0121696 0.0191525 0.0092211 0.0199074 0.0178811 0.0169726 0.0199074 0.0188792 0.0241578 0.0199830 0.0100964 0.0101150 0.0101523 0.0101336 0.0101448 0.0130433 0.0130311 0.0130433 0.0161669 0.0008829 0.0083565 0.0017680 0.0018015 0.0074106 0.0044887 0.0053882 0.0062996 0.0063223 0.0082493 0.0120744 0.0131755 0.0160601 0.0160905 0.0100762 0.0101040 0.0129655 0.0063808 0.0110358 0.0101040 0.0100762 0.0091491 0.0170734 0.0160753 0.0120609 0.0110683 0.0101243 0.0091575 0.0183642 0.0141697 0.0092026 0.0091857 0.0129296 0.0148491 0.0148491 0.0120052 0.0092623 0.0101729 0.0130190 0.0082885 0.0026623 0.0017807 0.0008814 0.0008814 0.0008814 0.0017759 0.0000000 0.0008822 0.0008853 0.0008814 0.0063692 0.0072343 0.0036052 0.0082154 0.0110990 0.0110439 0.0026765 0.0017870 0.0026789 0.0035858 0.0110257 0.0044972 0.0082493 0.0054180 0.0082720 0.0082619 0.0036347 0.0072682 0.0082317 0.0063924 0.0073014 0.0082317 0.0082392 0.0150655 0.0151259 0.0082568 0.0082720 0.0188843 0.0171917 0.0045135 0.0101040 0.0045801 0.0036085 0.0027006 0.0054285 0.0054968 0.0046434 0.0103353 0.0027252 0.0132531 0.0036052 0.0035794 0.0054083 0.0101747 0.0082179 0.0132684 0.0093576 0.0092451 0.0082493 0.0082493 0.0063576 0.0026886 0.0091743 0.0044887 0.0055329 0.0063289 0.0044806 0.0112467 0.0102337 0.0026814 0.0073080 0.0111011 0.0063223 0.0122796 0.0053683 0.0083707 0.0035730 0.0122219 0.0026766 0.0026695 0.0064150 0.0073014 0.0112026 0.0054981 0.0026766 0.0071943 0.0054717 0.0134626 0.0122912 0.0045458 0.0053683 0.0063232 0.0090469 0.0092011 0.0045241 0.0036624 0.0111278 0.0141234 0.0190562 0.0171961 0.0150974 0.0160601 0.0120632 0.0140604 0.0120497 0.0150300 0.0081633 0.0100762 0.0110561 0.0110358 0.0119587 0.0129176 0.0082417 0.0101448 0.0092111 0.0082796 0.0101747 0.0082720 0.0082568 0.0082720 0.0111341 0.0082493 0.0101635 0.0082417 0.0111011 0.0092296 0.0092026 0.0121331 0.0082179 0.0119697 0.0138951 0.0119697 0.0129176 0.0091857 0.0091941 0.0091857 0.0091857 0.0160830 0.0082417 0.0082179 0.0082254 0.0083102 0.0100964 0.0110582 0.0120520 0.0072825 0.0054076 0.0045049 0.0036183 0.0045089 0.0018211 0.0027055 0.0103548 0.0162481 0.0036624 0.0018031 0.0054674 0.0101448 0.0180649 0.0141933 0.0141902 0.0131906 0.0150513 0.0130676 0.0141133 0.0073024 0.0101448 0.0120520 0.0082556 0.0101747 0.0092196 0.0100964 0.0091758 0.0073101 0.0091857 0.0082480 0.0111444 0.0063527 0.0082254 0.0072213 0.0129176 0.0112700 0.0120250 0.0141532 0.0161441 0.0131110 0.0141398 0.0131810 0.0102374 0.0151116 0.0151615 0.0169609 0.0139627 0.0120945 0.0160186 0.0149251 0.0150724 0.0170777 
JulreK     0.0481846 0.0099848 0.0091437 0.0072616 0.0160869 0.0190251 0.0170700 0.0161365 0.0141194 0.0211854 0.0120904 0.0218589 0.0198137 0.0189072 0.0218589 0.0208198 0.0261574 0.0219421 0.0119965 0.0120186 0.0120632 0.0120409 0.0120544 0.0149878 0.0149737 0.0149878 0.0181858 0.0026647 0.0093069 0.0008775 0.0027080 0.0093140 0.0063175 0.0072223 0.0081423 0.0081645 0.0101372 0.0140210 0.0151402 0.0180478 0.0180649 0.0119720 0.0120052 0.0148973 0.0082480 0.0129442 0.0120052 0.0119720 0.0110378 0.0190743 0.0180478 0.0139918 0.0129828 0.0120297 0.0110480 0.0203532 0.0161327 0.0111032 0.0110827 0.0148559 0.0167945 0.0167945 0.0139269 0.0111755 0.0120880 0.0149597 0.0101859 0.0053689 0.0017712 0.0000010 0.0000010 0.0000010 0.0026647 0.0008822 0.0000000 0.0000010 0.0000010 0.0082104 0.0100029 0.0054328 0.0100670 0.0129828 0.0119697 0.0053786 0.0035923 0.0044847 0.0054034 0.0138596 0.0072364 0.0101372 0.0072626 0.0101747 0.0101243 0.0054824 0.0091006 0.0100872 0.0082405 0.0091506 0.0100872 0.0100872 0.0170411 0.0171101 0.0101465 0.0101653 0.0208850 0.0192076 0.0054034 0.0119610 0.0064294 0.0063692 0.0045130 0.0072364 0.0082923 0.0055696 0.0132308 0.0045587 0.0132183 0.0045049 0.0035676 0.0072495 0.0120568 0.0091006 0.0152192 0.0102985 0.0111444 0.0091354 0.0091354 0.0091590 0.0054180 0.0110378 0.0072288 0.0074106 0.0081583 0.0062891 0.0122129 0.0130988 0.0054083 0.0091590 0.0130217 0.0081719 0.0132308 0.0071685 0.0093227 0.0053641 0.0141799 0.0053840 0.0044611 0.0082847 0.0091506 0.0120833 0.0083179 0.0053840 0.0099560 0.0082771 0.0144008 0.0132308 0.0054469 0.0071760 0.0091089 0.0108837 0.0110704 0.0063800 0.0064641 0.0130527 0.0161096 0.0210768 0.0192129 0.0170777 0.0180478 0.0139948 0.0150334 0.0139787 0.0170013 0.0100303 0.0119720 0.0129681 0.0129442 0.0138724 0.0148421 0.0101278 0.0120210 0.0111134 0.0101747 0.0120904 0.0101653 0.0101465 0.0101747 0.0130608 0.0101465 0.0120768 0.0101278 0.0130338 0.0111361 0.0111032 0.0140371 0.0100982 0.0138852 0.0158322 0.0138852 0.0148421 0.0110827 0.0110929 0.0110827 0.0110827 0.0180744 0.0101278 0.0100982 0.0101075 0.0102125 0.0119965 0.0129708 0.0139818 0.0091521 0.0072288 0.0063175 0.0063634 0.0063289 0.0036546 0.0045252 0.0113018 0.0161902 0.0055234 0.0036128 0.0073091 0.0120544 0.0200379 0.0161748 0.0161249 0.0151580 0.0169929 0.0150159 0.0160983 0.0091773 0.0130217 0.0160074 0.0111548 0.0120904 0.0101747 0.0129588 0.0130217 0.0101372 0.0120432 0.0111011 0.0140503 0.0082116 0.0110602 0.0100120 0.0148421 0.0132211 0.0139497 0.0160678 0.0180915 0.0150655 0.0161135 0.0151472 0.0121648 0.0170777 0.0171513 0.0188944 0.0159100 0.0140310 0.0180012 0.0168814 0.0180525 0.0190795 
Jultra     0.0450725 0.0072409 0.0073158 0.0054420 0.0141563 0.0180821 0.0151329 0.0141996 0.0122039 0.0181906 0.0092467 0.0189557 0.0169365 0.0170046 0.0189557 0.0179317 0.0231869 0.0190278 0.0101243 0.0101430 0.0101805 0.0101617 0.0101729 0.0130798 0.0130676 0.0130798 0.0162131 0.0017727 0.0083798 0.0008837 0.0018064 0.0064761 0.0045008 0.0054028 0.0063166 0.0063395 0.0082720 0.0121194 0.0132003 0.0151116 0.0161210 0.0101040 0.0101319 0.0130016 0.0063983 0.0110663 0.0101319 0.0101040 0.0091743 0.0161210 0.0151259 0.0111299 0.0110990 0.0101523 0.0091827 0.0184176 0.0142099 0.0092281 0.0092111 0.0120029 0.0148906 0.0148906 0.0120385 0.0092881 0.0102012 0.0130554 0.0083115 0.0017727 0.0008877 0.0000010 0.0000010 0.0000010 0.0017775 0.0008853 0.0000010 0.0000000 0.0000010 0.0054575 0.0063281 0.0027031 0.0073003 0.0101617 0.0101208 0.0017838 0.0017918 0.0017870 0.0035923 0.0101040 0.0054229 0.0082720 0.0054328 0.0083025 0.0073416 0.0036446 0.0063576 0.0073147 0.0054774 0.0063866 0.0073147 0.0073214 0.0150939 0.0151545 0.0082796 0.0082949 0.0179363 0.0162171 0.0054377 0.0091827 0.0045885 0.0027056 0.0027055 0.0054433 0.0055119 0.0027756 0.0103646 0.0018146 0.0123029 0.0017967 0.0017838 0.0045053 0.0102030 0.0082405 0.0123170 0.0084112 0.0083179 0.0082720 0.0082720 0.0054476 0.0026958 0.0082468 0.0044968 0.0046092 0.0063461 0.0044927 0.0112784 0.0093007 0.0026862 0.0063924 0.0101729 0.0063395 0.0103548 0.0062988 0.0074382 0.0044927 0.0122565 0.0026814 0.0035794 0.0054968 0.0063866 0.0093038 0.0055082 0.0026838 0.0062931 0.0045582 0.0114989 0.0113424 0.0045582 0.0044715 0.0054180 0.0081399 0.0082784 0.0036215 0.0036657 0.0101976 0.0141634 0.0180993 0.0172455 0.0151259 0.0151116 0.0120969 0.0141000 0.0120833 0.0150724 0.0081855 0.0101040 0.0110867 0.0110663 0.0110358 0.0119918 0.0082644 0.0101729 0.0092366 0.0083025 0.0102030 0.0082949 0.0082796 0.0083025 0.0111651 0.0082796 0.0101917 0.0082644 0.0111423 0.0092552 0.0092281 0.0121672 0.0082405 0.0110459 0.0129655 0.0110459 0.0119918 0.0092111 0.0092196 0.0092111 0.0092111 0.0171307 0.0082644 0.0082405 0.0082480 0.0083333 0.0101243 0.0110888 0.0120856 0.0073024 0.0045049 0.0036020 0.0036248 0.0036052 0.0018245 0.0027104 0.0084427 0.0142879 0.0036725 0.0027154 0.0045546 0.0101729 0.0181338 0.0142337 0.0142440 0.0132405 0.0151081 0.0131043 0.0141665 0.0073225 0.0111320 0.0140868 0.0092709 0.0102030 0.0092451 0.0110786 0.0111527 0.0082720 0.0101635 0.0092266 0.0121445 0.0063700 0.0091926 0.0063166 0.0119918 0.0112806 0.0110867 0.0132059 0.0151903 0.0131233 0.0141665 0.0131934 0.0102564 0.0151259 0.0151903 0.0150265 0.0120609 0.0121283 0.0150724 0.0139887 0.0151151 0.0161249 
Julunt     0.0495150 0.0100029 0.0091605 0.0072748 0.0160717 0.0200188 0.0170539 0.0161212 0.0141062 0.0211651 0.0120792 0.0219004 0.0198511 0.0189429 0.0219004 0.0208592 0.0262080 0.0219840 0.0119854 0.0120075 0.0120520 0.0120297 0.0120432 0.0149737 0.0149597 0.0149737 0.0181685 0.0026623 0.0092983 0.0008767 0.0027055 0.0093054 0.0063118 0.0072158 0.0081350 0.0081645 0.0101278 0.0140079 0.0151259 0.0180307 0.0180649 0.0119610 0.0119941 0.0148835 0.0082405 0.0129322 0.0119831 0.0119610 0.0110277 0.0190562 0.0180478 0.0139787 0.0129708 0.0120186 0.0110378 0.0203928 0.0161327 0.0110929 0.0110724 0.0148421 0.0167788 0.0167788 0.0129468 0.0111651 0.0120768 0.0139688 0.0101764 0.0053641 0.0017743 0.0000010 0.0000010 0.0000010 0.0026623 0.0008814 0.0000010 0.0000010 0.0000000 0.0082254 0.0100212 0.0054377 0.0100854 0.0130190 0.0129535 0.0053931 0.0035955 0.0044927 0.0054083 0.0138852 0.0072495 0.0101278 0.0072561 0.0101653 0.0101430 0.0054774 0.0091256 0.0101057 0.0082480 0.0091674 0.0101057 0.0101150 0.0170250 0.0170939 0.0101372 0.0101559 0.0208652 0.0191892 0.0054132 0.0119941 0.0064412 0.0063634 0.0045211 0.0072429 0.0083076 0.0055799 0.0132559 0.0045629 0.0142202 0.0045008 0.0035740 0.0072429 0.0120792 0.0091172 0.0152337 0.0103178 0.0111444 0.0091437 0.0091437 0.0091506 0.0054229 0.0110582 0.0072354 0.0074106 0.0081731 0.0063004 0.0122014 0.0131233 0.0054034 0.0091758 0.0130096 0.0081645 0.0132559 0.0071621 0.0093140 0.0053689 0.0141665 0.0053937 0.0044691 0.0082847 0.0091674 0.0121058 0.0083102 0.0053937 0.0099650 0.0082695 0.0143870 0.0132559 0.0054420 0.0071889 0.0091006 0.0109035 0.0110908 0.0063742 0.0064582 0.0130406 0.0160944 0.0210567 0.0191945 0.0170615 0.0180307 0.0139818 0.0160074 0.0139657 0.0169853 0.0100120 0.0119610 0.0129561 0.0129322 0.0138596 0.0148283 0.0101185 0.0120321 0.0111032 0.0101559 0.0120792 0.0101465 0.0101278 0.0101653 0.0130487 0.0101372 0.0120656 0.0101185 0.0130096 0.0111258 0.0101372 0.0130852 0.0100889 0.0138724 0.0158175 0.0138724 0.0148283 0.0110724 0.0110827 0.0110724 0.0110724 0.0190665 0.0101185 0.0100889 0.0100982 0.0101935 0.0119854 0.0129588 0.0139688 0.0091437 0.0072354 0.0063346 0.0063808 0.0063403 0.0036613 0.0045334 0.0113231 0.0172290 0.0055234 0.0036226 0.0073225 0.0120432 0.0200762 0.0161441 0.0161709 0.0151580 0.0170250 0.0150018 0.0160830 0.0091689 0.0130096 0.0150052 0.0111341 0.0120792 0.0111237 0.0119854 0.0120656 0.0101278 0.0120321 0.0110806 0.0140371 0.0082042 0.0110500 0.0100029 0.0148283 0.0132087 0.0139368 0.0161135 0.0181260 0.0150513 0.0160983 0.0151329 0.0121534 0.0170777 0.0171350 0.0179287 0.0158951 0.0140179 0.0179842 0.0168656 0.0180354 0.0190614 
Lamcal     0.0517207 0.0072083 0.0063053 0.0044875 0.0141296 0.0180478 0.0151043 0.0141728 0.0121810 0.0171470 0.0101841 0.0190200 0.0179749 0.0170777 0.0190200 0.0189788 0.0232700 0.0190925 0.0101057 0.0101243 0.0101617 0.0101430 0.0121696 0.0130554 0.0130433 0.0130554 0.0151977 0.0054278 0.0132155 0.0091674 0.0064092 0.0113103 0.0044927 0.0053931 0.0063053 0.0063281 0.0082568 0.0120969 0.0122565 0.0140969 0.0151116 0.0120856 0.0121194 0.0150406 0.0083256 0.0130676 0.0121194 0.0120856 0.0111423 0.0150974 0.0141101 0.0101523 0.0131070 0.0111320 0.0091659 0.0183278 0.0141697 0.0092111 0.0091941 0.0110257 0.0169567 0.0169567 0.0120163 0.0102697 0.0101823 0.0130311 0.0082962 0.0063403 0.0035826 0.0082329 0.0082329 0.0072682 0.0035826 0.0063692 0.0082104 0.0054575 0.0082254 0.0000000 0.0072148 0.0017886 0.0063158 0.0062988 0.0091045 0.0045053 0.0008916 0.0017870 0.0035858 0.0090469 0.0053635 0.0082568 0.0073302 0.0082873 0.0035762 0.0054918 0.0053683 0.0072008 0.0035730 0.0035730 0.0053779 0.0035634 0.0140938 0.0141501 0.0082644 0.0082796 0.0159211 0.0152012 0.0026694 0.0053779 0.0017950 0.0054519 0.0045118 0.0101354 0.0045446 0.0009061 0.0082923 0.0054968 0.0162131 0.0035987 0.0063110 0.0044635 0.0101559 0.0110378 0.0172576 0.0112890 0.0036062 0.0111341 0.0120993 0.0063634 0.0063510 0.0053731 0.0072409 0.0093457 0.0072354 0.0053786 0.0142036 0.0082911 0.0044968 0.0026670 0.0101541 0.0091226 0.0083552 0.0101150 0.0113210 0.0063110 0.0142036 0.0053882 0.0053737 0.0064209 0.0035666 0.0162832 0.0063916 0.0044635 0.0091075 0.0054767 0.0155481 0.0122680 0.0064336 0.0044851 0.0072550 0.0090992 0.0054034 0.0018048 0.0064752 0.0102183 0.0141367 0.0170615 0.0172125 0.0141234 0.0140969 0.0120744 0.0161787 0.0141133 0.0171676 0.0101243 0.0120856 0.0130920 0.0130676 0.0100670 0.0110155 0.0082493 0.0101261 0.0092196 0.0082873 0.0101841 0.0082796 0.0082644 0.0082873 0.0111444 0.0082644 0.0101729 0.0082493 0.0111217 0.0092381 0.0092111 0.0120993 0.0082254 0.0100762 0.0119807 0.0100762 0.0110155 0.0091941 0.0092026 0.0091941 0.0091941 0.0170982 0.0082493 0.0082254 0.0082329 0.0083179 0.0121105 0.0121105 0.0141163 0.0072891 0.0035634 0.0035858 0.0035987 0.0017775 0.0018195 0.0027006 0.0103353 0.0142202 0.0055381 0.0017918 0.0026813 0.0101541 0.0181954 0.0153248 0.0152919 0.0143184 0.0151580 0.0141697 0.0152517 0.0073091 0.0111114 0.0140604 0.0092537 0.0101841 0.0092366 0.0110582 0.0111114 0.0082568 0.0101448 0.0092096 0.0121218 0.0063584 0.0091758 0.0091590 0.0110155 0.0103081 0.0121307 0.0121672 0.0141163 0.0131755 0.0131686 0.0122129 0.0092865 0.0141367 0.0141831 0.0139787 0.0120385 0.0121058 0.0140604 0.0149390 0.0160792 0.0170939 
Lamkun     0.0549126 0.0108425 0.0119040 0.0090633 0.0191029 0.0231135 0.0201010 0.0191629 0.0171024 0.0222172 0.0150193 0.0218589 0.0208002 0.0199130 0.0218589 0.0218111 0.0261574 0.0219421 0.0149007 0.0139528 0.0149843 0.0139787 0.0149737 0.0179626 0.0179456 0.0179626 0.0202249 0.0062939 0.0150513 0.0109652 0.0082142 0.0122219 0.0091075 0.0100212 0.0109552 0.0109954 0.0130217 0.0169811 0.0171383 0.0190562 0.0201089 0.0148696 0.0149112 0.0178522 0.0110990 0.0158617 0.0149112 0.0148696 0.0139239 0.0200897 0.0190743 0.0149703 0.0159100 0.0139110 0.0139368 0.0234823 0.0191577 0.0140079 0.0139818 0.0158322 0.0197710 0.0197710 0.0168656 0.0141000 0.0150159 0.0179287 0.0130852 0.0062826 0.0053587 0.0100303 0.0100303 0.0090565 0.0044516 0.0072343 0.0100029 0.0063281 0.0100212 0.0072148 0.0000000 0.0026718 0.0109313 0.0109853 0.0109313 0.0044686 0.0026742 0.0035634 0.0035508 0.0109035 0.0090320 0.0130217 0.0100780 0.0130703 0.0091060 0.0082367 0.0099740 0.0109433 0.0081707 0.0081485 0.0109532 0.0090730 0.0190510 0.0191290 0.0130338 0.0130581 0.0219004 0.0202307 0.0072148 0.0109333 0.0073147 0.0054021 0.0072596 0.0120321 0.0082682 0.0064624 0.0121397 0.0054463 0.0180555 0.0054021 0.0080887 0.0062770 0.0138882 0.0128348 0.0170896 0.0121510 0.0101150 0.0159923 0.0159923 0.0063053 0.0062931 0.0100012 0.0071750 0.0092577 0.0109672 0.0090580 0.0202249 0.0082292 0.0044555 0.0081485 0.0138852 0.0109114 0.0131782 0.0109652 0.0141469 0.0100212 0.0181858 0.0053444 0.0109253 0.0091713 0.0090812 0.0161249 0.0082543 0.0062538 0.0108936 0.0073348 0.0154096 0.0160866 0.0121510 0.0099560 0.0081118 0.0127737 0.0081497 0.0045118 0.0064150 0.0140279 0.0191290 0.0221037 0.0223032 0.0190925 0.0190562 0.0169491 0.0190251 0.0169290 0.0200188 0.0128820 0.0148696 0.0158913 0.0158617 0.0148421 0.0158175 0.0130096 0.0149318 0.0140210 0.0130703 0.0150193 0.0130581 0.0130338 0.0130703 0.0160074 0.0130338 0.0150018 0.0130096 0.0159735 0.0140503 0.0140079 0.0169853 0.0129708 0.0148559 0.0168143 0.0148559 0.0158175 0.0139818 0.0139948 0.0139818 0.0139818 0.0221531 0.0130096 0.0129708 0.0129828 0.0121445 0.0149007 0.0158803 0.0169332 0.0120075 0.0080960 0.0071943 0.0063215 0.0053683 0.0054961 0.0063444 0.0121737 0.0180602 0.0073608 0.0063387 0.0081781 0.0149737 0.0210567 0.0181906 0.0181511 0.0171753 0.0179919 0.0169971 0.0181041 0.0120409 0.0159585 0.0190071 0.0140735 0.0150193 0.0140472 0.0158803 0.0159585 0.0130217 0.0149597 0.0140048 0.0170174 0.0110500 0.0139528 0.0109552 0.0158175 0.0152047 0.0149251 0.0170819 0.0190847 0.0170529 0.0181213 0.0171470 0.0141234 0.0191107 0.0191761 0.0188944 0.0168973 0.0169929 0.0190071 0.0198753 0.0210970 0.0221462 
Lamlap     0.0492842 0.0062988 0.0072947 0.0045118 0.0142536 0.0182080 0.0152372 0.0142975 0.0122870 0.0172996 0.0102715 0.0180431 0.0160260 0.0161057 0.0180431 0.0170207 0.0222667 0.0181118 0.0101917 0.0102107 0.0102487 0.0102296 0.0102410 0.0131686 0.0131563 0.0131686 0.0153322 0.0026886 0.0102948 0.0063634 0.0036314 0.0084427 0.0045298 0.0054377 0.0063576 0.0063808 0.0083269 0.0122014 0.0123029 0.0142202 0.0152446 0.0101711 0.0101994 0.0130893 0.0064403 0.0111402 0.0101994 0.0101711 0.0092351 0.0152301 0.0142337 0.0102392 0.0111734 0.0092266 0.0092436 0.0185124 0.0143079 0.0092896 0.0092724 0.0111196 0.0149915 0.0149915 0.0121194 0.0093504 0.0102697 0.0131439 0.0083669 0.0026862 0.0008892 0.0054426 0.0054426 0.0045049 0.0008876 0.0036052 0.0054328 0.0027031 0.0054377 0.0017886 0.0026718 0.0000000 0.0063502 0.0091996 0.0091461 0.0008908 0.0000010 0.0000010 0.0000010 0.0091309 0.0054125 0.0083269 0.0054681 0.0083578 0.0045171 0.0036380 0.0054174 0.0063453 0.0036085 0.0036052 0.0063453 0.0045089 0.0142171 0.0142743 0.0083346 0.0083500 0.0170572 0.0153358 0.0036020 0.0063510 0.0018015 0.0017966 0.0027006 0.0083192 0.0045875 0.0018312 0.0083863 0.0018129 0.0132502 0.0017966 0.0035794 0.0035891 0.0091842 0.0082242 0.0132782 0.0083942 0.0054831 0.0112404 0.0112404 0.0026958 0.0026934 0.0054223 0.0035826 0.0055425 0.0082480 0.0063576 0.0153322 0.0064142 0.0008900 0.0035955 0.0082632 0.0063330 0.0093927 0.0082317 0.0093823 0.0072947 0.0143288 0.0017790 0.0063518 0.0045570 0.0045089 0.0123170 0.0045754 0.0026765 0.0072475 0.0036590 0.0115321 0.0122888 0.0074382 0.0044927 0.0044968 0.0091143 0.0026765 0.0017998 0.0027427 0.0093038 0.0142608 0.0172125 0.0173663 0.0142472 0.0142202 0.0121786 0.0141831 0.0111943 0.0141831 0.0082392 0.0101711 0.0111610 0.0111402 0.0101523 0.0111093 0.0083192 0.0102219 0.0092983 0.0083578 0.0102715 0.0083500 0.0083346 0.0083578 0.0112404 0.0083346 0.0102601 0.0083192 0.0112173 0.0093171 0.0092896 0.0122268 0.0082949 0.0101617 0.0120833 0.0101617 0.0111093 0.0092724 0.0092810 0.0092724 0.0092724 0.0172498 0.0083192 0.0082949 0.0083025 0.0083890 0.0101917 0.0111630 0.0121672 0.0073504 0.0035826 0.0026837 0.0027031 0.0017854 0.0018245 0.0027129 0.0084098 0.0142440 0.0027326 0.0017998 0.0036183 0.0102410 0.0172125 0.0133344 0.0133189 0.0123404 0.0141902 0.0122129 0.0132712 0.0073707 0.0112068 0.0141831 0.0093330 0.0102715 0.0093156 0.0111527 0.0112173 0.0083269 0.0102314 0.0092881 0.0122268 0.0064117 0.0092537 0.0072881 0.0111093 0.0103977 0.0102089 0.0122846 0.0142671 0.0122540 0.0132838 0.0123195 0.0093664 0.0142608 0.0143079 0.0151008 0.0121421 0.0122105 0.0141831 0.0150689 0.0162211 0.0172455 
Lamlem     0.0566169 0.0071879 0.0072343 0.0054021 0.0201725 0.0242125 0.0201531 0.0202364 0.0181559 0.0233152 0.0149984 0.0251037 0.0230024 0.0231200 0.0251037 0.0240332 0.0295304 0.0252007 0.0159211 0.0159509 0.0159959 0.0159809 0.0170615 0.0190149 0.0189968 0.0190149 0.0213089 0.0072606 0.0151510 0.0110358 0.0082670 0.0142711 0.0100745 0.0109934 0.0119345 0.0119784 0.0130554 0.0180260 0.0192710 0.0201225 0.0211860 0.0169407 0.0169886 0.0179702 0.0131015 0.0179533 0.0169726 0.0169407 0.0149949 0.0211657 0.0201417 0.0159959 0.0180089 0.0159659 0.0149495 0.0246019 0.0202502 0.0150265 0.0149984 0.0168573 0.0219290 0.0219290 0.0179026 0.0161555 0.0160450 0.0189788 0.0141000 0.0081781 0.0053924 0.0100947 0.0100947 0.0091143 0.0053924 0.0082154 0.0100670 0.0073003 0.0100854 0.0063158 0.0109313 0.0063502 0.0000000 0.0110034 0.0119431 0.0082004 0.0045118 0.0044956 0.0072333 0.0119126 0.0081252 0.0140310 0.0120609 0.0140837 0.0063272 0.0082898 0.0053731 0.0072333 0.0044956 0.0053924 0.0053876 0.0053973 0.0191003 0.0201998 0.0140441 0.0140705 0.0229804 0.0213152 0.0063158 0.0053827 0.0063858 0.0072728 0.0072860 0.0130311 0.0082898 0.0055367 0.0121827 0.0064083 0.0181936 0.0063444 0.0081399 0.0072138 0.0110806 0.0129296 0.0172038 0.0132003 0.0091911 0.0140604 0.0150441 0.0100929 0.0081917 0.0072333 0.0090715 0.0102815 0.0100578 0.0081485 0.0172202 0.0101846 0.0072399 0.0063215 0.0139757 0.0100360 0.0132127 0.0119918 0.0132502 0.0100469 0.0192524 0.0072073 0.0081485 0.0092220 0.0053876 0.0172411 0.0082606 0.0072008 0.0090812 0.0102053 0.0175649 0.0142004 0.0102451 0.0072213 0.0090977 0.0081411 0.0100947 0.0063849 0.0073948 0.0160866 0.0201998 0.0231952 0.0234059 0.0201610 0.0201225 0.0179919 0.0211985 0.0190510 0.0222103 0.0149078 0.0169407 0.0169886 0.0179533 0.0158580 0.0168416 0.0140179 0.0159547 0.0150406 0.0140837 0.0160488 0.0140705 0.0140441 0.0140837 0.0170453 0.0140441 0.0160299 0.0140179 0.0170089 0.0150724 0.0150265 0.0180478 0.0139757 0.0158727 0.0178476 0.0158727 0.0168416 0.0149984 0.0150124 0.0149984 0.0149984 0.0232476 0.0140179 0.0139757 0.0130163 0.0141367 0.0169769 0.0179919 0.0190562 0.0130042 0.0053731 0.0053973 0.0063444 0.0063101 0.0055214 0.0054562 0.0122656 0.0171710 0.0074085 0.0054463 0.0054216 0.0159997 0.0243145 0.0203678 0.0203226 0.0193321 0.0211657 0.0191290 0.0202697 0.0120720 0.0169929 0.0200705 0.0150974 0.0160488 0.0150689 0.0169089 0.0169929 0.0140310 0.0159847 0.0150231 0.0180649 0.0120385 0.0149669 0.0110257 0.0168416 0.0162481 0.0170046 0.0181338 0.0201531 0.0191734 0.0191840 0.0182032 0.0151510 0.0181463 0.0202502 0.0209644 0.0179363 0.0180384 0.0180478 0.0209384 0.0221810 0.0232401 
Lammel     0.0569962 0.0119149 0.0090992 0.0081855 0.0201975 0.0232027 0.0232776 0.0223319 0.0202170 0.0233454 0.0180697 0.0262935 0.0252093 0.0242909 0.0262935 0.0262588 0.0307832 0.0263961 0.0179241 0.0179579 0.0180260 0.0179919 0.0201975 0.0190381 0.0190200 0.0190381 0.0213359 0.0101243 0.0182556 0.0139918 0.0111797 0.0163104 0.0119918 0.0129176 0.0138694 0.0139080 0.0160186 0.0180478 0.0193135 0.0201474 0.0211923 0.0200514 0.0201089 0.0231729 0.0161555 0.0210909 0.0201089 0.0200514 0.0190743 0.0211923 0.0201474 0.0160148 0.0211578 0.0190562 0.0149669 0.0267736 0.0213084 0.0170292 0.0169971 0.0188665 0.0251521 0.0251521 0.0199318 0.0182255 0.0180649 0.0210305 0.0160983 0.0110582 0.0081942 0.0130190 0.0130311 0.0120163 0.0082017 0.0110990 0.0129828 0.0101617 0.0130190 0.0062988 0.0109853 0.0091996 0.0110034 0.0000000 0.0035826 0.0110786 0.0063684 0.0082242 0.0100947 0.0035476 0.0100012 0.0160186 0.0140735 0.0160792 0.0110338 0.0112110 0.0100012 0.0109934 0.0082079 0.0100561 0.0100469 0.0091060 0.0201417 0.0202249 0.0160337 0.0160640 0.0230095 0.0213422 0.0072475 0.0109632 0.0082695 0.0101599 0.0091896 0.0150018 0.0102053 0.0064924 0.0141603 0.0102546 0.0193135 0.0082304 0.0110054 0.0072213 0.0140503 0.0149424 0.0224483 0.0162792 0.0110990 0.0160527 0.0170496 0.0130284 0.0110561 0.0109833 0.0100670 0.0142544 0.0091256 0.0072354 0.0192763 0.0102355 0.0091491 0.0091226 0.0170132 0.0129535 0.0152121 0.0139918 0.0153175 0.0100578 0.0213359 0.0100578 0.0090909 0.0112005 0.0081781 0.0214536 0.0111382 0.0090730 0.0138981 0.0121486 0.0207160 0.0162792 0.0121966 0.0110176 0.0129561 0.0110075 0.0110683 0.0083153 0.0112869 0.0161210 0.0212331 0.0232251 0.0234364 0.0201861 0.0201474 0.0200323 0.0233984 0.0222317 0.0254819 0.0179579 0.0200514 0.0211313 0.0210909 0.0178522 0.0188487 0.0160035 0.0179626 0.0170453 0.0160792 0.0160678 0.0160640 0.0160337 0.0160792 0.0190795 0.0160337 0.0180478 0.0160035 0.0190381 0.0160830 0.0170292 0.0190795 0.0139918 0.0178690 0.0198698 0.0178690 0.0188487 0.0169971 0.0170132 0.0169971 0.0169971 0.0222386 0.0160035 0.0139918 0.0140048 0.0151437 0.0200954 0.0201146 0.0222386 0.0149703 0.0081559 0.0082017 0.0072871 0.0063281 0.0064804 0.0054668 0.0143152 0.0172620 0.0103141 0.0063800 0.0063510 0.0160186 0.0255068 0.0236284 0.0235512 0.0225433 0.0223178 0.0223248 0.0235128 0.0150124 0.0190200 0.0221462 0.0171101 0.0180697 0.0160640 0.0189250 0.0190200 0.0160186 0.0179966 0.0170250 0.0201146 0.0139918 0.0169609 0.0139787 0.0188487 0.0162676 0.0170939 0.0191525 0.0191761 0.0192155 0.0192076 0.0182255 0.0151689 0.0191656 0.0202754 0.0209904 0.0179579 0.0180602 0.0200954 0.0209644 0.0222103 0.0232700 
Lamoce     0.0579080 0.0118560 0.0100377 0.0091128 0.0211985 0.0231729 0.0242909 0.0233454 0.0212189 0.0243618 0.0190562 0.0282554 0.0261140 0.0262496 0.0282554 0.0271628 0.0327482 0.0283655 0.0189021 0.0189378 0.0190097 0.0189737 0.0200897 0.0200267 0.0200076 0.0200267 0.0223463 0.0100653 0.0181589 0.0139208 0.0111237 0.0162752 0.0129389 0.0138664 0.0148217 0.0139050 0.0169929 0.0190329 0.0202972 0.0211454 0.0211860 0.0199451 0.0199830 0.0230464 0.0160411 0.0209783 0.0199830 0.0199451 0.0189737 0.0221957 0.0201417 0.0169886 0.0210445 0.0189378 0.0159322 0.0278147 0.0233605 0.0180089 0.0179749 0.0198455 0.0250137 0.0250137 0.0209186 0.0192024 0.0190510 0.0220260 0.0170777 0.0100561 0.0081620 0.0120029 0.0129655 0.0119564 0.0081546 0.0110439 0.0119697 0.0101208 0.0129535 0.0091045 0.0109313 0.0091461 0.0119431 0.0035826 0.0000000 0.0091393 0.0072794 0.0081843 0.0100360 0.0035667 0.0099904 0.0169769 0.0140018 0.0170572 0.0119761 0.0111547 0.0099995 0.0128886 0.0100820 0.0109813 0.0109813 0.0100452 0.0211392 0.0212268 0.0170089 0.0170411 0.0250470 0.0223531 0.0090962 0.0109612 0.0092235 0.0091713 0.0101190 0.0149843 0.0111547 0.0083902 0.0151331 0.0092476 0.0192102 0.0082217 0.0109413 0.0081399 0.0159398 0.0158432 0.0212883 0.0161784 0.0110867 0.0170292 0.0180136 0.0120005 0.0100727 0.0128886 0.0090797 0.0122261 0.0110054 0.0090894 0.0202776 0.0101846 0.0091128 0.0110014 0.0169248 0.0138507 0.0161784 0.0139080 0.0152375 0.0119454 0.0213089 0.0090633 0.0109632 0.0111443 0.0091045 0.0203030 0.0111361 0.0090633 0.0128676 0.0121348 0.0195586 0.0182110 0.0141438 0.0109632 0.0119345 0.0128558 0.0129655 0.0082594 0.0102719 0.0170852 0.0222600 0.0242359 0.0244569 0.0211860 0.0211454 0.0210244 0.0222317 0.0221105 0.0253404 0.0178644 0.0199451 0.0209983 0.0209783 0.0188260 0.0198268 0.0169769 0.0189429 0.0180260 0.0170572 0.0170453 0.0170411 0.0170089 0.0170572 0.0200705 0.0170089 0.0190329 0.0169769 0.0200267 0.0170615 0.0180089 0.0210909 0.0149529 0.0188437 0.0208532 0.0188437 0.0198268 0.0179749 0.0179749 0.0179749 0.0179749 0.0211781 0.0169769 0.0149529 0.0149669 0.0161210 0.0199886 0.0210244 0.0221172 0.0159360 0.0090715 0.0072399 0.0063560 0.0091045 0.0074074 0.0073127 0.0152230 0.0181810 0.0093094 0.0063733 0.0082067 0.0169929 0.0263098 0.0223531 0.0212678 0.0202776 0.0231351 0.0210847 0.0222453 0.0159809 0.0200076 0.0231506 0.0180946 0.0179749 0.0160601 0.0199074 0.0200076 0.0169929 0.0189788 0.0180042 0.0211111 0.0149529 0.0179363 0.0129415 0.0198268 0.0172576 0.0170046 0.0191473 0.0211985 0.0201940 0.0202055 0.0192208 0.0161477 0.0191420 0.0212804 0.0240420 0.0189378 0.0190458 0.0210909 0.0219565 0.0232176 0.0242829 
LamorC     0.0462679 0.0081338 0.0091590 0.0063453 0.0141296 0.0170453 0.0151043 0.0141728 0.0121810 0.0171470 0.0101841 0.0178690 0.0158727 0.0159509 0.0178690 0.0168573 0.0220471 0.0179363 0.0101057 0.0101243 0.0101617 0.0101430 0.0101541 0.0130554 0.0130433 0.0130554 0.0151833 0.0017743 0.0122334 0.0063110 0.0054767 0.0074175 0.0044927 0.0053931 0.0063053 0.0063223 0.0082568 0.0120969 0.0122080 0.0140969 0.0150974 0.0100854 0.0101133 0.0129775 0.0063866 0.0110459 0.0101133 0.0100854 0.0091575 0.0150831 0.0140837 0.0101523 0.0110786 0.0101336 0.0091659 0.0183278 0.0141831 0.0092111 0.0091941 0.0110257 0.0148629 0.0148629 0.0120163 0.0092709 0.0101823 0.0130311 0.0082962 0.0017712 0.0026790 0.0053931 0.0053979 0.0044675 0.0017807 0.0026765 0.0053786 0.0017838 0.0053931 0.0045053 0.0044686 0.0008908 0.0082004 0.0110786 0.0091393 0.0000000 0.0000010 0.0000010 0.0017807 0.0100578 0.0063232 0.0082568 0.0054229 0.0082873 0.0063576 0.0054918 0.0072485 0.0081942 0.0054377 0.0054328 0.0081942 0.0063346 0.0140938 0.0141367 0.0082644 0.0082796 0.0169089 0.0152012 0.0045135 0.0081942 0.0045592 0.0027007 0.0035955 0.0073034 0.0045624 0.0036860 0.0093314 0.0027227 0.0142305 0.0027007 0.0053931 0.0054132 0.0120768 0.0100964 0.0142472 0.0093488 0.0073504 0.0111341 0.0111341 0.0036030 0.0035955 0.0072616 0.0044847 0.0064752 0.0081719 0.0062996 0.0151977 0.0073405 0.0017838 0.0054229 0.0111114 0.0081855 0.0093488 0.0090977 0.0103045 0.0063110 0.0132155 0.0026718 0.0062939 0.0064209 0.0063403 0.0112257 0.0055032 0.0035730 0.0062706 0.0027129 0.0125238 0.0142440 0.0073754 0.0053587 0.0054083 0.0090306 0.0063527 0.0017982 0.0036657 0.0092250 0.0141367 0.0170615 0.0172125 0.0141234 0.0140969 0.0120744 0.0130947 0.0120609 0.0150441 0.0081707 0.0100854 0.0110663 0.0110459 0.0100670 0.0110155 0.0082493 0.0101261 0.0092196 0.0082873 0.0101841 0.0082796 0.0082644 0.0082873 0.0111444 0.0082644 0.0101729 0.0082493 0.0111217 0.0092381 0.0092111 0.0121105 0.0082254 0.0100762 0.0119807 0.0100762 0.0110155 0.0091941 0.0092026 0.0091941 0.0091941 0.0160983 0.0082493 0.0082254 0.0082329 0.0083179 0.0101057 0.0110683 0.0120632 0.0072891 0.0053979 0.0044927 0.0036085 0.0035891 0.0018195 0.0027031 0.0093751 0.0152157 0.0045965 0.0036183 0.0054575 0.0101541 0.0169769 0.0131659 0.0141501 0.0131906 0.0150231 0.0130798 0.0141398 0.0073091 0.0111114 0.0140604 0.0092537 0.0101841 0.0082873 0.0110582 0.0111114 0.0082568 0.0101448 0.0092096 0.0121218 0.0063584 0.0091758 0.0063053 0.0110155 0.0103081 0.0101226 0.0121558 0.0141296 0.0121486 0.0131686 0.0122129 0.0092865 0.0141234 0.0141831 0.0149563 0.0120385 0.0121058 0.0140604 0.0149390 0.0160792 0.0170939 
Lamorn     0.0466666 0.0053924 0.0035955 0.0035955 0.0102601 0.0150974 0.0121900 0.0112615 0.0093069 0.0151868 0.0073572 0.0170046 0.0150056 0.0150655 0.0170046 0.0159920 0.0211860 0.0170691 0.0063692 0.0063808 0.0064041 0.0063924 0.0083102 0.0101899 0.0101805 0.0101899 0.0132377 0.0017822 0.0093473 0.0045089 0.0027202 0.0074590 0.0017854 0.0026789 0.0035794 0.0035922 0.0054681 0.0082860 0.0112869 0.0121737 0.0131631 0.0082543 0.0082771 0.0111278 0.0045629 0.0092081 0.0082771 0.0082543 0.0073281 0.0131631 0.0121851 0.0082771 0.0092351 0.0082860 0.0063742 0.0153430 0.0112700 0.0064050 0.0063933 0.0091560 0.0130109 0.0130109 0.0091827 0.0074117 0.0073561 0.0101711 0.0054938 0.0017822 0.0008900 0.0035987 0.0035987 0.0026813 0.0008884 0.0017870 0.0035923 0.0017918 0.0035955 0.0008916 0.0026742 0.0000010 0.0045118 0.0063684 0.0072794 0.0000010 0.0000000 0.0000010 0.0008868 0.0072672 0.0035762 0.0054681 0.0036160 0.0054831 0.0036052 0.0027276 0.0044875 0.0054266 0.0026958 0.0026885 0.0045077 0.0026885 0.0121599 0.0122080 0.0054731 0.0054831 0.0149775 0.0132531 0.0017854 0.0044956 0.0018080 0.0017982 0.0027080 0.0063933 0.0018129 0.0009144 0.0055381 0.0018145 0.0122888 0.0017966 0.0026813 0.0026789 0.0073158 0.0073014 0.0123145 0.0084020 0.0036259 0.0092451 0.0092537 0.0027007 0.0017934 0.0045037 0.0026813 0.0046129 0.0045008 0.0026765 0.0112869 0.0045695 0.0008908 0.0026910 0.0092266 0.0054216 0.0074451 0.0063510 0.0084098 0.0035826 0.0103141 0.0017822 0.0026742 0.0045695 0.0026885 0.0113103 0.0036380 0.0026765 0.0044795 0.0018080 0.0115543 0.0103529 0.0055069 0.0035762 0.0045049 0.0053924 0.0017886 0.0008988 0.0027452 0.0083230 0.0112446 0.0151116 0.0142472 0.0121851 0.0121737 0.0092266 0.0122014 0.0102089 0.0131686 0.0063568 0.0082543 0.0082695 0.0092081 0.0082079 0.0091476 0.0054631 0.0073225 0.0064109 0.0054881 0.0064176 0.0054831 0.0054731 0.0054881 0.0083025 0.0054731 0.0073494 0.0054631 0.0082860 0.0064176 0.0064050 0.0092623 0.0045257 0.0082079 0.0101022 0.0082154 0.0091476 0.0063933 0.0063991 0.0063933 0.0063933 0.0121900 0.0054631 0.0045257 0.0045298 0.0055032 0.0082708 0.0092266 0.0102107 0.0045257 0.0026813 0.0017870 0.0017950 0.0017854 0.0018228 0.0017998 0.0084177 0.0132782 0.0018178 0.0017982 0.0017950 0.0063991 0.0141101 0.0103160 0.0112997 0.0103353 0.0121851 0.0102487 0.0112806 0.0045381 0.0073359 0.0102107 0.0064285 0.0073572 0.0064226 0.0073014 0.0073426 0.0045427 0.0063933 0.0054724 0.0083102 0.0036095 0.0054525 0.0054223 0.0091476 0.0083955 0.0092250 0.0102678 0.0122129 0.0112319 0.0112362 0.0102870 0.0073959 0.0121851 0.0122359 0.0130527 0.0101506 0.0092506 0.0121421 0.0120585 0.0121762 0.0141501 
LamorS     0.0464166 0.0053683 0.0063461 0.0035890 0.0131838 0.0170939 0.0141563 0.0132239 0.0112404 0.0161902 0.0092552 0.0169248 0.0149217 0.0150090 0.0169248 0.0159173 0.0210847 0.0169886 0.0091842 0.0092011 0.0092351 0.0092181 0.0092281 0.0121194 0.0121081 0.0121194 0.0142440 0.0017775 0.0102756 0.0054076 0.0036248 0.0074382 0.0035923 0.0044927 0.0054028 0.0054223 0.0073369 0.0111630 0.0112657 0.0131535 0.0141634 0.0091659 0.0091911 0.0120473 0.0054724 0.0101226 0.0091911 0.0091659 0.0082392 0.0141501 0.0131659 0.0092266 0.0101523 0.0092011 0.0082468 0.0173584 0.0132336 0.0082873 0.0082720 0.0101040 0.0139308 0.0139308 0.0110888 0.0083410 0.0092537 0.0120969 0.0073718 0.0017759 0.0008868 0.0044968 0.0044968 0.0035730 0.0008861 0.0026789 0.0044847 0.0017870 0.0044927 0.0017870 0.0035634 0.0000010 0.0044956 0.0082242 0.0081843 0.0000010 0.0000010 0.0000000 0.0008868 0.0081707 0.0044847 0.0073369 0.0045176 0.0073572 0.0036020 0.0036347 0.0044847 0.0054223 0.0026958 0.0026862 0.0045049 0.0026886 0.0131507 0.0132031 0.0073437 0.0073572 0.0159659 0.0142472 0.0026862 0.0044968 0.0027203 0.0017934 0.0027006 0.0073235 0.0036446 0.0018329 0.0074175 0.0018063 0.0132127 0.0017918 0.0035698 0.0035826 0.0072550 0.0082017 0.0122080 0.0083707 0.0045509 0.0101935 0.0102030 0.0017886 0.0026861 0.0045008 0.0035730 0.0055323 0.0063346 0.0044847 0.0132531 0.0054811 0.0008884 0.0026886 0.0091926 0.0063215 0.0083955 0.0072540 0.0093473 0.0054076 0.0122680 0.0017743 0.0044806 0.0045529 0.0026886 0.0112573 0.0045671 0.0026670 0.0053731 0.0027203 0.0115099 0.0112657 0.0064514 0.0035603 0.0044887 0.0062818 0.0026838 0.0008972 0.0018129 0.0083000 0.0132031 0.0161096 0.0162520 0.0131659 0.0131535 0.0111423 0.0131316 0.0111299 0.0141000 0.0072606 0.0091659 0.0101412 0.0101226 0.0091491 0.0100947 0.0073302 0.0092026 0.0082949 0.0073639 0.0092552 0.0073572 0.0073437 0.0073639 0.0102125 0.0073437 0.0092451 0.0073302 0.0101917 0.0083115 0.0082873 0.0101729 0.0073091 0.0091575 0.0110561 0.0091575 0.0100947 0.0082720 0.0082796 0.0082720 0.0082720 0.0151472 0.0073302 0.0073091 0.0073091 0.0073912 0.0091842 0.0101430 0.0111320 0.0063758 0.0026718 0.0017790 0.0017918 0.0017790 0.0018178 0.0017966 0.0083785 0.0132155 0.0027252 0.0017950 0.0026958 0.0092281 0.0150265 0.0112467 0.0122219 0.0112678 0.0131015 0.0111734 0.0122129 0.0063875 0.0092281 0.0111320 0.0083179 0.0092552 0.0083102 0.0091842 0.0092196 0.0064000 0.0082720 0.0073426 0.0102219 0.0054482 0.0073091 0.0054028 0.0100947 0.0093679 0.0091996 0.0112278 0.0131838 0.0112110 0.0122244 0.0112700 0.0083552 0.0131906 0.0132336 0.0140179 0.0111093 0.0111713 0.0131193 0.0140018 0.0141398 0.0161402 
Lamsig     0.0489653 0.0071814 0.0072550 0.0053973 0.0141728 0.0181041 0.0141594 0.0142162 0.0122178 0.0182128 0.0102142 0.0189429 0.0169248 0.0169929 0.0189429 0.0179195 0.0231729 0.0190149 0.0091857 0.0092026 0.0092366 0.0092196 0.0101841 0.0130947 0.0130825 0.0130947 0.0162326 0.0035730 0.0102374 0.0063289 0.0036117 0.0093576 0.0045053 0.0054083 0.0063232 0.0063461 0.0082809 0.0121218 0.0132155 0.0151294 0.0161402 0.0101150 0.0101430 0.0130163 0.0064050 0.0110786 0.0101430 0.0101150 0.0091842 0.0161402 0.0151437 0.0111423 0.0111114 0.0091758 0.0091926 0.0184048 0.0142265 0.0092381 0.0092211 0.0120163 0.0149078 0.0149078 0.0120520 0.0092896 0.0102125 0.0130703 0.0083205 0.0035730 0.0017727 0.0054132 0.0054132 0.0044806 0.0017696 0.0035858 0.0054034 0.0035923 0.0054083 0.0035858 0.0035508 0.0000010 0.0072333 0.0100947 0.0100360 0.0017807 0.0008868 0.0008868 0.0000000 0.0100194 0.0062939 0.0082809 0.0054383 0.0083115 0.0054272 0.0036215 0.0063053 0.0072540 0.0045130 0.0044968 0.0072540 0.0054125 0.0151116 0.0151724 0.0082885 0.0083038 0.0179579 0.0162520 0.0044887 0.0072409 0.0036259 0.0026837 0.0035987 0.0092211 0.0045624 0.0027502 0.0083552 0.0027104 0.0131755 0.0026885 0.0035603 0.0044766 0.0101168 0.0081793 0.0132031 0.0092865 0.0063816 0.0121469 0.0121469 0.0035858 0.0026789 0.0063281 0.0044595 0.0045791 0.0082029 0.0063232 0.0152446 0.0073260 0.0017743 0.0045008 0.0101057 0.0062988 0.0103063 0.0072550 0.0093298 0.0072550 0.0142472 0.0026599 0.0063175 0.0054611 0.0054125 0.0132308 0.0045463 0.0035603 0.0081338 0.0045629 0.0114660 0.0122195 0.0083475 0.0062939 0.0053834 0.0100012 0.0054180 0.0017918 0.0036446 0.0102089 0.0141933 0.0181213 0.0172664 0.0151437 0.0151294 0.0121105 0.0141163 0.0120969 0.0150901 0.0081942 0.0101150 0.0101430 0.0110786 0.0110480 0.0120052 0.0082733 0.0101653 0.0092467 0.0083115 0.0102142 0.0083038 0.0082885 0.0083115 0.0111776 0.0082885 0.0102030 0.0082733 0.0111548 0.0092653 0.0092381 0.0121582 0.0082493 0.0110480 0.0129801 0.0110582 0.0120052 0.0092211 0.0092296 0.0092211 0.0092211 0.0171513 0.0082733 0.0082493 0.0082568 0.0083423 0.0101354 0.0111011 0.0120993 0.0073101 0.0044635 0.0035730 0.0035955 0.0026742 0.0027351 0.0036084 0.0093298 0.0151545 0.0036480 0.0026958 0.0045171 0.0101841 0.0171144 0.0132587 0.0132433 0.0122705 0.0141101 0.0121445 0.0131962 0.0073302 0.0111444 0.0141031 0.0092810 0.0102142 0.0092638 0.0110908 0.0111548 0.0082809 0.0101747 0.0092366 0.0121582 0.0063766 0.0092026 0.0081793 0.0120052 0.0113040 0.0111093 0.0131962 0.0151794 0.0131507 0.0141831 0.0132211 0.0102678 0.0151580 0.0152083 0.0160035 0.0130433 0.0121421 0.0150901 0.0149843 0.0161288 0.0171470 
Lamspe     0.0629713 0.0127737 0.0109552 0.0100286 0.0221744 0.0262426 0.0252754 0.0243307 0.0221958 0.0253491 0.0200188 0.0292437 0.0270939 0.0272350 0.0292437 0.0281461 0.0337900 0.0293577 0.0198566 0.0198941 0.0199697 0.0199318 0.0210567 0.0209904 0.0209705 0.0209904 0.0233302 0.0100486 0.0191238 0.0148559 0.0120561 0.0162326 0.0138694 0.0147976 0.0157552 0.0158138 0.0179456 0.0199942 0.0212741 0.0221172 0.0231952 0.0209048 0.0209644 0.0240189 0.0170250 0.0219421 0.0199507 0.0209048 0.0199318 0.0231729 0.0221384 0.0179410 0.0220116 0.0199130 0.0168773 0.0288234 0.0243463 0.0189660 0.0189301 0.0208002 0.0259887 0.0259887 0.0218797 0.0201725 0.0200133 0.0229957 0.0180354 0.0100303 0.0090730 0.0138981 0.0138981 0.0128820 0.0081411 0.0110257 0.0138596 0.0101040 0.0138852 0.0090469 0.0109035 0.0091309 0.0119126 0.0035476 0.0035667 0.0100578 0.0072672 0.0081707 0.0100194 0.0000000 0.0099650 0.0179456 0.0149424 0.0180136 0.0129031 0.0120897 0.0118583 0.0138154 0.0110034 0.0119126 0.0119017 0.0119126 0.0221105 0.0222024 0.0179626 0.0179966 0.0249834 0.0233378 0.0090812 0.0128322 0.0101506 0.0091476 0.0110541 0.0149458 0.0111258 0.0093267 0.0150939 0.0092235 0.0222385 0.0082004 0.0118691 0.0090483 0.0168856 0.0167830 0.0212331 0.0161516 0.0129922 0.0179842 0.0189890 0.0119697 0.0100469 0.0138154 0.0090565 0.0131727 0.0119281 0.0100029 0.0212536 0.0101582 0.0090894 0.0119235 0.0178736 0.0147806 0.0161516 0.0148559 0.0161977 0.0119149 0.0212536 0.0090483 0.0118823 0.0120785 0.0100194 0.0202502 0.0111073 0.0090402 0.0128348 0.0121034 0.0195070 0.0191787 0.0141070 0.0118823 0.0119040 0.0137803 0.0138981 0.0082531 0.0102451 0.0180431 0.0232401 0.0252179 0.0254482 0.0221597 0.0221172 0.0219906 0.0252999 0.0230839 0.0263284 0.0188133 0.0209048 0.0219840 0.0219421 0.0197764 0.0207806 0.0179287 0.0198996 0.0189839 0.0180136 0.0180012 0.0179966 0.0179626 0.0180136 0.0210366 0.0179626 0.0199942 0.0179287 0.0209904 0.0180183 0.0189660 0.0220614 0.0158951 0.0197950 0.0218111 0.0197950 0.0207806 0.0189301 0.0189480 0.0189301 0.0189301 0.0252754 0.0179287 0.0158951 0.0159100 0.0170777 0.0209505 0.0219906 0.0230913 0.0168814 0.0099831 0.0090812 0.0072672 0.0100194 0.0073948 0.0073003 0.0151977 0.0211923 0.0102546 0.0082229 0.0091226 0.0179456 0.0284805 0.0244891 0.0244331 0.0234287 0.0252581 0.0231803 0.0243699 0.0169290 0.0209705 0.0241272 0.0190562 0.0200188 0.0190200 0.0208652 0.0209705 0.0179456 0.0199374 0.0189609 0.0220825 0.0158951 0.0188893 0.0129084 0.0207806 0.0182255 0.0179579 0.0211375 0.0221744 0.0211657 0.0211781 0.0201918 0.0171058 0.0211516 0.0222601 0.0250158 0.0198941 0.0200076 0.0220614 0.0229218 0.0241971 0.0252667 
Lamtig     0.0551840 0.0071695 0.0062714 0.0044595 0.0180183 0.0219906 0.0190071 0.0180744 0.0160375 0.0221250 0.0139818 0.0250398 0.0229437 0.0230397 0.0250398 0.0239730 0.0294550 0.0251364 0.0138724 0.0138981 0.0139497 0.0139239 0.0160224 0.0168973 0.0168814 0.0168973 0.0201225 0.0053937 0.0111943 0.0081806 0.0054469 0.0093140 0.0081411 0.0090483 0.0099740 0.0100103 0.0120075 0.0159249 0.0181290 0.0189788 0.0200076 0.0159100 0.0159547 0.0189250 0.0121081 0.0169131 0.0159547 0.0159100 0.0149563 0.0200076 0.0189968 0.0149112 0.0169651 0.0149424 0.0129176 0.0223389 0.0180868 0.0129828 0.0129588 0.0157698 0.0208592 0.0208592 0.0158175 0.0141000 0.0139787 0.0168656 0.0120656 0.0063061 0.0053737 0.0072561 0.0072561 0.0063061 0.0044646 0.0044972 0.0072364 0.0054229 0.0072495 0.0053635 0.0090320 0.0054125 0.0081252 0.0100012 0.0099904 0.0063232 0.0035762 0.0044847 0.0062939 0.0099650 0.0000000 0.0120075 0.0110704 0.0120520 0.0081399 0.0073271 0.0071621 0.0090387 0.0062988 0.0071943 0.0071879 0.0071943 0.0189557 0.0190329 0.0120186 0.0120409 0.0218111 0.0201474 0.0035508 0.0090224 0.0054272 0.0054223 0.0063272 0.0081967 0.0054413 0.0045737 0.0092250 0.0054618 0.0161363 0.0035794 0.0071953 0.0062538 0.0100999 0.0119391 0.0151580 0.0112152 0.0072616 0.0110724 0.0120321 0.0081868 0.0053979 0.0090387 0.0071953 0.0083384 0.0081276 0.0062658 0.0121648 0.0101582 0.0053834 0.0072008 0.0139398 0.0100103 0.0102183 0.0119610 0.0102870 0.0044567 0.0121648 0.0044567 0.0044448 0.0092066 0.0062762 0.0151903 0.0063510 0.0026482 0.0090580 0.0073070 0.0154729 0.0131659 0.0082771 0.0081276 0.0081423 0.0118714 0.0090992 0.0054519 0.0064336 0.0150090 0.0180431 0.0220116 0.0211781 0.0189968 0.0189788 0.0158951 0.0201202 0.0179966 0.0211245 0.0129322 0.0159100 0.0169449 0.0169131 0.0147840 0.0157552 0.0119965 0.0139011 0.0129949 0.0120520 0.0139818 0.0120409 0.0120186 0.0120520 0.0149597 0.0120186 0.0139657 0.0119965 0.0149285 0.0130217 0.0129828 0.0159436 0.0119610 0.0147976 0.0167477 0.0147976 0.0157552 0.0129588 0.0129708 0.0129588 0.0129588 0.0210366 0.0119965 0.0119610 0.0119720 0.0120969 0.0159436 0.0169491 0.0180012 0.0110075 0.0053492 0.0053834 0.0026742 0.0044595 0.0018096 0.0026861 0.0102870 0.0161249 0.0055076 0.0035858 0.0035698 0.0139398 0.0232101 0.0192869 0.0192445 0.0182605 0.0200897 0.0180697 0.0191945 0.0110378 0.0149146 0.0179287 0.0130433 0.0139818 0.0130190 0.0148421 0.0149146 0.0120075 0.0139269 0.0129801 0.0159585 0.0100595 0.0129322 0.0091089 0.0157552 0.0151294 0.0169609 0.0160186 0.0190251 0.0180384 0.0180307 0.0170615 0.0140542 0.0190149 0.0190795 0.0198192 0.0168300 0.0159360 0.0189301 0.0187957 0.0199942 0.0210305 
Lchabe     0.0424496 0.0149458 0.0120656 0.0111320 0.0111258 0.0149597 0.0120792 0.0111589 0.0092226 0.0160375 0.0035477 0.0189480 0.0169290 0.0160186 0.0189480 0.0179241 0.0231803 0.0190200 0.0053546 0.0053641 0.0053834 0.0044646 0.0092141 0.0120075 0.0119965 0.0120075 0.0131288 0.0082267 0.0173707 0.0110827 0.0102889 0.0152919 0.0035872 0.0044856 0.0053943 0.0054138 0.0054193 0.0091605 0.0112047 0.0130311 0.0130554 0.0091521 0.0091773 0.0120297 0.0054588 0.0101075 0.0091773 0.0091521 0.0082267 0.0140179 0.0130433 0.0110378 0.0101372 0.0091872 0.0035635 0.0152298 0.0121355 0.0008775 0.0008760 0.0100120 0.0119831 0.0119831 0.0091006 0.0073515 0.0072901 0.0100797 0.0054446 0.0100982 0.0082809 0.0101372 0.0101372 0.0091521 0.0082581 0.0082493 0.0101372 0.0082720 0.0101278 0.0082568 0.0130217 0.0083269 0.0140310 0.0160186 0.0169769 0.0082568 0.0054681 0.0073369 0.0082809 0.0179456 0.0120075 0.0000000 0.0017681 0.0000010 0.0101823 0.0103178 0.0120186 0.0120632 0.0092366 0.0101448 0.0130311 0.0111114 0.0120609 0.0111423 0.0054242 0.0054340 0.0177855 0.0141133 0.0092026 0.0130069 0.0083656 0.0112068 0.0064167 0.0140371 0.0092952 0.0084825 0.0143047 0.0093767 0.0194999 0.0102012 0.0101465 0.0100889 0.0171927 0.0150935 0.0195246 0.0164487 0.0121469 0.0160717 0.0160565 0.0121469 0.0102125 0.0120632 0.0111134 0.0133726 0.0110398 0.0091172 0.0162211 0.0152737 0.0092211 0.0101635 0.0181481 0.0130460 0.0153065 0.0120432 0.0153689 0.0110176 0.0162211 0.0101465 0.0091089 0.0132433 0.0111114 0.0204601 0.0112278 0.0110704 0.0148868 0.0092522 0.0198204 0.0195380 0.0102487 0.0119965 0.0120792 0.0158655 0.0131220 0.0092967 0.0103977 0.0092011 0.0111423 0.0159585 0.0141163 0.0120856 0.0130311 0.0091437 0.0131125 0.0111134 0.0140797 0.0072495 0.0091521 0.0101261 0.0101075 0.0090662 0.0100029 0.0054144 0.0072703 0.0063535 0.0054390 0.0072912 0.0054340 0.0054242 0.0054390 0.0082279 0.0054242 0.0072835 0.0054144 0.0082116 0.0063659 0.0063477 0.0082505 0.0053992 0.0090744 0.0109552 0.0090744 0.0100029 0.0063362 0.0063420 0.0063362 0.0063362 0.0130487 0.0017572 0.0053992 0.0054040 0.0054588 0.0091704 0.0101278 0.0111155 0.0008799 0.0110806 0.0111548 0.0102296 0.0092111 0.0084335 0.0083243 0.0175228 0.0237062 0.0094314 0.0073912 0.0082632 0.0072703 0.0140766 0.0102619 0.0102697 0.0092983 0.0111423 0.0092041 0.0102142 0.0026623 0.0082042 0.0110724 0.0063766 0.0063362 0.0063651 0.0081657 0.0082191 0.0054193 0.0072637 0.0063469 0.0091788 0.0035776 0.0063240 0.0129975 0.0100029 0.0112068 0.0139918 0.0101541 0.0150617 0.0111073 0.0101448 0.0102030 0.0073080 0.0140310 0.0101261 0.0158803 0.0129203 0.0120274 0.0128965 0.0138724 0.0149878 0.0140210 
Lchaur     0.0409568 0.0119610 0.0111237 0.0092011 0.0101859 0.0130338 0.0111361 0.0102160 0.0082898 0.0140898 0.0035676 0.0158617 0.0138951 0.0129922 0.0158617 0.0148663 0.0199697 0.0159211 0.0053840 0.0053937 0.0054132 0.0054034 0.0063535 0.0101168 0.0101075 0.0101168 0.0112047 0.0054034 0.0142504 0.0081880 0.0073697 0.0132684 0.0026861 0.0035840 0.0044896 0.0045058 0.0045104 0.0082342 0.0083089 0.0111217 0.0111423 0.0063118 0.0063289 0.0091158 0.0026910 0.0072419 0.0063289 0.0063118 0.0054034 0.0120969 0.0111320 0.0091590 0.0072626 0.0063412 0.0044766 0.0142599 0.0111880 0.0026623 0.0026576 0.0090909 0.0109632 0.0109632 0.0081806 0.0054687 0.0063708 0.0091521 0.0045313 0.0072354 0.0054383 0.0072626 0.0072626 0.0063118 0.0054236 0.0054180 0.0072626 0.0054328 0.0072561 0.0073302 0.0100780 0.0054681 0.0120609 0.0140735 0.0140018 0.0054229 0.0036160 0.0045176 0.0054383 0.0149424 0.0110704 0.0017681 0.0000000 0.0017743 0.0102012 0.0073901 0.0110806 0.0111217 0.0083025 0.0092196 0.0120856 0.0101729 0.0101617 0.0102012 0.0045144 0.0045226 0.0168143 0.0121786 0.0082720 0.0120632 0.0074265 0.0082784 0.0054724 0.0130852 0.0083552 0.0075303 0.0133344 0.0064641 0.0163144 0.0082784 0.0072758 0.0091605 0.0141062 0.0120768 0.0163341 0.0133344 0.0112089 0.0151078 0.0151078 0.0092026 0.0073158 0.0111217 0.0091506 0.0103451 0.0101075 0.0081955 0.0152482 0.0122195 0.0063584 0.0092281 0.0150475 0.0100964 0.0143321 0.0091256 0.0122937 0.0100872 0.0152482 0.0072758 0.0081880 0.0102469 0.0101729 0.0172620 0.0102792 0.0091506 0.0119149 0.0083166 0.0176823 0.0163457 0.0093054 0.0090909 0.0091521 0.0128702 0.0111548 0.0064100 0.0074462 0.0063692 0.0101917 0.0140210 0.0121810 0.0101823 0.0111217 0.0082191 0.0101465 0.0082104 0.0110929 0.0044646 0.0063118 0.0072550 0.0072419 0.0081497 0.0090827 0.0045063 0.0063535 0.0054390 0.0045267 0.0063717 0.0045226 0.0045144 0.0045267 0.0073045 0.0045144 0.0063651 0.0045063 0.0072901 0.0054495 0.0054340 0.0082657 0.0044937 0.0081571 0.0100303 0.0081571 0.0090827 0.0054242 0.0054291 0.0054242 0.0054242 0.0130730 0.0017665 0.0044937 0.0044977 0.0045432 0.0063240 0.0072561 0.0082116 0.0017681 0.0091590 0.0082405 0.0083013 0.0073091 0.0065053 0.0064218 0.0143733 0.0204143 0.0065010 0.0054981 0.0073359 0.0063535 0.0140472 0.0102410 0.0102487 0.0092795 0.0111196 0.0091857 0.0101935 0.0017728 0.0072835 0.0101372 0.0054588 0.0063717 0.0054489 0.0072495 0.0072968 0.0045104 0.0063477 0.0054334 0.0082505 0.0026789 0.0054138 0.0100595 0.0090827 0.0092983 0.0100762 0.0092111 0.0131220 0.0082380 0.0082644 0.0083115 0.0054575 0.0121194 0.0082493 0.0149285 0.0110277 0.0101336 0.0110075 0.0119720 0.0130581 0.0120993 
Lchsta     0.0426295 0.0150018 0.0121105 0.0111734 0.0102048 0.0150159 0.0121242 0.0112006 0.0092567 0.0160830 0.0035603 0.0190200 0.0169929 0.0160792 0.0190200 0.0179919 0.0232700 0.0190925 0.0053737 0.0053834 0.0054028 0.0044806 0.0082974 0.0120520 0.0120409 0.0120520 0.0131782 0.0082568 0.0174380 0.0111237 0.0103275 0.0153505 0.0036001 0.0045018 0.0054138 0.0054334 0.0054390 0.0082493 0.0112467 0.0130798 0.0131043 0.0091857 0.0092111 0.0120744 0.0054837 0.0101448 0.0092111 0.0091857 0.0082568 0.0140705 0.0130798 0.0110786 0.0092211 0.0082809 0.0035762 0.0152880 0.0121810 0.0008806 0.0008791 0.0100486 0.0120274 0.0120274 0.0091339 0.0073786 0.0073168 0.0101168 0.0054644 0.0101354 0.0083115 0.0101747 0.0101747 0.0091857 0.0082885 0.0082720 0.0101747 0.0083025 0.0101653 0.0082873 0.0130703 0.0083578 0.0140837 0.0160792 0.0170572 0.0082873 0.0054831 0.0073572 0.0083115 0.0180136 0.0120520 0.0000010 0.0017743 0.0000000 0.0102201 0.0103567 0.0120632 0.0121081 0.0092709 0.0101917 0.0130798 0.0111527 0.0121058 0.0111838 0.0054439 0.0054538 0.0178522 0.0141665 0.0092366 0.0130554 0.0083890 0.0112488 0.0064403 0.0140898 0.0093298 0.0085066 0.0133599 0.0094120 0.0195762 0.0102392 0.0101935 0.0101261 0.0172586 0.0151507 0.0196011 0.0165126 0.0122039 0.0161327 0.0161327 0.0121924 0.0102505 0.0121081 0.0111548 0.0134239 0.0110806 0.0091506 0.0162832 0.0153322 0.0092552 0.0102012 0.0182176 0.0130947 0.0153653 0.0120880 0.0154282 0.0110582 0.0162832 0.0101935 0.0091422 0.0132936 0.0111527 0.0205400 0.0112700 0.0111114 0.0149424 0.0092865 0.0210530 0.0196146 0.0102870 0.0120409 0.0121242 0.0159249 0.0131714 0.0093314 0.0104372 0.0092351 0.0111838 0.0160186 0.0141697 0.0121307 0.0130798 0.0082342 0.0131618 0.0111548 0.0141327 0.0072758 0.0091857 0.0101635 0.0101448 0.0090992 0.0100394 0.0054340 0.0072968 0.0063766 0.0054588 0.0073178 0.0054538 0.0054439 0.0054588 0.0082581 0.0054439 0.0073101 0.0054340 0.0082417 0.0063891 0.0063708 0.0082809 0.0054187 0.0091075 0.0109954 0.0091075 0.0100394 0.0063593 0.0063651 0.0054340 0.0054340 0.0121242 0.0017633 0.0054187 0.0054236 0.0054787 0.0082581 0.0092126 0.0101953 0.0008830 0.0111217 0.0111964 0.0102678 0.0092451 0.0084652 0.0083552 0.0175913 0.0238001 0.0094671 0.0074186 0.0082936 0.0063651 0.0151650 0.0113168 0.0113146 0.0103293 0.0122014 0.0102333 0.0112636 0.0026718 0.0072968 0.0101559 0.0063941 0.0073178 0.0063883 0.0072626 0.0073101 0.0045185 0.0063593 0.0054433 0.0082657 0.0035904 0.0054236 0.0130460 0.0100394 0.0112488 0.0140441 0.0101917 0.0151186 0.0111382 0.0101823 0.0102410 0.0073348 0.0140837 0.0101635 0.0159398 0.0129681 0.0120720 0.0129442 0.0139239 0.0140604 0.0140735 
Lepatt     0.0544436 0.0063053 0.0072475 0.0044956 0.0151615 0.0191107 0.0161441 0.0152083 0.0131962 0.0182080 0.0120969 0.0211111 0.0190510 0.0191473 0.0211111 0.0200649 0.0254394 0.0211923 0.0130163 0.0130406 0.0130893 0.0130527 0.0151615 0.0140705 0.0140573 0.0140705 0.0162441 0.0054426 0.0132531 0.0091926 0.0064268 0.0113424 0.0072738 0.0081855 0.0091143 0.0091476 0.0092281 0.0131043 0.0142576 0.0151259 0.0161516 0.0150548 0.0150974 0.0170734 0.0112362 0.0160601 0.0150974 0.0150548 0.0140837 0.0161363 0.0151402 0.0111402 0.0161096 0.0140837 0.0110970 0.0194110 0.0152192 0.0111527 0.0111320 0.0139467 0.0190097 0.0190097 0.0130163 0.0112700 0.0111734 0.0140441 0.0111964 0.0082242 0.0054223 0.0101523 0.0101523 0.0091659 0.0054223 0.0082619 0.0101243 0.0073416 0.0101430 0.0035762 0.0091060 0.0045171 0.0063272 0.0110338 0.0119761 0.0063576 0.0036052 0.0036020 0.0054272 0.0129031 0.0081399 0.0101823 0.0102012 0.0102201 0.0000000 0.0064386 0.0008829 0.0008845 0.0000010 0.0000010 0.0008845 0.0008853 0.0151224 0.0151689 0.0092366 0.0092537 0.0179533 0.0162481 0.0026789 0.0000010 0.0036085 0.0054668 0.0045159 0.0101635 0.0054811 0.0027351 0.0064395 0.0045791 0.0162752 0.0045200 0.0063281 0.0044755 0.0130825 0.0110786 0.0162948 0.0113210 0.0054525 0.0121218 0.0121331 0.0063808 0.0063684 0.0000010 0.0072540 0.0093720 0.0081942 0.0063166 0.0132531 0.0073608 0.0045130 0.0000010 0.0111423 0.0091476 0.0093298 0.0110990 0.0123262 0.0072540 0.0152411 0.0054076 0.0063110 0.0073744 0.0008837 0.0163301 0.0064092 0.0053827 0.0100762 0.0054918 0.0156087 0.0132908 0.0083462 0.0081942 0.0082092 0.0091241 0.0063518 0.0036380 0.0055483 0.0112131 0.0151689 0.0181166 0.0182780 0.0151545 0.0151259 0.0150406 0.0192683 0.0171427 0.0202754 0.0130406 0.0150548 0.0160905 0.0160601 0.0129655 0.0139338 0.0092196 0.0111114 0.0102012 0.0092623 0.0111755 0.0092537 0.0092366 0.0092623 0.0111755 0.0092366 0.0111630 0.0092196 0.0121194 0.0102219 0.0101917 0.0131070 0.0091926 0.0129775 0.0149217 0.0129775 0.0139338 0.0101729 0.0101823 0.0101729 0.0101729 0.0181559 0.0111320 0.0091926 0.0082556 0.0092881 0.0150866 0.0160944 0.0171470 0.0091926 0.0044795 0.0045089 0.0045241 0.0035826 0.0036646 0.0036248 0.0113424 0.0162636 0.0064932 0.0036117 0.0035987 0.0111423 0.0213290 0.0173998 0.0173618 0.0163772 0.0182207 0.0162056 0.0173162 0.0092181 0.0140573 0.0150866 0.0102392 0.0111755 0.0102201 0.0120497 0.0121081 0.0111423 0.0130676 0.0101899 0.0151008 0.0091926 0.0120720 0.0101336 0.0120029 0.0113125 0.0131412 0.0131810 0.0151615 0.0142004 0.0141933 0.0132308 0.0102756 0.0151689 0.0152192 0.0159847 0.0130406 0.0131138 0.0150866 0.0159659 0.0171264 0.0181511 
Lepcun     0.0480862 0.0063560 0.0054874 0.0036314 0.0143490 0.0173284 0.0143490 0.0134040 0.0113920 0.0184604 0.0123078 0.0192339 0.0171830 0.0162596 0.0192339 0.0181936 0.0235127 0.0202581 0.0122105 0.0122334 0.0122796 0.0122565 0.0122705 0.0122821 0.0122705 0.0122821 0.0154506 0.0018015 0.0017998 0.0045504 0.0017934 0.0036480 0.0064277 0.0073483 0.0082847 0.0083153 0.0083890 0.0122937 0.0123967 0.0153322 0.0153616 0.0121851 0.0122195 0.0151653 0.0083942 0.0131631 0.0122195 0.0121851 0.0112341 0.0163574 0.0153469 0.0122565 0.0122334 0.0102564 0.0112446 0.0154616 0.0134139 0.0113018 0.0112806 0.0151224 0.0151046 0.0151046 0.0112362 0.0084520 0.0093767 0.0122590 0.0103683 0.0054618 0.0017998 0.0054824 0.0054824 0.0045376 0.0017950 0.0036347 0.0054824 0.0036446 0.0054774 0.0054918 0.0082367 0.0036380 0.0082898 0.0112110 0.0111547 0.0054918 0.0027276 0.0036347 0.0036215 0.0120897 0.0073271 0.0103178 0.0073901 0.0103567 0.0064386 0.0000000 0.0054668 0.0064209 0.0045791 0.0054867 0.0064209 0.0064268 0.0143256 0.0143838 0.0083968 0.0084046 0.0181984 0.0164564 0.0036380 0.0082911 0.0027527 0.0027202 0.0018178 0.0064344 0.0054867 0.0027553 0.0093125 0.0018047 0.0045570 0.0027227 0.0017950 0.0036150 0.0102678 0.0036052 0.0054918 0.0009020 0.0045541 0.0064590 0.0064590 0.0054817 0.0018015 0.0073608 0.0036117 0.0045791 0.0064344 0.0045546 0.0064454 0.0092220 0.0017982 0.0054918 0.0054568 0.0045159 0.0045833 0.0064100 0.0009020 0.0064218 0.0083384 0.0027006 0.0045504 0.0045241 0.0054918 0.0064454 0.0045965 0.0036117 0.0082531 0.0064159 0.0065427 0.0036380 0.0073833 0.0063858 0.0054519 0.0091981 0.0073822 0.0036546 0.0027227 0.0113081 0.0133825 0.0183663 0.0174843 0.0143425 0.0153322 0.0142472 0.0153065 0.0132405 0.0162988 0.0102071 0.0121851 0.0132003 0.0131755 0.0141203 0.0151081 0.0083812 0.0103178 0.0074473 0.0084125 0.0103488 0.0084125 0.0083968 0.0084125 0.0113253 0.0083968 0.0103372 0.0083812 0.0103275 0.0093871 0.0093592 0.0113574 0.0083565 0.0141336 0.0161171 0.0141336 0.0151081 0.0093417 0.0093504 0.0093417 0.0093417 0.0173830 0.0103081 0.0083565 0.0083643 0.0084520 0.0112362 0.0122219 0.0132433 0.0093140 0.0036150 0.0027104 0.0027276 0.0027129 0.0018178 0.0018178 0.0018145 0.0073608 0.0018113 0.0009061 0.0036546 0.0103178 0.0184018 0.0154394 0.0154506 0.0144252 0.0163377 0.0142879 0.0153800 0.0093314 0.0132559 0.0142911 0.0093943 0.0103488 0.0093855 0.0112362 0.0113125 0.0103178 0.0122590 0.0093576 0.0143047 0.0083565 0.0112573 0.0082847 0.0131384 0.0104769 0.0112551 0.0133982 0.0164287 0.0123354 0.0133854 0.0133726 0.0094371 0.0143700 0.0144179 0.0162481 0.0132155 0.0113210 0.0162988 0.0141902 0.0153358 0.0163615 
Lepelo     0.0552443 0.0071760 0.0062770 0.0044675 0.0160375 0.0189660 0.0170174 0.0160869 0.0140766 0.0190795 0.0130217 0.0219696 0.0199130 0.0200133 0.0219696 0.0209246 0.0262935 0.0220537 0.0138852 0.0139110 0.0139627 0.0139368 0.0160375 0.0149424 0.0149285 0.0149424 0.0171220 0.0044892 0.0121762 0.0081880 0.0054519 0.0102870 0.0081485 0.0090565 0.0099831 0.0100103 0.0101075 0.0139787 0.0151545 0.0159997 0.0170089 0.0159249 0.0159697 0.0189429 0.0121194 0.0169290 0.0159697 0.0159249 0.0149703 0.0170089 0.0159997 0.0120163 0.0169811 0.0149563 0.0129296 0.0202883 0.0160983 0.0129949 0.0129708 0.0148113 0.0208790 0.0208790 0.0138852 0.0121558 0.0120520 0.0149146 0.0120768 0.0072354 0.0044726 0.0091256 0.0091339 0.0081645 0.0044726 0.0072682 0.0091006 0.0063576 0.0091256 0.0053683 0.0099740 0.0054174 0.0053731 0.0100012 0.0099995 0.0072485 0.0044875 0.0044847 0.0063053 0.0118583 0.0071621 0.0120186 0.0110806 0.0120632 0.0008829 0.0054668 0.0000000 0.0000010 0.0000010 0.0008798 0.0000010 0.0017665 0.0159959 0.0160601 0.0101168 0.0101354 0.0188133 0.0171264 0.0026599 0.0017602 0.0035987 0.0045089 0.0035890 0.0091437 0.0063733 0.0027276 0.0073416 0.0036248 0.0141634 0.0035794 0.0053689 0.0035445 0.0120210 0.0100503 0.0151724 0.0102678 0.0063346 0.0110724 0.0110827 0.0072616 0.0054028 0.0008798 0.0062883 0.0083384 0.0072093 0.0053593 0.0121762 0.0082682 0.0044806 0.0017665 0.0110602 0.0081485 0.0102278 0.0100687 0.0112573 0.0062826 0.0161210 0.0044607 0.0053546 0.0063916 0.0000010 0.0152047 0.0054370 0.0044397 0.0090662 0.0063800 0.0154879 0.0122105 0.0073416 0.0081350 0.0072223 0.0081276 0.0072419 0.0045334 0.0045754 0.0120945 0.0160601 0.0189839 0.0191525 0.0160299 0.0159997 0.0159100 0.0191211 0.0180136 0.0211448 0.0139110 0.0159249 0.0169609 0.0169290 0.0138311 0.0147976 0.0100982 0.0119854 0.0110806 0.0101448 0.0120544 0.0101354 0.0101168 0.0101448 0.0130217 0.0101168 0.0120409 0.0100982 0.0129949 0.0111032 0.0110704 0.0139948 0.0100687 0.0138438 0.0157844 0.0138438 0.0147976 0.0110500 0.0110602 0.0110500 0.0110500 0.0180183 0.0120075 0.0100687 0.0091339 0.0101823 0.0159585 0.0169651 0.0180183 0.0110176 0.0035476 0.0035667 0.0035794 0.0035571 0.0027227 0.0026910 0.0102870 0.0141532 0.0055025 0.0026813 0.0026718 0.0120186 0.0232326 0.0193055 0.0192445 0.0182605 0.0201089 0.0180868 0.0192129 0.0100964 0.0149285 0.0159585 0.0111217 0.0120544 0.0101448 0.0129203 0.0129828 0.0120186 0.0139398 0.0110683 0.0159735 0.0100687 0.0129442 0.0091172 0.0128702 0.0122014 0.0140179 0.0140472 0.0160375 0.0150797 0.0150724 0.0141133 0.0111610 0.0160299 0.0160983 0.0168499 0.0139110 0.0139887 0.0159585 0.0168300 0.0179966 0.0190200 
Lepkam     0.0552122 0.0090565 0.0081485 0.0063158 0.0160983 0.0200514 0.0170819 0.0161480 0.0141296 0.0191525 0.0130703 0.0210305 0.0199697 0.0190743 0.0210305 0.0209844 0.0253404 0.0211111 0.0139368 0.0139627 0.0140148 0.0139887 0.0160983 0.0149984 0.0149843 0.0149984 0.0171874 0.0054229 0.0132031 0.0091590 0.0064033 0.0112997 0.0081781 0.0090894 0.0100194 0.0100561 0.0101448 0.0140310 0.0152121 0.0160601 0.0170896 0.0159847 0.0160299 0.0190149 0.0121648 0.0169929 0.0160299 0.0159847 0.0150265 0.0170734 0.0160753 0.0120609 0.0170453 0.0150124 0.0129775 0.0203670 0.0161441 0.0130433 0.0130190 0.0148663 0.0209583 0.0209583 0.0139368 0.0122014 0.0120969 0.0149703 0.0121218 0.0081942 0.0054028 0.0101150 0.0101150 0.0091324 0.0054028 0.0082317 0.0100872 0.0073147 0.0101057 0.0072008 0.0109433 0.0063453 0.0072333 0.0109934 0.0128886 0.0081942 0.0054266 0.0054223 0.0072540 0.0138154 0.0090387 0.0120632 0.0111217 0.0121081 0.0008845 0.0064209 0.0000010 0.0000000 0.0000010 0.0008845 0.0008814 0.0035571 0.0160562 0.0161210 0.0101541 0.0101729 0.0188843 0.0171917 0.0044715 0.0026623 0.0045211 0.0054469 0.0045037 0.0101261 0.0082670 0.0036513 0.0082923 0.0045624 0.0161977 0.0045077 0.0063053 0.0044595 0.0130338 0.0110277 0.0162326 0.0112784 0.0082317 0.0120880 0.0120880 0.0082242 0.0063453 0.0008798 0.0072343 0.0093370 0.0090909 0.0072083 0.0141902 0.0101769 0.0054076 0.0017696 0.0120632 0.0091143 0.0122080 0.0101057 0.0122912 0.0072278 0.0181984 0.0053834 0.0072018 0.0073540 0.0017696 0.0162676 0.0063858 0.0053683 0.0109853 0.0073405 0.0165728 0.0132405 0.0073686 0.0100394 0.0072485 0.0090909 0.0091158 0.0064033 0.0055279 0.0121397 0.0161057 0.0190562 0.0192261 0.0160905 0.0160601 0.0159697 0.0202170 0.0180821 0.0212263 0.0139627 0.0149390 0.0170250 0.0169929 0.0138822 0.0148525 0.0101354 0.0120297 0.0111217 0.0101823 0.0120993 0.0101729 0.0101541 0.0101823 0.0130703 0.0101541 0.0120856 0.0101354 0.0130433 0.0111444 0.0111114 0.0140341 0.0101057 0.0138951 0.0158432 0.0138951 0.0148525 0.0110908 0.0111011 0.0110908 0.0110908 0.0190977 0.0120520 0.0101057 0.0091674 0.0102107 0.0160186 0.0170132 0.0180868 0.0110582 0.0053731 0.0054076 0.0054266 0.0035698 0.0036546 0.0045200 0.0112997 0.0162017 0.0064752 0.0035987 0.0044916 0.0120632 0.0222817 0.0193802 0.0193375 0.0183486 0.0191656 0.0181559 0.0192869 0.0101336 0.0149843 0.0160186 0.0111630 0.0120993 0.0111423 0.0129681 0.0130311 0.0120632 0.0139918 0.0111093 0.0160337 0.0101057 0.0129922 0.0110480 0.0129176 0.0122474 0.0140705 0.0141133 0.0160830 0.0151367 0.0151294 0.0141665 0.0112026 0.0161057 0.0161594 0.0159249 0.0139627 0.0140411 0.0160186 0.0168931 0.0180649 0.0190925 
Lepken     0.0532217 0.0063110 0.0044927 0.0035890 0.0131962 0.0171101 0.0141697 0.0132364 0.0112510 0.0162056 0.0101823 0.0180821 0.0170411 0.0161402 0.0180821 0.0180431 0.0223178 0.0181511 0.0110990 0.0111196 0.0111610 0.0111402 0.0131962 0.0121307 0.0121194 0.0121307 0.0142576 0.0036095 0.0112997 0.0073158 0.0045666 0.0094016 0.0054272 0.0063338 0.0072540 0.0072804 0.0073437 0.0111734 0.0123029 0.0131659 0.0141768 0.0131043 0.0131412 0.0160905 0.0093140 0.0140969 0.0131288 0.0131043 0.0121534 0.0141634 0.0131782 0.0092351 0.0141398 0.0121421 0.0101506 0.0173751 0.0132336 0.0102012 0.0101823 0.0120250 0.0180213 0.0180213 0.0101430 0.0093417 0.0092623 0.0111423 0.0092810 0.0063634 0.0035955 0.0082632 0.0082632 0.0072947 0.0035955 0.0063924 0.0082405 0.0054774 0.0082480 0.0035730 0.0081707 0.0036085 0.0044956 0.0082079 0.0100820 0.0054377 0.0026958 0.0026958 0.0045130 0.0110034 0.0062988 0.0092366 0.0083025 0.0092709 0.0000010 0.0045791 0.0000010 0.0000010 0.0000000 0.0000010 0.0000010 0.0000010 0.0131631 0.0132155 0.0073504 0.0073639 0.0159809 0.0142608 0.0017790 0.0008853 0.0027031 0.0036248 0.0026982 0.0082720 0.0045612 0.0018195 0.0055025 0.0027327 0.0142711 0.0026982 0.0044968 0.0026718 0.0101935 0.0091758 0.0143015 0.0093839 0.0045381 0.0102030 0.0102125 0.0054575 0.0045252 0.0000010 0.0054174 0.0074579 0.0063346 0.0044847 0.0112997 0.0064268 0.0035955 0.0000010 0.0101917 0.0072804 0.0083863 0.0082556 0.0103743 0.0044968 0.0142576 0.0035826 0.0044806 0.0055069 0.0000010 0.0143321 0.0045541 0.0035698 0.0072682 0.0045666 0.0145861 0.0103548 0.0055126 0.0072682 0.0054278 0.0054132 0.0054278 0.0027252 0.0036792 0.0092952 0.0132031 0.0161249 0.0162676 0.0131906 0.0131659 0.0130920 0.0172498 0.0151580 0.0182478 0.0111093 0.0131043 0.0141101 0.0140969 0.0110561 0.0120139 0.0073369 0.0092026 0.0083025 0.0073639 0.0092638 0.0073572 0.0073437 0.0073707 0.0102219 0.0073504 0.0092537 0.0073369 0.0101917 0.0083192 0.0073504 0.0102125 0.0073158 0.0110663 0.0129895 0.0110663 0.0120139 0.0082796 0.0082873 0.0082796 0.0082796 0.0161594 0.0092281 0.0073158 0.0063875 0.0073912 0.0131316 0.0141133 0.0151615 0.0082556 0.0026718 0.0026910 0.0027006 0.0017806 0.0018245 0.0018015 0.0093927 0.0132810 0.0046134 0.0017966 0.0017886 0.0092366 0.0192869 0.0163813 0.0163615 0.0153800 0.0162171 0.0152192 0.0163184 0.0073359 0.0121194 0.0121558 0.0083256 0.0092638 0.0083179 0.0091926 0.0092366 0.0092366 0.0111423 0.0082860 0.0131439 0.0073158 0.0101617 0.0082480 0.0101040 0.0093767 0.0112047 0.0112383 0.0131838 0.0122425 0.0122359 0.0112806 0.0083630 0.0132031 0.0132461 0.0120856 0.0111196 0.0111817 0.0131316 0.0140148 0.0151437 0.0161555 
LepmeK     0.0542648 0.0053737 0.0063053 0.0035762 0.0141163 0.0180478 0.0141163 0.0131865 0.0112089 0.0171470 0.0111011 0.0200323 0.0179919 0.0180821 0.0200323 0.0189968 0.0243145 0.0201089 0.0120163 0.0120385 0.0120833 0.0120609 0.0141296 0.0130554 0.0130433 0.0130554 0.0151977 0.0045094 0.0122334 0.0082254 0.0054767 0.0103353 0.0063281 0.0072343 0.0081559 0.0081855 0.0082568 0.0120969 0.0132405 0.0140969 0.0151116 0.0140310 0.0140705 0.0160299 0.0102296 0.0150265 0.0140705 0.0140310 0.0130676 0.0150974 0.0141101 0.0101523 0.0150724 0.0130554 0.0110663 0.0183278 0.0141831 0.0111217 0.0111011 0.0129415 0.0189557 0.0189557 0.0110582 0.0093069 0.0092281 0.0120632 0.0102030 0.0072682 0.0044927 0.0091758 0.0091758 0.0082017 0.0044927 0.0073014 0.0091506 0.0063866 0.0091674 0.0035730 0.0081485 0.0036052 0.0053924 0.0100561 0.0109813 0.0054328 0.0026885 0.0026862 0.0044968 0.0119126 0.0071943 0.0101448 0.0092196 0.0101917 0.0000010 0.0054867 0.0008798 0.0008845 0.0000010 0.0000000 0.0008837 0.0000010 0.0140938 0.0141501 0.0082644 0.0082720 0.0169089 0.0152012 0.0017759 0.0000010 0.0027031 0.0045293 0.0036052 0.0091857 0.0045405 0.0018211 0.0054975 0.0036413 0.0152266 0.0035955 0.0053882 0.0035603 0.0120768 0.0100964 0.0152446 0.0103160 0.0045176 0.0111237 0.0111237 0.0054377 0.0054272 0.0000010 0.0063166 0.0083850 0.0072419 0.0053834 0.0122334 0.0064209 0.0035891 0.0000010 0.0111114 0.0081855 0.0083552 0.0101150 0.0113103 0.0063110 0.0142036 0.0044766 0.0053786 0.0064209 0.0000010 0.0152773 0.0054618 0.0044595 0.0091075 0.0045499 0.0134756 0.0122680 0.0073754 0.0081719 0.0072550 0.0081645 0.0054229 0.0027129 0.0045965 0.0102183 0.0141501 0.0170615 0.0172125 0.0141234 0.0140969 0.0140179 0.0181954 0.0160944 0.0191945 0.0120385 0.0140310 0.0150548 0.0150265 0.0119697 0.0129296 0.0082493 0.0101261 0.0092196 0.0082796 0.0101841 0.0082796 0.0082644 0.0082796 0.0111444 0.0082644 0.0101729 0.0082493 0.0101635 0.0092381 0.0092111 0.0111444 0.0082254 0.0119807 0.0139080 0.0119807 0.0129296 0.0091941 0.0092026 0.0091941 0.0091941 0.0160983 0.0101448 0.0082254 0.0072958 0.0083179 0.0140604 0.0150582 0.0160983 0.0091674 0.0035634 0.0035858 0.0035987 0.0026718 0.0027351 0.0027031 0.0103353 0.0152157 0.0055329 0.0026958 0.0026837 0.0101541 0.0201531 0.0162676 0.0162326 0.0152592 0.0170896 0.0151008 0.0161902 0.0082480 0.0130433 0.0140604 0.0092451 0.0091941 0.0092366 0.0110582 0.0111114 0.0101541 0.0120632 0.0092096 0.0140735 0.0082254 0.0110786 0.0091590 0.0110155 0.0103081 0.0121307 0.0121672 0.0141296 0.0131755 0.0131686 0.0122129 0.0092865 0.0141234 0.0141831 0.0149563 0.0120385 0.0121058 0.0140604 0.0149390 0.0160792 0.0170939 
Lepmim     0.0580699 0.0072018 0.0062996 0.0044835 0.0170982 0.0210707 0.0180868 0.0171513 0.0151186 0.0201725 0.0140472 0.0230839 0.0210044 0.0211111 0.0230839 0.0220260 0.0274578 0.0231729 0.0149112 0.0149390 0.0149949 0.0149669 0.0170982 0.0159847 0.0159697 0.0159847 0.0181984 0.0054229 0.0132031 0.0091590 0.0064033 0.0112997 0.0091143 0.0100286 0.0109632 0.0110034 0.0111011 0.0150124 0.0162131 0.0170572 0.0180946 0.0169769 0.0170250 0.0200267 0.0131288 0.0179919 0.0170250 0.0169769 0.0160148 0.0180774 0.0170734 0.0130284 0.0180478 0.0159997 0.0139467 0.0214042 0.0171633 0.0140179 0.0139918 0.0158432 0.0219774 0.0219774 0.0149112 0.0131810 0.0130676 0.0159547 0.0130947 0.0081942 0.0054028 0.0101150 0.0101150 0.0091324 0.0054028 0.0082317 0.0100872 0.0073147 0.0101057 0.0053779 0.0109532 0.0063453 0.0053876 0.0100469 0.0109813 0.0081942 0.0045077 0.0045049 0.0072540 0.0119017 0.0071879 0.0130311 0.0120856 0.0130798 0.0008845 0.0064209 0.0000010 0.0008814 0.0000010 0.0008837 0.0000000 0.0017696 0.0170529 0.0171220 0.0111114 0.0111320 0.0198886 0.0182032 0.0026694 0.0017680 0.0036052 0.0054469 0.0045037 0.0101261 0.0063966 0.0027326 0.0073551 0.0045624 0.0162131 0.0035955 0.0063053 0.0044595 0.0120656 0.0110378 0.0162326 0.0112784 0.0063634 0.0111237 0.0120880 0.0082242 0.0063453 0.0008814 0.0072343 0.0093370 0.0072354 0.0053786 0.0122219 0.0082758 0.0054125 0.0017696 0.0120632 0.0091143 0.0102660 0.0110582 0.0113103 0.0063053 0.0161823 0.0053882 0.0053737 0.0073540 0.0000010 0.0162676 0.0063858 0.0044595 0.0090992 0.0073405 0.0165728 0.0122565 0.0083153 0.0081645 0.0081793 0.0081571 0.0072550 0.0045499 0.0055279 0.0131138 0.0171058 0.0200705 0.0202502 0.0170896 0.0170572 0.0169609 0.0212467 0.0190925 0.0222601 0.0149390 0.0169769 0.0180260 0.0179919 0.0148525 0.0158285 0.0110908 0.0129949 0.0120856 0.0111423 0.0130703 0.0111320 0.0111114 0.0111423 0.0140472 0.0111114 0.0130554 0.0110908 0.0140179 0.0121105 0.0120744 0.0150300 0.0110582 0.0148663 0.0168258 0.0148663 0.0158285 0.0120520 0.0120632 0.0120520 0.0120520 0.0201146 0.0130190 0.0110582 0.0101150 0.0111838 0.0170132 0.0180307 0.0190977 0.0120163 0.0035603 0.0035826 0.0035955 0.0035730 0.0027351 0.0027006 0.0103353 0.0152012 0.0055329 0.0026958 0.0026813 0.0130311 0.0243699 0.0204143 0.0203678 0.0193749 0.0212127 0.0191708 0.0203146 0.0110888 0.0159697 0.0170132 0.0121307 0.0130703 0.0121081 0.0139368 0.0140048 0.0130311 0.0149703 0.0120720 0.0170292 0.0110582 0.0139627 0.0091506 0.0138822 0.0132308 0.0150406 0.0150866 0.0170982 0.0161323 0.0161249 0.0151580 0.0121737 0.0171058 0.0171633 0.0179072 0.0149390 0.0150231 0.0170132 0.0178858 0.0190743 0.0201089 
Leppro     0.0527286 0.0072083 0.0053882 0.0044835 0.0151186 0.0180478 0.0160983 0.0151650 0.0131590 0.0181559 0.0130825 0.0200323 0.0189788 0.0180821 0.0200323 0.0199886 0.0243145 0.0201089 0.0129801 0.0130042 0.0130527 0.0130284 0.0151186 0.0140310 0.0140179 0.0140310 0.0161977 0.0054278 0.0132155 0.0091674 0.0064092 0.0113103 0.0072540 0.0081633 0.0090894 0.0091143 0.0092026 0.0130676 0.0142171 0.0150831 0.0160905 0.0150124 0.0150548 0.0180260 0.0112047 0.0160148 0.0150548 0.0150124 0.0140573 0.0160905 0.0150831 0.0111093 0.0160640 0.0140441 0.0120250 0.0193546 0.0151615 0.0120856 0.0120632 0.0139080 0.0199641 0.0199641 0.0129801 0.0112278 0.0111423 0.0140048 0.0111651 0.0082017 0.0054076 0.0101150 0.0101243 0.0091408 0.0054076 0.0082392 0.0100872 0.0073214 0.0101150 0.0035634 0.0090730 0.0045089 0.0053973 0.0091060 0.0100452 0.0063346 0.0026885 0.0026886 0.0054125 0.0119126 0.0071943 0.0111114 0.0101729 0.0111527 0.0008853 0.0064268 0.0017665 0.0035571 0.0000010 0.0000010 0.0017696 0.0000000 0.0150797 0.0151402 0.0092111 0.0092281 0.0179026 0.0162017 0.0017743 0.0017696 0.0026983 0.0054519 0.0045077 0.0101354 0.0045446 0.0018162 0.0054824 0.0045666 0.0152121 0.0035987 0.0063110 0.0044635 0.0111134 0.0110378 0.0162481 0.0112890 0.0045176 0.0111341 0.0120993 0.0063634 0.0063453 0.0017680 0.0072409 0.0093370 0.0072354 0.0053786 0.0122334 0.0064033 0.0044968 0.0000010 0.0120744 0.0091226 0.0083552 0.0110683 0.0113210 0.0053931 0.0142036 0.0053931 0.0053737 0.0073608 0.0000010 0.0162832 0.0063916 0.0044635 0.0081719 0.0054767 0.0155632 0.0112890 0.0083153 0.0081719 0.0081868 0.0063118 0.0054083 0.0027154 0.0055329 0.0111713 0.0151259 0.0180649 0.0182255 0.0151116 0.0150831 0.0149984 0.0181954 0.0170939 0.0202170 0.0130042 0.0150124 0.0160299 0.0160148 0.0129296 0.0138951 0.0091941 0.0110806 0.0101729 0.0092366 0.0111444 0.0092281 0.0092111 0.0092366 0.0121105 0.0092111 0.0111320 0.0091941 0.0120856 0.0101935 0.0101635 0.0130703 0.0091674 0.0129415 0.0148801 0.0129415 0.0138951 0.0101448 0.0101541 0.0101448 0.0101448 0.0170982 0.0111011 0.0091674 0.0082329 0.0092709 0.0150441 0.0160337 0.0170982 0.0101150 0.0035634 0.0035826 0.0035955 0.0017775 0.0027376 0.0027006 0.0103353 0.0132308 0.0055329 0.0026958 0.0026813 0.0111114 0.0212672 0.0183712 0.0183132 0.0173284 0.0181685 0.0171633 0.0182653 0.0091926 0.0140179 0.0150441 0.0102107 0.0111444 0.0092366 0.0120163 0.0120744 0.0111114 0.0130311 0.0101617 0.0150582 0.0091674 0.0120385 0.0091590 0.0119697 0.0112806 0.0131043 0.0131316 0.0151043 0.0141603 0.0141532 0.0131934 0.0102469 0.0151116 0.0151759 0.0149563 0.0130042 0.0130771 0.0150441 0.0159211 0.0170777 0.0180993 
Lesper     0.0528132 0.0190149 0.0170572 0.0160866 0.0141133 0.0082167 0.0170777 0.0161441 0.0131439 0.0000010 0.0140441 0.0170411 0.0150372 0.0150974 0.0170411 0.0160260 0.0181685 0.0171058 0.0100947 0.0101133 0.0101506 0.0101319 0.0141133 0.0035858 0.0035826 0.0035858 0.0000010 0.0130527 0.0216221 0.0160299 0.0142847 0.0184325 0.0101319 0.0110561 0.0120029 0.0120473 0.0101336 0.0120833 0.0000010 0.0000010 0.0000010 0.0120609 0.0101805 0.0140279 0.0083089 0.0120833 0.0101805 0.0120609 0.0111196 0.0000010 0.0000010 0.0054070 0.0150548 0.0140837 0.0129748 0.0172664 0.0072804 0.0130284 0.0130163 0.0119674 0.0159322 0.0159322 0.0129655 0.0121990 0.0120945 0.0130163 0.0121194 0.0159809 0.0151116 0.0170411 0.0170411 0.0159809 0.0150689 0.0150655 0.0170411 0.0150939 0.0170250 0.0140938 0.0190510 0.0142171 0.0191003 0.0201417 0.0211392 0.0140938 0.0121599 0.0131507 0.0151116 0.0221105 0.0189557 0.0120609 0.0101617 0.0121058 0.0151224 0.0143256 0.0159959 0.0160562 0.0131631 0.0140938 0.0170529 0.0150797 0.0000000 0.0000010 0.0101523 0.0101711 0.0109713 0.0054674 0.0140806 0.0170207 0.0132782 0.0142171 0.0121941 0.0180993 0.0132474 0.0114812 0.0184504 0.0133541 0.0238313 0.0141603 0.0150831 0.0140018 0.0245453 0.0202307 0.0238629 0.0206752 0.0161862 0.0202112 0.0202112 0.0161709 0.0151689 0.0160562 0.0170572 0.0175091 0.0159659 0.0139597 0.0204015 0.0184097 0.0141101 0.0141070 0.0223682 0.0180774 0.0184504 0.0170250 0.0195642 0.0159322 0.0204015 0.0140969 0.0139467 0.0163220 0.0150797 0.0237372 0.0162286 0.0150231 0.0189378 0.0122056 0.0232485 0.0238786 0.0132377 0.0179533 0.0160792 0.0199451 0.0171753 0.0122656 0.0144252 0.0008916 0.0008908 0.0017759 0.0000010 0.0008876 0.0008868 0.0140018 0.0161594 0.0140969 0.0171470 0.0101133 0.0120720 0.0130771 0.0130527 0.0110034 0.0119564 0.0101336 0.0120609 0.0101617 0.0101805 0.0120969 0.0101711 0.0101523 0.0101805 0.0130676 0.0101523 0.0120833 0.0101336 0.0130406 0.0111423 0.0111093 0.0140837 0.0101040 0.0110135 0.0129269 0.0110135 0.0119564 0.0110888 0.0110990 0.0110888 0.0110888 0.0190925 0.0120497 0.0101040 0.0101133 0.0102183 0.0140441 0.0150406 0.0160792 0.0110561 0.0150372 0.0151402 0.0151797 0.0131261 0.0114135 0.0132099 0.0207569 0.0270753 0.0134468 0.0122540 0.0121486 0.0120609 0.0213009 0.0173284 0.0173406 0.0163104 0.0181984 0.0161402 0.0182430 0.0110867 0.0149809 0.0160148 0.0111610 0.0120969 0.0111402 0.0129655 0.0130527 0.0120609 0.0139887 0.0111073 0.0160299 0.0101040 0.0129895 0.0170089 0.0100561 0.0036019 0.0063568 0.0045381 0.0092181 0.0036150 0.0045298 0.0054624 0.0027006 0.0054469 0.0054631 0.0081855 0.0035730 0.0054216 0.0082092 0.0053876 0.0072947 0.0073014 
Lessta     0.0520610 0.0190925 0.0171264 0.0161516 0.0141697 0.0082480 0.0171470 0.0162095 0.0131962 0.0017886 0.0131193 0.0191290 0.0170896 0.0171590 0.0191290 0.0180946 0.0213215 0.0192024 0.0101336 0.0101523 0.0101899 0.0101617 0.0141697 0.0035997 0.0035965 0.0035997 0.0000010 0.0131043 0.0217141 0.0160944 0.0143425 0.0185093 0.0101711 0.0110990 0.0120497 0.0120945 0.0101823 0.0121307 0.0000010 0.0000010 0.0000010 0.0121194 0.0111838 0.0150831 0.0083488 0.0131043 0.0111838 0.0121194 0.0111734 0.0000010 0.0000010 0.0054272 0.0151151 0.0141398 0.0110970 0.0184355 0.0092623 0.0101523 0.0111320 0.0120139 0.0160109 0.0160109 0.0139887 0.0122474 0.0121421 0.0130676 0.0121672 0.0160450 0.0151724 0.0171101 0.0171101 0.0160450 0.0151294 0.0151259 0.0171101 0.0151545 0.0170939 0.0141501 0.0191290 0.0142743 0.0201998 0.0202249 0.0212268 0.0141367 0.0122080 0.0132031 0.0151724 0.0222024 0.0190329 0.0111423 0.0102012 0.0111838 0.0151689 0.0143838 0.0160601 0.0161210 0.0132155 0.0141501 0.0171220 0.0151402 0.0000010 0.0000000 0.0101917 0.0102107 0.0100653 0.0054981 0.0141367 0.0170896 0.0133316 0.0142743 0.0122310 0.0181732 0.0133005 0.0115275 0.0185273 0.0134081 0.0228639 0.0142171 0.0151437 0.0140573 0.0246503 0.0192869 0.0239662 0.0207632 0.0162520 0.0192683 0.0202950 0.0162365 0.0152301 0.0161210 0.0171101 0.0175821 0.0160299 0.0140148 0.0204869 0.0184863 0.0141665 0.0141634 0.0224625 0.0181511 0.0185273 0.0170939 0.0196465 0.0159959 0.0194502 0.0141532 0.0140018 0.0163889 0.0151402 0.0238393 0.0162948 0.0150831 0.0190149 0.0122540 0.0233507 0.0239820 0.0132908 0.0180260 0.0161441 0.0200267 0.0172455 0.0123145 0.0144842 0.0000010 0.0018015 0.0008885 0.0017934 0.0000010 0.0000010 0.0140573 0.0151615 0.0131165 0.0161441 0.0101523 0.0121194 0.0131165 0.0120833 0.0110459 0.0120029 0.0101729 0.0121081 0.0102012 0.0102201 0.0121445 0.0102107 0.0101917 0.0102201 0.0131193 0.0101917 0.0121307 0.0101729 0.0130920 0.0111859 0.0111527 0.0141265 0.0101430 0.0110561 0.0129775 0.0110561 0.0120029 0.0111320 0.0111423 0.0111320 0.0111320 0.0191708 0.0111320 0.0101430 0.0101523 0.0102583 0.0141000 0.0151008 0.0161441 0.0101430 0.0150974 0.0152012 0.0152411 0.0131782 0.0114593 0.0132628 0.0208456 0.0271942 0.0135016 0.0123029 0.0121966 0.0121081 0.0213911 0.0173998 0.0174121 0.0163772 0.0182732 0.0161902 0.0173162 0.0101711 0.0150406 0.0160792 0.0112047 0.0121445 0.0111838 0.0130163 0.0131043 0.0121081 0.0140441 0.0111506 0.0160944 0.0101430 0.0130406 0.0170777 0.0100947 0.0055032 0.0063808 0.0045551 0.0092537 0.0036248 0.0045468 0.0054831 0.0027105 0.0063983 0.0054837 0.0082167 0.0035858 0.0054420 0.0091842 0.0054076 0.0073225 0.0073292 
Limdar     0.0478023 0.0130096 0.0101559 0.0092281 0.0072769 0.0130217 0.0082042 0.0072978 0.0035708 0.0140766 0.0072978 0.0169651 0.0149703 0.0140604 0.0169651 0.0159547 0.0211375 0.0170292 0.0072429 0.0072561 0.0072825 0.0072692 0.0092226 0.0101075 0.0100982 0.0101075 0.0111943 0.0063651 0.0153430 0.0091872 0.0083734 0.0132964 0.0035904 0.0044896 0.0053992 0.0054187 0.0000010 0.0035476 0.0092881 0.0111114 0.0111320 0.0091605 0.0091773 0.0120409 0.0054687 0.0101168 0.0091773 0.0091605 0.0082342 0.0120856 0.0111217 0.0091506 0.0081880 0.0072626 0.0063232 0.0092041 0.0102142 0.0063535 0.0063420 0.0100212 0.0139239 0.0139239 0.0053593 0.0026862 0.0026647 0.0062947 0.0017681 0.0101075 0.0082885 0.0101465 0.0101465 0.0091605 0.0082657 0.0082568 0.0101465 0.0082796 0.0101372 0.0082644 0.0130338 0.0083346 0.0140441 0.0160337 0.0170089 0.0082644 0.0054731 0.0073437 0.0082885 0.0179626 0.0120186 0.0054242 0.0045144 0.0054439 0.0092366 0.0083968 0.0101168 0.0101541 0.0073504 0.0082644 0.0111114 0.0092111 0.0101523 0.0101917 0.0000000 0.0000010 0.0158322 0.0121672 0.0073235 0.0110908 0.0064718 0.0092896 0.0054881 0.0121016 0.0073969 0.0065620 0.0123312 0.0074612 0.0174380 0.0083025 0.0082657 0.0082116 0.0172091 0.0131371 0.0174594 0.0144212 0.0102333 0.0141062 0.0141062 0.0102237 0.0083115 0.0101541 0.0101653 0.0114006 0.0091521 0.0072561 0.0142234 0.0132936 0.0073380 0.0082720 0.0161519 0.0111237 0.0133091 0.0101372 0.0133627 0.0091339 0.0142234 0.0082657 0.0072495 0.0112912 0.0092111 0.0183939 0.0093069 0.0091773 0.0129588 0.0073629 0.0188482 0.0174718 0.0083410 0.0120075 0.0101670 0.0139269 0.0111880 0.0073980 0.0084613 0.0073225 0.0092366 0.0140079 0.0121696 0.0101729 0.0111114 0.0053444 0.0131247 0.0111237 0.0140929 0.0072561 0.0091605 0.0101354 0.0101168 0.0090744 0.0100120 0.0000010 0.0017602 0.0008791 0.0000010 0.0017650 0.0000010 0.0000010 0.0000010 0.0026553 0.0000010 0.0017633 0.0000010 0.0026505 0.0008806 0.0008783 0.0035603 0.0017665 0.0090827 0.0109652 0.0090827 0.0100120 0.0008767 0.0008775 0.0008767 0.0008767 0.0091089 0.0054193 0.0017665 0.0017681 0.0000010 0.0072429 0.0081806 0.0091437 0.0044896 0.0091857 0.0092467 0.0083256 0.0073302 0.0065244 0.0064403 0.0154766 0.0215931 0.0075043 0.0055140 0.0063933 0.0017602 0.0171350 0.0132489 0.0132587 0.0122614 0.0141265 0.0121355 0.0131865 0.0044977 0.0044397 0.0072429 0.0026814 0.0017650 0.0008806 0.0044527 0.0035603 0.0017602 0.0035382 0.0026695 0.0053641 0.0017665 0.0035445 0.0110827 0.0081423 0.0092896 0.0120632 0.0092467 0.0131097 0.0101994 0.0092381 0.0083038 0.0064050 0.0121081 0.0102142 0.0139398 0.0110176 0.0101243 0.0130096 0.0119610 0.0130460 0.0120880 
Loblab     0.0466667 0.0130338 0.0101747 0.0092451 0.0072835 0.0130460 0.0072835 0.0063775 0.0026742 0.0141031 0.0073112 0.0169971 0.0149984 0.0140868 0.0169971 0.0159847 0.0211781 0.0170615 0.0072561 0.0072692 0.0072958 0.0072825 0.0092396 0.0101261 0.0101168 0.0101261 0.0112152 0.0063766 0.0153873 0.0092041 0.0083890 0.0133344 0.0035969 0.0044977 0.0054089 0.0054285 0.0000010 0.0035539 0.0093054 0.0111320 0.0111527 0.0091773 0.0092026 0.0120632 0.0054787 0.0101354 0.0092026 0.0091773 0.0082493 0.0121081 0.0111423 0.0091674 0.0082029 0.0072758 0.0063346 0.0092211 0.0102333 0.0063651 0.0063535 0.0090992 0.0139497 0.0139497 0.0044607 0.0017886 0.0017743 0.0053888 0.0017712 0.0101261 0.0083038 0.0101653 0.0101653 0.0091773 0.0082809 0.0082720 0.0101653 0.0082949 0.0101559 0.0082796 0.0130581 0.0083500 0.0140705 0.0160640 0.0170411 0.0082796 0.0054831 0.0073572 0.0083038 0.0179966 0.0120409 0.0054340 0.0045226 0.0054538 0.0092537 0.0084046 0.0101354 0.0101729 0.0073639 0.0082720 0.0111320 0.0092281 0.0101711 0.0102107 0.0000010 0.0000000 0.0158617 0.0121786 0.0073369 0.0111114 0.0064838 0.0093069 0.0054981 0.0121242 0.0074106 0.0065743 0.0123546 0.0074751 0.0174888 0.0083179 0.0082809 0.0082267 0.0172421 0.0131618 0.0175103 0.0144629 0.0102523 0.0141327 0.0141327 0.0102428 0.0083269 0.0101729 0.0101841 0.0114223 0.0091689 0.0072692 0.0142640 0.0133189 0.0073515 0.0082873 0.0161826 0.0111444 0.0133471 0.0101559 0.0134011 0.0091506 0.0142640 0.0082809 0.0072626 0.0113125 0.0092281 0.0184474 0.0093243 0.0091941 0.0129828 0.0073765 0.0189044 0.0175228 0.0083565 0.0120297 0.0101859 0.0139528 0.0112089 0.0074048 0.0084772 0.0073359 0.0092537 0.0140341 0.0121924 0.0101917 0.0111320 0.0053539 0.0121242 0.0111341 0.0130852 0.0072692 0.0091773 0.0101541 0.0101354 0.0090909 0.0100303 0.0000010 0.0017633 0.0008806 0.0000010 0.0017681 0.0000010 0.0000010 0.0000010 0.0026600 0.0000010 0.0017665 0.0000010 0.0017649 0.0008822 0.0008798 0.0026671 0.0017696 0.0090992 0.0109853 0.0090992 0.0100303 0.0008783 0.0008791 0.0008783 0.0008783 0.0101075 0.0054291 0.0017696 0.0017712 0.0000010 0.0072561 0.0081955 0.0091605 0.0044977 0.0092026 0.0092638 0.0083410 0.0073437 0.0065366 0.0064522 0.0155216 0.0216568 0.0075184 0.0055190 0.0064050 0.0017633 0.0171676 0.0132741 0.0132838 0.0122846 0.0141532 0.0121582 0.0132114 0.0045099 0.0044476 0.0072561 0.0026838 0.0008814 0.0008822 0.0044607 0.0035667 0.0017633 0.0035445 0.0026742 0.0053737 0.0017696 0.0035508 0.0111032 0.0081571 0.0093069 0.0120856 0.0092638 0.0131343 0.0102183 0.0092552 0.0083192 0.0064167 0.0121307 0.0102333 0.0139657 0.0110378 0.0101430 0.0130338 0.0119831 0.0130703 0.0121105 
Mdcrot     0.0614833 0.0218589 0.0209048 0.0189378 0.0199374 0.0128584 0.0219487 0.0220403 0.0189480 0.0138981 0.0198378 0.0239501 0.0218732 0.0219840 0.0239501 0.0228930 0.0272614 0.0240420 0.0157406 0.0157698 0.0148525 0.0157991 0.0199374 0.0099831 0.0099740 0.0099831 0.0110541 0.0158617 0.0256233 0.0198566 0.0181463 0.0213359 0.0157991 0.0167321 0.0176982 0.0177643 0.0158175 0.0178188 0.0101208 0.0100286 0.0109934 0.0178021 0.0178522 0.0208395 0.0139887 0.0188133 0.0178522 0.0178021 0.0168457 0.0109833 0.0109833 0.0071879 0.0208850 0.0198941 0.0186980 0.0264923 0.0148973 0.0187957 0.0187605 0.0166662 0.0227776 0.0227776 0.0196785 0.0179919 0.0178355 0.0187605 0.0178736 0.0187957 0.0179579 0.0208850 0.0208850 0.0197950 0.0179072 0.0188843 0.0208850 0.0179363 0.0208652 0.0159211 0.0219004 0.0170572 0.0229804 0.0230095 0.0250470 0.0169089 0.0149775 0.0159659 0.0179579 0.0249834 0.0218111 0.0177855 0.0168143 0.0178522 0.0179533 0.0181984 0.0188133 0.0188843 0.0159809 0.0169089 0.0198886 0.0179026 0.0109713 0.0100653 0.0158322 0.0158617 0.0000000 0.0110561 0.0169089 0.0198511 0.0161363 0.0180602 0.0160071 0.0209505 0.0170809 0.0143498 0.0223966 0.0172367 0.0289625 0.0169886 0.0189072 0.0167986 0.0285471 0.0241505 0.0300964 0.0236438 0.0190381 0.0230913 0.0230913 0.0190200 0.0190149 0.0188843 0.0199130 0.0214605 0.0197764 0.0177312 0.0264641 0.0223463 0.0169449 0.0169248 0.0252754 0.0219421 0.0213565 0.0208652 0.0235434 0.0197339 0.0264641 0.0169131 0.0177147 0.0191971 0.0179026 0.0266918 0.0191055 0.0168457 0.0217699 0.0150196 0.0262712 0.0279323 0.0140938 0.0207806 0.0189122 0.0207610 0.0200323 0.0160866 0.0183437 0.0081620 0.0129655 0.0119149 0.0139497 0.0100469 0.0100286 0.0197764 0.0220614 0.0199130 0.0230691 0.0157698 0.0178021 0.0178522 0.0178188 0.0156790 0.0166508 0.0158028 0.0177855 0.0158469 0.0158765 0.0178401 0.0158617 0.0158322 0.0158765 0.0188360 0.0158322 0.0178188 0.0158028 0.0187957 0.0168656 0.0168143 0.0198941 0.0157552 0.0156934 0.0176445 0.0156934 0.0166508 0.0167830 0.0148421 0.0167830 0.0167830 0.0250398 0.0177689 0.0157552 0.0157698 0.0159360 0.0198378 0.0208652 0.0219487 0.0167321 0.0178522 0.0179749 0.0180384 0.0159360 0.0142647 0.0160524 0.0237138 0.0300664 0.0183614 0.0150939 0.0159322 0.0177855 0.0284143 0.0243618 0.0243773 0.0233076 0.0252007 0.0220326 0.0242439 0.0167788 0.0207806 0.0218589 0.0168931 0.0178401 0.0168615 0.0186855 0.0188133 0.0177855 0.0197579 0.0168101 0.0218797 0.0157552 0.0187204 0.0218589 0.0147128 0.0072947 0.0072213 0.0091241 0.0129442 0.0081917 0.0100670 0.0100854 0.0044916 0.0100561 0.0100872 0.0128088 0.0090143 0.0072073 0.0128466 0.0099363 0.0119258 0.0138566 
Mdcten     0.0561970 0.0201918 0.0192261 0.0172411 0.0162250 0.0062988 0.0192498 0.0183053 0.0152372 0.0063875 0.0161441 0.0202307 0.0181685 0.0182605 0.0202307 0.0191840 0.0234822 0.0203088 0.0120969 0.0121194 0.0121648 0.0121421 0.0162250 0.0063816 0.0063758 0.0063816 0.0064463 0.0141532 0.0239423 0.0181732 0.0164247 0.0196272 0.0121421 0.0130798 0.0140441 0.0140969 0.0121558 0.0141398 0.0055133 0.0054681 0.0064109 0.0141265 0.0141532 0.0170777 0.0112700 0.0151294 0.0141532 0.0141133 0.0131686 0.0064050 0.0064050 0.0054476 0.0171797 0.0161902 0.0150372 0.0226984 0.0092266 0.0151151 0.0150866 0.0130284 0.0190692 0.0190692 0.0160148 0.0142775 0.0141532 0.0150866 0.0141831 0.0171101 0.0162365 0.0192076 0.0192076 0.0181166 0.0162056 0.0171917 0.0192076 0.0162171 0.0191892 0.0152012 0.0202307 0.0153358 0.0213152 0.0213422 0.0223531 0.0152012 0.0132531 0.0142472 0.0162520 0.0233378 0.0201474 0.0141133 0.0121786 0.0141665 0.0162481 0.0164564 0.0171264 0.0171917 0.0142608 0.0152012 0.0182032 0.0162017 0.0054674 0.0054981 0.0121672 0.0121786 0.0110561 0.0000000 0.0152012 0.0181685 0.0144008 0.0162988 0.0132908 0.0192683 0.0153580 0.0125791 0.0206956 0.0144842 0.0261824 0.0152301 0.0172125 0.0151008 0.0269067 0.0224845 0.0262447 0.0219373 0.0173328 0.0214185 0.0214185 0.0172664 0.0173118 0.0171917 0.0182255 0.0196851 0.0180993 0.0160450 0.0226765 0.0196025 0.0152337 0.0152157 0.0236130 0.0202697 0.0196465 0.0191892 0.0218433 0.0180431 0.0226765 0.0152047 0.0160299 0.0174797 0.0162017 0.0250198 0.0173451 0.0161402 0.0201089 0.0132908 0.0244796 0.0262616 0.0143425 0.0191107 0.0172169 0.0211313 0.0183358 0.0143425 0.0155330 0.0045504 0.0054774 0.0082873 0.0073494 0.0054731 0.0054681 0.0160944 0.0183230 0.0162056 0.0193304 0.0121194 0.0141265 0.0151580 0.0151294 0.0120497 0.0130163 0.0121445 0.0141133 0.0121786 0.0122014 0.0141563 0.0121558 0.0121672 0.0122014 0.0151472 0.0121672 0.0141398 0.0121445 0.0151151 0.0131838 0.0131439 0.0161902 0.0121081 0.0120609 0.0140018 0.0120609 0.0130163 0.0131193 0.0131316 0.0131193 0.0131193 0.0213084 0.0141000 0.0121081 0.0121194 0.0122474 0.0161441 0.0171633 0.0182303 0.0130798 0.0161555 0.0162676 0.0163260 0.0142202 0.0125039 0.0143256 0.0219811 0.0284167 0.0155935 0.0133570 0.0132280 0.0141133 0.0234822 0.0194556 0.0194691 0.0195315 0.0203226 0.0193241 0.0204800 0.0131165 0.0170939 0.0181559 0.0132059 0.0141563 0.0131810 0.0150265 0.0151294 0.0141133 0.0160792 0.0131412 0.0181732 0.0121081 0.0150548 0.0181559 0.0110888 0.0035987 0.0063991 0.0017838 0.0072738 0.0036150 0.0017838 0.0008892 0.0017950 0.0083089 0.0026886 0.0091926 0.0045135 0.0045037 0.0111320 0.0072814 0.0053876 0.0053973 
Neobif     0.0499687 0.0053737 0.0035698 0.0026742 0.0131467 0.0170453 0.0141163 0.0131865 0.0112089 0.0171470 0.0111444 0.0190200 0.0179749 0.0170615 0.0190200 0.0189788 0.0232700 0.0190925 0.0110582 0.0110786 0.0111196 0.0110990 0.0131467 0.0120856 0.0120744 0.0120856 0.0151833 0.0035868 0.0093227 0.0044972 0.0027129 0.0083955 0.0054076 0.0063110 0.0072278 0.0072540 0.0073168 0.0111320 0.0132280 0.0140969 0.0150974 0.0130554 0.0130920 0.0160299 0.0092795 0.0140441 0.0130920 0.0130554 0.0121081 0.0150974 0.0141101 0.0101523 0.0140868 0.0120969 0.0101133 0.0173083 0.0131838 0.0101635 0.0101448 0.0129415 0.0179533 0.0179533 0.0110582 0.0093069 0.0092281 0.0120632 0.0092467 0.0054180 0.0035762 0.0054180 0.0054180 0.0054132 0.0035730 0.0045135 0.0054034 0.0054377 0.0054132 0.0026694 0.0072148 0.0036020 0.0063158 0.0072475 0.0090962 0.0045135 0.0017854 0.0026862 0.0044887 0.0090812 0.0035508 0.0092026 0.0082720 0.0092366 0.0026789 0.0036380 0.0026599 0.0044715 0.0017790 0.0017759 0.0026694 0.0017743 0.0140806 0.0141367 0.0073235 0.0073369 0.0169089 0.0152012 0.0000000 0.0035634 0.0017950 0.0027007 0.0026934 0.0054236 0.0018015 0.0009070 0.0045629 0.0027203 0.0132280 0.0008908 0.0035730 0.0026623 0.0092041 0.0081955 0.0132559 0.0093314 0.0036062 0.0073034 0.0082417 0.0045176 0.0026886 0.0035666 0.0044806 0.0055381 0.0044811 0.0026647 0.0093227 0.0054867 0.0026766 0.0017759 0.0101541 0.0063281 0.0073969 0.0072616 0.0084112 0.0017728 0.0102870 0.0026695 0.0017696 0.0054867 0.0017743 0.0122474 0.0036150 0.0008822 0.0063175 0.0036281 0.0124612 0.0093488 0.0045499 0.0063175 0.0054083 0.0072354 0.0045013 0.0018031 0.0036624 0.0102183 0.0131659 0.0170615 0.0162056 0.0141101 0.0140969 0.0130433 0.0161135 0.0140573 0.0170982 0.0110786 0.0130554 0.0140705 0.0140441 0.0119697 0.0129296 0.0073101 0.0091773 0.0082720 0.0073437 0.0092296 0.0073369 0.0073235 0.0073437 0.0101841 0.0073235 0.0092196 0.0073101 0.0101635 0.0082885 0.0082644 0.0111341 0.0072891 0.0119807 0.0139080 0.0119807 0.0129296 0.0082493 0.0082568 0.0082493 0.0082493 0.0160983 0.0091941 0.0072891 0.0072958 0.0073707 0.0130825 0.0140604 0.0151043 0.0082254 0.0017712 0.0017823 0.0008908 0.0008853 0.0009053 0.0008932 0.0083955 0.0122474 0.0027401 0.0008924 0.0008884 0.0092026 0.0192129 0.0163341 0.0162988 0.0153212 0.0161555 0.0151615 0.0162560 0.0082480 0.0101541 0.0130825 0.0083025 0.0092296 0.0082873 0.0101057 0.0101541 0.0092026 0.0091941 0.0073225 0.0130947 0.0072891 0.0082329 0.0063527 0.0110155 0.0102985 0.0121307 0.0121672 0.0141163 0.0131631 0.0131563 0.0122014 0.0092779 0.0141234 0.0141697 0.0139787 0.0120385 0.0111402 0.0140604 0.0139627 0.0150866 0.0160944 
Neobou     0.0553651 0.0071889 0.0081338 0.0053876 0.0160678 0.0200133 0.0180525 0.0171187 0.0150901 0.0201338 0.0140210 0.0230397 0.0209644 0.0210707 0.0230397 0.0219840 0.0274042 0.0231283 0.0148835 0.0149112 0.0149669 0.0149390 0.0170658 0.0159547 0.0159398 0.0159547 0.0181637 0.0072616 0.0151545 0.0110378 0.0082682 0.0132405 0.0090977 0.0100103 0.0109433 0.0109733 0.0110806 0.0140048 0.0161823 0.0170250 0.0180431 0.0169449 0.0169929 0.0179749 0.0131165 0.0179579 0.0169929 0.0169449 0.0149984 0.0180431 0.0170250 0.0130042 0.0180136 0.0159697 0.0139208 0.0213627 0.0171307 0.0139918 0.0139657 0.0158138 0.0219356 0.0219356 0.0148835 0.0131563 0.0130433 0.0159249 0.0130703 0.0100578 0.0072343 0.0119941 0.0120052 0.0110054 0.0072343 0.0101040 0.0119610 0.0091827 0.0119941 0.0053779 0.0109333 0.0063510 0.0053827 0.0109632 0.0109612 0.0081942 0.0044956 0.0044968 0.0072409 0.0128322 0.0090224 0.0130069 0.0120632 0.0130554 0.0000010 0.0082911 0.0017602 0.0026623 0.0008853 0.0000010 0.0017680 0.0017696 0.0170207 0.0170896 0.0110908 0.0111114 0.0198511 0.0181685 0.0035634 0.0000000 0.0045252 0.0072937 0.0063502 0.0120186 0.0063849 0.0036579 0.0073551 0.0064150 0.0171874 0.0054168 0.0081411 0.0062706 0.0139818 0.0129322 0.0182207 0.0132155 0.0063461 0.0130338 0.0140079 0.0082092 0.0081930 0.0008822 0.0081485 0.0112425 0.0090827 0.0072018 0.0141634 0.0073405 0.0063223 0.0017712 0.0139787 0.0109833 0.0102469 0.0129561 0.0132405 0.0081411 0.0161516 0.0072148 0.0071953 0.0092320 0.0008822 0.0182605 0.0082455 0.0062706 0.0109652 0.0073271 0.0175695 0.0142036 0.0102071 0.0100212 0.0100394 0.0090744 0.0072550 0.0045334 0.0074027 0.0130893 0.0170896 0.0200323 0.0202112 0.0170572 0.0170250 0.0169290 0.0201782 0.0190562 0.0222172 0.0149112 0.0169449 0.0179919 0.0179579 0.0148250 0.0157991 0.0110704 0.0129708 0.0120632 0.0111217 0.0120768 0.0111114 0.0110908 0.0111217 0.0140210 0.0110908 0.0130311 0.0110704 0.0139918 0.0120768 0.0120520 0.0150018 0.0100872 0.0148387 0.0167945 0.0148387 0.0157991 0.0120297 0.0120409 0.0120297 0.0120297 0.0180525 0.0129949 0.0100872 0.0091506 0.0111527 0.0169811 0.0179966 0.0190614 0.0119941 0.0053635 0.0053931 0.0054070 0.0044715 0.0045737 0.0045159 0.0122680 0.0161709 0.0074027 0.0045037 0.0044875 0.0120409 0.0243226 0.0203747 0.0203088 0.0193188 0.0211719 0.0191342 0.0202754 0.0110683 0.0159398 0.0169811 0.0121081 0.0130460 0.0111217 0.0139110 0.0139787 0.0130069 0.0149424 0.0120497 0.0169971 0.0110378 0.0139368 0.0110277 0.0138566 0.0132059 0.0150124 0.0150582 0.0170658 0.0161018 0.0160944 0.0151294 0.0121510 0.0170411 0.0171307 0.0178736 0.0149112 0.0149949 0.0169811 0.0178522 0.0190381 0.0200705 
Neobre     0.0484816 0.0054426 0.0036095 0.0027031 0.0123337 0.0162676 0.0123220 0.0123714 0.0103799 0.0163498 0.0103197 0.0192816 0.0172246 0.0172951 0.0192816 0.0182381 0.0235974 0.0193562 0.0102392 0.0102583 0.0102967 0.0102774 0.0123337 0.0112594 0.0112594 0.0112594 0.0143563 0.0027202 0.0094476 0.0055038 0.0027477 0.0085160 0.0045504 0.0054624 0.0063866 0.0064100 0.0064659 0.0103081 0.0123874 0.0132936 0.0143015 0.0122474 0.0122821 0.0152446 0.0084361 0.0132433 0.0122821 0.0122474 0.0112912 0.0143015 0.0132936 0.0093227 0.0132838 0.0112806 0.0092865 0.0165047 0.0123689 0.0093330 0.0093156 0.0111713 0.0171874 0.0171874 0.0092795 0.0084533 0.0083890 0.0102792 0.0084060 0.0054881 0.0027104 0.0064471 0.0064471 0.0054881 0.0027104 0.0045801 0.0064294 0.0045885 0.0064412 0.0017950 0.0073147 0.0018015 0.0063858 0.0082695 0.0092235 0.0045592 0.0018080 0.0027203 0.0036259 0.0101506 0.0054272 0.0083656 0.0074265 0.0083890 0.0036085 0.0027527 0.0035987 0.0045211 0.0027031 0.0027031 0.0036052 0.0026983 0.0132782 0.0133316 0.0064718 0.0064838 0.0161363 0.0144008 0.0017950 0.0045252 0.0000000 0.0027302 0.0000010 0.0073991 0.0018245 0.0000010 0.0065062 0.0027527 0.0124229 0.0018080 0.0027055 0.0017918 0.0092896 0.0073707 0.0124373 0.0084759 0.0036494 0.0093345 0.0093432 0.0045759 0.0027203 0.0045171 0.0045339 0.0046613 0.0045427 0.0027007 0.0114092 0.0064872 0.0027104 0.0026958 0.0083656 0.0036291 0.0074950 0.0064412 0.0085160 0.0045381 0.0123992 0.0027031 0.0026982 0.0046134 0.0026958 0.0134655 0.0027351 0.0026910 0.0073359 0.0036758 0.0126853 0.0104551 0.0055696 0.0054681 0.0054780 0.0082708 0.0045551 0.0018229 0.0037069 0.0093839 0.0123404 0.0162832 0.0154133 0.0133062 0.0132936 0.0122359 0.0153248 0.0133091 0.0163853 0.0102583 0.0122474 0.0132684 0.0132433 0.0101994 0.0111610 0.0064599 0.0083423 0.0074265 0.0064838 0.0083903 0.0064838 0.0064718 0.0064838 0.0083903 0.0064718 0.0074265 0.0064599 0.0083734 0.0074414 0.0074197 0.0093520 0.0064412 0.0102089 0.0121397 0.0102089 0.0111610 0.0074059 0.0074128 0.0074059 0.0074059 0.0153101 0.0083578 0.0064412 0.0064471 0.0065079 0.0122730 0.0132712 0.0143079 0.0073843 0.0017918 0.0018048 0.0018064 0.0017967 0.0009170 0.0009053 0.0085160 0.0134110 0.0027730 0.0009029 0.0008996 0.0083656 0.0194810 0.0155367 0.0155029 0.0145156 0.0163615 0.0143627 0.0154616 0.0074048 0.0112594 0.0122730 0.0074542 0.0083903 0.0074404 0.0092795 0.0093243 0.0083656 0.0102792 0.0074186 0.0122846 0.0064412 0.0092967 0.0073775 0.0092436 0.0094492 0.0113125 0.0113467 0.0133246 0.0123496 0.0123429 0.0113790 0.0084348 0.0133189 0.0133627 0.0141665 0.0112257 0.0103160 0.0132587 0.0131659 0.0142911 0.0153065 
Neobri     0.0531910 0.0053924 0.0063750 0.0036052 0.0152517 0.0192261 0.0152372 0.0152990 0.0132741 0.0172996 0.0131962 0.0190873 0.0170529 0.0171383 0.0190873 0.0180555 0.0233302 0.0191604 0.0121194 0.0121421 0.0121876 0.0121648 0.0131563 0.0141532 0.0141398 0.0141532 0.0153322 0.0008916 0.0083707 0.0054377 0.0027129 0.0065192 0.0073147 0.0082317 0.0091659 0.0091996 0.0092810 0.0131686 0.0123145 0.0142202 0.0152446 0.0130649 0.0131015 0.0159959 0.0092865 0.0140411 0.0131015 0.0130527 0.0121170 0.0152301 0.0142337 0.0112047 0.0140969 0.0121058 0.0121283 0.0185485 0.0153101 0.0121900 0.0121672 0.0140279 0.0179655 0.0179655 0.0130920 0.0103081 0.0112383 0.0141265 0.0112615 0.0026862 0.0017870 0.0063692 0.0063692 0.0054223 0.0008884 0.0036085 0.0063692 0.0027056 0.0063634 0.0054519 0.0054021 0.0017966 0.0072728 0.0101599 0.0091713 0.0027007 0.0017982 0.0017934 0.0026837 0.0091476 0.0054223 0.0112068 0.0082784 0.0112488 0.0054668 0.0027202 0.0045089 0.0054469 0.0036248 0.0045293 0.0054469 0.0054519 0.0142171 0.0142743 0.0092896 0.0093069 0.0180602 0.0162988 0.0027007 0.0072937 0.0027302 0.0000000 0.0018015 0.0064361 0.0036580 0.0018396 0.0084098 0.0000010 0.0103238 0.0000010 0.0026789 0.0026838 0.0101917 0.0063692 0.0093751 0.0055541 0.0064167 0.0102811 0.0102811 0.0026814 0.0008932 0.0063742 0.0017806 0.0027277 0.0073225 0.0054426 0.0133316 0.0045653 0.0000010 0.0045334 0.0073225 0.0035858 0.0084507 0.0063634 0.0074590 0.0054426 0.0133316 0.0000010 0.0054377 0.0027153 0.0045293 0.0084361 0.0017999 0.0008876 0.0054125 0.0036557 0.0085173 0.0093823 0.0064821 0.0054174 0.0017823 0.0081930 0.0063924 0.0018031 0.0009045 0.0093038 0.0142743 0.0172125 0.0173663 0.0142472 0.0142202 0.0151294 0.0171961 0.0151116 0.0181906 0.0110867 0.0130649 0.0131015 0.0140542 0.0130406 0.0140148 0.0092724 0.0112068 0.0102601 0.0093156 0.0112404 0.0092810 0.0092896 0.0093156 0.0122153 0.0092896 0.0112278 0.0092724 0.0121900 0.0102811 0.0102505 0.0132336 0.0092451 0.0130406 0.0150090 0.0130527 0.0140148 0.0102314 0.0102410 0.0102314 0.0102314 0.0182653 0.0111964 0.0092451 0.0092537 0.0093504 0.0130920 0.0140837 0.0151151 0.0102012 0.0017806 0.0017886 0.0008964 0.0017886 0.0000010 0.0009020 0.0055696 0.0122912 0.0018229 0.0009004 0.0027105 0.0112068 0.0203088 0.0163457 0.0163574 0.0153322 0.0172202 0.0151724 0.0162676 0.0102296 0.0141398 0.0151759 0.0102985 0.0112404 0.0102792 0.0121194 0.0122014 0.0112068 0.0131439 0.0102487 0.0151903 0.0092451 0.0121421 0.0054328 0.0120720 0.0113790 0.0111713 0.0132964 0.0152955 0.0132377 0.0142775 0.0133091 0.0103353 0.0152592 0.0153101 0.0161249 0.0131165 0.0131906 0.0151759 0.0160601 0.0172290 0.0182605 
NeobrM     0.0418730 0.0054021 0.0045171 0.0036052 0.0112594 0.0151402 0.0112488 0.0112933 0.0093330 0.0152301 0.0092795 0.0170368 0.0150337 0.0150797 0.0170368 0.0160222 0.0212064 0.0171015 0.0092081 0.0092250 0.0092592 0.0092336 0.0102487 0.0111817 0.0111713 0.0111817 0.0122772 0.0008916 0.0084098 0.0036052 0.0018129 0.0074799 0.0036019 0.0045037 0.0054168 0.0054364 0.0054831 0.0092693 0.0113081 0.0122080 0.0132003 0.0101787 0.0102071 0.0130988 0.0064454 0.0111485 0.0102071 0.0101787 0.0092421 0.0132003 0.0122195 0.0092506 0.0111817 0.0102183 0.0073271 0.0153725 0.0112912 0.0073629 0.0073494 0.0110847 0.0140218 0.0140218 0.0092081 0.0074255 0.0073765 0.0101994 0.0073912 0.0035955 0.0017886 0.0045252 0.0045252 0.0035955 0.0017886 0.0027006 0.0045130 0.0027055 0.0045211 0.0045118 0.0072596 0.0027006 0.0072860 0.0091896 0.0101190 0.0035955 0.0027080 0.0027006 0.0035987 0.0110541 0.0063272 0.0064167 0.0054724 0.0064403 0.0045159 0.0018178 0.0035890 0.0045037 0.0026982 0.0036052 0.0045037 0.0045077 0.0121941 0.0122310 0.0054881 0.0054981 0.0160071 0.0132908 0.0026934 0.0063502 0.0000010 0.0018015 0.0000000 0.0063991 0.0036546 0.0000010 0.0083850 0.0018162 0.0113295 0.0018015 0.0017854 0.0017854 0.0102107 0.0063808 0.0113531 0.0074590 0.0054924 0.0083179 0.0083179 0.0045417 0.0017966 0.0054216 0.0035858 0.0036883 0.0045089 0.0026813 0.0103432 0.0073733 0.0017902 0.0035987 0.0083013 0.0036019 0.0093912 0.0045211 0.0074799 0.0045037 0.0123004 0.0017838 0.0026789 0.0036546 0.0035955 0.0113317 0.0027252 0.0026813 0.0063272 0.0036446 0.0115766 0.0103725 0.0045917 0.0054070 0.0045171 0.0072464 0.0063866 0.0027178 0.0027502 0.0083462 0.0112657 0.0151545 0.0142879 0.0122195 0.0122080 0.0111713 0.0132059 0.0102374 0.0132059 0.0082455 0.0101787 0.0111693 0.0111485 0.0101208 0.0110745 0.0054780 0.0073359 0.0064285 0.0055032 0.0073775 0.0054981 0.0054881 0.0055032 0.0083256 0.0054881 0.0073697 0.0054780 0.0083089 0.0064412 0.0064226 0.0092709 0.0054624 0.0101301 0.0120450 0.0101301 0.0110745 0.0064109 0.0064167 0.0064109 0.0064109 0.0141933 0.0073494 0.0054624 0.0054674 0.0055234 0.0101994 0.0111713 0.0121762 0.0054624 0.0026837 0.0017902 0.0027080 0.0017918 0.0009136 0.0018080 0.0074939 0.0133034 0.0018295 0.0009004 0.0017966 0.0073561 0.0162017 0.0123521 0.0123262 0.0113638 0.0132003 0.0112467 0.0122937 0.0064100 0.0102089 0.0112047 0.0064522 0.0073775 0.0064403 0.0082619 0.0083013 0.0073561 0.0092436 0.0064218 0.0112152 0.0054624 0.0082771 0.0054370 0.0091728 0.0093839 0.0102165 0.0102870 0.0132183 0.0122285 0.0112678 0.0103160 0.0083617 0.0132127 0.0122705 0.0140542 0.0111382 0.0102355 0.0131535 0.0130622 0.0141768 0.0141902 
Neobue     0.0479552 0.0120099 0.0110827 0.0092026 0.0181481 0.0221531 0.0191446 0.0182049 0.0161519 0.0212532 0.0160565 0.0242051 0.0221037 0.0222172 0.0242051 0.0231357 0.0286314 0.0210104 0.0159286 0.0159585 0.0160186 0.0159885 0.0181481 0.0170174 0.0170013 0.0170174 0.0192631 0.0045144 0.0133401 0.0063183 0.0055038 0.0084138 0.0100780 0.0109974 0.0119391 0.0119831 0.0120904 0.0160375 0.0172620 0.0181041 0.0191525 0.0180183 0.0180697 0.0210970 0.0141563 0.0190432 0.0180697 0.0180183 0.0170496 0.0191342 0.0181213 0.0140341 0.0191029 0.0181088 0.0149563 0.0160717 0.0182176 0.0150334 0.0150052 0.0168656 0.0230618 0.0230618 0.0159286 0.0141996 0.0140766 0.0169853 0.0141062 0.0072769 0.0072968 0.0072495 0.0072495 0.0072495 0.0063593 0.0054285 0.0072364 0.0054433 0.0072429 0.0101354 0.0120321 0.0083192 0.0130311 0.0150018 0.0149843 0.0073034 0.0063933 0.0073235 0.0092211 0.0149458 0.0081967 0.0140371 0.0130852 0.0140898 0.0101635 0.0064344 0.0091437 0.0101261 0.0082720 0.0091857 0.0101261 0.0101354 0.0180993 0.0181732 0.0121016 0.0121242 0.0209505 0.0192683 0.0054236 0.0120186 0.0073991 0.0064361 0.0063991 0.0000000 0.0054568 0.0055910 0.0102583 0.0055452 0.0184474 0.0045344 0.0091872 0.0072703 0.0181701 0.0072093 0.0174256 0.0123950 0.0054083 0.0035445 0.0035445 0.0092567 0.0054334 0.0110806 0.0082430 0.0094314 0.0100705 0.0081657 0.0142234 0.0102374 0.0063950 0.0091941 0.0091437 0.0091339 0.0122962 0.0109974 0.0133627 0.0053840 0.0142234 0.0054446 0.0063069 0.0073697 0.0091857 0.0122268 0.0045427 0.0045063 0.0100705 0.0036020 0.0145645 0.0174380 0.0026861 0.0110196 0.0092056 0.0129229 0.0121242 0.0073843 0.0046017 0.0141265 0.0181732 0.0211448 0.0213355 0.0181386 0.0181041 0.0180012 0.0223389 0.0201588 0.0233605 0.0159585 0.0180183 0.0190795 0.0190432 0.0158655 0.0168499 0.0120792 0.0140109 0.0130852 0.0121355 0.0140797 0.0121242 0.0121016 0.0121355 0.0150651 0.0121016 0.0140634 0.0120792 0.0150334 0.0131125 0.0130730 0.0160717 0.0120432 0.0158803 0.0178568 0.0158803 0.0168499 0.0130487 0.0130608 0.0130487 0.0130487 0.0211918 0.0140240 0.0120432 0.0120544 0.0121810 0.0180572 0.0190847 0.0201656 0.0130096 0.0082191 0.0082733 0.0064176 0.0073101 0.0009053 0.0026983 0.0124305 0.0194676 0.0055445 0.0054988 0.0073369 0.0140371 0.0244577 0.0215088 0.0214812 0.0204601 0.0233681 0.0212737 0.0224478 0.0130460 0.0170013 0.0180572 0.0131343 0.0140797 0.0131097 0.0149458 0.0150193 0.0140371 0.0159923 0.0130703 0.0180744 0.0120432 0.0149737 0.0101185 0.0148868 0.0142536 0.0160830 0.0161480 0.0181654 0.0161057 0.0171676 0.0141430 0.0131810 0.0181559 0.0182176 0.0189711 0.0159585 0.0160488 0.0180572 0.0189301 0.0201395 0.0211854 
NeocaK     0.0466162 0.0073137 0.0054668 0.0036314 0.0132810 0.0162131 0.0132684 0.0133217 0.0113231 0.0173240 0.0112573 0.0202581 0.0181936 0.0172697 0.0202581 0.0192102 0.0245926 0.0212883 0.0111693 0.0111901 0.0112319 0.0112110 0.0132810 0.0112341 0.0112236 0.0112341 0.0143498 0.0036314 0.0055018 0.0073618 0.0054767 0.0036446 0.0054611 0.0063733 0.0072993 0.0073193 0.0073901 0.0112446 0.0123823 0.0142409 0.0142679 0.0131879 0.0132252 0.0161937 0.0093736 0.0141736 0.0132252 0.0131879 0.0122310 0.0152375 0.0142544 0.0112110 0.0132405 0.0122565 0.0102147 0.0143321 0.0123287 0.0102660 0.0102469 0.0140480 0.0151331 0.0161284 0.0111693 0.0094016 0.0093211 0.0121851 0.0093401 0.0064033 0.0054867 0.0083153 0.0083076 0.0073405 0.0045541 0.0054968 0.0082923 0.0055119 0.0083076 0.0045446 0.0082682 0.0045875 0.0082898 0.0102053 0.0111547 0.0045624 0.0018129 0.0036446 0.0045624 0.0111258 0.0054413 0.0092952 0.0083552 0.0093298 0.0054811 0.0054867 0.0063733 0.0082670 0.0045612 0.0045405 0.0063966 0.0045446 0.0132474 0.0133005 0.0073969 0.0074106 0.0170809 0.0153580 0.0018015 0.0063849 0.0018245 0.0036580 0.0036546 0.0054568 0.0000000 0.0027476 0.0045671 0.0036446 0.0083526 0.0018129 0.0054717 0.0054463 0.0122590 0.0073271 0.0074027 0.0036580 0.0027129 0.0082923 0.0092421 0.0055126 0.0036347 0.0063908 0.0054717 0.0064872 0.0054568 0.0036052 0.0054811 0.0054867 0.0018080 0.0045446 0.0102071 0.0063975 0.0018080 0.0092592 0.0036613 0.0036117 0.0036314 0.0045458 0.0036019 0.0082911 0.0045446 0.0073959 0.0036580 0.0027006 0.0073204 0.0036117 0.0075516 0.0055221 0.0082834 0.0082606 0.0073551 0.0101488 0.0064395 0.0027477 0.0045922 0.0112847 0.0123120 0.0172367 0.0163574 0.0132753 0.0142409 0.0131755 0.0153358 0.0132656 0.0163301 0.0111901 0.0131879 0.0142139 0.0141870 0.0130594 0.0140349 0.0073833 0.0092779 0.0083552 0.0074175 0.0093227 0.0074106 0.0073969 0.0074175 0.0102870 0.0073969 0.0093125 0.0073833 0.0102660 0.0083720 0.0083475 0.0112678 0.0073618 0.0130716 0.0150303 0.0130716 0.0140349 0.0083320 0.0083397 0.0083320 0.0083320 0.0162636 0.0092865 0.0073618 0.0073686 0.0074451 0.0122334 0.0132280 0.0142608 0.0083076 0.0045323 0.0045624 0.0009037 0.0036248 0.0027326 0.0018145 0.0036680 0.0093023 0.0036657 0.0027351 0.0036413 0.0092952 0.0194313 0.0164883 0.0164523 0.0154655 0.0173528 0.0153175 0.0164247 0.0083230 0.0121851 0.0132155 0.0083863 0.0093227 0.0083707 0.0102071 0.0102564 0.0092952 0.0112131 0.0083462 0.0132280 0.0073618 0.0102260 0.0073551 0.0120897 0.0094371 0.0122540 0.0122912 0.0152883 0.0123095 0.0123145 0.0123029 0.0084164 0.0132879 0.0133316 0.0151224 0.0121599 0.0102834 0.0151977 0.0131233 0.0142440 0.0152411 
Neocal     0.0492614 0.0045833 0.0036647 0.0018261 0.0125091 0.0154805 0.0124971 0.0125480 0.0105271 0.0145404 0.0104650 0.0164682 0.0154171 0.0144949 0.0164682 0.0164323 0.0207496 0.0175262 0.0103822 0.0104019 0.0104413 0.0104216 0.0125091 0.0104433 0.0104334 0.0104334 0.0125522 0.0018346 0.0027502 0.0046353 0.0027452 0.0018346 0.0046129 0.0055374 0.0064744 0.0064984 0.0065558 0.0104532 0.0105636 0.0114834 0.0124919 0.0124204 0.0124560 0.0154618 0.0085551 0.0134181 0.0124560 0.0124204 0.0114506 0.0124919 0.0114834 0.0084732 0.0124586 0.0104532 0.0094161 0.0157082 0.0115321 0.0094639 0.0094460 0.0113273 0.0153986 0.0153986 0.0094088 0.0085728 0.0085066 0.0104235 0.0085240 0.0046219 0.0018262 0.0055851 0.0055851 0.0046219 0.0018279 0.0046434 0.0055696 0.0027756 0.0055799 0.0009061 0.0064624 0.0018312 0.0055367 0.0064924 0.0083902 0.0036860 0.0009144 0.0018329 0.0027502 0.0093267 0.0045737 0.0084825 0.0075303 0.0085066 0.0027351 0.0027553 0.0027276 0.0036513 0.0018195 0.0018211 0.0027326 0.0018162 0.0114812 0.0115275 0.0065620 0.0065743 0.0143498 0.0125791 0.0009070 0.0036579 0.0000010 0.0018396 0.0000010 0.0055910 0.0027476 0.0000000 0.0065053 0.0018279 0.0055579 0.0009136 0.0018229 0.0009053 0.0094565 0.0065122 0.0065174 0.0009128 0.0018379 0.0075243 0.0075314 0.0036996 0.0027603 0.0036479 0.0036680 0.0046477 0.0046007 0.0027352 0.0046129 0.0064924 0.0018279 0.0018145 0.0065558 0.0046087 0.0000010 0.0065305 0.0018346 0.0036680 0.0055527 0.0018212 0.0027327 0.0036815 0.0018162 0.0055799 0.0018447 0.0018145 0.0064872 0.0027502 0.0047145 0.0027578 0.0046305 0.0046049 0.0046134 0.0064812 0.0036792 0.0009212 0.0027782 0.0085294 0.0115054 0.0144809 0.0156201 0.0115054 0.0114724 0.0124085 0.0155935 0.0124945 0.0155935 0.0104019 0.0124204 0.0134568 0.0134310 0.0103413 0.0113166 0.0065497 0.0084586 0.0075303 0.0065743 0.0085079 0.0065743 0.0065620 0.0065743 0.0085079 0.0065620 0.0084985 0.0065497 0.0084905 0.0075456 0.0075232 0.0094744 0.0065305 0.0103511 0.0123095 0.0103511 0.0113166 0.0075091 0.0075162 0.0075091 0.0075091 0.0155292 0.0084745 0.0065305 0.0065366 0.0065991 0.0114528 0.0124467 0.0135016 0.0074869 0.0009053 0.0009111 0.0009153 0.0000010 0.0000010 0.0000010 0.0009144 0.0046177 0.0027756 0.0000010 0.0000010 0.0084825 0.0176730 0.0157469 0.0157121 0.0147114 0.0155708 0.0145686 0.0156852 0.0075010 0.0114179 0.0124467 0.0075588 0.0085079 0.0075445 0.0094088 0.0094549 0.0084825 0.0104235 0.0075221 0.0124586 0.0065305 0.0094266 0.0065244 0.0093720 0.0076320 0.0094998 0.0095286 0.0124971 0.0105414 0.0105352 0.0105352 0.0066169 0.0115165 0.0115543 0.0113854 0.0094266 0.0094802 0.0124467 0.0123588 0.0134856 0.0145089 
Neocau     0.0550482 0.0121283 0.0092693 0.0083384 0.0185012 0.0215375 0.0195190 0.0185615 0.0164646 0.0227285 0.0163655 0.0246578 0.0235434 0.0215797 0.0246578 0.0246010 0.0291770 0.0257245 0.0162326 0.0162636 0.0163260 0.0162948 0.0185012 0.0163301 0.0163144 0.0163301 0.0196409 0.0083798 0.0093386 0.0122705 0.0092952 0.0084098 0.0102660 0.0112026 0.0121624 0.0122080 0.0123195 0.0163457 0.0175992 0.0194880 0.0195260 0.0183663 0.0184196 0.0215099 0.0144285 0.0193936 0.0184196 0.0183663 0.0173786 0.0205469 0.0195070 0.0162948 0.0184425 0.0163457 0.0152411 0.0196011 0.0175228 0.0153212 0.0152919 0.0192155 0.0214188 0.0202972 0.0162326 0.0144736 0.0143458 0.0173118 0.0143765 0.0112573 0.0093038 0.0132684 0.0132684 0.0122334 0.0083475 0.0103353 0.0132308 0.0103646 0.0132559 0.0082923 0.0121397 0.0083863 0.0121827 0.0141603 0.0151331 0.0093314 0.0055381 0.0074175 0.0083552 0.0150939 0.0092250 0.0143047 0.0133344 0.0133599 0.0064395 0.0093125 0.0073416 0.0082923 0.0055025 0.0054975 0.0073551 0.0054824 0.0184504 0.0185273 0.0123312 0.0123546 0.0223966 0.0206956 0.0045629 0.0073551 0.0065062 0.0084098 0.0083850 0.0102583 0.0045671 0.0065053 0.0000000 0.0074175 0.0122656 0.0064812 0.0092779 0.0092421 0.0142504 0.0111713 0.0102948 0.0074451 0.0064454 0.0132308 0.0142202 0.0093576 0.0074106 0.0064100 0.0092865 0.0103841 0.0102392 0.0083013 0.0083785 0.0092865 0.0064582 0.0054874 0.0141902 0.0121737 0.0055279 0.0142472 0.0074660 0.0064344 0.0083785 0.0083243 0.0082936 0.0122080 0.0054874 0.0123170 0.0084098 0.0073483 0.0121876 0.0083320 0.0115432 0.0083942 0.0132155 0.0131659 0.0112362 0.0131535 0.0102583 0.0055903 0.0074313 0.0164047 0.0174797 0.0226097 0.0217355 0.0184913 0.0194880 0.0183486 0.0217209 0.0195125 0.0227584 0.0162636 0.0183663 0.0194502 0.0194124 0.0181810 0.0191971 0.0123078 0.0142640 0.0133344 0.0123664 0.0143490 0.0123546 0.0123312 0.0123664 0.0153542 0.0123312 0.0143321 0.0123078 0.0153212 0.0133627 0.0133217 0.0163498 0.0122705 0.0181984 0.0202386 0.0181984 0.0191971 0.0132964 0.0133091 0.0132964 0.0132964 0.0216076 0.0142911 0.0122705 0.0122705 0.0124136 0.0173830 0.0173830 0.0195190 0.0132559 0.0083000 0.0083552 0.0055381 0.0055025 0.0055534 0.0046049 0.0074590 0.0112890 0.0074670 0.0055534 0.0074027 0.0143047 0.0238473 0.0219155 0.0218650 0.0208456 0.0205469 0.0206409 0.0218286 0.0132684 0.0173284 0.0184068 0.0133854 0.0143490 0.0133599 0.0152301 0.0153065 0.0143047 0.0162988 0.0133189 0.0184246 0.0122705 0.0152592 0.0122590 0.0171710 0.0145296 0.0174121 0.0174673 0.0205601 0.0174921 0.0175012 0.0174843 0.0134339 0.0185093 0.0185735 0.0193188 0.0172741 0.0153469 0.0204739 0.0182732 0.0194935 0.0205540 
Neochi     0.0486139 0.0054364 0.0054874 0.0036281 0.0134011 0.0163615 0.0143903 0.0134426 0.0114245 0.0164605 0.0113574 0.0172202 0.0151941 0.0152556 0.0172202 0.0161937 0.0214605 0.0182683 0.0112678 0.0112890 0.0113317 0.0113103 0.0113231 0.0123054 0.0123054 0.0122937 0.0144670 0.0008996 0.0017998 0.0036390 0.0017966 0.0009037 0.0055076 0.0064277 0.0073618 0.0073890 0.0074542 0.0113445 0.0114396 0.0133698 0.0143838 0.0112446 0.0112763 0.0142139 0.0074590 0.0122195 0.0112763 0.0112446 0.0102948 0.0143838 0.0133825 0.0113103 0.0112784 0.0093211 0.0103045 0.0166339 0.0114572 0.0103567 0.0103372 0.0122080 0.0141571 0.0141571 0.0112678 0.0084759 0.0094032 0.0122937 0.0094225 0.0027129 0.0017982 0.0045671 0.0045671 0.0036281 0.0008964 0.0027252 0.0045587 0.0018146 0.0045629 0.0054968 0.0054463 0.0018129 0.0064083 0.0102546 0.0092476 0.0027227 0.0018145 0.0018063 0.0027104 0.0092235 0.0054618 0.0093767 0.0064641 0.0094120 0.0045791 0.0018047 0.0036248 0.0045624 0.0027327 0.0036413 0.0045624 0.0045666 0.0133541 0.0134081 0.0074612 0.0074751 0.0172367 0.0144842 0.0027203 0.0064150 0.0027527 0.0000010 0.0018162 0.0055452 0.0036446 0.0018279 0.0074175 0.0000000 0.0045487 0.0000010 0.0008956 0.0027105 0.0083243 0.0054874 0.0000010 0.0000010 0.0055439 0.0093959 0.0093959 0.0027227 0.0000010 0.0054918 0.0017950 0.0027277 0.0064403 0.0045587 0.0055076 0.0054761 0.0000010 0.0036446 0.0073969 0.0045364 0.0027277 0.0064277 0.0009020 0.0045671 0.0055076 0.0000010 0.0045546 0.0036248 0.0036413 0.0027227 0.0027477 0.0008956 0.0045376 0.0027277 0.0037000 0.0036314 0.0064701 0.0054618 0.0008940 0.0073204 0.0064454 0.0018211 0.0000010 0.0093912 0.0124229 0.0163772 0.0165085 0.0133825 0.0133698 0.0132936 0.0143458 0.0122912 0.0153358 0.0092764 0.0112446 0.0122540 0.0122310 0.0112236 0.0121966 0.0074473 0.0093592 0.0084282 0.0074821 0.0094048 0.0074751 0.0074612 0.0074821 0.0103781 0.0074612 0.0093943 0.0074473 0.0103567 0.0084454 0.0084204 0.0113682 0.0074255 0.0112341 0.0131879 0.0112341 0.0121966 0.0084046 0.0084125 0.0084046 0.0084046 0.0153358 0.0093679 0.0074255 0.0074255 0.0075102 0.0102967 0.0112784 0.0122937 0.0083798 0.0017982 0.0018031 0.0009037 0.0018031 0.0000010 0.0009070 0.0000010 0.0064092 0.0009062 0.0009070 0.0027327 0.0093767 0.0173953 0.0144703 0.0144530 0.0134597 0.0153433 0.0133316 0.0144147 0.0083877 0.0123054 0.0133344 0.0084599 0.0094048 0.0084441 0.0102967 0.0103469 0.0093767 0.0113125 0.0084190 0.0133471 0.0074255 0.0103160 0.0045587 0.0102564 0.0104869 0.0103141 0.0114223 0.0154282 0.0123588 0.0124136 0.0124136 0.0094460 0.0143976 0.0134397 0.0152592 0.0122680 0.0113531 0.0153358 0.0142305 0.0153800 0.0153948 
Neochr     0.0608554 0.0160411 0.0152157 0.0132127 0.0239028 0.0248707 0.0249537 0.0239825 0.0217923 0.0283021 0.0195628 0.0278492 0.0266822 0.0247308 0.0278492 0.0277837 0.0324667 0.0278112 0.0214746 0.0215165 0.0216009 0.0215586 0.0215864 0.0226615 0.0226392 0.0226392 0.0251113 0.0112573 0.0045037 0.0132308 0.0045405 0.0063975 0.0152592 0.0162171 0.0172081 0.0162636 0.0174380 0.0216288 0.0218364 0.0249115 0.0238867 0.0214262 0.0214889 0.0246010 0.0174459 0.0214471 0.0214889 0.0214262 0.0204272 0.0260161 0.0238629 0.0226097 0.0214955 0.0193749 0.0183840 0.0275119 0.0229016 0.0184833 0.0184474 0.0245528 0.0245204 0.0245204 0.0214746 0.0186099 0.0195571 0.0226169 0.0196011 0.0151689 0.0112131 0.0132433 0.0142337 0.0131906 0.0112131 0.0132531 0.0132183 0.0123029 0.0142202 0.0162131 0.0180555 0.0132502 0.0181936 0.0193135 0.0192102 0.0142305 0.0122888 0.0132127 0.0131755 0.0222385 0.0161363 0.0194999 0.0163144 0.0195762 0.0162752 0.0045570 0.0141634 0.0161977 0.0142711 0.0152266 0.0162131 0.0152121 0.0238313 0.0228639 0.0174380 0.0174888 0.0289625 0.0261824 0.0132280 0.0171874 0.0124229 0.0103238 0.0113295 0.0184474 0.0083526 0.0055579 0.0122656 0.0045487 0.0000000 0.0122656 0.0092693 0.0131782 0.0193615 0.0093156 0.0073003 0.0036052 0.0153653 0.0206066 0.0206066 0.0142171 0.0112657 0.0172038 0.0131507 0.0045791 0.0162365 0.0141933 0.0082695 0.0121437 0.0112236 0.0152266 0.0162832 0.0121737 0.0073271 0.0162171 0.0036117 0.0152012 0.0101693 0.0121624 0.0141799 0.0054861 0.0152266 0.0091996 0.0133825 0.0131384 0.0181118 0.0093109 0.0093386 0.0036052 0.0103141 0.0171220 0.0151402 0.0181118 0.0172576 0.0133513 0.0055221 0.0205670 0.0228639 0.0281212 0.0272866 0.0238867 0.0249115 0.0236983 0.0216782 0.0215586 0.0248460 0.0192763 0.0214262 0.0225361 0.0224921 0.0234745 0.0245287 0.0174211 0.0194620 0.0185012 0.0175058 0.0195628 0.0174718 0.0174549 0.0175058 0.0206066 0.0174549 0.0195380 0.0174211 0.0205601 0.0185434 0.0184833 0.0205200 0.0173663 0.0234974 0.0256143 0.0234974 0.0245287 0.0184474 0.0184653 0.0184474 0.0184474 0.0249537 0.0174211 0.0173663 0.0173830 0.0175741 0.0204341 0.0214746 0.0226169 0.0183890 0.0121737 0.0102660 0.0103432 0.0112446 0.0036781 0.0103725 0.0036084 0.0072871 0.0036647 0.0084335 0.0113103 0.0194999 0.0270583 0.0250950 0.0239820 0.0229322 0.0248535 0.0237686 0.0249948 0.0153212 0.0226392 0.0226169 0.0185735 0.0195628 0.0164806 0.0204341 0.0205400 0.0194999 0.0215653 0.0184783 0.0238001 0.0173663 0.0204540 0.0172081 0.0224264 0.0208727 0.0215099 0.0217639 0.0271497 0.0227587 0.0228714 0.0228714 0.0196658 0.0239104 0.0239983 0.0257845 0.0236206 0.0216433 0.0270043 0.0246578 0.0259995 0.0260255 
Neocra     0.0516620 0.0044795 0.0045089 0.0026934 0.0141965 0.0181338 0.0151759 0.0142400 0.0122383 0.0172290 0.0121672 0.0190873 0.0170529 0.0171383 0.0190873 0.0180555 0.0233302 0.0191604 0.0120720 0.0120945 0.0121397 0.0121170 0.0131563 0.0131165 0.0131043 0.0131165 0.0152701 0.0008916 0.0093211 0.0035891 0.0027129 0.0065131 0.0063568 0.0072672 0.0081930 0.0082229 0.0082949 0.0121534 0.0132908 0.0141634 0.0151833 0.0130649 0.0131015 0.0159959 0.0092865 0.0140542 0.0131015 0.0130527 0.0121170 0.0151689 0.0141768 0.0101994 0.0131165 0.0121058 0.0111175 0.0184713 0.0142504 0.0111734 0.0111527 0.0130016 0.0179655 0.0179655 0.0120720 0.0103081 0.0102296 0.0130920 0.0102505 0.0026862 0.0017838 0.0045049 0.0045049 0.0045008 0.0008876 0.0036052 0.0045049 0.0017967 0.0045008 0.0035987 0.0054021 0.0017966 0.0063444 0.0082304 0.0082217 0.0027007 0.0017966 0.0017918 0.0026885 0.0082004 0.0035794 0.0102012 0.0082784 0.0102392 0.0045200 0.0027227 0.0035794 0.0045077 0.0026982 0.0035955 0.0035955 0.0035987 0.0141603 0.0142171 0.0083025 0.0083179 0.0169886 0.0152301 0.0008908 0.0054168 0.0018080 0.0000010 0.0018015 0.0045344 0.0018129 0.0009136 0.0064812 0.0000010 0.0122656 0.0000000 0.0017822 0.0017775 0.0092366 0.0072947 0.0103353 0.0065001 0.0045422 0.0082873 0.0082949 0.0026814 0.0008932 0.0054216 0.0017822 0.0036480 0.0054377 0.0035923 0.0122796 0.0036479 0.0000010 0.0035987 0.0082632 0.0044956 0.0074520 0.0063395 0.0084020 0.0035891 0.0122796 0.0000010 0.0035891 0.0036347 0.0026910 0.0083955 0.0017934 0.0008861 0.0044968 0.0027252 0.0094476 0.0103432 0.0045707 0.0045008 0.0017823 0.0072606 0.0054575 0.0008996 0.0009053 0.0102564 0.0142171 0.0171427 0.0172951 0.0141902 0.0141634 0.0140837 0.0171961 0.0151116 0.0181906 0.0110867 0.0130649 0.0140806 0.0140542 0.0120250 0.0129895 0.0082873 0.0102012 0.0092623 0.0083256 0.0102314 0.0082949 0.0083025 0.0083256 0.0111964 0.0083025 0.0102201 0.0082873 0.0111734 0.0092810 0.0092537 0.0122014 0.0082632 0.0120362 0.0139727 0.0120362 0.0129895 0.0092366 0.0092451 0.0092366 0.0092366 0.0171797 0.0101917 0.0082632 0.0082708 0.0083565 0.0130920 0.0140837 0.0141265 0.0092096 0.0008884 0.0008916 0.0000010 0.0017854 0.0000010 0.0000010 0.0065062 0.0122796 0.0018229 0.0008988 0.0008956 0.0102012 0.0203088 0.0163457 0.0163574 0.0153175 0.0172202 0.0151724 0.0162676 0.0092351 0.0131043 0.0141265 0.0092967 0.0102314 0.0092795 0.0111093 0.0111838 0.0102012 0.0121194 0.0092522 0.0141398 0.0082632 0.0111299 0.0045135 0.0110663 0.0103567 0.0111713 0.0122590 0.0142369 0.0132252 0.0132308 0.0122705 0.0093298 0.0142036 0.0142504 0.0150689 0.0120945 0.0121624 0.0141265 0.0150090 0.0161555 0.0171753 
Neocyg     0.0512449 0.0062426 0.0053888 0.0035666 0.0141327 0.0180525 0.0151078 0.0141759 0.0121834 0.0191761 0.0121129 0.0198753 0.0178522 0.0169449 0.0198753 0.0188487 0.0241193 0.0199507 0.0120186 0.0120409 0.0120856 0.0120632 0.0120768 0.0130581 0.0130460 0.0130581 0.0162017 0.0017743 0.0073561 0.0026718 0.0008924 0.0083720 0.0063289 0.0072354 0.0081571 0.0081868 0.0082581 0.0120993 0.0131906 0.0160792 0.0161096 0.0119941 0.0120274 0.0149251 0.0082556 0.0129681 0.0120274 0.0119941 0.0110582 0.0170939 0.0160944 0.0120744 0.0130069 0.0110378 0.0110683 0.0183338 0.0141862 0.0111237 0.0111032 0.0148835 0.0168258 0.0168258 0.0120186 0.0092724 0.0101841 0.0130338 0.0102048 0.0053786 0.0008814 0.0035772 0.0035772 0.0026647 0.0017680 0.0035794 0.0035676 0.0017838 0.0035740 0.0063110 0.0080887 0.0035794 0.0081399 0.0110054 0.0109413 0.0053931 0.0026813 0.0035698 0.0035603 0.0118691 0.0071953 0.0101465 0.0072758 0.0101935 0.0063281 0.0017950 0.0053689 0.0063053 0.0044968 0.0053882 0.0063053 0.0063110 0.0150831 0.0151437 0.0082657 0.0082809 0.0189072 0.0172125 0.0035730 0.0081411 0.0027055 0.0026789 0.0017854 0.0091872 0.0054717 0.0018229 0.0092779 0.0008956 0.0092693 0.0017822 0.0000000 0.0035603 0.0100797 0.0053840 0.0112047 0.0064344 0.0072958 0.0111361 0.0111258 0.0053979 0.0017743 0.0072278 0.0035508 0.0036413 0.0063183 0.0044731 0.0122359 0.0091881 0.0017712 0.0053979 0.0081955 0.0035571 0.0102774 0.0063118 0.0064522 0.0063118 0.0142068 0.0026505 0.0044691 0.0036084 0.0053931 0.0122014 0.0045381 0.0035476 0.0081118 0.0064100 0.0113876 0.0083243 0.0073765 0.0071889 0.0053689 0.0090320 0.0072485 0.0036052 0.0027203 0.0111402 0.0141532 0.0190795 0.0172169 0.0151151 0.0160792 0.0140210 0.0160527 0.0140048 0.0170335 0.0100486 0.0119941 0.0129922 0.0129681 0.0138981 0.0148696 0.0082505 0.0101278 0.0092211 0.0082885 0.0101859 0.0082809 0.0082657 0.0082885 0.0111465 0.0082657 0.0101747 0.0082505 0.0111237 0.0092396 0.0092126 0.0121129 0.0082267 0.0139110 0.0158617 0.0139110 0.0148696 0.0091957 0.0092041 0.0091957 0.0091957 0.0161021 0.0101465 0.0082267 0.0082342 0.0083192 0.0120186 0.0129949 0.0140079 0.0091689 0.0035476 0.0026623 0.0026813 0.0026647 0.0018129 0.0017886 0.0073969 0.0131288 0.0018097 0.0008908 0.0035858 0.0101559 0.0179796 0.0141532 0.0141234 0.0131659 0.0149809 0.0130311 0.0140868 0.0091941 0.0130460 0.0140634 0.0092467 0.0091957 0.0092381 0.0110602 0.0111134 0.0101559 0.0120656 0.0092111 0.0140766 0.0082267 0.0110806 0.0081571 0.0129322 0.0112827 0.0120385 0.0141296 0.0161174 0.0131261 0.0141563 0.0131962 0.0102487 0.0151151 0.0151794 0.0169332 0.0139787 0.0121081 0.0160375 0.0149424 0.0160830 0.0170982 
Neocyl     0.0540282 0.0062658 0.0053689 0.0035666 0.0140371 0.0179287 0.0150052 0.0140797 0.0121016 0.0170335 0.0120321 0.0199563 0.0179241 0.0180136 0.0199563 0.0189250 0.0242205 0.0200323 0.0119391 0.0119610 0.0119941 0.0119831 0.0140371 0.0129708 0.0129588 0.0129708 0.0150974 0.0026718 0.0102201 0.0063183 0.0036052 0.0083488 0.0062883 0.0071889 0.0081045 0.0081338 0.0082042 0.0120186 0.0131535 0.0140048 0.0150124 0.0139398 0.0139787 0.0169131 0.0101729 0.0149285 0.0139787 0.0139398 0.0129949 0.0149984 0.0140179 0.0100872 0.0149737 0.0129828 0.0109954 0.0182574 0.0140898 0.0110500 0.0110297 0.0128584 0.0188310 0.0188310 0.0119391 0.0102030 0.0101168 0.0129468 0.0101372 0.0053840 0.0026695 0.0072495 0.0072495 0.0063004 0.0026623 0.0054083 0.0072495 0.0045053 0.0072429 0.0044635 0.0062770 0.0035891 0.0072138 0.0072213 0.0081399 0.0054132 0.0026789 0.0035826 0.0044766 0.0090483 0.0062538 0.0100889 0.0091605 0.0101261 0.0044755 0.0036150 0.0035445 0.0044595 0.0026718 0.0035603 0.0044595 0.0044635 0.0140018 0.0140573 0.0082116 0.0082267 0.0167986 0.0151008 0.0026623 0.0062706 0.0017918 0.0026838 0.0017854 0.0072703 0.0054463 0.0009053 0.0092421 0.0027105 0.0131782 0.0017775 0.0035603 0.0000000 0.0120321 0.0081806 0.0141799 0.0083565 0.0054083 0.0091788 0.0091788 0.0054034 0.0035794 0.0053683 0.0044646 0.0064395 0.0044691 0.0026576 0.0131288 0.0073338 0.0026671 0.0035634 0.0091437 0.0062883 0.0092779 0.0063183 0.0093140 0.0062826 0.0150974 0.0026623 0.0044527 0.0045293 0.0035603 0.0132336 0.0035955 0.0026529 0.0081350 0.0045211 0.0134397 0.0122219 0.0054624 0.0072158 0.0053744 0.0090662 0.0063232 0.0036085 0.0036424 0.0101523 0.0140573 0.0169491 0.0170982 0.0140310 0.0140048 0.0139269 0.0180744 0.0159885 0.0190665 0.0119610 0.0139398 0.0149563 0.0149285 0.0118931 0.0128466 0.0081967 0.0100889 0.0091605 0.0082342 0.0101185 0.0082267 0.0082116 0.0082342 0.0110724 0.0082116 0.0101075 0.0081967 0.0110500 0.0091788 0.0091521 0.0120656 0.0081657 0.0119040 0.0138183 0.0119040 0.0128466 0.0091354 0.0091437 0.0091354 0.0091354 0.0169853 0.0100797 0.0081657 0.0081806 0.0082644 0.0139688 0.0149597 0.0159923 0.0091089 0.0026552 0.0026718 0.0026813 0.0017712 0.0009037 0.0017902 0.0083798 0.0141665 0.0036457 0.0008908 0.0017775 0.0100889 0.0211854 0.0172333 0.0172455 0.0162211 0.0180993 0.0160527 0.0171513 0.0091256 0.0129588 0.0139688 0.0091941 0.0101185 0.0091773 0.0109873 0.0110602 0.0100889 0.0119854 0.0091506 0.0139818 0.0081731 0.0110075 0.0072364 0.0109452 0.0102410 0.0120520 0.0121218 0.0140766 0.0130893 0.0130825 0.0121331 0.0092266 0.0140441 0.0140898 0.0149007 0.0119610 0.0120274 0.0139688 0.0148421 0.0159735 0.0169811 
Neodev     0.0584962 0.0109893 0.0111052 0.0082417 0.0235591 0.0277151 0.0245945 0.0236365 0.0214801 0.0289781 0.0192855 0.0274241 0.0263284 0.0243544 0.0274241 0.0273874 0.0319632 0.0275317 0.0191263 0.0191629 0.0192366 0.0191997 0.0192245 0.0223389 0.0223172 0.0223389 0.0258191 0.0101465 0.0172830 0.0130487 0.0102392 0.0184653 0.0130852 0.0140240 0.0149912 0.0150475 0.0171927 0.0213213 0.0225726 0.0256160 0.0256665 0.0190847 0.0191394 0.0221958 0.0151938 0.0201202 0.0191394 0.0190847 0.0181088 0.0267110 0.0256412 0.0212737 0.0201850 0.0180915 0.0181260 0.0281746 0.0225943 0.0182224 0.0181875 0.0221318 0.0241738 0.0241738 0.0211714 0.0183465 0.0192800 0.0222956 0.0172795 0.0120432 0.0082191 0.0120904 0.0120904 0.0110827 0.0082191 0.0101747 0.0120568 0.0102030 0.0120792 0.0101559 0.0138882 0.0091842 0.0110806 0.0140503 0.0159398 0.0120768 0.0073158 0.0072550 0.0101168 0.0168856 0.0100999 0.0171927 0.0141062 0.0172586 0.0130825 0.0102678 0.0120210 0.0130338 0.0101935 0.0120768 0.0120656 0.0111134 0.0245453 0.0246503 0.0172091 0.0172421 0.0285471 0.0269067 0.0092041 0.0139818 0.0092896 0.0101917 0.0102107 0.0181701 0.0122590 0.0094565 0.0142504 0.0083243 0.0193615 0.0092366 0.0100797 0.0120321 0.0000000 0.0139978 0.0182080 0.0163184 0.0131741 0.0192669 0.0202943 0.0140341 0.0101448 0.0130338 0.0119965 0.0133062 0.0120928 0.0101389 0.0205261 0.0141634 0.0091773 0.0111237 0.0180572 0.0129828 0.0184295 0.0150052 0.0143490 0.0111155 0.0226242 0.0110297 0.0101296 0.0121990 0.0111134 0.0204661 0.0122383 0.0110297 0.0149040 0.0152482 0.0229931 0.0142504 0.0163184 0.0100907 0.0120210 0.0129495 0.0110500 0.0092881 0.0093038 0.0202950 0.0235898 0.0288234 0.0269166 0.0246019 0.0256160 0.0212801 0.0234594 0.0212532 0.0244899 0.0160074 0.0190847 0.0201588 0.0201202 0.0210841 0.0221106 0.0171763 0.0191692 0.0182399 0.0172586 0.0192855 0.0172421 0.0172091 0.0172586 0.0203139 0.0172091 0.0182399 0.0171763 0.0202688 0.0182809 0.0182224 0.0203139 0.0171230 0.0211042 0.0231654 0.0211042 0.0221106 0.0181875 0.0182049 0.0181875 0.0181875 0.0267303 0.0171763 0.0171230 0.0160717 0.0173250 0.0191263 0.0191446 0.0212596 0.0161212 0.0082042 0.0081955 0.0045135 0.0054187 0.0074451 0.0045509 0.0142911 0.0193491 0.0074038 0.0073359 0.0054383 0.0192245 0.0245139 0.0226315 0.0225798 0.0215720 0.0213355 0.0213420 0.0225208 0.0151078 0.0202492 0.0234365 0.0183101 0.0192855 0.0182749 0.0201463 0.0202492 0.0171927 0.0192060 0.0182176 0.0213692 0.0151255 0.0181481 0.0149912 0.0221106 0.0205725 0.0212058 0.0235514 0.0246187 0.0224554 0.0235976 0.0225871 0.0194054 0.0246261 0.0247159 0.0243389 0.0232851 0.0213355 0.0255496 0.0243071 0.0256250 0.0267207 
Neoese     0.0479552 0.0109253 0.0100889 0.0081942 0.0192615 0.0233077 0.0202688 0.0193228 0.0172421 0.0245056 0.0151398 0.0241040 0.0230177 0.0210970 0.0241040 0.0240498 0.0285084 0.0209246 0.0170013 0.0170335 0.0170982 0.0170658 0.0170862 0.0181088 0.0180915 0.0181088 0.0214328 0.0063412 0.0122129 0.0081806 0.0045252 0.0133091 0.0110806 0.0120075 0.0129588 0.0130069 0.0131247 0.0171187 0.0182956 0.0212672 0.0213084 0.0169651 0.0170132 0.0200133 0.0131316 0.0179796 0.0170132 0.0169651 0.0160035 0.0223248 0.0212878 0.0170819 0.0180354 0.0159885 0.0140472 0.0171393 0.0193173 0.0141194 0.0140929 0.0199563 0.0219630 0.0219630 0.0170013 0.0142131 0.0151364 0.0180744 0.0151685 0.0100687 0.0063118 0.0091256 0.0091256 0.0091172 0.0063118 0.0082179 0.0091006 0.0082405 0.0091172 0.0110378 0.0128348 0.0082242 0.0129296 0.0149424 0.0158432 0.0100964 0.0073014 0.0082017 0.0081793 0.0167830 0.0119391 0.0150935 0.0120768 0.0151507 0.0110786 0.0036052 0.0100503 0.0110277 0.0091758 0.0100964 0.0110378 0.0110378 0.0202307 0.0192869 0.0131371 0.0131618 0.0241505 0.0224845 0.0081955 0.0129322 0.0073707 0.0063692 0.0063808 0.0072093 0.0073271 0.0065122 0.0111713 0.0054874 0.0093156 0.0072947 0.0053840 0.0081806 0.0139978 0.0000000 0.0162211 0.0112700 0.0063110 0.0091006 0.0091006 0.0101057 0.0044675 0.0119831 0.0081571 0.0064701 0.0110520 0.0091270 0.0173162 0.0110724 0.0063232 0.0100964 0.0062770 0.0044516 0.0152773 0.0100595 0.0113018 0.0100889 0.0193615 0.0072223 0.0091187 0.0045159 0.0100964 0.0161902 0.0054525 0.0081497 0.0128846 0.0082771 0.0164924 0.0112700 0.0082771 0.0119281 0.0100503 0.0128728 0.0120186 0.0082847 0.0045541 0.0161249 0.0192869 0.0243781 0.0224916 0.0202754 0.0212672 0.0191029 0.0202044 0.0180697 0.0212122 0.0149285 0.0169651 0.0180136 0.0179796 0.0189301 0.0199374 0.0131125 0.0150510 0.0141327 0.0131741 0.0151398 0.0131618 0.0131371 0.0131741 0.0161365 0.0131371 0.0151221 0.0131125 0.0161021 0.0141625 0.0141194 0.0171230 0.0130730 0.0189480 0.0209705 0.0189480 0.0199374 0.0140929 0.0141062 0.0140929 0.0140929 0.0223389 0.0131125 0.0130730 0.0130852 0.0132239 0.0170013 0.0180012 0.0190847 0.0140503 0.0072288 0.0063232 0.0063692 0.0063289 0.0027227 0.0026861 0.0112912 0.0171961 0.0036347 0.0045339 0.0063700 0.0150935 0.0212327 0.0193679 0.0193241 0.0183358 0.0201725 0.0191577 0.0203020 0.0121355 0.0180915 0.0191629 0.0141862 0.0151398 0.0141594 0.0160074 0.0160869 0.0150935 0.0170700 0.0141163 0.0191813 0.0130730 0.0160375 0.0129588 0.0179287 0.0163381 0.0170292 0.0192551 0.0213007 0.0171220 0.0192922 0.0162095 0.0152337 0.0202950 0.0203670 0.0210841 0.0190432 0.0171307 0.0212122 0.0200379 0.0212737 0.0223319 
Neofal     0.0636674 0.0170572 0.0152337 0.0132280 0.0239347 0.0270682 0.0249873 0.0240146 0.0218208 0.0283415 0.0216850 0.0289736 0.0267710 0.0258356 0.0289736 0.0278492 0.0336344 0.0289337 0.0215021 0.0215442 0.0216288 0.0215864 0.0216143 0.0226911 0.0237296 0.0226688 0.0251454 0.0112594 0.0054272 0.0142369 0.0054717 0.0054724 0.0152773 0.0162365 0.0172290 0.0172951 0.0174594 0.0216568 0.0218650 0.0249450 0.0249948 0.0214536 0.0215165 0.0246578 0.0174673 0.0214746 0.0215165 0.0214536 0.0204540 0.0260515 0.0249699 0.0236983 0.0215231 0.0193990 0.0204739 0.0275504 0.0229549 0.0205864 0.0205462 0.0224773 0.0245528 0.0245528 0.0215021 0.0186343 0.0195819 0.0226465 0.0196260 0.0141933 0.0121990 0.0152482 0.0152482 0.0141933 0.0112257 0.0132684 0.0152192 0.0123170 0.0152337 0.0172576 0.0170896 0.0132782 0.0172038 0.0224483 0.0212883 0.0142472 0.0123145 0.0122080 0.0132031 0.0212331 0.0151580 0.0195246 0.0163341 0.0196011 0.0162948 0.0054918 0.0151724 0.0162326 0.0143015 0.0152446 0.0162326 0.0162481 0.0238629 0.0239662 0.0174594 0.0175103 0.0300964 0.0262447 0.0132559 0.0182207 0.0124373 0.0093751 0.0113531 0.0174256 0.0074027 0.0065174 0.0102948 0.0000010 0.0073003 0.0103353 0.0112047 0.0141799 0.0182080 0.0162211 0.0000000 0.0026983 0.0174166 0.0216636 0.0216636 0.0142472 0.0102967 0.0172411 0.0121762 0.0064633 0.0172830 0.0152192 0.0082784 0.0083217 0.0102774 0.0152592 0.0193615 0.0151402 0.0073348 0.0172455 0.0045334 0.0152482 0.0082784 0.0112047 0.0152047 0.0073676 0.0152446 0.0063875 0.0124136 0.0121762 0.0171427 0.0083630 0.0074462 0.0063502 0.0112997 0.0161402 0.0122014 0.0191473 0.0183132 0.0123731 0.0000010 0.0205942 0.0228941 0.0281601 0.0273244 0.0239185 0.0249450 0.0237296 0.0249040 0.0226392 0.0259570 0.0193002 0.0214536 0.0225654 0.0225213 0.0214119 0.0224554 0.0174425 0.0194866 0.0185253 0.0175274 0.0195876 0.0175103 0.0174763 0.0175274 0.0206331 0.0174763 0.0195628 0.0174425 0.0205864 0.0185667 0.0185073 0.0217063 0.0173875 0.0214328 0.0235281 0.0214328 0.0224554 0.0184713 0.0184892 0.0184713 0.0184713 0.0271598 0.0195056 0.0173875 0.0163184 0.0175959 0.0204601 0.0215231 0.0226465 0.0184117 0.0121876 0.0132031 0.0103548 0.0122334 0.0046172 0.0103939 0.0045376 0.0110765 0.0036725 0.0113638 0.0133189 0.0195246 0.0281884 0.0251290 0.0250950 0.0240381 0.0259643 0.0238001 0.0250285 0.0162832 0.0226688 0.0238081 0.0185978 0.0195876 0.0185615 0.0204601 0.0205663 0.0195246 0.0215931 0.0185012 0.0238317 0.0173875 0.0205000 0.0152192 0.0203747 0.0208999 0.0225875 0.0228562 0.0283129 0.0228112 0.0229016 0.0229016 0.0197112 0.0261037 0.0240304 0.0279811 0.0247149 0.0227285 0.0281319 0.0257590 0.0271225 0.0260609 
NeofaM     0.0579550 0.0111610 0.0112700 0.0093125 0.0207553 0.0238473 0.0196839 0.0208234 0.0186761 0.0239983 0.0185615 0.0246578 0.0225141 0.0226097 0.0246578 0.0235665 0.0291770 0.0246010 0.0184068 0.0184425 0.0185143 0.0184783 0.0185012 0.0173998 0.0173998 0.0173830 0.0219085 0.0074117 0.0008916 0.0093504 0.0008980 0.0008988 0.0123054 0.0132559 0.0142337 0.0142879 0.0144212 0.0185373 0.0186963 0.0207019 0.0217785 0.0183663 0.0184196 0.0215099 0.0144285 0.0183840 0.0184196 0.0183663 0.0173786 0.0217785 0.0207223 0.0174504 0.0184246 0.0163457 0.0173953 0.0230544 0.0197812 0.0174888 0.0174549 0.0193749 0.0214188 0.0214188 0.0184068 0.0155367 0.0164966 0.0195190 0.0165327 0.0093227 0.0073833 0.0103275 0.0103275 0.0093227 0.0073833 0.0093576 0.0102985 0.0084112 0.0103178 0.0112890 0.0121510 0.0083942 0.0132003 0.0162792 0.0161784 0.0093488 0.0084020 0.0083707 0.0092865 0.0161516 0.0112152 0.0164487 0.0133344 0.0165126 0.0113210 0.0009020 0.0102678 0.0112784 0.0093839 0.0103160 0.0112784 0.0112890 0.0206752 0.0207632 0.0144212 0.0144629 0.0236438 0.0219373 0.0093314 0.0132155 0.0084759 0.0055541 0.0074590 0.0123950 0.0036580 0.0009128 0.0074451 0.0000010 0.0036052 0.0065001 0.0064344 0.0083565 0.0163184 0.0112700 0.0026983 0.0000000 0.0114006 0.0143935 0.0143935 0.0093576 0.0064701 0.0122565 0.0083166 0.0018195 0.0122846 0.0102985 0.0054724 0.0064260 0.0064582 0.0103256 0.0122705 0.0102469 0.0027056 0.0112912 0.0000010 0.0112912 0.0064041 0.0064285 0.0102889 0.0027227 0.0103160 0.0036160 0.0074880 0.0073765 0.0121876 0.0036590 0.0027476 0.0026982 0.0055439 0.0121876 0.0093054 0.0141367 0.0122937 0.0084493 0.0009078 0.0164724 0.0197306 0.0238473 0.0240704 0.0207223 0.0207019 0.0205802 0.0217209 0.0195125 0.0227584 0.0162636 0.0183663 0.0194502 0.0194124 0.0183309 0.0193562 0.0144073 0.0164011 0.0154616 0.0144769 0.0165006 0.0144629 0.0144351 0.0144769 0.0175274 0.0144351 0.0164806 0.0144073 0.0174888 0.0154952 0.0154467 0.0185615 0.0143627 0.0183486 0.0204074 0.0183486 0.0193562 0.0154170 0.0154318 0.0154170 0.0154170 0.0239266 0.0164328 0.0143627 0.0143765 0.0145330 0.0173830 0.0184246 0.0195190 0.0153689 0.0083243 0.0074038 0.0074520 0.0074106 0.0000010 0.0074660 0.0000010 0.0054370 0.0009086 0.0065183 0.0084269 0.0164487 0.0249202 0.0219155 0.0218650 0.0208456 0.0227436 0.0206409 0.0218286 0.0143458 0.0195380 0.0206471 0.0155216 0.0165006 0.0154916 0.0173830 0.0174718 0.0164487 0.0184833 0.0154430 0.0206674 0.0143627 0.0174166 0.0122590 0.0173118 0.0166787 0.0163930 0.0186343 0.0218139 0.0185998 0.0197170 0.0196976 0.0155632 0.0207427 0.0208170 0.0215653 0.0184425 0.0175183 0.0216995 0.0204938 0.0217639 0.0228487 
Neofas     0.0461448 0.0072758 0.0072891 0.0045298 0.0162289 0.0191945 0.0172212 0.0152118 0.0142432 0.0193108 0.0141594 0.0223032 0.0202112 0.0203146 0.0223032 0.0212393 0.0267014 0.0191290 0.0130703 0.0130947 0.0131439 0.0131193 0.0162289 0.0151186 0.0151043 0.0151186 0.0173284 0.0063941 0.0133091 0.0101841 0.0054924 0.0113898 0.0082405 0.0091590 0.0100964 0.0101243 0.0102237 0.0141296 0.0153212 0.0161902 0.0172125 0.0161135 0.0161594 0.0191708 0.0122499 0.0171307 0.0161594 0.0161135 0.0151472 0.0172125 0.0161902 0.0121558 0.0171840 0.0151186 0.0130798 0.0141996 0.0162911 0.0131467 0.0131220 0.0149843 0.0211313 0.0211313 0.0140472 0.0122987 0.0121924 0.0150901 0.0122178 0.0092026 0.0063875 0.0111444 0.0111548 0.0101541 0.0063700 0.0092451 0.0111444 0.0083179 0.0111444 0.0036062 0.0101150 0.0054831 0.0091911 0.0110990 0.0110867 0.0073504 0.0036259 0.0045509 0.0063816 0.0129922 0.0072616 0.0121469 0.0112089 0.0122039 0.0054525 0.0045541 0.0063346 0.0082317 0.0045381 0.0045176 0.0063634 0.0045176 0.0161862 0.0162520 0.0102333 0.0102523 0.0190381 0.0173328 0.0036062 0.0063461 0.0036494 0.0064167 0.0054924 0.0054083 0.0027129 0.0018379 0.0064454 0.0055439 0.0153653 0.0045422 0.0072958 0.0054083 0.0131741 0.0063110 0.0174166 0.0114006 0.0000000 0.0063527 0.0072758 0.0073437 0.0054321 0.0063634 0.0082405 0.0094016 0.0082493 0.0063584 0.0143047 0.0064268 0.0054532 0.0045216 0.0063289 0.0072475 0.0084361 0.0121105 0.0113898 0.0082329 0.0143047 0.0063642 0.0063527 0.0054767 0.0045216 0.0164487 0.0045334 0.0054229 0.0101354 0.0036248 0.0145895 0.0133854 0.0064277 0.0082493 0.0091857 0.0110908 0.0064058 0.0036527 0.0045922 0.0122359 0.0162520 0.0192129 0.0193866 0.0162211 0.0161902 0.0160983 0.0193546 0.0182303 0.0214042 0.0140604 0.0161135 0.0161594 0.0171307 0.0139918 0.0149703 0.0102142 0.0121582 0.0112089 0.0102619 0.0121948 0.0102523 0.0102333 0.0102619 0.0131741 0.0102333 0.0121810 0.0102142 0.0131467 0.0112320 0.0111985 0.0141996 0.0101841 0.0139918 0.0159697 0.0140048 0.0149703 0.0111776 0.0111880 0.0111776 0.0111776 0.0172212 0.0121469 0.0101841 0.0101935 0.0103003 0.0161480 0.0171676 0.0182351 0.0111444 0.0045053 0.0045303 0.0045463 0.0036062 0.0009070 0.0008964 0.0104471 0.0143627 0.0036624 0.0036357 0.0036193 0.0121582 0.0203610 0.0174043 0.0173998 0.0163498 0.0193002 0.0172169 0.0183406 0.0111755 0.0151043 0.0161480 0.0112510 0.0111776 0.0102619 0.0130703 0.0131590 0.0121582 0.0141031 0.0111964 0.0161633 0.0101841 0.0130947 0.0101747 0.0130190 0.0123454 0.0141831 0.0142536 0.0162755 0.0142036 0.0152517 0.0122499 0.0112912 0.0162056 0.0162911 0.0170982 0.0140735 0.0141532 0.0161480 0.0170292 0.0182128 0.0192498 
Neofur     0.0489397 0.0130244 0.0120904 0.0101935 0.0202688 0.0243307 0.0202492 0.0203336 0.0182399 0.0234289 0.0181308 0.0264147 0.0242755 0.0244019 0.0264147 0.0253245 0.0309301 0.0220326 0.0179842 0.0180183 0.0180868 0.0180525 0.0202688 0.0169491 0.0169332 0.0169491 0.0214119 0.0073178 0.0154057 0.0082042 0.0064412 0.0123571 0.0120297 0.0129588 0.0139139 0.0139657 0.0140929 0.0181088 0.0193802 0.0202170 0.0212878 0.0201202 0.0201782 0.0232550 0.0162095 0.0211651 0.0201782 0.0201202 0.0191394 0.0212672 0.0202364 0.0160678 0.0212327 0.0202238 0.0169971 0.0160074 0.0203472 0.0170862 0.0170539 0.0189301 0.0252423 0.0252423 0.0179842 0.0162600 0.0161174 0.0190665 0.0161519 0.0110929 0.0092126 0.0091521 0.0091521 0.0091521 0.0092041 0.0082493 0.0091354 0.0082720 0.0091437 0.0111341 0.0159923 0.0112404 0.0140604 0.0160527 0.0170292 0.0111341 0.0092451 0.0101935 0.0121469 0.0179842 0.0110724 0.0160717 0.0151078 0.0161327 0.0121218 0.0064590 0.0110724 0.0120880 0.0102030 0.0111237 0.0111237 0.0111341 0.0202112 0.0192683 0.0141062 0.0141327 0.0230913 0.0214185 0.0073034 0.0130338 0.0093345 0.0102811 0.0083179 0.0035445 0.0082923 0.0075243 0.0132308 0.0093959 0.0206066 0.0082873 0.0111361 0.0091788 0.0192669 0.0091006 0.0216636 0.0143935 0.0063527 0.0000000 0.0017556 0.0131741 0.0082254 0.0130460 0.0121016 0.0134268 0.0110622 0.0091354 0.0152809 0.0121737 0.0102142 0.0111341 0.0091089 0.0100780 0.0143353 0.0129588 0.0143490 0.0081806 0.0172996 0.0092226 0.0072571 0.0093054 0.0101747 0.0162560 0.0063750 0.0082354 0.0129855 0.0063684 0.0176476 0.0185434 0.0035922 0.0120210 0.0131002 0.0139428 0.0131494 0.0093330 0.0084204 0.0161748 0.0202950 0.0233077 0.0235206 0.0202559 0.0202170 0.0201010 0.0245379 0.0223102 0.0255747 0.0180183 0.0201202 0.0212058 0.0211651 0.0179118 0.0189122 0.0140797 0.0160414 0.0131371 0.0141461 0.0161212 0.0141327 0.0141062 0.0141461 0.0171230 0.0141062 0.0161021 0.0140797 0.0170862 0.0151398 0.0150935 0.0181481 0.0140371 0.0179287 0.0199374 0.0179287 0.0189122 0.0150651 0.0150793 0.0150651 0.0150651 0.0233605 0.0160565 0.0140371 0.0140503 0.0141996 0.0201656 0.0212122 0.0223172 0.0150193 0.0091957 0.0092567 0.0092896 0.0092211 0.0027302 0.0045422 0.0154952 0.0205926 0.0074324 0.0073991 0.0083115 0.0160717 0.0266943 0.0237141 0.0236828 0.0226465 0.0255819 0.0234517 0.0246587 0.0150617 0.0190847 0.0201656 0.0151650 0.0161212 0.0151364 0.0169853 0.0170700 0.0160717 0.0180572 0.0150901 0.0201850 0.0140371 0.0170174 0.0130487 0.0169173 0.0163224 0.0181607 0.0182351 0.0202883 0.0171753 0.0192736 0.0151329 0.0152192 0.0202754 0.0203472 0.0210841 0.0180183 0.0181213 0.0201656 0.0210366 0.0222886 0.0233529 
NeofuU     0.0489397 0.0139978 0.0130608 0.0111548 0.0202688 0.0243307 0.0202492 0.0203336 0.0182399 0.0234289 0.0181308 0.0264147 0.0242755 0.0244019 0.0264147 0.0253245 0.0309301 0.0220326 0.0179842 0.0180183 0.0180868 0.0180525 0.0202688 0.0169491 0.0169332 0.0169491 0.0214119 0.0073178 0.0154057 0.0082042 0.0064412 0.0123571 0.0120297 0.0129588 0.0139139 0.0139657 0.0140929 0.0181088 0.0193802 0.0202170 0.0212878 0.0201202 0.0201782 0.0232550 0.0151938 0.0211651 0.0201782 0.0201202 0.0191394 0.0212672 0.0202364 0.0160678 0.0212327 0.0202044 0.0160035 0.0160074 0.0203472 0.0170862 0.0170539 0.0189301 0.0252423 0.0252423 0.0179842 0.0162600 0.0161174 0.0190665 0.0161519 0.0110929 0.0092126 0.0091521 0.0091521 0.0091521 0.0092041 0.0082493 0.0091354 0.0082720 0.0091437 0.0120993 0.0159923 0.0112404 0.0150441 0.0170496 0.0180136 0.0111341 0.0092537 0.0102030 0.0121469 0.0189890 0.0120321 0.0160565 0.0151078 0.0161327 0.0121331 0.0064590 0.0110827 0.0120880 0.0102125 0.0111237 0.0120880 0.0120993 0.0202112 0.0202950 0.0141062 0.0141327 0.0230913 0.0214185 0.0082417 0.0140079 0.0093432 0.0102811 0.0083179 0.0035445 0.0092421 0.0075314 0.0142202 0.0093959 0.0206066 0.0082949 0.0111258 0.0091788 0.0202943 0.0091006 0.0216636 0.0143935 0.0072758 0.0017556 0.0000000 0.0131741 0.0082254 0.0130581 0.0121016 0.0134268 0.0120210 0.0100797 0.0162871 0.0131507 0.0102142 0.0111444 0.0091089 0.0100780 0.0153394 0.0129588 0.0143627 0.0091172 0.0183181 0.0092141 0.0081892 0.0093054 0.0111341 0.0162560 0.0063750 0.0082430 0.0139558 0.0063684 0.0165447 0.0195819 0.0035922 0.0129855 0.0131002 0.0149179 0.0141327 0.0102985 0.0084204 0.0161748 0.0202950 0.0233077 0.0235206 0.0202559 0.0202170 0.0201010 0.0245379 0.0223102 0.0255747 0.0180183 0.0201202 0.0212058 0.0211651 0.0179118 0.0189122 0.0140797 0.0160414 0.0131371 0.0141461 0.0161212 0.0141327 0.0141062 0.0141461 0.0171230 0.0141062 0.0161021 0.0140797 0.0170862 0.0151398 0.0150935 0.0181481 0.0140371 0.0179287 0.0199374 0.0179287 0.0189122 0.0150651 0.0150793 0.0150651 0.0150651 0.0223172 0.0160565 0.0140371 0.0140503 0.0141996 0.0201656 0.0212122 0.0223172 0.0150193 0.0101465 0.0102142 0.0102505 0.0092296 0.0027327 0.0054674 0.0155103 0.0216423 0.0074393 0.0074059 0.0092638 0.0160717 0.0255157 0.0225577 0.0225285 0.0215021 0.0244174 0.0223102 0.0234976 0.0150617 0.0190847 0.0201656 0.0151650 0.0150651 0.0151364 0.0169853 0.0170700 0.0160717 0.0180572 0.0150901 0.0201850 0.0140371 0.0170174 0.0140240 0.0169173 0.0163224 0.0181607 0.0182351 0.0202883 0.0181858 0.0192736 0.0151329 0.0152192 0.0202559 0.0203472 0.0210841 0.0180183 0.0181213 0.0201656 0.0210366 0.0222886 0.0233529 
Neogra     0.0543243 0.0081411 0.0091674 0.0063510 0.0162135 0.0201975 0.0172048 0.0162639 0.0142297 0.0192922 0.0141461 0.0200514 0.0170089 0.0180993 0.0200514 0.0190149 0.0243145 0.0201282 0.0140341 0.0140604 0.0141133 0.0140868 0.0141031 0.0151043 0.0150901 0.0151043 0.0173118 0.0035901 0.0122105 0.0082104 0.0054668 0.0093855 0.0082329 0.0091506 0.0100872 0.0101243 0.0102142 0.0141296 0.0142608 0.0161748 0.0172125 0.0140048 0.0140441 0.0169449 0.0102201 0.0149984 0.0140441 0.0139918 0.0130554 0.0171961 0.0161902 0.0121445 0.0150441 0.0130433 0.0130676 0.0205786 0.0162755 0.0131343 0.0131097 0.0149703 0.0189199 0.0189199 0.0140341 0.0112615 0.0121810 0.0150759 0.0122063 0.0054083 0.0044968 0.0091590 0.0091590 0.0081868 0.0035762 0.0063576 0.0091590 0.0054476 0.0091506 0.0063634 0.0063053 0.0026958 0.0100929 0.0130284 0.0120005 0.0036030 0.0027007 0.0017886 0.0035858 0.0119697 0.0081868 0.0121469 0.0092026 0.0121924 0.0063808 0.0054817 0.0072616 0.0082242 0.0054575 0.0054377 0.0082242 0.0063634 0.0161709 0.0162365 0.0102237 0.0102428 0.0190200 0.0172664 0.0045176 0.0082092 0.0045759 0.0026814 0.0045417 0.0092567 0.0055126 0.0036996 0.0093576 0.0027227 0.0142171 0.0026814 0.0053979 0.0054034 0.0140341 0.0101057 0.0142472 0.0093576 0.0073437 0.0131741 0.0131741 0.0000000 0.0035955 0.0072881 0.0035634 0.0064336 0.0101354 0.0082179 0.0173118 0.0073676 0.0017807 0.0054426 0.0110908 0.0081707 0.0103664 0.0100964 0.0112997 0.0082179 0.0152919 0.0026742 0.0082104 0.0064092 0.0063634 0.0132964 0.0054631 0.0035762 0.0081719 0.0045759 0.0103664 0.0142576 0.0093314 0.0091158 0.0053985 0.0109954 0.0073091 0.0027105 0.0036490 0.0112047 0.0162365 0.0191945 0.0193679 0.0162056 0.0161748 0.0160830 0.0181607 0.0160640 0.0191577 0.0120163 0.0140048 0.0150265 0.0149984 0.0139787 0.0149563 0.0102048 0.0121469 0.0111985 0.0102523 0.0121834 0.0102142 0.0102237 0.0102523 0.0131618 0.0102237 0.0121696 0.0102048 0.0131343 0.0112215 0.0111880 0.0131990 0.0101747 0.0139918 0.0159547 0.0139918 0.0149563 0.0111672 0.0111776 0.0111672 0.0111672 0.0192366 0.0121355 0.0101747 0.0101841 0.0102907 0.0140341 0.0150300 0.0160678 0.0111341 0.0054028 0.0045008 0.0036150 0.0035923 0.0018211 0.0036314 0.0093751 0.0162326 0.0045922 0.0036248 0.0054624 0.0121469 0.0212878 0.0173162 0.0173284 0.0162988 0.0181858 0.0161288 0.0172333 0.0111651 0.0150901 0.0151364 0.0112404 0.0121834 0.0112194 0.0130581 0.0121696 0.0121469 0.0140898 0.0111859 0.0161480 0.0101747 0.0121105 0.0082029 0.0130069 0.0123337 0.0121081 0.0142536 0.0162600 0.0141902 0.0152372 0.0142671 0.0112806 0.0162211 0.0162755 0.0170819 0.0140604 0.0141398 0.0161327 0.0170132 0.0181954 0.0192313 
NeogrM     0.0396182 0.0062818 0.0054180 0.0035858 0.0142131 0.0181559 0.0141996 0.0142567 0.0122523 0.0192869 0.0121810 0.0200076 0.0179702 0.0170572 0.0200076 0.0189737 0.0242829 0.0200267 0.0120856 0.0121081 0.0121534 0.0121307 0.0121445 0.0121081 0.0120969 0.0121081 0.0162948 0.0008892 0.0083475 0.0045053 0.0017966 0.0074601 0.0063634 0.0072748 0.0082017 0.0082242 0.0083038 0.0121672 0.0132405 0.0161709 0.0162017 0.0120609 0.0120945 0.0150090 0.0083089 0.0130406 0.0120945 0.0120609 0.0111196 0.0171753 0.0161862 0.0121421 0.0130798 0.0111093 0.0111299 0.0152083 0.0142671 0.0111859 0.0111651 0.0149669 0.0159322 0.0169206 0.0120856 0.0093069 0.0102410 0.0131070 0.0102619 0.0035826 0.0017775 0.0054278 0.0054229 0.0044927 0.0008861 0.0026886 0.0054180 0.0026958 0.0054229 0.0063510 0.0062931 0.0026934 0.0081917 0.0110561 0.0100727 0.0035955 0.0017934 0.0026861 0.0026789 0.0100469 0.0053979 0.0102125 0.0073158 0.0102505 0.0063684 0.0018015 0.0054028 0.0063453 0.0045252 0.0054272 0.0063453 0.0063453 0.0151689 0.0152301 0.0083115 0.0083269 0.0190149 0.0173118 0.0026886 0.0081930 0.0027203 0.0008932 0.0017966 0.0054334 0.0036347 0.0027603 0.0074106 0.0000010 0.0112657 0.0008932 0.0017743 0.0035794 0.0101448 0.0044675 0.0102967 0.0064701 0.0054321 0.0082254 0.0082254 0.0035955 0.0000000 0.0072738 0.0017743 0.0027377 0.0063584 0.0045013 0.0132936 0.0073328 0.0000010 0.0054321 0.0062931 0.0044715 0.0103353 0.0063461 0.0074313 0.0045094 0.0132936 0.0008845 0.0044972 0.0045405 0.0054272 0.0113018 0.0017983 0.0017743 0.0063110 0.0045629 0.0114879 0.0103045 0.0073969 0.0072343 0.0035762 0.0090894 0.0072947 0.0027104 0.0009045 0.0111713 0.0142202 0.0191892 0.0173162 0.0152012 0.0161709 0.0141000 0.0161441 0.0140837 0.0171307 0.0101040 0.0120609 0.0130649 0.0130406 0.0139757 0.0149529 0.0082962 0.0101935 0.0092724 0.0083346 0.0102428 0.0083269 0.0083115 0.0083346 0.0112089 0.0083115 0.0102314 0.0082962 0.0111859 0.0092912 0.0092638 0.0121924 0.0082720 0.0139887 0.0159509 0.0139887 0.0149529 0.0092467 0.0092552 0.0092467 0.0092467 0.0172004 0.0102030 0.0082720 0.0082796 0.0083656 0.0120856 0.0130676 0.0140868 0.0092196 0.0035730 0.0026789 0.0008932 0.0026813 0.0009070 0.0008964 0.0074451 0.0142036 0.0009037 0.0008964 0.0036117 0.0102125 0.0191892 0.0152919 0.0152592 0.0142879 0.0161363 0.0141398 0.0152192 0.0092451 0.0131193 0.0141430 0.0093069 0.0102428 0.0092810 0.0111217 0.0111755 0.0102125 0.0121331 0.0092623 0.0141563 0.0082720 0.0111423 0.0063403 0.0130042 0.0113467 0.0121058 0.0142234 0.0162250 0.0131879 0.0142369 0.0132461 0.0103063 0.0152157 0.0152663 0.0170453 0.0140573 0.0121762 0.0161288 0.0150265 0.0161748 0.0171797 
Neohec     0.0539383 0.0090565 0.0081485 0.0063158 0.0160983 0.0200514 0.0170819 0.0161480 0.0141296 0.0191525 0.0130703 0.0210305 0.0199697 0.0190743 0.0210305 0.0209844 0.0253404 0.0211111 0.0139368 0.0139627 0.0140148 0.0139887 0.0160983 0.0149984 0.0149843 0.0149984 0.0171874 0.0063461 0.0141902 0.0101057 0.0073405 0.0122796 0.0081781 0.0090894 0.0100194 0.0100561 0.0101448 0.0140310 0.0152121 0.0160601 0.0170896 0.0159847 0.0160299 0.0190149 0.0121648 0.0169929 0.0160299 0.0159847 0.0150265 0.0170734 0.0160753 0.0120609 0.0170453 0.0150124 0.0129775 0.0203670 0.0161441 0.0130433 0.0130190 0.0148663 0.0209583 0.0209583 0.0139368 0.0122014 0.0120969 0.0149703 0.0121218 0.0091324 0.0063223 0.0110683 0.0110683 0.0100762 0.0063223 0.0091743 0.0110378 0.0082468 0.0110582 0.0053731 0.0100012 0.0054223 0.0072333 0.0109833 0.0128886 0.0072616 0.0045037 0.0045008 0.0063281 0.0138154 0.0090387 0.0120632 0.0111217 0.0121081 0.0000010 0.0073608 0.0008798 0.0008798 0.0000010 0.0000010 0.0008814 0.0017680 0.0160562 0.0161210 0.0101541 0.0101729 0.0188843 0.0171917 0.0035666 0.0008822 0.0045171 0.0063742 0.0054216 0.0110806 0.0063908 0.0036479 0.0064100 0.0054918 0.0172038 0.0054216 0.0072278 0.0053683 0.0130338 0.0119831 0.0172411 0.0122565 0.0063634 0.0130460 0.0130581 0.0072881 0.0072738 0.0000000 0.0081633 0.0103026 0.0090909 0.0072083 0.0141902 0.0082758 0.0054076 0.0008814 0.0130311 0.0100561 0.0102660 0.0120163 0.0132656 0.0072278 0.0161823 0.0063053 0.0072018 0.0082987 0.0008822 0.0172785 0.0073204 0.0062762 0.0109853 0.0064033 0.0165728 0.0132405 0.0092678 0.0100394 0.0091158 0.0090909 0.0072485 0.0045458 0.0064633 0.0121397 0.0161057 0.0190562 0.0192261 0.0160905 0.0160601 0.0159697 0.0202170 0.0180821 0.0212263 0.0139627 0.0159847 0.0170250 0.0169929 0.0138822 0.0148525 0.0101354 0.0120297 0.0111217 0.0101823 0.0120993 0.0101729 0.0101541 0.0101823 0.0130703 0.0101541 0.0120856 0.0101354 0.0130433 0.0111444 0.0111114 0.0140341 0.0101057 0.0138951 0.0158432 0.0138951 0.0148525 0.0110908 0.0111011 0.0110908 0.0110908 0.0190977 0.0120520 0.0101057 0.0091674 0.0102201 0.0160186 0.0170132 0.0180868 0.0110582 0.0053731 0.0054076 0.0054266 0.0035666 0.0045779 0.0045200 0.0122680 0.0162017 0.0074164 0.0045118 0.0044916 0.0120632 0.0222817 0.0193802 0.0193375 0.0183486 0.0191656 0.0181559 0.0192869 0.0101336 0.0149843 0.0160186 0.0111630 0.0120993 0.0111423 0.0129681 0.0130311 0.0120632 0.0139918 0.0111093 0.0160337 0.0101057 0.0129922 0.0110480 0.0129176 0.0122474 0.0140705 0.0141133 0.0160830 0.0151367 0.0151294 0.0141665 0.0112026 0.0161057 0.0161594 0.0159249 0.0139627 0.0140411 0.0160186 0.0168931 0.0180649 0.0190925 
Neohel     0.0525572 0.0071621 0.0072354 0.0053827 0.0141327 0.0200762 0.0161021 0.0161672 0.0141461 0.0201975 0.0140634 0.0209048 0.0188665 0.0189429 0.0209048 0.0198698 0.0251849 0.0209844 0.0139528 0.0139787 0.0140310 0.0139918 0.0140210 0.0150159 0.0150018 0.0150159 0.0182032 0.0026671 0.0102089 0.0063118 0.0036019 0.0083720 0.0081868 0.0090992 0.0100303 0.0100670 0.0101559 0.0120993 0.0151545 0.0170777 0.0180993 0.0139239 0.0139627 0.0168931 0.0101617 0.0149112 0.0139627 0.0139239 0.0129801 0.0180993 0.0170939 0.0130433 0.0149563 0.0129681 0.0120274 0.0204126 0.0161787 0.0120880 0.0120656 0.0158617 0.0178142 0.0178142 0.0139528 0.0111859 0.0121105 0.0149878 0.0121355 0.0044686 0.0035571 0.0072419 0.0072419 0.0062939 0.0026576 0.0044887 0.0072288 0.0044968 0.0072354 0.0072409 0.0071750 0.0035826 0.0090715 0.0100670 0.0090797 0.0044847 0.0026813 0.0035730 0.0044595 0.0090565 0.0071953 0.0111134 0.0091506 0.0111548 0.0072540 0.0036117 0.0062883 0.0072343 0.0054174 0.0063166 0.0072343 0.0072409 0.0170572 0.0171101 0.0101653 0.0101841 0.0199130 0.0182255 0.0044806 0.0081485 0.0045339 0.0017806 0.0035858 0.0082430 0.0054717 0.0036680 0.0092865 0.0017950 0.0131507 0.0017822 0.0035508 0.0044646 0.0119965 0.0081571 0.0121762 0.0083166 0.0082405 0.0121016 0.0121016 0.0035634 0.0017743 0.0081633 0.0000000 0.0036413 0.0081806 0.0063061 0.0152012 0.0063791 0.0017696 0.0063223 0.0100780 0.0062818 0.0112573 0.0072354 0.0083475 0.0063175 0.0152012 0.0017633 0.0063004 0.0054463 0.0053979 0.0122129 0.0036160 0.0026552 0.0071953 0.0054774 0.0104056 0.0121851 0.0083243 0.0081191 0.0044607 0.0081118 0.0081868 0.0026934 0.0027178 0.0121058 0.0161402 0.0200954 0.0192498 0.0170939 0.0170777 0.0159885 0.0180525 0.0159697 0.0190432 0.0119477 0.0139239 0.0149390 0.0149112 0.0148696 0.0158469 0.0101465 0.0120544 0.0111341 0.0101935 0.0101859 0.0101841 0.0101653 0.0101935 0.0130852 0.0101653 0.0120993 0.0101465 0.0130581 0.0101953 0.0111237 0.0140634 0.0082267 0.0148835 0.0168457 0.0148835 0.0158469 0.0111032 0.0111134 0.0111032 0.0111032 0.0171024 0.0120656 0.0082267 0.0082342 0.0092724 0.0139528 0.0149424 0.0159735 0.0101168 0.0044516 0.0035634 0.0017822 0.0035666 0.0009037 0.0017902 0.0083552 0.0151116 0.0027227 0.0017870 0.0045049 0.0101559 0.0200954 0.0162056 0.0161862 0.0152012 0.0170411 0.0150441 0.0161288 0.0111011 0.0150018 0.0160375 0.0111755 0.0121129 0.0111548 0.0129828 0.0130460 0.0120768 0.0140079 0.0111217 0.0160527 0.0101168 0.0130069 0.0072288 0.0138981 0.0132336 0.0120385 0.0151329 0.0171350 0.0150797 0.0161288 0.0151615 0.0121762 0.0161096 0.0171676 0.0179456 0.0149563 0.0140573 0.0170335 0.0169131 0.0180868 0.0191159 
Neokom     0.0529314 0.0092406 0.0083785 0.0064684 0.0175570 0.0195506 0.0154282 0.0165126 0.0144457 0.0217785 0.0154282 0.0225289 0.0204154 0.0194825 0.0225289 0.0214541 0.0269477 0.0236281 0.0153029 0.0153322 0.0153912 0.0153616 0.0153800 0.0153948 0.0153800 0.0153800 0.0186728 0.0036557 0.0045666 0.0064641 0.0045582 0.0046007 0.0093473 0.0102852 0.0112446 0.0112763 0.0113898 0.0154096 0.0144776 0.0185454 0.0174582 0.0152701 0.0153139 0.0182859 0.0113962 0.0162752 0.0153139 0.0152556 0.0142983 0.0196025 0.0185454 0.0153616 0.0153175 0.0132908 0.0143120 0.0209899 0.0165931 0.0143870 0.0143595 0.0182859 0.0182634 0.0182634 0.0153029 0.0104452 0.0133982 0.0163772 0.0134397 0.0064454 0.0045749 0.0074106 0.0074175 0.0064454 0.0036413 0.0055329 0.0074106 0.0046092 0.0074106 0.0093457 0.0092577 0.0055425 0.0102815 0.0142544 0.0122261 0.0064752 0.0046129 0.0055323 0.0045791 0.0131727 0.0083384 0.0133726 0.0103451 0.0134239 0.0093720 0.0045791 0.0083384 0.0093370 0.0074579 0.0083850 0.0093370 0.0093370 0.0175091 0.0175821 0.0114006 0.0114223 0.0214605 0.0196851 0.0055381 0.0112425 0.0046613 0.0027277 0.0036883 0.0094314 0.0064872 0.0046477 0.0103841 0.0027277 0.0045791 0.0036480 0.0036413 0.0064395 0.0133062 0.0064701 0.0064633 0.0018195 0.0094016 0.0134268 0.0134268 0.0064336 0.0027377 0.0103026 0.0036413 0.0000000 0.0093576 0.0074175 0.0093473 0.0102815 0.0027277 0.0083928 0.0112997 0.0073676 0.0064932 0.0074106 0.0036613 0.0074175 0.0093473 0.0027227 0.0074106 0.0073880 0.0083850 0.0074313 0.0018229 0.0045666 0.0092764 0.0074313 0.0055910 0.0064684 0.0103548 0.0102451 0.0064336 0.0121713 0.0103335 0.0036781 0.0036691 0.0143943 0.0165525 0.0216646 0.0207837 0.0175478 0.0185454 0.0174121 0.0174843 0.0163732 0.0195315 0.0132252 0.0152701 0.0163220 0.0162752 0.0172532 0.0182683 0.0113790 0.0133726 0.0124018 0.0114332 0.0134139 0.0113898 0.0113898 0.0114332 0.0144179 0.0114006 0.0133854 0.0113790 0.0143870 0.0124280 0.0123899 0.0154729 0.0113445 0.0172697 0.0193081 0.0172697 0.0182683 0.0123664 0.0123781 0.0123664 0.0123664 0.0184963 0.0133599 0.0113445 0.0113553 0.0114660 0.0143015 0.0153175 0.0163772 0.0123287 0.0055018 0.0045791 0.0027502 0.0055221 0.0027654 0.0027629 0.0027427 0.0093109 0.0036792 0.0027578 0.0055637 0.0133726 0.0217073 0.0186779 0.0186728 0.0176165 0.0195778 0.0174628 0.0186048 0.0123521 0.0163930 0.0174673 0.0124493 0.0134139 0.0114332 0.0143015 0.0144008 0.0133726 0.0153653 0.0123874 0.0174843 0.0113445 0.0143288 0.0093125 0.0162441 0.0135831 0.0143120 0.0165567 0.0196918 0.0154767 0.0165567 0.0165567 0.0124945 0.0175478 0.0176257 0.0194691 0.0163417 0.0143976 0.0195315 0.0173406 0.0185504 0.0196080 
NeoleL     0.0551239 0.0090759 0.0063126 0.0054083 0.0150193 0.0189301 0.0159923 0.0150651 0.0130730 0.0200570 0.0129975 0.0219278 0.0208652 0.0189660 0.0219278 0.0218797 0.0262426 0.0220116 0.0128965 0.0129203 0.0129681 0.0129442 0.0150193 0.0139398 0.0139269 0.0139398 0.0170896 0.0044811 0.0132336 0.0072429 0.0064167 0.0112362 0.0072083 0.0081118 0.0090320 0.0090647 0.0091437 0.0129828 0.0151259 0.0169609 0.0169929 0.0149146 0.0149563 0.0179072 0.0111320 0.0159100 0.0149563 0.0149146 0.0139657 0.0179749 0.0169769 0.0129561 0.0159585 0.0149878 0.0119477 0.0192245 0.0150617 0.0120075 0.0119854 0.0157552 0.0198323 0.0198323 0.0128965 0.0111651 0.0110704 0.0139139 0.0110929 0.0081497 0.0063354 0.0081806 0.0081806 0.0072223 0.0063354 0.0063289 0.0081583 0.0063461 0.0081731 0.0072354 0.0109672 0.0082480 0.0100578 0.0091256 0.0110054 0.0081719 0.0045008 0.0063346 0.0082029 0.0119281 0.0081276 0.0110398 0.0101075 0.0110806 0.0081942 0.0064344 0.0072093 0.0090909 0.0063346 0.0072419 0.0072354 0.0072354 0.0159659 0.0160299 0.0091521 0.0091689 0.0197764 0.0180993 0.0044811 0.0090827 0.0045427 0.0073225 0.0045089 0.0100705 0.0054568 0.0046007 0.0102392 0.0064403 0.0162365 0.0054377 0.0063183 0.0044691 0.0120928 0.0110520 0.0172830 0.0122846 0.0082493 0.0110622 0.0120210 0.0101354 0.0063584 0.0090909 0.0081806 0.0093576 0.0000000 0.0017603 0.0121534 0.0102278 0.0063412 0.0072419 0.0140371 0.0091339 0.0112152 0.0081731 0.0103178 0.0044527 0.0141101 0.0072429 0.0035383 0.0092693 0.0063175 0.0161748 0.0073359 0.0062947 0.0090498 0.0073003 0.0186892 0.0122846 0.0082695 0.0081203 0.0100797 0.0090416 0.0091521 0.0054674 0.0074324 0.0130406 0.0150406 0.0199563 0.0181041 0.0159997 0.0169609 0.0149007 0.0190847 0.0169811 0.0200818 0.0129203 0.0149146 0.0159398 0.0159100 0.0147703 0.0157406 0.0091354 0.0110095 0.0101075 0.0091773 0.0110724 0.0091689 0.0091521 0.0091773 0.0120321 0.0091521 0.0110602 0.0091354 0.0120075 0.0101278 0.0100982 0.0129855 0.0091089 0.0147840 0.0167321 0.0147840 0.0157406 0.0100797 0.0100889 0.0100797 0.0100797 0.0179842 0.0110297 0.0091089 0.0091172 0.0092111 0.0149458 0.0159286 0.0169853 0.0100503 0.0053840 0.0054187 0.0045176 0.0044892 0.0036513 0.0026934 0.0123078 0.0162405 0.0055445 0.0036128 0.0045013 0.0110398 0.0221531 0.0192683 0.0192261 0.0182430 0.0190562 0.0180525 0.0191761 0.0100780 0.0139269 0.0149458 0.0101448 0.0110724 0.0101261 0.0119391 0.0119965 0.0110398 0.0129468 0.0100964 0.0149597 0.0091089 0.0119610 0.0091006 0.0138056 0.0121786 0.0149703 0.0150159 0.0169853 0.0150513 0.0150441 0.0140868 0.0111402 0.0160148 0.0160678 0.0168184 0.0148559 0.0129922 0.0169173 0.0158175 0.0169651 0.0179796 
Neoleu     0.0523870 0.0071963 0.0044691 0.0035730 0.0130217 0.0168814 0.0139818 0.0130608 0.0111032 0.0179796 0.0110398 0.0198378 0.0187957 0.0169131 0.0198378 0.0197950 0.0240729 0.0199130 0.0109552 0.0109753 0.0110155 0.0109954 0.0130217 0.0119720 0.0119610 0.0119720 0.0150513 0.0026647 0.0112383 0.0053840 0.0045422 0.0092779 0.0053587 0.0062538 0.0071621 0.0071879 0.0072495 0.0110277 0.0131138 0.0149390 0.0149669 0.0129322 0.0129681 0.0158765 0.0091926 0.0139110 0.0129681 0.0129322 0.0119941 0.0159360 0.0149529 0.0110054 0.0139528 0.0129949 0.0100194 0.0171393 0.0130581 0.0100687 0.0100503 0.0137774 0.0177809 0.0177809 0.0109552 0.0092196 0.0091422 0.0119500 0.0091605 0.0062826 0.0044851 0.0063061 0.0063061 0.0053689 0.0044851 0.0044806 0.0062891 0.0044927 0.0063004 0.0053786 0.0090580 0.0063576 0.0081485 0.0072354 0.0090894 0.0062996 0.0026765 0.0044847 0.0063232 0.0100029 0.0062658 0.0091172 0.0081955 0.0091506 0.0063166 0.0045546 0.0053593 0.0072083 0.0044847 0.0053834 0.0053786 0.0053786 0.0139597 0.0140148 0.0072561 0.0072692 0.0177312 0.0160450 0.0026647 0.0072018 0.0027007 0.0054426 0.0026813 0.0081657 0.0036052 0.0027352 0.0083013 0.0045587 0.0141933 0.0035923 0.0044731 0.0026576 0.0101389 0.0091270 0.0152192 0.0102985 0.0063584 0.0091354 0.0100797 0.0082179 0.0045013 0.0072083 0.0063061 0.0074175 0.0017603 0.0000000 0.0101899 0.0082923 0.0044892 0.0053834 0.0120544 0.0072419 0.0092607 0.0063004 0.0083643 0.0026482 0.0121170 0.0053840 0.0017541 0.0073483 0.0044686 0.0141398 0.0054525 0.0044567 0.0071760 0.0054266 0.0165608 0.0102985 0.0063742 0.0062602 0.0081731 0.0071695 0.0072561 0.0036117 0.0055234 0.0110765 0.0130406 0.0178904 0.0160488 0.0139887 0.0149390 0.0129203 0.0170174 0.0149563 0.0180012 0.0109753 0.0129322 0.0139368 0.0139110 0.0128088 0.0137647 0.0072429 0.0090924 0.0081955 0.0072758 0.0091437 0.0072692 0.0072561 0.0072758 0.0100889 0.0072561 0.0091339 0.0072429 0.0100687 0.0082116 0.0081880 0.0110297 0.0072223 0.0128205 0.0147398 0.0128205 0.0137647 0.0081731 0.0081806 0.0081731 0.0081731 0.0159436 0.0091089 0.0072223 0.0072288 0.0073024 0.0129588 0.0139269 0.0149597 0.0081497 0.0035571 0.0035804 0.0026862 0.0026695 0.0018080 0.0008900 0.0103178 0.0141965 0.0036627 0.0017902 0.0026766 0.0091172 0.0200379 0.0171797 0.0171427 0.0161709 0.0169929 0.0160035 0.0170982 0.0081719 0.0119610 0.0129588 0.0082254 0.0091437 0.0082104 0.0100120 0.0100595 0.0091172 0.0109974 0.0081868 0.0129708 0.0072223 0.0100303 0.0072158 0.0118583 0.0102107 0.0129801 0.0130190 0.0149458 0.0130500 0.0130433 0.0120969 0.0091996 0.0140018 0.0140472 0.0148146 0.0128820 0.0110358 0.0149007 0.0138311 0.0149424 0.0159398 
Neolon     0.0620615 0.0161402 0.0132059 0.0122565 0.0204601 0.0235051 0.0214812 0.0205261 0.0184117 0.0247149 0.0183005 0.0277940 0.0256143 0.0246821 0.0277940 0.0266822 0.0324012 0.0277563 0.0181511 0.0181858 0.0182556 0.0182207 0.0204601 0.0203088 0.0202892 0.0202892 0.0216154 0.0102487 0.0045216 0.0112278 0.0045587 0.0045077 0.0121397 0.0130771 0.0140411 0.0140938 0.0142234 0.0182780 0.0195642 0.0214471 0.0214889 0.0203088 0.0203678 0.0234745 0.0163615 0.0203285 0.0203678 0.0203088 0.0193188 0.0225141 0.0214679 0.0202639 0.0203747 0.0193802 0.0171546 0.0239586 0.0194999 0.0172455 0.0172125 0.0211454 0.0233756 0.0233756 0.0181511 0.0164129 0.0162676 0.0192445 0.0163028 0.0151116 0.0132433 0.0122129 0.0122129 0.0111943 0.0132183 0.0112467 0.0122129 0.0112784 0.0122014 0.0142036 0.0202249 0.0153322 0.0172202 0.0192763 0.0202776 0.0151977 0.0112869 0.0132531 0.0152446 0.0212536 0.0121648 0.0162211 0.0152482 0.0162832 0.0132531 0.0064454 0.0121762 0.0141902 0.0112997 0.0122334 0.0122219 0.0122334 0.0204015 0.0204869 0.0142234 0.0142640 0.0264641 0.0226765 0.0093227 0.0141634 0.0114092 0.0133316 0.0103432 0.0142234 0.0054811 0.0046129 0.0083785 0.0055076 0.0082695 0.0122796 0.0122359 0.0131288 0.0205261 0.0173162 0.0082784 0.0054724 0.0143047 0.0152809 0.0162871 0.0173118 0.0132936 0.0141902 0.0152012 0.0093473 0.0121534 0.0101899 0.0000000 0.0093196 0.0132433 0.0122449 0.0204601 0.0161862 0.0045118 0.0171590 0.0036117 0.0092436 0.0035794 0.0132183 0.0082784 0.0092936 0.0112573 0.0091827 0.0143425 0.0112152 0.0160753 0.0073193 0.0103664 0.0064041 0.0064092 0.0150974 0.0172125 0.0170734 0.0162988 0.0123613 0.0065001 0.0183437 0.0194502 0.0245611 0.0237217 0.0204470 0.0214471 0.0202892 0.0237062 0.0214746 0.0247478 0.0181858 0.0203088 0.0214054 0.0213639 0.0201032 0.0211251 0.0142099 0.0162211 0.0152482 0.0142775 0.0162716 0.0142640 0.0142369 0.0142775 0.0172830 0.0142369 0.0162520 0.0142099 0.0172455 0.0152809 0.0152337 0.0183535 0.0141665 0.0201225 0.0221743 0.0201225 0.0211251 0.0152047 0.0152192 0.0152047 0.0152047 0.0235820 0.0162056 0.0141665 0.0141799 0.0143321 0.0193241 0.0203747 0.0214812 0.0151580 0.0121990 0.0122821 0.0113424 0.0122449 0.0027451 0.0093912 0.0054874 0.0101711 0.0046182 0.0094193 0.0103353 0.0162211 0.0280931 0.0249948 0.0250110 0.0239104 0.0258777 0.0236749 0.0248954 0.0141501 0.0192631 0.0203550 0.0153065 0.0162716 0.0152773 0.0171427 0.0172620 0.0162211 0.0182255 0.0152301 0.0203747 0.0141665 0.0171753 0.0141532 0.0190873 0.0185323 0.0214262 0.0194556 0.0247393 0.0205009 0.0194556 0.0194556 0.0163732 0.0225582 0.0205400 0.0244569 0.0212536 0.0193135 0.0245370 0.0222667 0.0235512 0.0225213 
Neolou     0.0528103 0.0101005 0.0111693 0.0082898 0.0174335 0.0225361 0.0194745 0.0195571 0.0174504 0.0216221 0.0173451 0.0223030 0.0202134 0.0203168 0.0223030 0.0212410 0.0266989 0.0233217 0.0161977 0.0162286 0.0162907 0.0162596 0.0162131 0.0172367 0.0172202 0.0172367 0.0195969 0.0073540 0.0092476 0.0121486 0.0091966 0.0074085 0.0112110 0.0121486 0.0131110 0.0131603 0.0132810 0.0152883 0.0164641 0.0184147 0.0194825 0.0171666 0.0172158 0.0202523 0.0132879 0.0181762 0.0172158 0.0171666 0.0161937 0.0194636 0.0184325 0.0162596 0.0172367 0.0151797 0.0162092 0.0194745 0.0185323 0.0162948 0.0162636 0.0181589 0.0201689 0.0201689 0.0172038 0.0143838 0.0153175 0.0182907 0.0153505 0.0092320 0.0082670 0.0131356 0.0131356 0.0121122 0.0073260 0.0102337 0.0130988 0.0093007 0.0131233 0.0082911 0.0082292 0.0064142 0.0101846 0.0102355 0.0101846 0.0073405 0.0045695 0.0054811 0.0073260 0.0101582 0.0101582 0.0152737 0.0122195 0.0153322 0.0073608 0.0092220 0.0082682 0.0101769 0.0064268 0.0064209 0.0082758 0.0064033 0.0184097 0.0184863 0.0132936 0.0133189 0.0223463 0.0196025 0.0054867 0.0073405 0.0064872 0.0045653 0.0073733 0.0102374 0.0054867 0.0064924 0.0092865 0.0054761 0.0121437 0.0036479 0.0091881 0.0073338 0.0141634 0.0110724 0.0083217 0.0064260 0.0064268 0.0121737 0.0131507 0.0073676 0.0073328 0.0082758 0.0063791 0.0102815 0.0102278 0.0082923 0.0093196 0.0000000 0.0045446 0.0064092 0.0110929 0.0101283 0.0055170 0.0121486 0.0064437 0.0092592 0.0093196 0.0063733 0.0101882 0.0092135 0.0054717 0.0083384 0.0064624 0.0054463 0.0101488 0.0083076 0.0094444 0.0092733 0.0131755 0.0091981 0.0073271 0.0110949 0.0092592 0.0027426 0.0064386 0.0142951 0.0184683 0.0215099 0.0227436 0.0184504 0.0184147 0.0193321 0.0204470 0.0182859 0.0214679 0.0151046 0.0171666 0.0172158 0.0181936 0.0171340 0.0181415 0.0132684 0.0152301 0.0143015 0.0133316 0.0133217 0.0133189 0.0132936 0.0133316 0.0163301 0.0132936 0.0153029 0.0132684 0.0162948 0.0133344 0.0142879 0.0173451 0.0112678 0.0171340 0.0191734 0.0171503 0.0181415 0.0142608 0.0142743 0.0142608 0.0142608 0.0205138 0.0152592 0.0112678 0.0112784 0.0123874 0.0161977 0.0172202 0.0182907 0.0142171 0.0054512 0.0063966 0.0027276 0.0054711 0.0045821 0.0045821 0.0055113 0.0111775 0.0073812 0.0055214 0.0073880 0.0132810 0.0235896 0.0206275 0.0205811 0.0195778 0.0214541 0.0193882 0.0205469 0.0142440 0.0183083 0.0193936 0.0143563 0.0153212 0.0143288 0.0161977 0.0162792 0.0152737 0.0172741 0.0142847 0.0194124 0.0132280 0.0162286 0.0092506 0.0161323 0.0155142 0.0142274 0.0164088 0.0205339 0.0173651 0.0174628 0.0174290 0.0143943 0.0184683 0.0185323 0.0203030 0.0172367 0.0173362 0.0204272 0.0202776 0.0215309 0.0215519 
Neomar     0.0502671 0.0053587 0.0054132 0.0035794 0.0131741 0.0170819 0.0141461 0.0132142 0.0112320 0.0171840 0.0111672 0.0169609 0.0159360 0.0150265 0.0169609 0.0169248 0.0211313 0.0170250 0.0110806 0.0111011 0.0111423 0.0111217 0.0111341 0.0121105 0.0120993 0.0121105 0.0152157 0.0008853 0.0083166 0.0044892 0.0017934 0.0064830 0.0054180 0.0063232 0.0072419 0.0072682 0.0073313 0.0111548 0.0122219 0.0141265 0.0151294 0.0110582 0.0110888 0.0139757 0.0073359 0.0120274 0.0110888 0.0110582 0.0101243 0.0151294 0.0141398 0.0101729 0.0111011 0.0101150 0.0101336 0.0173974 0.0132114 0.0101841 0.0101653 0.0129681 0.0158727 0.0158727 0.0110806 0.0083346 0.0092467 0.0120880 0.0092653 0.0026695 0.0017743 0.0054083 0.0054083 0.0044766 0.0008822 0.0026814 0.0054083 0.0026862 0.0054034 0.0044968 0.0044555 0.0008900 0.0072399 0.0091491 0.0091128 0.0017838 0.0008908 0.0008884 0.0017743 0.0090894 0.0053834 0.0092211 0.0063584 0.0092552 0.0045130 0.0017982 0.0044806 0.0054076 0.0035955 0.0035891 0.0054125 0.0044968 0.0141101 0.0141665 0.0073380 0.0073515 0.0169449 0.0152337 0.0026766 0.0063223 0.0027104 0.0000010 0.0017902 0.0063950 0.0018080 0.0018279 0.0064582 0.0000010 0.0112236 0.0000010 0.0017712 0.0026671 0.0091773 0.0063232 0.0102774 0.0064582 0.0054532 0.0102142 0.0102142 0.0017807 0.0000010 0.0054076 0.0017696 0.0027277 0.0063412 0.0044892 0.0132433 0.0045446 0.0000000 0.0035891 0.0082104 0.0035634 0.0083955 0.0063232 0.0074106 0.0035868 0.0122590 0.0000010 0.0044851 0.0036150 0.0044968 0.0103081 0.0027055 0.0008822 0.0053786 0.0027178 0.0104570 0.0093211 0.0064463 0.0062996 0.0026647 0.0072148 0.0054229 0.0008948 0.0009021 0.0092436 0.0131934 0.0170982 0.0162405 0.0141398 0.0141265 0.0130703 0.0150901 0.0130554 0.0160678 0.0091241 0.0110582 0.0120497 0.0120274 0.0119941 0.0129561 0.0073245 0.0092211 0.0082885 0.0073582 0.0092482 0.0073515 0.0073380 0.0073582 0.0102048 0.0073380 0.0092381 0.0073245 0.0101841 0.0083051 0.0082809 0.0111880 0.0073034 0.0120052 0.0139368 0.0120052 0.0129561 0.0082657 0.0082733 0.0082657 0.0082657 0.0161327 0.0092126 0.0073034 0.0073101 0.0073854 0.0110806 0.0120409 0.0120880 0.0082417 0.0026670 0.0017775 0.0008908 0.0008861 0.0000010 0.0008948 0.0064761 0.0122105 0.0009037 0.0008940 0.0026934 0.0092211 0.0171307 0.0142369 0.0142472 0.0132308 0.0141234 0.0131070 0.0141697 0.0082644 0.0120993 0.0131097 0.0083192 0.0092482 0.0083038 0.0101261 0.0101935 0.0092211 0.0111237 0.0082796 0.0131220 0.0073034 0.0101448 0.0053985 0.0110378 0.0103197 0.0101430 0.0122268 0.0141862 0.0121624 0.0131838 0.0122268 0.0092967 0.0141532 0.0141996 0.0140472 0.0120632 0.0111630 0.0140898 0.0139918 0.0151186 0.0161288 
Neomee     0.0543243 0.0062939 0.0063110 0.0035826 0.0141430 0.0180649 0.0151186 0.0141862 0.0121924 0.0171633 0.0121218 0.0190381 0.0179919 0.0170939 0.0190381 0.0189968 0.0232926 0.0191107 0.0120274 0.0120497 0.0120945 0.0120720 0.0141430 0.0130676 0.0130554 0.0130676 0.0152121 0.0045135 0.0122449 0.0082329 0.0054817 0.0103451 0.0063338 0.0072409 0.0081633 0.0081930 0.0082644 0.0121081 0.0132405 0.0141101 0.0151259 0.0140441 0.0140837 0.0170411 0.0102487 0.0150406 0.0140837 0.0140441 0.0130920 0.0151116 0.0141234 0.0101617 0.0150866 0.0130798 0.0110765 0.0183465 0.0141831 0.0111320 0.0111114 0.0129535 0.0189737 0.0189737 0.0120274 0.0102792 0.0101917 0.0130433 0.0102125 0.0072748 0.0044968 0.0091842 0.0091842 0.0082092 0.0044968 0.0073080 0.0091590 0.0063924 0.0091758 0.0026670 0.0081485 0.0035955 0.0063215 0.0091226 0.0110014 0.0054229 0.0026910 0.0026886 0.0045008 0.0119235 0.0072008 0.0101635 0.0092281 0.0102012 0.0000010 0.0054918 0.0017665 0.0017696 0.0000010 0.0000010 0.0017696 0.0000010 0.0141070 0.0141634 0.0082720 0.0082873 0.0169248 0.0152157 0.0017759 0.0017712 0.0026958 0.0045334 0.0035987 0.0091941 0.0045446 0.0018145 0.0054874 0.0036446 0.0152266 0.0035987 0.0053979 0.0035634 0.0111237 0.0100964 0.0152592 0.0103256 0.0045216 0.0111341 0.0111444 0.0054426 0.0054321 0.0008814 0.0063223 0.0083928 0.0072419 0.0053834 0.0122449 0.0064092 0.0035891 0.0000000 0.0101635 0.0081930 0.0083630 0.0101243 0.0113210 0.0053979 0.0142171 0.0044847 0.0053786 0.0064209 0.0000010 0.0152919 0.0054668 0.0044635 0.0091158 0.0045541 0.0145578 0.0112997 0.0073822 0.0072485 0.0072616 0.0072419 0.0054132 0.0027154 0.0046007 0.0102278 0.0141501 0.0170777 0.0172290 0.0141367 0.0141101 0.0140310 0.0182128 0.0161096 0.0192129 0.0120497 0.0140441 0.0150689 0.0150406 0.0119807 0.0129415 0.0082568 0.0101354 0.0092281 0.0082949 0.0101935 0.0082873 0.0082720 0.0082949 0.0111548 0.0082720 0.0101823 0.0082568 0.0111320 0.0092467 0.0092196 0.0121105 0.0082329 0.0119918 0.0139208 0.0119918 0.0129415 0.0092026 0.0092111 0.0092026 0.0092026 0.0171144 0.0101541 0.0082329 0.0073024 0.0083256 0.0140735 0.0150582 0.0161135 0.0091758 0.0035666 0.0035891 0.0036019 0.0017775 0.0027351 0.0027031 0.0103353 0.0142337 0.0055381 0.0026958 0.0026837 0.0101635 0.0202559 0.0173663 0.0173284 0.0163457 0.0171753 0.0161748 0.0172830 0.0082556 0.0130554 0.0140735 0.0092623 0.0101935 0.0092451 0.0110683 0.0111217 0.0101635 0.0120744 0.0092181 0.0140868 0.0082329 0.0110888 0.0091674 0.0110257 0.0103178 0.0121421 0.0121786 0.0141296 0.0131879 0.0131810 0.0122244 0.0092952 0.0141501 0.0141965 0.0139918 0.0120497 0.0121170 0.0140735 0.0149529 0.0160944 0.0171101 
Neomod     0.0492779 0.0119391 0.0130338 0.0101336 0.0224330 0.0265538 0.0224112 0.0225060 0.0203730 0.0256502 0.0202492 0.0263540 0.0242205 0.0243463 0.0263540 0.0252667 0.0308565 0.0219840 0.0200818 0.0201202 0.0201975 0.0201588 0.0201850 0.0190251 0.0190071 0.0190251 0.0236052 0.0082267 0.0152192 0.0120432 0.0063684 0.0143490 0.0140210 0.0149597 0.0159286 0.0159735 0.0161365 0.0202238 0.0193802 0.0223753 0.0234669 0.0200379 0.0200954 0.0231580 0.0161441 0.0210768 0.0200954 0.0200379 0.0190614 0.0234212 0.0223970 0.0181433 0.0211448 0.0190432 0.0190795 0.0181088 0.0225208 0.0191813 0.0191446 0.0210366 0.0240961 0.0251364 0.0200818 0.0172708 0.0182002 0.0211918 0.0182399 0.0091521 0.0082179 0.0130217 0.0130096 0.0120075 0.0081955 0.0111011 0.0130217 0.0101729 0.0130096 0.0101541 0.0138852 0.0082632 0.0139757 0.0170132 0.0169248 0.0111114 0.0092266 0.0091926 0.0101057 0.0178736 0.0139398 0.0181481 0.0150475 0.0182176 0.0111423 0.0054568 0.0110602 0.0120632 0.0101917 0.0111114 0.0120632 0.0120744 0.0223682 0.0224625 0.0161519 0.0161826 0.0252754 0.0236130 0.0101541 0.0139787 0.0083656 0.0073225 0.0083013 0.0091437 0.0102071 0.0065558 0.0141902 0.0073969 0.0162832 0.0082632 0.0081955 0.0091437 0.0180572 0.0062770 0.0193615 0.0122705 0.0063289 0.0091089 0.0091089 0.0110908 0.0062931 0.0130311 0.0100780 0.0112997 0.0140371 0.0120544 0.0204601 0.0110929 0.0082104 0.0101635 0.0000000 0.0044476 0.0163655 0.0139818 0.0132559 0.0140079 0.0225505 0.0081955 0.0120432 0.0008948 0.0111114 0.0183939 0.0063510 0.0091339 0.0139139 0.0082695 0.0175741 0.0153065 0.0092522 0.0110398 0.0110297 0.0148868 0.0130703 0.0083089 0.0064336 0.0171797 0.0224625 0.0255157 0.0257517 0.0224188 0.0223753 0.0222456 0.0244339 0.0222172 0.0254658 0.0179456 0.0200379 0.0211172 0.0210768 0.0199998 0.0210165 0.0161212 0.0181481 0.0171720 0.0161980 0.0182049 0.0161826 0.0161519 0.0161980 0.0192245 0.0161519 0.0181828 0.0161212 0.0191813 0.0172091 0.0171556 0.0203079 0.0160717 0.0200188 0.0210366 0.0200188 0.0210165 0.0171230 0.0171393 0.0171230 0.0171230 0.0255747 0.0181308 0.0160717 0.0160869 0.0162600 0.0200818 0.0211245 0.0222241 0.0170700 0.0082029 0.0082254 0.0092266 0.0082329 0.0027276 0.0054568 0.0133471 0.0193428 0.0054817 0.0064226 0.0082949 0.0181481 0.0255657 0.0225577 0.0225505 0.0215021 0.0244651 0.0223102 0.0234976 0.0171187 0.0212122 0.0223172 0.0172377 0.0182049 0.0172048 0.0190665 0.0191997 0.0181481 0.0201656 0.0171513 0.0223389 0.0160717 0.0191029 0.0139688 0.0189890 0.0184355 0.0180868 0.0204065 0.0224988 0.0192024 0.0214251 0.0172004 0.0172996 0.0224407 0.0225208 0.0232851 0.0201202 0.0202364 0.0223172 0.0231878 0.0244816 0.0255407 
Neomon     0.0494352 0.0090224 0.0081793 0.0063158 0.0171187 0.0210970 0.0171024 0.0171720 0.0151364 0.0222601 0.0150475 0.0229875 0.0209186 0.0200076 0.0229875 0.0219356 0.0273410 0.0229875 0.0149285 0.0149563 0.0150124 0.0149843 0.0150018 0.0149563 0.0149424 0.0149563 0.0192393 0.0044766 0.0111610 0.0072354 0.0045037 0.0122334 0.0091241 0.0100394 0.0109753 0.0110155 0.0111134 0.0150300 0.0161669 0.0190925 0.0191290 0.0148973 0.0149390 0.0178858 0.0111196 0.0158913 0.0149390 0.0148973 0.0139497 0.0201282 0.0191107 0.0149984 0.0159398 0.0139368 0.0139627 0.0171513 0.0171840 0.0140341 0.0140079 0.0178355 0.0198082 0.0198082 0.0129828 0.0121672 0.0130825 0.0140079 0.0131097 0.0062939 0.0044715 0.0081719 0.0081719 0.0072148 0.0044595 0.0063223 0.0081719 0.0063395 0.0081645 0.0091226 0.0109114 0.0063330 0.0100360 0.0129535 0.0138507 0.0081855 0.0054216 0.0063215 0.0062988 0.0147806 0.0100103 0.0130460 0.0100964 0.0130947 0.0091476 0.0045159 0.0081485 0.0091143 0.0072804 0.0081855 0.0091143 0.0091226 0.0180774 0.0181511 0.0111237 0.0111444 0.0219421 0.0202697 0.0063281 0.0109833 0.0036291 0.0035858 0.0036019 0.0091339 0.0063975 0.0046087 0.0121737 0.0045364 0.0121737 0.0044956 0.0035571 0.0062883 0.0129828 0.0044516 0.0151402 0.0102469 0.0072475 0.0100780 0.0100780 0.0081707 0.0044715 0.0100561 0.0062818 0.0073676 0.0091339 0.0072419 0.0161862 0.0101283 0.0035634 0.0081930 0.0044476 0.0000000 0.0142171 0.0090992 0.0102469 0.0091158 0.0182032 0.0053683 0.0072354 0.0035987 0.0081855 0.0161862 0.0054272 0.0053683 0.0109333 0.0092081 0.0164247 0.0112236 0.0101994 0.0100012 0.0081264 0.0118800 0.0100854 0.0063675 0.0054767 0.0140542 0.0171427 0.0221462 0.0202754 0.0181166 0.0190925 0.0169811 0.0190614 0.0169609 0.0200570 0.0129057 0.0148973 0.0159211 0.0158913 0.0168300 0.0178188 0.0111032 0.0130460 0.0120993 0.0101935 0.0130852 0.0111444 0.0111237 0.0101935 0.0140634 0.0111237 0.0130703 0.0111032 0.0120880 0.0121242 0.0120880 0.0131220 0.0110704 0.0168457 0.0188310 0.0168457 0.0178188 0.0120656 0.0120768 0.0120656 0.0120656 0.0201395 0.0130338 0.0110704 0.0110806 0.0111964 0.0149285 0.0159249 0.0169651 0.0120297 0.0053731 0.0053876 0.0045077 0.0053924 0.0045695 0.0045159 0.0112551 0.0171220 0.0045499 0.0036052 0.0054321 0.0130460 0.0211578 0.0182080 0.0182207 0.0171917 0.0190873 0.0170292 0.0181386 0.0120632 0.0159885 0.0170335 0.0121445 0.0130852 0.0121218 0.0139528 0.0140472 0.0130460 0.0149878 0.0120856 0.0170496 0.0110704 0.0139787 0.0109753 0.0158469 0.0142369 0.0149529 0.0171633 0.0191945 0.0160714 0.0171470 0.0161288 0.0131659 0.0181338 0.0181954 0.0199942 0.0169290 0.0150406 0.0190432 0.0179072 0.0190977 0.0201338 
Neomul     0.0595841 0.0121762 0.0112362 0.0093298 0.0195380 0.0225875 0.0205601 0.0196011 0.0174888 0.0216714 0.0173830 0.0246578 0.0225141 0.0226319 0.0246578 0.0235665 0.0291770 0.0246251 0.0172411 0.0172741 0.0173406 0.0173073 0.0195380 0.0173451 0.0173284 0.0173284 0.0196409 0.0093314 0.0045293 0.0122705 0.0045666 0.0017966 0.0112341 0.0121737 0.0131384 0.0131755 0.0133091 0.0173618 0.0175992 0.0184554 0.0195260 0.0193936 0.0194502 0.0225582 0.0154394 0.0194124 0.0194502 0.0193936 0.0184018 0.0194880 0.0184733 0.0152883 0.0194556 0.0184425 0.0162441 0.0229549 0.0185735 0.0163301 0.0162988 0.0181810 0.0214188 0.0224631 0.0172411 0.0154879 0.0153505 0.0183309 0.0153837 0.0112573 0.0102967 0.0132684 0.0132559 0.0122334 0.0102967 0.0122796 0.0132308 0.0103548 0.0132559 0.0083552 0.0131782 0.0093927 0.0132127 0.0152121 0.0161784 0.0093488 0.0074451 0.0083955 0.0103063 0.0161516 0.0102183 0.0153065 0.0143321 0.0153653 0.0093298 0.0045833 0.0102278 0.0122080 0.0083863 0.0083552 0.0102660 0.0083552 0.0184504 0.0185273 0.0133091 0.0133471 0.0213565 0.0196465 0.0073969 0.0102469 0.0074950 0.0084507 0.0093912 0.0122962 0.0018080 0.0000010 0.0055279 0.0027277 0.0073271 0.0074520 0.0102774 0.0092779 0.0184295 0.0152773 0.0073348 0.0027056 0.0084361 0.0143353 0.0153394 0.0103664 0.0103353 0.0102660 0.0112573 0.0064932 0.0112152 0.0092607 0.0045118 0.0055170 0.0083955 0.0083630 0.0163655 0.0142171 0.0000000 0.0152446 0.0027129 0.0102374 0.0035987 0.0093140 0.0092522 0.0055170 0.0083552 0.0054575 0.0104038 0.0083243 0.0121876 0.0018063 0.0055754 0.0045417 0.0055069 0.0121876 0.0122590 0.0141367 0.0103372 0.0075162 0.0036860 0.0153764 0.0185273 0.0215375 0.0227960 0.0184913 0.0184375 0.0193749 0.0227809 0.0205540 0.0238237 0.0172741 0.0193936 0.0204869 0.0204470 0.0171710 0.0181810 0.0132964 0.0152627 0.0143321 0.0133599 0.0153542 0.0133471 0.0133217 0.0133599 0.0153542 0.0133217 0.0153358 0.0132964 0.0163301 0.0143627 0.0143184 0.0173830 0.0132559 0.0171874 0.0192155 0.0171874 0.0181810 0.0142911 0.0143047 0.0142911 0.0142911 0.0226615 0.0152919 0.0132559 0.0132684 0.0133982 0.0184068 0.0194556 0.0205601 0.0142472 0.0083320 0.0083877 0.0074520 0.0074106 0.0009103 0.0074729 0.0018031 0.0063866 0.0036860 0.0074799 0.0074382 0.0152919 0.0259995 0.0229855 0.0229094 0.0219085 0.0237841 0.0216927 0.0228941 0.0132405 0.0183486 0.0194367 0.0143870 0.0153542 0.0143458 0.0162326 0.0163144 0.0153065 0.0173118 0.0143152 0.0194367 0.0132559 0.0162636 0.0122590 0.0161669 0.0145296 0.0163930 0.0164287 0.0195380 0.0174921 0.0175012 0.0175012 0.0134339 0.0184913 0.0185735 0.0193188 0.0162636 0.0163574 0.0194367 0.0192949 0.0205339 0.0215797 
Neomux     0.0519914 0.0109452 0.0101075 0.0082092 0.0160717 0.0200188 0.0150651 0.0161212 0.0141062 0.0211651 0.0140240 0.0219004 0.0198511 0.0189429 0.0219004 0.0208592 0.0262080 0.0219840 0.0139139 0.0139398 0.0139918 0.0139657 0.0139818 0.0149737 0.0149597 0.0149737 0.0181685 0.0053737 0.0131810 0.0062482 0.0063924 0.0131906 0.0081645 0.0090744 0.0100029 0.0100394 0.0101278 0.0140079 0.0151259 0.0180307 0.0180649 0.0138852 0.0139239 0.0168457 0.0101336 0.0148696 0.0139239 0.0138852 0.0129442 0.0190562 0.0180478 0.0139787 0.0149146 0.0129828 0.0129561 0.0203928 0.0161327 0.0130217 0.0129975 0.0167986 0.0187555 0.0187555 0.0139139 0.0102030 0.0120768 0.0149458 0.0121016 0.0090483 0.0053882 0.0071685 0.0071685 0.0071685 0.0053737 0.0053683 0.0071685 0.0062988 0.0071621 0.0101150 0.0109652 0.0082317 0.0119918 0.0139918 0.0139080 0.0090977 0.0063510 0.0072540 0.0072550 0.0148559 0.0119610 0.0120432 0.0091256 0.0120880 0.0110990 0.0064100 0.0100687 0.0101057 0.0082556 0.0101150 0.0110582 0.0110683 0.0170250 0.0170939 0.0101372 0.0101559 0.0208652 0.0191892 0.0072616 0.0129561 0.0064412 0.0063634 0.0045211 0.0109974 0.0092592 0.0065305 0.0142472 0.0064277 0.0162171 0.0063395 0.0063118 0.0063183 0.0150052 0.0100595 0.0172455 0.0112912 0.0121105 0.0129588 0.0129588 0.0100964 0.0063461 0.0120163 0.0072354 0.0074106 0.0081731 0.0063004 0.0171590 0.0121486 0.0063232 0.0101243 0.0139818 0.0090992 0.0152446 0.0000000 0.0112467 0.0090565 0.0191840 0.0053937 0.0081423 0.0092336 0.0101150 0.0150372 0.0073639 0.0081645 0.0118475 0.0101693 0.0143870 0.0152446 0.0073003 0.0109134 0.0081657 0.0127971 0.0120520 0.0054469 0.0074038 0.0130406 0.0160944 0.0210567 0.0191945 0.0170615 0.0180307 0.0159436 0.0180012 0.0159249 0.0189890 0.0119149 0.0138852 0.0148973 0.0148696 0.0158028 0.0167830 0.0101185 0.0120432 0.0111032 0.0101653 0.0120792 0.0101559 0.0101372 0.0092126 0.0130487 0.0091872 0.0120656 0.0101185 0.0120544 0.0111258 0.0110929 0.0140634 0.0100889 0.0158175 0.0177855 0.0158175 0.0167830 0.0110724 0.0110827 0.0110724 0.0110724 0.0190665 0.0120321 0.0100889 0.0100982 0.0102030 0.0139139 0.0149007 0.0159286 0.0110398 0.0072419 0.0072616 0.0073147 0.0072682 0.0055272 0.0054568 0.0132936 0.0192631 0.0064641 0.0045422 0.0082632 0.0120432 0.0200762 0.0161594 0.0161709 0.0151580 0.0160299 0.0150018 0.0150901 0.0110704 0.0149597 0.0150052 0.0101841 0.0120792 0.0111237 0.0129468 0.0120656 0.0120432 0.0139688 0.0101354 0.0160074 0.0100889 0.0129708 0.0118931 0.0148283 0.0132087 0.0139368 0.0161135 0.0181260 0.0150513 0.0160983 0.0151329 0.0121534 0.0170777 0.0171350 0.0189301 0.0158951 0.0140179 0.0179842 0.0168656 0.0180354 0.0190614 
Neonig     0.0549547 0.0102278 0.0103275 0.0074382 0.0185796 0.0226838 0.0196011 0.0196839 0.0175615 0.0238947 0.0174549 0.0246251 0.0224850 0.0215519 0.0246251 0.0235357 0.0291365 0.0245685 0.0173118 0.0173451 0.0174121 0.0173786 0.0173998 0.0163301 0.0163144 0.0163144 0.0207774 0.0064522 0.0008916 0.0083565 0.0008980 0.0017966 0.0112784 0.0122219 0.0131906 0.0132405 0.0133627 0.0164129 0.0175992 0.0206144 0.0206549 0.0172741 0.0173240 0.0203817 0.0133698 0.0172907 0.0173240 0.0172741 0.0162948 0.0216859 0.0206346 0.0173786 0.0173284 0.0163301 0.0163104 0.0219513 0.0186525 0.0163971 0.0163655 0.0203226 0.0202972 0.0202972 0.0173118 0.0144736 0.0154133 0.0184068 0.0154467 0.0102469 0.0074106 0.0093227 0.0093227 0.0083320 0.0073969 0.0083707 0.0093227 0.0074382 0.0093140 0.0113210 0.0141469 0.0093823 0.0132502 0.0153175 0.0152375 0.0103045 0.0084098 0.0093473 0.0093298 0.0161977 0.0102870 0.0153689 0.0122937 0.0154282 0.0123262 0.0009020 0.0112573 0.0122912 0.0103743 0.0113103 0.0113103 0.0113210 0.0195642 0.0196465 0.0133627 0.0134011 0.0235434 0.0218433 0.0084112 0.0132405 0.0085160 0.0074590 0.0074799 0.0133627 0.0036613 0.0018346 0.0074660 0.0009020 0.0036117 0.0084020 0.0064522 0.0093140 0.0143490 0.0113018 0.0045334 0.0000010 0.0113898 0.0143490 0.0143627 0.0112997 0.0074313 0.0132656 0.0083475 0.0036613 0.0103178 0.0083643 0.0036117 0.0064437 0.0074106 0.0113210 0.0132559 0.0102469 0.0027129 0.0112467 0.0000000 0.0102967 0.0054519 0.0083475 0.0083565 0.0036413 0.0103353 0.0045293 0.0094282 0.0092952 0.0121624 0.0045707 0.0055490 0.0017982 0.0055228 0.0112026 0.0112362 0.0121624 0.0123287 0.0084493 0.0018245 0.0164047 0.0186048 0.0237451 0.0228941 0.0196080 0.0206144 0.0194556 0.0205802 0.0184018 0.0216076 0.0151833 0.0172741 0.0183437 0.0183083 0.0192763 0.0203030 0.0133500 0.0153689 0.0143903 0.0134139 0.0144073 0.0134011 0.0133755 0.0134139 0.0164328 0.0133755 0.0153985 0.0133500 0.0163971 0.0144073 0.0143765 0.0175058 0.0123195 0.0192949 0.0213565 0.0192949 0.0203030 0.0143490 0.0143627 0.0143490 0.0143490 0.0216995 0.0153542 0.0123195 0.0123312 0.0134526 0.0162988 0.0173284 0.0184068 0.0143047 0.0083552 0.0074175 0.0074660 0.0083707 0.0009103 0.0065305 0.0008980 0.0054519 0.0009078 0.0065305 0.0084348 0.0143627 0.0238157 0.0207632 0.0207774 0.0197045 0.0216578 0.0195125 0.0206815 0.0132936 0.0184246 0.0195190 0.0144457 0.0154170 0.0144179 0.0162988 0.0164129 0.0153689 0.0173830 0.0143733 0.0195380 0.0133091 0.0163301 0.0122105 0.0182556 0.0156125 0.0163104 0.0186099 0.0217854 0.0175091 0.0186099 0.0185917 0.0144982 0.0196080 0.0196976 0.0215375 0.0183663 0.0164247 0.0216076 0.0193749 0.0206206 0.0216927 
Neonve     0.0535000 0.0090662 0.0063061 0.0054028 0.0149878 0.0188893 0.0159585 0.0150334 0.0130460 0.0200133 0.0129708 0.0208850 0.0198511 0.0179410 0.0208850 0.0208592 0.0251606 0.0209644 0.0128702 0.0128939 0.0129415 0.0129176 0.0149878 0.0139110 0.0138981 0.0139110 0.0170529 0.0026671 0.0112488 0.0044607 0.0045463 0.0083320 0.0071943 0.0080960 0.0090143 0.0090469 0.0091256 0.0129561 0.0150939 0.0169248 0.0169567 0.0148835 0.0149251 0.0178522 0.0111093 0.0158765 0.0149251 0.0148835 0.0139368 0.0179363 0.0169407 0.0129296 0.0159249 0.0149563 0.0119235 0.0191997 0.0140604 0.0119831 0.0119610 0.0157224 0.0197896 0.0197896 0.0128702 0.0111423 0.0110480 0.0138852 0.0110704 0.0062883 0.0063232 0.0053737 0.0053737 0.0053689 0.0053985 0.0035730 0.0053641 0.0044927 0.0053689 0.0063110 0.0100212 0.0072947 0.0100469 0.0100578 0.0119454 0.0063110 0.0035826 0.0054076 0.0072550 0.0119149 0.0044567 0.0110176 0.0100872 0.0110582 0.0072540 0.0064218 0.0062826 0.0072278 0.0044968 0.0063110 0.0063053 0.0053931 0.0159322 0.0159959 0.0091339 0.0091506 0.0197339 0.0180431 0.0017728 0.0081411 0.0045381 0.0054426 0.0045037 0.0053840 0.0036117 0.0036680 0.0064344 0.0045671 0.0152012 0.0035891 0.0063118 0.0062826 0.0111155 0.0100889 0.0152482 0.0112912 0.0082329 0.0081806 0.0091172 0.0082179 0.0045094 0.0072278 0.0063175 0.0074175 0.0044527 0.0026482 0.0092436 0.0092592 0.0035868 0.0053979 0.0140079 0.0091158 0.0102374 0.0090565 0.0102967 0.0000000 0.0101994 0.0044811 0.0008767 0.0092506 0.0053931 0.0131288 0.0054525 0.0026623 0.0071824 0.0054315 0.0154729 0.0112912 0.0054315 0.0081118 0.0081806 0.0081045 0.0082104 0.0045334 0.0055234 0.0130136 0.0150090 0.0199130 0.0180649 0.0159659 0.0169248 0.0148696 0.0190432 0.0169449 0.0200379 0.0128939 0.0148835 0.0159062 0.0158765 0.0147398 0.0157079 0.0091172 0.0109974 0.0100872 0.0091590 0.0110500 0.0091422 0.0091339 0.0091590 0.0120075 0.0091339 0.0110378 0.0091172 0.0119831 0.0101075 0.0100780 0.0120186 0.0090909 0.0147534 0.0166970 0.0147534 0.0157079 0.0100595 0.0100687 0.0100595 0.0100595 0.0179456 0.0110075 0.0090909 0.0090992 0.0091926 0.0149146 0.0149285 0.0169491 0.0100303 0.0053786 0.0054132 0.0026910 0.0035762 0.0018129 0.0008924 0.0103372 0.0152192 0.0045970 0.0026983 0.0035891 0.0110176 0.0210970 0.0192261 0.0192024 0.0182032 0.0180260 0.0180136 0.0191342 0.0100578 0.0138981 0.0149146 0.0101243 0.0110500 0.0101057 0.0119149 0.0119831 0.0110176 0.0129203 0.0100762 0.0149285 0.0090909 0.0119368 0.0072223 0.0137774 0.0121534 0.0149390 0.0149984 0.0159885 0.0150196 0.0150124 0.0140573 0.0111175 0.0159809 0.0160337 0.0158175 0.0148250 0.0129655 0.0168814 0.0157844 0.0169290 0.0179410 
Neoobs     0.0620615 0.0181511 0.0151868 0.0142305 0.0204601 0.0235051 0.0214812 0.0205261 0.0184117 0.0247149 0.0183005 0.0277940 0.0256143 0.0246821 0.0277940 0.0266822 0.0324012 0.0277563 0.0181511 0.0181858 0.0182556 0.0182207 0.0204601 0.0203088 0.0202892 0.0202892 0.0216154 0.0112152 0.0063692 0.0131810 0.0064218 0.0045077 0.0121397 0.0130771 0.0140411 0.0140938 0.0142234 0.0182780 0.0195642 0.0214471 0.0214889 0.0203088 0.0203678 0.0234745 0.0163615 0.0203285 0.0203678 0.0203088 0.0193188 0.0225141 0.0214679 0.0202639 0.0203747 0.0193802 0.0171546 0.0239586 0.0194999 0.0172455 0.0172125 0.0211454 0.0233756 0.0233756 0.0181511 0.0164129 0.0162676 0.0192445 0.0163028 0.0151116 0.0152301 0.0141799 0.0141799 0.0131412 0.0142068 0.0122219 0.0141799 0.0122565 0.0141665 0.0142036 0.0181858 0.0143288 0.0192524 0.0213359 0.0213089 0.0132155 0.0103141 0.0122680 0.0142472 0.0212536 0.0121648 0.0162211 0.0152482 0.0162832 0.0152411 0.0083384 0.0161210 0.0181984 0.0142576 0.0142036 0.0161823 0.0142036 0.0204015 0.0194502 0.0142234 0.0142640 0.0264641 0.0226765 0.0102870 0.0161516 0.0123992 0.0133316 0.0123004 0.0142234 0.0036314 0.0055527 0.0083785 0.0055076 0.0101693 0.0122796 0.0142068 0.0150974 0.0226242 0.0193615 0.0082784 0.0064041 0.0143047 0.0172996 0.0183181 0.0152919 0.0132936 0.0161823 0.0152012 0.0093473 0.0141101 0.0121170 0.0035794 0.0093196 0.0122590 0.0142171 0.0225505 0.0182032 0.0035987 0.0191840 0.0054519 0.0101994 0.0000000 0.0132183 0.0101805 0.0112214 0.0142036 0.0091827 0.0143425 0.0112152 0.0160753 0.0054562 0.0093943 0.0082847 0.0082911 0.0170896 0.0172125 0.0190873 0.0162988 0.0113746 0.0065001 0.0183437 0.0194502 0.0245611 0.0237217 0.0204470 0.0214471 0.0202892 0.0237062 0.0214746 0.0247478 0.0181858 0.0203088 0.0214054 0.0213639 0.0201032 0.0211251 0.0142099 0.0162211 0.0152482 0.0142775 0.0162716 0.0142640 0.0142369 0.0142775 0.0172830 0.0142369 0.0162520 0.0142099 0.0172455 0.0152809 0.0152337 0.0183535 0.0141665 0.0201225 0.0221743 0.0201225 0.0211251 0.0152047 0.0152192 0.0152047 0.0152047 0.0235820 0.0162056 0.0141665 0.0141799 0.0143321 0.0193241 0.0203747 0.0214812 0.0151580 0.0141634 0.0142608 0.0113424 0.0132280 0.0036714 0.0103627 0.0064218 0.0120945 0.0055593 0.0113746 0.0122912 0.0162211 0.0280931 0.0249948 0.0250110 0.0239104 0.0258777 0.0236749 0.0248954 0.0141501 0.0192631 0.0203550 0.0153065 0.0162716 0.0152773 0.0171427 0.0172620 0.0162211 0.0182255 0.0152301 0.0203747 0.0141665 0.0171753 0.0141532 0.0190873 0.0185323 0.0214262 0.0194556 0.0247393 0.0205009 0.0194556 0.0194556 0.0163732 0.0225582 0.0205400 0.0244569 0.0212536 0.0193135 0.0245370 0.0222667 0.0235512 0.0225213 
Neooli     0.0512449 0.0053349 0.0063061 0.0035666 0.0141327 0.0180525 0.0141194 0.0141759 0.0121834 0.0171513 0.0121129 0.0178736 0.0158765 0.0159547 0.0178736 0.0168615 0.0220537 0.0179410 0.0120186 0.0120409 0.0120856 0.0120632 0.0120768 0.0130581 0.0130460 0.0130581 0.0152012 0.0008837 0.0083013 0.0044811 0.0017902 0.0064650 0.0063289 0.0072354 0.0081571 0.0081868 0.0082581 0.0120993 0.0122105 0.0141000 0.0151151 0.0119941 0.0120274 0.0149251 0.0082556 0.0129681 0.0120274 0.0119941 0.0110582 0.0151008 0.0141133 0.0101541 0.0130069 0.0110378 0.0110683 0.0183338 0.0141862 0.0111237 0.0111032 0.0129442 0.0168258 0.0168258 0.0120186 0.0092638 0.0101841 0.0130338 0.0102048 0.0026647 0.0017680 0.0053985 0.0053985 0.0044686 0.0008814 0.0026766 0.0053840 0.0026814 0.0053937 0.0053882 0.0053444 0.0017790 0.0072073 0.0100578 0.0090633 0.0026718 0.0017822 0.0017743 0.0026599 0.0090483 0.0044567 0.0101465 0.0072758 0.0101935 0.0054076 0.0027006 0.0044607 0.0053834 0.0035826 0.0044766 0.0053882 0.0053931 0.0140969 0.0141532 0.0082657 0.0082809 0.0169131 0.0152047 0.0026695 0.0072148 0.0027031 0.0000010 0.0017838 0.0054446 0.0045458 0.0018212 0.0083243 0.0000010 0.0121624 0.0000010 0.0026505 0.0026623 0.0110297 0.0072223 0.0112047 0.0064285 0.0063642 0.0092226 0.0092141 0.0026742 0.0008845 0.0063053 0.0017633 0.0027227 0.0072429 0.0053840 0.0132183 0.0063733 0.0000010 0.0044847 0.0081955 0.0053683 0.0093140 0.0053937 0.0083475 0.0044811 0.0132183 0.0000000 0.0044691 0.0036084 0.0044806 0.0102601 0.0017983 0.0000010 0.0053593 0.0036291 0.0084599 0.0112026 0.0045676 0.0062714 0.0017681 0.0081045 0.0063232 0.0017902 0.0009013 0.0092266 0.0141532 0.0170658 0.0172169 0.0141265 0.0141000 0.0140210 0.0160527 0.0140048 0.0170335 0.0100486 0.0119941 0.0129922 0.0129681 0.0119720 0.0129322 0.0082505 0.0101278 0.0092211 0.0082885 0.0101859 0.0082809 0.0082657 0.0082885 0.0111465 0.0082657 0.0101747 0.0082505 0.0111237 0.0092396 0.0092126 0.0121129 0.0082267 0.0119831 0.0139110 0.0119831 0.0129322 0.0091957 0.0092041 0.0091957 0.0091957 0.0161021 0.0101465 0.0082267 0.0082342 0.0083192 0.0120186 0.0129949 0.0140079 0.0091689 0.0026529 0.0017696 0.0008884 0.0017712 0.0000010 0.0008924 0.0064522 0.0131288 0.0018097 0.0008892 0.0026838 0.0101559 0.0179796 0.0141532 0.0141234 0.0131659 0.0149809 0.0130311 0.0140868 0.0091941 0.0130460 0.0140634 0.0092552 0.0091957 0.0092381 0.0110602 0.0111134 0.0101559 0.0120656 0.0092111 0.0140766 0.0082267 0.0110806 0.0053888 0.0110176 0.0103100 0.0101243 0.0121696 0.0141327 0.0121510 0.0131714 0.0122153 0.0092881 0.0141265 0.0141862 0.0149597 0.0120409 0.0121081 0.0140634 0.0149424 0.0160830 0.0170982 
Neopec     0.0523305 0.0071898 0.0044651 0.0035698 0.0130096 0.0168656 0.0139688 0.0130487 0.0110929 0.0179626 0.0110297 0.0198192 0.0187781 0.0168973 0.0198192 0.0197764 0.0240498 0.0198941 0.0109452 0.0109652 0.0110054 0.0109853 0.0130096 0.0119610 0.0119500 0.0119610 0.0150372 0.0017696 0.0092983 0.0035645 0.0027055 0.0083166 0.0053539 0.0062482 0.0071557 0.0071814 0.0072429 0.0110176 0.0131015 0.0149251 0.0149529 0.0129203 0.0129561 0.0158617 0.0091842 0.0138981 0.0129561 0.0129203 0.0119831 0.0159211 0.0149390 0.0109954 0.0139398 0.0129828 0.0100103 0.0171230 0.0130460 0.0100595 0.0100412 0.0137647 0.0177643 0.0177643 0.0109452 0.0092111 0.0091339 0.0119391 0.0091521 0.0062770 0.0044811 0.0044731 0.0044731 0.0035540 0.0044811 0.0026695 0.0044611 0.0035794 0.0044691 0.0053737 0.0109253 0.0063518 0.0081485 0.0090909 0.0109632 0.0062939 0.0026742 0.0044806 0.0063175 0.0118823 0.0044448 0.0091089 0.0081880 0.0091422 0.0063110 0.0045504 0.0053546 0.0072018 0.0044806 0.0053786 0.0053737 0.0053737 0.0139467 0.0140018 0.0072495 0.0072626 0.0177147 0.0160299 0.0017696 0.0071953 0.0026982 0.0054377 0.0026789 0.0063069 0.0036019 0.0027327 0.0082936 0.0045546 0.0141799 0.0035891 0.0044691 0.0044527 0.0101296 0.0091187 0.0152047 0.0102889 0.0063527 0.0072571 0.0081892 0.0082104 0.0044972 0.0072018 0.0063004 0.0074106 0.0035383 0.0017541 0.0082784 0.0101882 0.0044851 0.0053786 0.0120432 0.0072354 0.0092522 0.0081423 0.0083565 0.0008767 0.0101805 0.0044691 0.0000000 0.0073416 0.0044686 0.0141265 0.0054476 0.0026553 0.0071695 0.0054216 0.0165447 0.0102889 0.0045211 0.0062546 0.0081657 0.0071631 0.0072495 0.0036085 0.0055184 0.0110663 0.0130284 0.0178736 0.0160337 0.0139757 0.0149251 0.0129084 0.0170013 0.0149424 0.0179842 0.0109652 0.0129203 0.0139239 0.0138981 0.0127971 0.0137521 0.0072364 0.0090841 0.0081880 0.0072692 0.0091354 0.0072626 0.0072495 0.0072692 0.0100797 0.0072495 0.0091256 0.0072364 0.0100595 0.0082042 0.0081806 0.0110196 0.0072158 0.0128088 0.0147263 0.0128088 0.0137521 0.0081657 0.0081731 0.0081657 0.0081657 0.0159286 0.0091006 0.0072158 0.0072223 0.0072958 0.0129468 0.0139139 0.0149458 0.0081423 0.0035540 0.0035772 0.0026838 0.0026671 0.0009012 0.0008892 0.0103081 0.0141831 0.0036594 0.0008916 0.0026742 0.0091089 0.0200188 0.0171633 0.0171264 0.0161555 0.0169769 0.0159885 0.0170819 0.0081645 0.0119500 0.0129468 0.0082179 0.0091354 0.0082029 0.0100029 0.0100503 0.0091089 0.0109873 0.0081793 0.0129588 0.0072158 0.0100212 0.0072093 0.0118475 0.0102012 0.0129681 0.0130069 0.0149458 0.0130378 0.0130311 0.0120856 0.0091911 0.0139887 0.0140341 0.0148009 0.0128702 0.0110257 0.0148868 0.0138183 0.0149285 0.0159249 
Neopet     0.0518016 0.0072794 0.0073551 0.0054711 0.0173830 0.0203876 0.0183890 0.0174380 0.0153689 0.0194745 0.0152773 0.0202386 0.0181762 0.0182683 0.0202386 0.0191918 0.0245685 0.0212678 0.0151545 0.0151833 0.0152411 0.0152121 0.0152301 0.0152446 0.0152301 0.0152446 0.0174752 0.0036215 0.0045405 0.0073416 0.0045200 0.0045749 0.0092592 0.0101882 0.0111382 0.0111797 0.0112806 0.0152592 0.0143805 0.0163260 0.0173741 0.0151224 0.0151653 0.0181589 0.0112869 0.0161171 0.0151653 0.0151224 0.0141603 0.0173573 0.0163417 0.0132280 0.0151833 0.0131631 0.0141736 0.0185193 0.0164129 0.0142472 0.0142202 0.0161018 0.0180850 0.0180850 0.0151545 0.0123521 0.0132810 0.0162171 0.0133091 0.0045334 0.0036182 0.0082923 0.0082923 0.0073204 0.0036084 0.0064150 0.0082847 0.0054968 0.0082847 0.0064209 0.0091713 0.0045570 0.0092220 0.0112005 0.0111443 0.0064209 0.0045695 0.0045529 0.0054611 0.0120785 0.0092066 0.0132433 0.0102469 0.0132936 0.0073744 0.0045241 0.0063916 0.0073540 0.0055069 0.0064209 0.0073540 0.0073608 0.0163220 0.0163889 0.0112912 0.0113125 0.0191971 0.0174797 0.0054867 0.0092320 0.0046134 0.0027153 0.0036546 0.0073697 0.0082911 0.0036815 0.0122080 0.0036248 0.0054861 0.0036347 0.0036084 0.0045293 0.0121990 0.0045159 0.0073676 0.0027227 0.0054767 0.0093054 0.0093054 0.0064092 0.0045405 0.0082987 0.0054463 0.0073880 0.0092693 0.0073483 0.0092936 0.0092135 0.0036150 0.0064209 0.0008948 0.0035987 0.0055170 0.0092336 0.0036413 0.0092506 0.0112214 0.0036084 0.0073416 0.0000000 0.0064209 0.0064454 0.0064633 0.0045241 0.0091896 0.0073483 0.0075010 0.0045653 0.0083243 0.0063800 0.0054469 0.0101394 0.0083230 0.0045779 0.0045582 0.0122772 0.0163889 0.0193749 0.0205741 0.0163574 0.0163260 0.0172411 0.0183309 0.0162131 0.0193375 0.0130988 0.0151224 0.0161630 0.0161323 0.0150939 0.0160866 0.0112700 0.0132433 0.0122821 0.0113231 0.0132838 0.0113125 0.0112912 0.0113231 0.0142775 0.0112912 0.0132684 0.0112700 0.0142472 0.0123078 0.0122705 0.0153212 0.0112362 0.0151081 0.0161018 0.0151081 0.0160866 0.0122474 0.0122590 0.0122474 0.0122474 0.0204540 0.0132308 0.0112362 0.0112467 0.0113660 0.0141634 0.0151689 0.0162171 0.0122105 0.0027006 0.0036215 0.0045695 0.0036215 0.0027326 0.0036546 0.0027301 0.0083064 0.0045666 0.0027326 0.0036513 0.0132433 0.0214889 0.0184913 0.0185042 0.0174582 0.0193828 0.0172907 0.0184196 0.0122334 0.0162326 0.0172951 0.0123287 0.0132838 0.0123054 0.0141634 0.0142608 0.0132433 0.0152157 0.0122680 0.0173118 0.0112362 0.0141902 0.0092250 0.0141070 0.0124493 0.0122195 0.0143870 0.0174335 0.0143087 0.0153800 0.0153653 0.0113854 0.0163732 0.0164287 0.0172411 0.0141902 0.0142711 0.0172951 0.0171710 0.0183663 0.0194124 
Neople     0.0555474 0.0062883 0.0053882 0.0035794 0.0141296 0.0190562 0.0160983 0.0151650 0.0131590 0.0181559 0.0120632 0.0210506 0.0189968 0.0190925 0.0210506 0.0200076 0.0253651 0.0211313 0.0129801 0.0130042 0.0130527 0.0130284 0.0151186 0.0140310 0.0140179 0.0140310 0.0161977 0.0045094 0.0122334 0.0082254 0.0054767 0.0103353 0.0072540 0.0081633 0.0090894 0.0091226 0.0092026 0.0120969 0.0142305 0.0150831 0.0161057 0.0150124 0.0150548 0.0180260 0.0112047 0.0160148 0.0150548 0.0150124 0.0140573 0.0160905 0.0150974 0.0111093 0.0160640 0.0140441 0.0120250 0.0193546 0.0151759 0.0120856 0.0120632 0.0139080 0.0199641 0.0199641 0.0129801 0.0112383 0.0111423 0.0140048 0.0111651 0.0072682 0.0044927 0.0091758 0.0091758 0.0082017 0.0044927 0.0073014 0.0091506 0.0063866 0.0091674 0.0035666 0.0090812 0.0045089 0.0053876 0.0081781 0.0091045 0.0063403 0.0026885 0.0026886 0.0054125 0.0100194 0.0062762 0.0111114 0.0101729 0.0111527 0.0008837 0.0054918 0.0000010 0.0017696 0.0000010 0.0000010 0.0000010 0.0000010 0.0150797 0.0151402 0.0092111 0.0092281 0.0179026 0.0162017 0.0017743 0.0008822 0.0026958 0.0045293 0.0035955 0.0091857 0.0045446 0.0018162 0.0054874 0.0036413 0.0152266 0.0026910 0.0053931 0.0035603 0.0111134 0.0100964 0.0152446 0.0103160 0.0045216 0.0101747 0.0111341 0.0063634 0.0054272 0.0008822 0.0053979 0.0083850 0.0063175 0.0044686 0.0112573 0.0054717 0.0044968 0.0000010 0.0111114 0.0081855 0.0083552 0.0101150 0.0103353 0.0053931 0.0142036 0.0044806 0.0044686 0.0064209 0.0000000 0.0152773 0.0054618 0.0035603 0.0081719 0.0054767 0.0155481 0.0112890 0.0073754 0.0072419 0.0072550 0.0063118 0.0054132 0.0027129 0.0045965 0.0111817 0.0151259 0.0180649 0.0182255 0.0151116 0.0150831 0.0149984 0.0192129 0.0170939 0.0202170 0.0130042 0.0150124 0.0160450 0.0160148 0.0129296 0.0138951 0.0091941 0.0110806 0.0101729 0.0092366 0.0101841 0.0092281 0.0092111 0.0092366 0.0121105 0.0092111 0.0111320 0.0091941 0.0120856 0.0101841 0.0101635 0.0130825 0.0082254 0.0129415 0.0148801 0.0129415 0.0138951 0.0101448 0.0101541 0.0101448 0.0101448 0.0170982 0.0111011 0.0082254 0.0072958 0.0092623 0.0150441 0.0160488 0.0170982 0.0101150 0.0026647 0.0026814 0.0026885 0.0026718 0.0018162 0.0017950 0.0093751 0.0142202 0.0046007 0.0017918 0.0017838 0.0101541 0.0223032 0.0183712 0.0183309 0.0173451 0.0191840 0.0171633 0.0182829 0.0091926 0.0140179 0.0150441 0.0102107 0.0111444 0.0101917 0.0120163 0.0120744 0.0111114 0.0130311 0.0101617 0.0150582 0.0091674 0.0120385 0.0082179 0.0119697 0.0112806 0.0130920 0.0131439 0.0151043 0.0141603 0.0141532 0.0131934 0.0102469 0.0151116 0.0151759 0.0159398 0.0130042 0.0130771 0.0150441 0.0159211 0.0170777 0.0180993 
Neopro     0.0625528 0.0160944 0.0172830 0.0142472 0.0248793 0.0280090 0.0259312 0.0249624 0.0227658 0.0270953 0.0226242 0.0277118 0.0255391 0.0256738 0.0277118 0.0266035 0.0323035 0.0276742 0.0224335 0.0224773 0.0225654 0.0225213 0.0225505 0.0225726 0.0225505 0.0225505 0.0250110 0.0092881 0.0063692 0.0111402 0.0064218 0.0026983 0.0162017 0.0171590 0.0181511 0.0182207 0.0183939 0.0225948 0.0217502 0.0237451 0.0248621 0.0223829 0.0224483 0.0255892 0.0184018 0.0224046 0.0224483 0.0223829 0.0213846 0.0248374 0.0237686 0.0193990 0.0224554 0.0214536 0.0214054 0.0284785 0.0239028 0.0215231 0.0214812 0.0234059 0.0254803 0.0254803 0.0224335 0.0185373 0.0194810 0.0235820 0.0205663 0.0111943 0.0112047 0.0121170 0.0121170 0.0121170 0.0102487 0.0112026 0.0120833 0.0093038 0.0121058 0.0162832 0.0161249 0.0123170 0.0172411 0.0214536 0.0203030 0.0112257 0.0113103 0.0112573 0.0132308 0.0202502 0.0151903 0.0204601 0.0172620 0.0205400 0.0163301 0.0064454 0.0152047 0.0162676 0.0143321 0.0152773 0.0162676 0.0162832 0.0237372 0.0238393 0.0183939 0.0184474 0.0266918 0.0250198 0.0122474 0.0182605 0.0134655 0.0084361 0.0113317 0.0122268 0.0073959 0.0055799 0.0123170 0.0027227 0.0091996 0.0083955 0.0122014 0.0132336 0.0204661 0.0161902 0.0063875 0.0036160 0.0164487 0.0162560 0.0162560 0.0132964 0.0113018 0.0172785 0.0122129 0.0074313 0.0161748 0.0141398 0.0091827 0.0083384 0.0103081 0.0152919 0.0183939 0.0161862 0.0054575 0.0150372 0.0045293 0.0131288 0.0091827 0.0102601 0.0141265 0.0064454 0.0152773 0.0000000 0.0124518 0.0112278 0.0140705 0.0054975 0.0055234 0.0073214 0.0064092 0.0130920 0.0112615 0.0170250 0.0173328 0.0103939 0.0036796 0.0194502 0.0238393 0.0269237 0.0282736 0.0237921 0.0237451 0.0246662 0.0258447 0.0235743 0.0268969 0.0202249 0.0223829 0.0234974 0.0234516 0.0223395 0.0233832 0.0183761 0.0204005 0.0194620 0.0174380 0.0205261 0.0184474 0.0184117 0.0174380 0.0215720 0.0184117 0.0205000 0.0183761 0.0215231 0.0195056 0.0194431 0.0226242 0.0183181 0.0223611 0.0244569 0.0223611 0.0233832 0.0194054 0.0194242 0.0194054 0.0194054 0.0281037 0.0204402 0.0183181 0.0183358 0.0185373 0.0213911 0.0224554 0.0235820 0.0193428 0.0112383 0.0122474 0.0103762 0.0112806 0.0027477 0.0103743 0.0036259 0.0101430 0.0055593 0.0113876 0.0133471 0.0204601 0.0301989 0.0271669 0.0271025 0.0260682 0.0279601 0.0258100 0.0270583 0.0182956 0.0236052 0.0247478 0.0195380 0.0205261 0.0194999 0.0213911 0.0215021 0.0204601 0.0225285 0.0194367 0.0247723 0.0183181 0.0214328 0.0141532 0.0213009 0.0197364 0.0193562 0.0216568 0.0248793 0.0205872 0.0227809 0.0227809 0.0185685 0.0227510 0.0239028 0.0245935 0.0214328 0.0215586 0.0236828 0.0245611 0.0258961 0.0270043 
Neopul     0.0477756 0.0082392 0.0063866 0.0054668 0.0152809 0.0192631 0.0132741 0.0153284 0.0132993 0.0193802 0.0132211 0.0223829 0.0202834 0.0203678 0.0223829 0.0213152 0.0267710 0.0212741 0.0131165 0.0131412 0.0131906 0.0131659 0.0152809 0.0121170 0.0121058 0.0121170 0.0173741 0.0036295 0.0113660 0.0073639 0.0036446 0.0084839 0.0073281 0.0082468 0.0091827 0.0092165 0.0092983 0.0132059 0.0153616 0.0162481 0.0172576 0.0151724 0.0152157 0.0181685 0.0113231 0.0161862 0.0152157 0.0151580 0.0142068 0.0172741 0.0162636 0.0121990 0.0162365 0.0141933 0.0121510 0.0142504 0.0153394 0.0122129 0.0121900 0.0150372 0.0201804 0.0201804 0.0131165 0.0103781 0.0112594 0.0141532 0.0112827 0.0054731 0.0045463 0.0083179 0.0083179 0.0073426 0.0036160 0.0054981 0.0083179 0.0055082 0.0083102 0.0063916 0.0082543 0.0045754 0.0082606 0.0111382 0.0111361 0.0055032 0.0036380 0.0045671 0.0045463 0.0111073 0.0063510 0.0112278 0.0102792 0.0112700 0.0064092 0.0045965 0.0054370 0.0063858 0.0045541 0.0054618 0.0063858 0.0063916 0.0162286 0.0162948 0.0093069 0.0093243 0.0191055 0.0173451 0.0036150 0.0082455 0.0027351 0.0017999 0.0027252 0.0045427 0.0036580 0.0018447 0.0084098 0.0027477 0.0133825 0.0017934 0.0045381 0.0035955 0.0122383 0.0054525 0.0124136 0.0074880 0.0045334 0.0063750 0.0063750 0.0054631 0.0017983 0.0073204 0.0036160 0.0018229 0.0073359 0.0054525 0.0143425 0.0064624 0.0027055 0.0054668 0.0063510 0.0054272 0.0104038 0.0073639 0.0094282 0.0054525 0.0143425 0.0017983 0.0054476 0.0064633 0.0054618 0.0124518 0.0000000 0.0026934 0.0082708 0.0036413 0.0105290 0.0134210 0.0064573 0.0082784 0.0045385 0.0111299 0.0083166 0.0036624 0.0036762 0.0122796 0.0153029 0.0192816 0.0184246 0.0162636 0.0162481 0.0151580 0.0194242 0.0172785 0.0204402 0.0131412 0.0151724 0.0162171 0.0161862 0.0140411 0.0150231 0.0092896 0.0112278 0.0102792 0.0093330 0.0112615 0.0092983 0.0093069 0.0093330 0.0122383 0.0093069 0.0112488 0.0092896 0.0122129 0.0103003 0.0102697 0.0132587 0.0092623 0.0140542 0.0160260 0.0140542 0.0150231 0.0102505 0.0102601 0.0102505 0.0102505 0.0183005 0.0112173 0.0092623 0.0092709 0.0093679 0.0152047 0.0162211 0.0172830 0.0102201 0.0026983 0.0045504 0.0027154 0.0036183 0.0009119 0.0027252 0.0094744 0.0164247 0.0027527 0.0027277 0.0036314 0.0112278 0.0215653 0.0185554 0.0185685 0.0175183 0.0194502 0.0173495 0.0184833 0.0102487 0.0141665 0.0152047 0.0103178 0.0112615 0.0102985 0.0121421 0.0122244 0.0112278 0.0131686 0.0102678 0.0152192 0.0092623 0.0121648 0.0083025 0.0130649 0.0123781 0.0142337 0.0143184 0.0163341 0.0152847 0.0152919 0.0132433 0.0113210 0.0162792 0.0163341 0.0171590 0.0141234 0.0132155 0.0162056 0.0160905 0.0172620 0.0182956 
Neosav     0.0537627 0.0053349 0.0053689 0.0035634 0.0150617 0.0189839 0.0160375 0.0151078 0.0131097 0.0180868 0.0130338 0.0198753 0.0178522 0.0179410 0.0198753 0.0188487 0.0241193 0.0199507 0.0129322 0.0129561 0.0130042 0.0129801 0.0140210 0.0139787 0.0139657 0.0139787 0.0161363 0.0008845 0.0083013 0.0044811 0.0017902 0.0064650 0.0072278 0.0081338 0.0090565 0.0090894 0.0091689 0.0130190 0.0141634 0.0150265 0.0160450 0.0139239 0.0139627 0.0168931 0.0101617 0.0149112 0.0139627 0.0139239 0.0129801 0.0160299 0.0150406 0.0110683 0.0149563 0.0129681 0.0119807 0.0192800 0.0151186 0.0120409 0.0120186 0.0138566 0.0188083 0.0188083 0.0129322 0.0111859 0.0111011 0.0139528 0.0111237 0.0035635 0.0026599 0.0053985 0.0053985 0.0044686 0.0017680 0.0026766 0.0053840 0.0026838 0.0053937 0.0044635 0.0062538 0.0026765 0.0072008 0.0090730 0.0090633 0.0035730 0.0026765 0.0026670 0.0035603 0.0090402 0.0026482 0.0110704 0.0091506 0.0111114 0.0053827 0.0036117 0.0044397 0.0053683 0.0035698 0.0044595 0.0044595 0.0044635 0.0150231 0.0150831 0.0091773 0.0091941 0.0168457 0.0161402 0.0008822 0.0062706 0.0026910 0.0008876 0.0026813 0.0045063 0.0027006 0.0018145 0.0073483 0.0008956 0.0131384 0.0008861 0.0035476 0.0026529 0.0110297 0.0081497 0.0121762 0.0073765 0.0054229 0.0082354 0.0082430 0.0035762 0.0017743 0.0062762 0.0026552 0.0045666 0.0062947 0.0044567 0.0112152 0.0054463 0.0008822 0.0044635 0.0091339 0.0053683 0.0083243 0.0081645 0.0092952 0.0026623 0.0112152 0.0000010 0.0026553 0.0045241 0.0035603 0.0112278 0.0026934 0.0000000 0.0053593 0.0036150 0.0114332 0.0112026 0.0045504 0.0062714 0.0035571 0.0081045 0.0063175 0.0017918 0.0018080 0.0111299 0.0150831 0.0179966 0.0181559 0.0150548 0.0150265 0.0149424 0.0180525 0.0159697 0.0190432 0.0119477 0.0139239 0.0149390 0.0149112 0.0128820 0.0138438 0.0091605 0.0110398 0.0101354 0.0092026 0.0111032 0.0091941 0.0091773 0.0092026 0.0120656 0.0091773 0.0110908 0.0091605 0.0120409 0.0101559 0.0101261 0.0130338 0.0091339 0.0128939 0.0148250 0.0128939 0.0138438 0.0101075 0.0091689 0.0101075 0.0101075 0.0180354 0.0110602 0.0091339 0.0091422 0.0092366 0.0139528 0.0149424 0.0159735 0.0100780 0.0026529 0.0017696 0.0008868 0.0026599 0.0000010 0.0008916 0.0073901 0.0131288 0.0027203 0.0008892 0.0017775 0.0110704 0.0210970 0.0172125 0.0171753 0.0162017 0.0180260 0.0160337 0.0171307 0.0101057 0.0139657 0.0149878 0.0101729 0.0111032 0.0101541 0.0119720 0.0120297 0.0110704 0.0129828 0.0101243 0.0150018 0.0091339 0.0119941 0.0053888 0.0119258 0.0112278 0.0120385 0.0130947 0.0150617 0.0140938 0.0141000 0.0131439 0.0101994 0.0150689 0.0151186 0.0158803 0.0129561 0.0130284 0.0149878 0.0158617 0.0170132 0.0180307 
Neosex     0.0545850 0.0090076 0.0081657 0.0063053 0.0189890 0.0229737 0.0199808 0.0190484 0.0170013 0.0220825 0.0169014 0.0227630 0.0207161 0.0208198 0.0227630 0.0217225 0.0270678 0.0228495 0.0167674 0.0167986 0.0168615 0.0168300 0.0168499 0.0178568 0.0178401 0.0178568 0.0201032 0.0044437 0.0150831 0.0090320 0.0082304 0.0102183 0.0099922 0.0099650 0.0108936 0.0118800 0.0129468 0.0168814 0.0170368 0.0189429 0.0199886 0.0167321 0.0167788 0.0197339 0.0129535 0.0177312 0.0167788 0.0167321 0.0157844 0.0199697 0.0189609 0.0148835 0.0177855 0.0168143 0.0157991 0.0233605 0.0170496 0.0158803 0.0158507 0.0176982 0.0216549 0.0216549 0.0167674 0.0140179 0.0149285 0.0178233 0.0149597 0.0062482 0.0072083 0.0099740 0.0099740 0.0090062 0.0062826 0.0071943 0.0099560 0.0062931 0.0099650 0.0091075 0.0108936 0.0072475 0.0090812 0.0138981 0.0128676 0.0062706 0.0044795 0.0053731 0.0081338 0.0128348 0.0090580 0.0148868 0.0119149 0.0149424 0.0100762 0.0082531 0.0090662 0.0109853 0.0072682 0.0091075 0.0090992 0.0081719 0.0189378 0.0190149 0.0129588 0.0129828 0.0217699 0.0201089 0.0063175 0.0109652 0.0073359 0.0054125 0.0063272 0.0100705 0.0073204 0.0064872 0.0121876 0.0045376 0.0181118 0.0044968 0.0081118 0.0081350 0.0149040 0.0128846 0.0171427 0.0121876 0.0101354 0.0129855 0.0139558 0.0081719 0.0063110 0.0109853 0.0071953 0.0092764 0.0090498 0.0071760 0.0160753 0.0101488 0.0053786 0.0091158 0.0139139 0.0109333 0.0121876 0.0118475 0.0121624 0.0071824 0.0160753 0.0053593 0.0071695 0.0091896 0.0081719 0.0140705 0.0082708 0.0053593 0.0000000 0.0054370 0.0164605 0.0151402 0.0092081 0.0071429 0.0072028 0.0080525 0.0100687 0.0035922 0.0054924 0.0139467 0.0190149 0.0219696 0.0221675 0.0189788 0.0189429 0.0188360 0.0209306 0.0188133 0.0219278 0.0147263 0.0167321 0.0167788 0.0177312 0.0167011 0.0176818 0.0129349 0.0148592 0.0139398 0.0129949 0.0149318 0.0129828 0.0129588 0.0129949 0.0159137 0.0129588 0.0149146 0.0129349 0.0158803 0.0139688 0.0139269 0.0169173 0.0128965 0.0167166 0.0186855 0.0167166 0.0176818 0.0139011 0.0139139 0.0139011 0.0139011 0.0209965 0.0148730 0.0128965 0.0129084 0.0130433 0.0167674 0.0177689 0.0188183 0.0138596 0.0062770 0.0053786 0.0045008 0.0053834 0.0036380 0.0035922 0.0112467 0.0171101 0.0064336 0.0045130 0.0063461 0.0148868 0.0250639 0.0211313 0.0211049 0.0201032 0.0219356 0.0198941 0.0210305 0.0138981 0.0178401 0.0188944 0.0139918 0.0149318 0.0139657 0.0157881 0.0139269 0.0148868 0.0168341 0.0129561 0.0189122 0.0128965 0.0158175 0.0071760 0.0157261 0.0151151 0.0148387 0.0169971 0.0190071 0.0169524 0.0180136 0.0170453 0.0140411 0.0189968 0.0190614 0.0198005 0.0167986 0.0168931 0.0188944 0.0197579 0.0209705 0.0220116 
Neosim     0.0440235 0.0092081 0.0082847 0.0064209 0.0132183 0.0161363 0.0132059 0.0132587 0.0112700 0.0152301 0.0112047 0.0181637 0.0161323 0.0162131 0.0181637 0.0171340 0.0224183 0.0191604 0.0111175 0.0111382 0.0111797 0.0111589 0.0132183 0.0101787 0.0101693 0.0101787 0.0132879 0.0027031 0.0064336 0.0073281 0.0063983 0.0018031 0.0054364 0.0063444 0.0072662 0.0072927 0.0073561 0.0111922 0.0113402 0.0122080 0.0132127 0.0131261 0.0131631 0.0161171 0.0093298 0.0141070 0.0131631 0.0131261 0.0121737 0.0132003 0.0122195 0.0092421 0.0131782 0.0122105 0.0101675 0.0132433 0.0103275 0.0102183 0.0101994 0.0120450 0.0160524 0.0160524 0.0111175 0.0093576 0.0092779 0.0121283 0.0092967 0.0045252 0.0054924 0.0082771 0.0082771 0.0073070 0.0045504 0.0054717 0.0082771 0.0045582 0.0082695 0.0054767 0.0073348 0.0036590 0.0102053 0.0121486 0.0121348 0.0027129 0.0018080 0.0027203 0.0045629 0.0121034 0.0073070 0.0092522 0.0083166 0.0092865 0.0054918 0.0064159 0.0063800 0.0073405 0.0045666 0.0045499 0.0073405 0.0054767 0.0122056 0.0122540 0.0073629 0.0073765 0.0150196 0.0132908 0.0036281 0.0073271 0.0036758 0.0036557 0.0036446 0.0036020 0.0036117 0.0027502 0.0083320 0.0027277 0.0093109 0.0027252 0.0064100 0.0045211 0.0152482 0.0082771 0.0083630 0.0036590 0.0036248 0.0063684 0.0063684 0.0045759 0.0045629 0.0064033 0.0054774 0.0074313 0.0073003 0.0054266 0.0073193 0.0083076 0.0027178 0.0045541 0.0082695 0.0092081 0.0018063 0.0101693 0.0045707 0.0054315 0.0054562 0.0036291 0.0054216 0.0073483 0.0054767 0.0054975 0.0036413 0.0036150 0.0054370 0.0000000 0.0065752 0.0083694 0.0063684 0.0082380 0.0054780 0.0101208 0.0073901 0.0018195 0.0036594 0.0093023 0.0122540 0.0151545 0.0162792 0.0122310 0.0122080 0.0131138 0.0162676 0.0141902 0.0172620 0.0111382 0.0131261 0.0141469 0.0141203 0.0110745 0.0120338 0.0073494 0.0092522 0.0083166 0.0073833 0.0092795 0.0073765 0.0073629 0.0073833 0.0102392 0.0073629 0.0092693 0.0073494 0.0102183 0.0083333 0.0083089 0.0112362 0.0073281 0.0110847 0.0130109 0.0110847 0.0120338 0.0082936 0.0083013 0.0082936 0.0082936 0.0151868 0.0092436 0.0073281 0.0073348 0.0074106 0.0121762 0.0131659 0.0141933 0.0082695 0.0054618 0.0054975 0.0036546 0.0036314 0.0018129 0.0027276 0.0036725 0.0102756 0.0055234 0.0036647 0.0045707 0.0092522 0.0204074 0.0174290 0.0174413 0.0164047 0.0183211 0.0162481 0.0173618 0.0082847 0.0121397 0.0131535 0.0083475 0.0092795 0.0083320 0.0101599 0.0102278 0.0092522 0.0111610 0.0083076 0.0131659 0.0073281 0.0101787 0.0073214 0.0101208 0.0084269 0.0102564 0.0103160 0.0132559 0.0112741 0.0112784 0.0112573 0.0074233 0.0122425 0.0122821 0.0131138 0.0101787 0.0102355 0.0131535 0.0130622 0.0141768 0.0151833 
Neospl     0.0615523 0.0163930 0.0176085 0.0145123 0.0244135 0.0276138 0.0232956 0.0256023 0.0233192 0.0266773 0.0231938 0.0273972 0.0251706 0.0253068 0.0273972 0.0262616 0.0320723 0.0273315 0.0219225 0.0219662 0.0220542 0.0220101 0.0220392 0.0219662 0.0219443 0.0219443 0.0245460 0.0114792 0.0064641 0.0133854 0.0065122 0.0046273 0.0165931 0.0175741 0.0185917 0.0186647 0.0188482 0.0220835 0.0212164 0.0232564 0.0243965 0.0218719 0.0219373 0.0250698 0.0166908 0.0218937 0.0219373 0.0218502 0.0208520 0.0243717 0.0232799 0.0219881 0.0230161 0.0196918 0.0219373 0.0280471 0.0234141 0.0220613 0.0220172 0.0229169 0.0250360 0.0250360 0.0229931 0.0189989 0.0210319 0.0230930 0.0210807 0.0134526 0.0114092 0.0144008 0.0144008 0.0144008 0.0104056 0.0134626 0.0144008 0.0114989 0.0143870 0.0155481 0.0154096 0.0115321 0.0175649 0.0207160 0.0195586 0.0125238 0.0115543 0.0115099 0.0114660 0.0195070 0.0154729 0.0198204 0.0176823 0.0210530 0.0156087 0.0065427 0.0154879 0.0165728 0.0145861 0.0134756 0.0165728 0.0155632 0.0232485 0.0233507 0.0188482 0.0189044 0.0262712 0.0244796 0.0124612 0.0175695 0.0126853 0.0085173 0.0115766 0.0145645 0.0075516 0.0047145 0.0115432 0.0037000 0.0093386 0.0094476 0.0113876 0.0134397 0.0229931 0.0164924 0.0074462 0.0027476 0.0145895 0.0176476 0.0165447 0.0103664 0.0114879 0.0165728 0.0104056 0.0055910 0.0186892 0.0165608 0.0103664 0.0094444 0.0104570 0.0145578 0.0175741 0.0164247 0.0055754 0.0143870 0.0055490 0.0154729 0.0093943 0.0084599 0.0165447 0.0075010 0.0155481 0.0055234 0.0105290 0.0114332 0.0164605 0.0065752 0.0000000 0.0084098 0.0075091 0.0175012 0.0134268 0.0195506 0.0166256 0.0105981 0.0046661 0.0199132 0.0233507 0.0265045 0.0278807 0.0233034 0.0232564 0.0241999 0.0254020 0.0230853 0.0264775 0.0196724 0.0218719 0.0230085 0.0229626 0.0218286 0.0228941 0.0188295 0.0209689 0.0199251 0.0189233 0.0210384 0.0188482 0.0188669 0.0189233 0.0221128 0.0188669 0.0210108 0.0188295 0.0220613 0.0199908 0.0199251 0.0232642 0.0187683 0.0218502 0.0239901 0.0218502 0.0228941 0.0198854 0.0199052 0.0198854 0.0198854 0.0277093 0.0209480 0.0187683 0.0187869 0.0189989 0.0219225 0.0230161 0.0241755 0.0198204 0.0124373 0.0124731 0.0115654 0.0124731 0.0027937 0.0116102 0.0036864 0.0103256 0.0056330 0.0115989 0.0135831 0.0209689 0.0263509 0.0232251 0.0232407 0.0221358 0.0241264 0.0219155 0.0231317 0.0187445 0.0241999 0.0253762 0.0200248 0.0187498 0.0199848 0.0219225 0.0220835 0.0209689 0.0230930 0.0199191 0.0254020 0.0187683 0.0219662 0.0155066 0.0207695 0.0212944 0.0198342 0.0211870 0.0267047 0.0221580 0.0222694 0.0222469 0.0190124 0.0242894 0.0234141 0.0252902 0.0219662 0.0220985 0.0264775 0.0251795 0.0265586 0.0265857 
Neotet     0.0636278 0.0131015 0.0122590 0.0102948 0.0239504 0.0270853 0.0250035 0.0240304 0.0218355 0.0283593 0.0216995 0.0267975 0.0256901 0.0236904 0.0267975 0.0267613 0.0313856 0.0267613 0.0215165 0.0215586 0.0216433 0.0216009 0.0216288 0.0216501 0.0216288 0.0216288 0.0251618 0.0103063 0.0035987 0.0122705 0.0036281 0.0054767 0.0152883 0.0162481 0.0172411 0.0173073 0.0174718 0.0216714 0.0218798 0.0249612 0.0250110 0.0214679 0.0215309 0.0246736 0.0174797 0.0214889 0.0215309 0.0214679 0.0204669 0.0260682 0.0249861 0.0215797 0.0215375 0.0194124 0.0204869 0.0275399 0.0218789 0.0206004 0.0205601 0.0246010 0.0245685 0.0245685 0.0215165 0.0186281 0.0195762 0.0226615 0.0196396 0.0142036 0.0102564 0.0132684 0.0132684 0.0122334 0.0102660 0.0122912 0.0132308 0.0113424 0.0132559 0.0122680 0.0160866 0.0122888 0.0142004 0.0162792 0.0182110 0.0142440 0.0103529 0.0112657 0.0122195 0.0191787 0.0131659 0.0195380 0.0163457 0.0196146 0.0132908 0.0036380 0.0122105 0.0132405 0.0103548 0.0122680 0.0122565 0.0112890 0.0238786 0.0239820 0.0174718 0.0175228 0.0279323 0.0262616 0.0093488 0.0142036 0.0104551 0.0093823 0.0103725 0.0174380 0.0055221 0.0027578 0.0083942 0.0036314 0.0036052 0.0103432 0.0083243 0.0122219 0.0142504 0.0112700 0.0063502 0.0026982 0.0133854 0.0185434 0.0195819 0.0142576 0.0103045 0.0132405 0.0121851 0.0064684 0.0122846 0.0102985 0.0064041 0.0092733 0.0093211 0.0112997 0.0153065 0.0112236 0.0045417 0.0152446 0.0017982 0.0112912 0.0082847 0.0112026 0.0102889 0.0045653 0.0112890 0.0073214 0.0134210 0.0112026 0.0151402 0.0083694 0.0084098 0.0000000 0.0093648 0.0141501 0.0141768 0.0131535 0.0132810 0.0104117 0.0036579 0.0206073 0.0229094 0.0281777 0.0273418 0.0239342 0.0249612 0.0237451 0.0249202 0.0226542 0.0259736 0.0193135 0.0214679 0.0225803 0.0225361 0.0235204 0.0245768 0.0174549 0.0194810 0.0185373 0.0175228 0.0196011 0.0175228 0.0174888 0.0175228 0.0206471 0.0174888 0.0195762 0.0174549 0.0206004 0.0185796 0.0185193 0.0206471 0.0173998 0.0235434 0.0256648 0.0235434 0.0245768 0.0184833 0.0185012 0.0184833 0.0184833 0.0271770 0.0195190 0.0173998 0.0173998 0.0176085 0.0204739 0.0204938 0.0226615 0.0184246 0.0092865 0.0093125 0.0093736 0.0083630 0.0027527 0.0074869 0.0017982 0.0054370 0.0027477 0.0084414 0.0084269 0.0195380 0.0259995 0.0251454 0.0250862 0.0240540 0.0238077 0.0238157 0.0250448 0.0173618 0.0226838 0.0238237 0.0186099 0.0196011 0.0185735 0.0204739 0.0205802 0.0195380 0.0216076 0.0185143 0.0238473 0.0173998 0.0205138 0.0152301 0.0224702 0.0198539 0.0205069 0.0228487 0.0250285 0.0217433 0.0229169 0.0229169 0.0186779 0.0227886 0.0240463 0.0236749 0.0226097 0.0206346 0.0247882 0.0236438 0.0249699 0.0260776 
Neotim     0.0474684 0.0101994 0.0083166 0.0073822 0.0142640 0.0172081 0.0142504 0.0143079 0.0122962 0.0162988 0.0122244 0.0192577 0.0172038 0.0172907 0.0192577 0.0182158 0.0235665 0.0202639 0.0121283 0.0121510 0.0121966 0.0121737 0.0142640 0.0111817 0.0111713 0.0111817 0.0143393 0.0036291 0.0055184 0.0045211 0.0054881 0.0036413 0.0063858 0.0073003 0.0082304 0.0082606 0.0083333 0.0122105 0.0123731 0.0132405 0.0142576 0.0141634 0.0142036 0.0171874 0.0103353 0.0151545 0.0142036 0.0141634 0.0132031 0.0142440 0.0132531 0.0102374 0.0142202 0.0132433 0.0111693 0.0142911 0.0133217 0.0112257 0.0112047 0.0130622 0.0171177 0.0171177 0.0121283 0.0103664 0.0102774 0.0131535 0.0102985 0.0073348 0.0054924 0.0054469 0.0054469 0.0054469 0.0054774 0.0045458 0.0054469 0.0045582 0.0054420 0.0064336 0.0121510 0.0074382 0.0102451 0.0121966 0.0141438 0.0073754 0.0055069 0.0064514 0.0083475 0.0141070 0.0082771 0.0102487 0.0093054 0.0102870 0.0083462 0.0073833 0.0073416 0.0073686 0.0055126 0.0073754 0.0083153 0.0083153 0.0132377 0.0132908 0.0083410 0.0083565 0.0140938 0.0143425 0.0045499 0.0102071 0.0055696 0.0064821 0.0045917 0.0026861 0.0082834 0.0046305 0.0132155 0.0064701 0.0103141 0.0045707 0.0073765 0.0054624 0.0163184 0.0082771 0.0112997 0.0055439 0.0064277 0.0035922 0.0035922 0.0093314 0.0073969 0.0092678 0.0083243 0.0103548 0.0082695 0.0063742 0.0064092 0.0131755 0.0064463 0.0073822 0.0092522 0.0101994 0.0055069 0.0073003 0.0055228 0.0054315 0.0082911 0.0045676 0.0045211 0.0083243 0.0073754 0.0064092 0.0064573 0.0045504 0.0092081 0.0063684 0.0075091 0.0093648 0.0000000 0.0092165 0.0073775 0.0101599 0.0102967 0.0064993 0.0074393 0.0103045 0.0132908 0.0162171 0.0173618 0.0132656 0.0132405 0.0141501 0.0173495 0.0152446 0.0183535 0.0121510 0.0141634 0.0151833 0.0151689 0.0120809 0.0130500 0.0083256 0.0102487 0.0093054 0.0083643 0.0102792 0.0083565 0.0083410 0.0083643 0.0112488 0.0083410 0.0102678 0.0083256 0.0112257 0.0093243 0.0092967 0.0122590 0.0083013 0.0120921 0.0140380 0.0120921 0.0130500 0.0092795 0.0092881 0.0092795 0.0092795 0.0172620 0.0102392 0.0083013 0.0083089 0.0083955 0.0132059 0.0142068 0.0152482 0.0092522 0.0064159 0.0064582 0.0064812 0.0055025 0.0027377 0.0045917 0.0055644 0.0112890 0.0074393 0.0027502 0.0055228 0.0102487 0.0215375 0.0185323 0.0185454 0.0174967 0.0194259 0.0173284 0.0184604 0.0092693 0.0131659 0.0141933 0.0093401 0.0102792 0.0093227 0.0111610 0.0112362 0.0102487 0.0121762 0.0092952 0.0142068 0.0083013 0.0111817 0.0101994 0.0111175 0.0094298 0.0112678 0.0113338 0.0143047 0.0123004 0.0123054 0.0122821 0.0084098 0.0132782 0.0133217 0.0141501 0.0111817 0.0112446 0.0141933 0.0140938 0.0152301 0.0162481 
Neotoa     0.0533273 0.0080826 0.0091006 0.0063053 0.0180012 0.0219696 0.0189890 0.0180572 0.0160224 0.0210768 0.0139688 0.0217494 0.0197154 0.0198137 0.0217494 0.0207161 0.0260226 0.0218317 0.0138596 0.0138852 0.0139368 0.0139110 0.0139269 0.0168814 0.0168656 0.0168814 0.0191055 0.0044476 0.0141101 0.0081118 0.0073003 0.0111922 0.0072083 0.0090402 0.0099650 0.0100012 0.0119965 0.0159100 0.0150655 0.0179579 0.0189968 0.0138311 0.0138694 0.0167788 0.0100947 0.0148113 0.0138694 0.0138311 0.0128939 0.0189788 0.0179749 0.0139239 0.0148559 0.0138981 0.0129057 0.0223172 0.0180697 0.0129708 0.0129468 0.0147840 0.0186806 0.0186806 0.0158028 0.0130554 0.0139657 0.0168499 0.0120544 0.0053444 0.0044646 0.0071953 0.0071953 0.0062538 0.0044646 0.0053683 0.0071760 0.0044715 0.0071889 0.0044851 0.0099560 0.0044927 0.0072213 0.0110176 0.0109632 0.0053587 0.0035762 0.0035603 0.0062939 0.0118823 0.0081276 0.0119965 0.0090909 0.0120409 0.0081942 0.0063858 0.0081350 0.0100394 0.0072682 0.0081719 0.0081645 0.0081719 0.0179533 0.0180260 0.0120075 0.0120297 0.0207806 0.0191107 0.0063175 0.0100212 0.0054681 0.0054174 0.0054070 0.0110196 0.0082606 0.0046049 0.0131659 0.0054618 0.0171220 0.0045008 0.0071889 0.0072158 0.0100907 0.0119281 0.0161402 0.0121876 0.0082493 0.0120210 0.0129855 0.0091158 0.0072343 0.0100394 0.0081191 0.0102451 0.0081203 0.0062602 0.0150974 0.0091981 0.0062996 0.0072485 0.0110398 0.0100012 0.0121876 0.0109134 0.0112026 0.0081118 0.0170896 0.0062714 0.0062546 0.0063800 0.0072419 0.0130920 0.0082784 0.0062714 0.0071429 0.0082380 0.0175012 0.0141501 0.0092165 0.0000000 0.0072093 0.0089739 0.0091256 0.0026885 0.0064336 0.0129895 0.0180260 0.0209705 0.0211578 0.0179919 0.0179579 0.0158803 0.0179287 0.0158617 0.0189122 0.0118691 0.0138311 0.0148387 0.0148113 0.0138056 0.0147703 0.0119854 0.0138882 0.0129828 0.0120409 0.0139688 0.0120297 0.0120075 0.0120409 0.0149458 0.0120075 0.0139528 0.0119854 0.0149146 0.0130096 0.0129708 0.0159286 0.0119500 0.0138183 0.0157552 0.0138183 0.0147703 0.0129468 0.0129588 0.0129468 0.0129468 0.0210165 0.0119854 0.0119500 0.0119610 0.0120856 0.0138596 0.0148421 0.0158655 0.0109974 0.0035540 0.0044686 0.0045008 0.0044726 0.0027202 0.0035922 0.0112467 0.0161096 0.0064395 0.0035987 0.0045053 0.0139269 0.0219696 0.0180993 0.0180602 0.0170896 0.0189021 0.0169131 0.0170132 0.0110277 0.0149007 0.0179118 0.0130311 0.0139688 0.0130069 0.0148283 0.0149007 0.0119965 0.0139139 0.0129681 0.0159436 0.0100503 0.0129203 0.0081045 0.0147703 0.0141398 0.0138822 0.0160035 0.0180012 0.0159770 0.0170292 0.0160640 0.0130771 0.0180089 0.0180697 0.0188007 0.0158322 0.0159211 0.0179118 0.0187781 0.0199752 0.0210104 
Neotre     0.0527014 0.0080972 0.0091172 0.0063166 0.0161212 0.0200818 0.0171067 0.0161711 0.0141492 0.0191813 0.0140665 0.0199374 0.0179072 0.0179966 0.0199374 0.0189072 0.0241971 0.0200133 0.0139558 0.0139818 0.0140341 0.0140079 0.0140240 0.0150193 0.0150052 0.0150193 0.0172125 0.0035708 0.0121421 0.0081657 0.0054370 0.0093330 0.0081880 0.0091006 0.0100320 0.0100687 0.0101577 0.0140503 0.0141799 0.0160830 0.0171144 0.0139269 0.0139657 0.0168973 0.0101635 0.0149146 0.0139657 0.0139269 0.0129828 0.0170982 0.0160983 0.0120768 0.0149597 0.0129708 0.0129949 0.0204584 0.0151829 0.0130608 0.0130365 0.0148868 0.0188133 0.0188133 0.0139558 0.0111985 0.0121129 0.0149912 0.0121379 0.0053792 0.0044726 0.0091089 0.0091089 0.0081423 0.0035571 0.0063232 0.0091089 0.0054180 0.0091006 0.0072550 0.0081118 0.0044968 0.0090977 0.0129561 0.0119345 0.0054083 0.0045049 0.0044887 0.0053834 0.0119040 0.0081423 0.0120792 0.0091521 0.0121242 0.0082092 0.0054519 0.0072223 0.0072485 0.0054278 0.0072550 0.0081793 0.0081868 0.0160792 0.0161441 0.0101670 0.0101859 0.0189122 0.0172169 0.0054083 0.0100394 0.0054780 0.0017823 0.0045171 0.0092056 0.0073551 0.0046134 0.0112362 0.0008940 0.0151402 0.0017823 0.0053689 0.0053744 0.0120210 0.0100503 0.0122014 0.0093054 0.0091857 0.0131002 0.0131002 0.0053985 0.0035762 0.0091158 0.0044607 0.0064336 0.0100797 0.0081731 0.0172125 0.0073271 0.0026647 0.0072616 0.0110297 0.0081264 0.0122590 0.0081657 0.0112362 0.0081806 0.0172125 0.0017681 0.0081657 0.0054469 0.0072550 0.0112615 0.0045385 0.0035571 0.0072028 0.0054780 0.0134268 0.0141768 0.0073775 0.0072093 0.0000000 0.0109353 0.0091422 0.0026861 0.0018015 0.0111423 0.0161441 0.0190847 0.0192551 0.0161135 0.0160830 0.0159923 0.0180572 0.0159735 0.0190484 0.0119500 0.0139269 0.0149424 0.0149146 0.0139011 0.0148730 0.0101483 0.0120792 0.0111361 0.0101953 0.0121153 0.0101859 0.0101670 0.0101953 0.0130879 0.0101670 0.0121016 0.0101483 0.0130608 0.0111589 0.0111258 0.0141062 0.0101185 0.0139139 0.0158655 0.0139139 0.0148730 0.0111052 0.0111155 0.0111052 0.0111052 0.0179672 0.0120679 0.0101185 0.0101278 0.0102333 0.0139558 0.0149458 0.0159773 0.0110724 0.0035603 0.0044766 0.0026886 0.0035730 0.0027352 0.0036117 0.0093314 0.0161402 0.0045671 0.0026958 0.0054328 0.0120792 0.0211651 0.0172169 0.0172290 0.0162056 0.0180821 0.0160375 0.0171350 0.0111032 0.0150052 0.0160414 0.0111776 0.0121153 0.0111568 0.0129855 0.0130730 0.0120792 0.0140109 0.0111237 0.0160565 0.0101185 0.0130096 0.0081583 0.0129349 0.0122639 0.0120409 0.0141728 0.0161672 0.0141101 0.0151507 0.0141862 0.0112173 0.0161288 0.0161826 0.0169853 0.0139818 0.0140604 0.0160414 0.0169173 0.0180915 0.0191211 
Neovar     0.0583362 0.0099290 0.0090924 0.0072213 0.0179842 0.0240038 0.0199808 0.0200626 0.0180012 0.0231135 0.0178950 0.0217289 0.0206966 0.0197950 0.0217289 0.0217020 0.0259977 0.0218111 0.0177523 0.0177855 0.0178522 0.0178188 0.0178401 0.0188538 0.0188360 0.0188538 0.0211251 0.0062594 0.0160753 0.0099650 0.0091728 0.0131261 0.0118800 0.0127971 0.0137396 0.0137900 0.0139139 0.0158951 0.0180384 0.0199507 0.0210044 0.0177147 0.0177643 0.0207355 0.0139208 0.0187204 0.0177643 0.0177147 0.0167632 0.0209844 0.0199697 0.0158617 0.0187781 0.0178021 0.0167788 0.0243863 0.0190614 0.0168656 0.0168341 0.0186855 0.0226635 0.0226635 0.0177523 0.0149984 0.0159100 0.0188183 0.0159436 0.0090062 0.0081264 0.0109134 0.0109134 0.0099363 0.0081264 0.0090469 0.0108837 0.0081399 0.0109035 0.0090992 0.0127737 0.0091143 0.0081411 0.0110075 0.0128558 0.0090306 0.0053924 0.0062818 0.0100012 0.0137803 0.0118714 0.0158655 0.0128702 0.0159249 0.0091241 0.0091981 0.0081276 0.0090909 0.0054132 0.0081645 0.0081571 0.0063118 0.0199451 0.0200267 0.0139269 0.0139528 0.0207610 0.0211313 0.0072354 0.0090744 0.0082708 0.0081930 0.0072464 0.0129229 0.0101488 0.0064812 0.0131535 0.0073204 0.0181118 0.0072606 0.0090320 0.0090662 0.0129495 0.0128728 0.0191473 0.0141367 0.0110908 0.0139428 0.0149179 0.0109954 0.0090894 0.0090909 0.0081118 0.0121713 0.0090416 0.0071695 0.0170734 0.0110949 0.0072148 0.0072419 0.0148868 0.0118800 0.0141367 0.0127971 0.0121624 0.0081045 0.0190873 0.0081045 0.0071631 0.0101394 0.0063118 0.0170250 0.0111299 0.0081045 0.0080525 0.0101208 0.0195506 0.0131535 0.0101599 0.0089739 0.0109353 0.0000000 0.0100595 0.0054216 0.0083153 0.0149217 0.0200267 0.0229957 0.0232027 0.0199886 0.0199507 0.0198378 0.0219487 0.0198137 0.0229518 0.0156934 0.0177147 0.0177643 0.0187204 0.0176818 0.0186681 0.0139011 0.0158212 0.0149146 0.0139657 0.0139558 0.0139528 0.0139269 0.0139657 0.0169014 0.0139269 0.0158951 0.0139011 0.0168656 0.0139688 0.0149007 0.0169014 0.0119391 0.0176982 0.0196785 0.0176982 0.0186681 0.0148730 0.0148868 0.0148730 0.0148730 0.0209965 0.0158507 0.0119391 0.0109974 0.0130433 0.0177523 0.0177689 0.0198192 0.0148283 0.0071889 0.0062883 0.0063338 0.0053786 0.0045570 0.0035890 0.0122105 0.0160944 0.0083230 0.0054272 0.0063403 0.0139139 0.0240038 0.0221597 0.0221105 0.0211251 0.0208987 0.0209048 0.0220537 0.0138981 0.0188360 0.0178950 0.0130190 0.0159137 0.0149424 0.0167674 0.0168499 0.0158655 0.0178233 0.0139239 0.0199185 0.0138596 0.0167986 0.0099560 0.0167011 0.0161096 0.0148387 0.0179796 0.0189890 0.0179486 0.0190200 0.0180478 0.0150231 0.0189968 0.0200762 0.0187831 0.0177855 0.0178858 0.0198996 0.0207610 0.0219906 0.0230397 
NeoveB     0.0569962 0.0081497 0.0082029 0.0063518 0.0172212 0.0212263 0.0182176 0.0172751 0.0152263 0.0203216 0.0151364 0.0210970 0.0200323 0.0191342 0.0210970 0.0210506 0.0254233 0.0211781 0.0150159 0.0150441 0.0151008 0.0150724 0.0161480 0.0160983 0.0160830 0.0160983 0.0183309 0.0063642 0.0142337 0.0101354 0.0073618 0.0133471 0.0091758 0.0100964 0.0110378 0.0110786 0.0111776 0.0151186 0.0163144 0.0171797 0.0182255 0.0160337 0.0160792 0.0190743 0.0122014 0.0170453 0.0160792 0.0160337 0.0150724 0.0182080 0.0171961 0.0131193 0.0170982 0.0150582 0.0140441 0.0215642 0.0172708 0.0141163 0.0140898 0.0159547 0.0210244 0.0210244 0.0150159 0.0132615 0.0131590 0.0160678 0.0131865 0.0091590 0.0063403 0.0111011 0.0111011 0.0101057 0.0063403 0.0092011 0.0110704 0.0082784 0.0110908 0.0054034 0.0081497 0.0026765 0.0100947 0.0110683 0.0129655 0.0063527 0.0017886 0.0026838 0.0054180 0.0138981 0.0090992 0.0131220 0.0111548 0.0131714 0.0063518 0.0073822 0.0072419 0.0091158 0.0054278 0.0054229 0.0072550 0.0054083 0.0171753 0.0172455 0.0111880 0.0112089 0.0200323 0.0183358 0.0045013 0.0072550 0.0045551 0.0063924 0.0063866 0.0121242 0.0064395 0.0036792 0.0102583 0.0064454 0.0172576 0.0054575 0.0072485 0.0063232 0.0110500 0.0120186 0.0183132 0.0122937 0.0064058 0.0131494 0.0141327 0.0073091 0.0072947 0.0072485 0.0081868 0.0103335 0.0091521 0.0072561 0.0162988 0.0092592 0.0054229 0.0054132 0.0130703 0.0100854 0.0103372 0.0120520 0.0123287 0.0082104 0.0162988 0.0063232 0.0072495 0.0083230 0.0054132 0.0173328 0.0083166 0.0063175 0.0100687 0.0073901 0.0166256 0.0132810 0.0102967 0.0091256 0.0091422 0.0100595 0.0000000 0.0027203 0.0074382 0.0131934 0.0172290 0.0202170 0.0204005 0.0172125 0.0171797 0.0170819 0.0202824 0.0181386 0.0212943 0.0140048 0.0160337 0.0170777 0.0170453 0.0149563 0.0159398 0.0111672 0.0130852 0.0121696 0.0112194 0.0131618 0.0112089 0.0111880 0.0112194 0.0141461 0.0111880 0.0131467 0.0111672 0.0141163 0.0121948 0.0121582 0.0151221 0.0111341 0.0149703 0.0169449 0.0149703 0.0159398 0.0121355 0.0121469 0.0121355 0.0121355 0.0202628 0.0131097 0.0111341 0.0111444 0.0112615 0.0160678 0.0160678 0.0181433 0.0120993 0.0054034 0.0035794 0.0045171 0.0026766 0.0036647 0.0036150 0.0103160 0.0152482 0.0045749 0.0036117 0.0035923 0.0131220 0.0213149 0.0184117 0.0183712 0.0173830 0.0182080 0.0182128 0.0193491 0.0121331 0.0160830 0.0171350 0.0122153 0.0131618 0.0121924 0.0140341 0.0141031 0.0131220 0.0150759 0.0121558 0.0171513 0.0111341 0.0140604 0.0101261 0.0139787 0.0133246 0.0141133 0.0152083 0.0172048 0.0162326 0.0162405 0.0152663 0.0122590 0.0172290 0.0172873 0.0170335 0.0150441 0.0151294 0.0171350 0.0180136 0.0192129 0.0202559 
NeoveS     0.0416527 0.0045037 0.0054774 0.0027104 0.0122846 0.0162171 0.0122846 0.0123337 0.0103488 0.0153065 0.0112594 0.0171015 0.0150904 0.0151510 0.0171015 0.0160827 0.0212883 0.0171666 0.0111713 0.0111922 0.0112341 0.0112131 0.0112257 0.0112362 0.0112257 0.0112362 0.0133541 0.0017902 0.0103529 0.0054469 0.0036513 0.0074939 0.0054618 0.0063742 0.0073003 0.0073271 0.0073912 0.0102774 0.0113188 0.0122680 0.0132656 0.0111485 0.0111693 0.0140907 0.0073890 0.0121259 0.0111693 0.0111485 0.0102071 0.0132656 0.0122796 0.0092952 0.0121624 0.0111922 0.0102165 0.0175274 0.0123429 0.0102678 0.0102487 0.0121034 0.0160032 0.0160032 0.0102089 0.0074393 0.0083643 0.0112152 0.0093417 0.0035987 0.0027031 0.0063800 0.0063800 0.0054315 0.0026934 0.0045241 0.0063800 0.0036215 0.0063742 0.0018048 0.0045118 0.0017998 0.0063849 0.0083153 0.0082594 0.0017982 0.0008988 0.0008972 0.0017918 0.0082531 0.0054519 0.0092967 0.0064100 0.0093314 0.0036380 0.0036546 0.0045334 0.0064033 0.0027252 0.0027129 0.0045499 0.0027154 0.0122656 0.0123145 0.0073980 0.0074048 0.0160866 0.0143425 0.0018031 0.0045334 0.0018229 0.0018031 0.0027178 0.0073843 0.0027477 0.0009212 0.0055903 0.0018211 0.0133513 0.0008996 0.0036052 0.0036085 0.0092881 0.0082847 0.0123731 0.0084493 0.0036527 0.0093330 0.0102985 0.0027105 0.0027104 0.0045458 0.0026934 0.0036781 0.0054674 0.0036117 0.0123613 0.0027426 0.0008948 0.0027154 0.0083089 0.0063675 0.0075162 0.0054469 0.0084493 0.0045334 0.0113746 0.0017902 0.0036085 0.0045779 0.0027129 0.0103939 0.0036624 0.0017918 0.0035922 0.0018195 0.0105981 0.0104117 0.0064993 0.0026885 0.0026861 0.0054216 0.0027203 0.0000000 0.0027527 0.0083539 0.0123145 0.0152301 0.0153653 0.0122912 0.0122680 0.0131782 0.0152157 0.0131631 0.0162017 0.0091981 0.0111485 0.0121486 0.0121259 0.0111278 0.0120921 0.0073843 0.0092967 0.0083565 0.0074117 0.0083656 0.0074117 0.0073980 0.0074048 0.0102889 0.0073912 0.0093140 0.0073843 0.0092967 0.0083656 0.0083488 0.0103178 0.0064226 0.0111382 0.0130743 0.0111382 0.0120921 0.0083333 0.0083410 0.0083333 0.0083333 0.0142068 0.0092881 0.0064226 0.0064285 0.0074393 0.0111713 0.0121510 0.0131659 0.0083089 0.0008932 0.0008964 0.0009012 0.0008956 0.0009144 0.0009037 0.0075150 0.0123613 0.0027578 0.0009029 0.0018129 0.0083410 0.0182907 0.0143563 0.0143667 0.0133541 0.0152085 0.0132155 0.0142743 0.0083320 0.0121990 0.0121876 0.0073969 0.0093243 0.0083720 0.0102089 0.0092779 0.0092967 0.0112152 0.0083397 0.0132308 0.0073629 0.0102278 0.0045211 0.0101693 0.0094298 0.0092592 0.0113445 0.0123312 0.0103219 0.0123170 0.0113553 0.0084177 0.0122912 0.0133344 0.0131782 0.0102278 0.0112551 0.0122359 0.0131261 0.0152301 0.0152592 
Neowal     0.0460286 0.0064033 0.0064641 0.0045791 0.0144769 0.0174673 0.0154766 0.0145222 0.0124783 0.0175741 0.0124043 0.0183614 0.0163064 0.0163732 0.0183614 0.0173195 0.0226691 0.0193882 0.0123054 0.0123287 0.0123756 0.0123521 0.0123664 0.0133599 0.0133599 0.0133599 0.0155594 0.0018129 0.0027302 0.0055184 0.0027178 0.0018279 0.0064761 0.0074038 0.0083475 0.0083785 0.0084533 0.0123899 0.0124945 0.0144424 0.0154692 0.0122796 0.0123145 0.0152411 0.0084586 0.0132656 0.0123145 0.0122680 0.0113210 0.0154692 0.0144563 0.0123521 0.0123287 0.0103353 0.0113317 0.0155858 0.0125143 0.0113898 0.0113682 0.0132531 0.0152230 0.0152230 0.0123054 0.0094941 0.0104273 0.0133471 0.0104490 0.0036457 0.0027252 0.0064641 0.0064641 0.0055025 0.0018064 0.0036624 0.0064641 0.0036657 0.0064582 0.0064752 0.0064150 0.0027427 0.0073948 0.0112869 0.0102719 0.0036657 0.0027452 0.0018129 0.0036446 0.0102451 0.0064336 0.0103977 0.0074462 0.0104372 0.0055483 0.0027227 0.0045754 0.0055279 0.0036792 0.0045965 0.0055279 0.0055329 0.0144252 0.0144842 0.0084613 0.0084772 0.0183437 0.0155330 0.0036624 0.0074027 0.0037069 0.0009045 0.0027502 0.0046017 0.0045922 0.0027782 0.0074313 0.0000010 0.0055221 0.0009053 0.0027203 0.0036424 0.0093038 0.0045541 0.0000010 0.0009078 0.0045922 0.0084204 0.0084204 0.0036490 0.0009045 0.0064633 0.0027178 0.0036691 0.0074324 0.0055234 0.0065001 0.0064386 0.0009021 0.0046007 0.0064336 0.0054767 0.0036860 0.0074038 0.0018245 0.0055234 0.0065001 0.0009013 0.0055184 0.0045582 0.0045965 0.0036796 0.0036762 0.0018080 0.0054924 0.0036594 0.0046661 0.0036579 0.0074393 0.0064336 0.0018015 0.0083153 0.0074382 0.0027527 0.0000000 0.0104136 0.0134886 0.0174843 0.0176257 0.0144563 0.0144424 0.0143595 0.0154282 0.0133443 0.0164287 0.0102852 0.0122796 0.0133034 0.0132782 0.0122565 0.0132405 0.0084454 0.0103977 0.0094403 0.0084852 0.0104292 0.0084533 0.0084613 0.0084852 0.0114136 0.0084613 0.0104174 0.0084454 0.0113898 0.0094597 0.0094314 0.0124399 0.0084204 0.0122680 0.0142440 0.0122680 0.0132405 0.0094136 0.0094225 0.0094136 0.0094136 0.0164287 0.0103879 0.0084204 0.0074393 0.0085173 0.0113231 0.0123170 0.0133471 0.0093855 0.0027227 0.0027302 0.0018245 0.0027302 0.0009136 0.0018279 0.0009111 0.0074233 0.0018229 0.0018312 0.0036792 0.0103977 0.0185504 0.0155632 0.0155746 0.0145404 0.0164682 0.0144008 0.0155029 0.0084033 0.0133599 0.0144041 0.0094761 0.0104292 0.0094581 0.0113231 0.0114006 0.0103977 0.0123546 0.0094298 0.0144179 0.0084204 0.0113445 0.0055133 0.0112784 0.0115343 0.0113424 0.0124997 0.0165608 0.0134052 0.0134785 0.0134655 0.0104750 0.0154842 0.0145189 0.0163772 0.0133189 0.0123992 0.0164287 0.0153029 0.0164765 0.0164924 
Ophboo     0.0461694 0.0140018 0.0140969 0.0121624 0.0121672 0.0082242 0.0141133 0.0131838 0.0111964 0.0017918 0.0111423 0.0150090 0.0130378 0.0131015 0.0150090 0.0140118 0.0181118 0.0150655 0.0082167 0.0082317 0.0082619 0.0082468 0.0111527 0.0035891 0.0035858 0.0035891 0.0000010 0.0082468 0.0184196 0.0120720 0.0112763 0.0153616 0.0073080 0.0082242 0.0091575 0.0091911 0.0073158 0.0101711 0.0000010 0.0000010 0.0000010 0.0091743 0.0091911 0.0120585 0.0064041 0.0101319 0.0091911 0.0091743 0.0082468 0.0008892 0.0008892 0.0035794 0.0120833 0.0111299 0.0101115 0.0153284 0.0082860 0.0101523 0.0101430 0.0091226 0.0149183 0.0149183 0.0110561 0.0092795 0.0092266 0.0110990 0.0092451 0.0110765 0.0102089 0.0130527 0.0130527 0.0120362 0.0101805 0.0111278 0.0130527 0.0101976 0.0130406 0.0102183 0.0140279 0.0093038 0.0160866 0.0161210 0.0170852 0.0092250 0.0083230 0.0083000 0.0102089 0.0180431 0.0150090 0.0092011 0.0063692 0.0092351 0.0112131 0.0113081 0.0120945 0.0121397 0.0092952 0.0102183 0.0131138 0.0111713 0.0008916 0.0000010 0.0073225 0.0073359 0.0081620 0.0045504 0.0102183 0.0130893 0.0093839 0.0093038 0.0083462 0.0141265 0.0112847 0.0085294 0.0164047 0.0093912 0.0205670 0.0102564 0.0111402 0.0101523 0.0202950 0.0161249 0.0205942 0.0164724 0.0122359 0.0161748 0.0161748 0.0112047 0.0111713 0.0121397 0.0121058 0.0143943 0.0130406 0.0110765 0.0183437 0.0142951 0.0092436 0.0102278 0.0171797 0.0140542 0.0153764 0.0130406 0.0164047 0.0130136 0.0183437 0.0092266 0.0110663 0.0122772 0.0111817 0.0194502 0.0122796 0.0111299 0.0139467 0.0093023 0.0199132 0.0206073 0.0103045 0.0129895 0.0111423 0.0149217 0.0131934 0.0083539 0.0104136 0.0000000 0.0027104 0.0008892 0.0027007 0.0000010 0.0000010 0.0120720 0.0141265 0.0121058 0.0151008 0.0072672 0.0091743 0.0101412 0.0091476 0.0081855 0.0091226 0.0073091 0.0092011 0.0082632 0.0073426 0.0092281 0.0073359 0.0073225 0.0073426 0.0101823 0.0073225 0.0092181 0.0073091 0.0101617 0.0082873 0.0082632 0.0111734 0.0072881 0.0081930 0.0100745 0.0081930 0.0091226 0.0082480 0.0082556 0.0082480 0.0082480 0.0160944 0.0091926 0.0072881 0.0072947 0.0073697 0.0110990 0.0120720 0.0130798 0.0082242 0.0111402 0.0102183 0.0112551 0.0092607 0.0084718 0.0093283 0.0165204 0.0226765 0.0104235 0.0083863 0.0083153 0.0091926 0.0191840 0.0152592 0.0152701 0.0142576 0.0161171 0.0140969 0.0151868 0.0082468 0.0120720 0.0130798 0.0083013 0.0092281 0.0082860 0.0101040 0.0101711 0.0092011 0.0110990 0.0082619 0.0130920 0.0072881 0.0101226 0.0120609 0.0072540 0.0045546 0.0035890 0.0027080 0.0063991 0.0027031 0.0027055 0.0036226 0.0008964 0.0054469 0.0036262 0.0072606 0.0026742 0.0045077 0.0063518 0.0053924 0.0072947 0.0073080 
Ophhet     0.0520610 0.0190925 0.0161249 0.0151689 0.0131838 0.0092281 0.0161441 0.0152083 0.0122153 0.0008861 0.0131193 0.0191290 0.0170896 0.0161709 0.0191290 0.0180946 0.0223611 0.0192024 0.0091842 0.0092011 0.0092351 0.0092181 0.0131838 0.0045303 0.0045262 0.0045303 0.0000010 0.0121421 0.0206612 0.0151008 0.0133443 0.0184913 0.0092181 0.0101430 0.0110888 0.0111299 0.0092281 0.0111630 0.0000010 0.0008884 0.0000010 0.0111527 0.0102201 0.0130649 0.0073980 0.0121307 0.0102201 0.0111527 0.0102107 0.0017838 0.0017838 0.0073080 0.0141265 0.0131563 0.0120585 0.0174087 0.0054272 0.0121081 0.0120969 0.0120139 0.0149635 0.0149635 0.0130163 0.0112700 0.0111734 0.0120969 0.0111964 0.0160450 0.0141799 0.0161096 0.0161096 0.0150548 0.0141532 0.0141234 0.0161096 0.0141634 0.0160944 0.0141367 0.0191290 0.0142608 0.0201998 0.0212331 0.0222600 0.0141367 0.0112446 0.0132031 0.0141933 0.0232401 0.0180431 0.0111423 0.0101917 0.0111838 0.0151689 0.0133825 0.0160601 0.0161057 0.0132031 0.0141501 0.0171058 0.0151259 0.0008908 0.0018015 0.0092366 0.0092537 0.0129655 0.0054774 0.0131659 0.0170896 0.0123404 0.0142743 0.0112657 0.0181732 0.0123120 0.0115054 0.0174797 0.0124229 0.0228639 0.0142171 0.0141532 0.0140573 0.0235898 0.0192869 0.0228941 0.0197306 0.0162520 0.0202950 0.0202950 0.0162365 0.0142202 0.0161057 0.0161402 0.0165525 0.0150406 0.0130406 0.0194502 0.0184683 0.0131934 0.0141501 0.0224625 0.0171427 0.0185273 0.0160944 0.0186048 0.0150090 0.0194502 0.0141532 0.0130284 0.0163889 0.0151259 0.0238393 0.0153029 0.0150831 0.0190149 0.0122540 0.0233507 0.0229094 0.0132908 0.0180260 0.0161441 0.0200267 0.0172290 0.0123145 0.0134886 0.0027104 0.0000000 0.0045303 0.0000010 0.0000010 0.0008876 0.0130798 0.0152227 0.0131686 0.0162095 0.0092011 0.0111527 0.0121534 0.0121307 0.0110459 0.0120029 0.0092196 0.0111423 0.0092451 0.0092623 0.0111755 0.0092537 0.0092366 0.0092623 0.0121445 0.0092366 0.0111630 0.0092196 0.0121194 0.0102219 0.0101917 0.0131563 0.0091926 0.0110561 0.0129775 0.0110561 0.0120029 0.0101729 0.0101823 0.0101729 0.0101729 0.0181559 0.0111320 0.0091926 0.0092011 0.0092967 0.0131193 0.0141133 0.0151472 0.0101430 0.0150974 0.0152012 0.0142576 0.0131782 0.0114593 0.0122888 0.0208456 0.0271942 0.0124971 0.0113317 0.0121966 0.0111423 0.0213911 0.0173998 0.0174121 0.0163772 0.0182732 0.0162056 0.0173162 0.0101711 0.0140573 0.0150866 0.0102392 0.0111755 0.0102107 0.0120497 0.0121307 0.0111423 0.0130676 0.0101899 0.0151008 0.0091926 0.0120720 0.0170777 0.0100947 0.0026982 0.0082860 0.0064353 0.0112173 0.0045712 0.0054988 0.0064471 0.0036424 0.0073697 0.0064480 0.0091926 0.0054328 0.0063924 0.0111320 0.0063518 0.0082949 0.0083025 
Ophnas     0.0595392 0.0220614 0.0210970 0.0191107 0.0180915 0.0120075 0.0211245 0.0201850 0.0171024 0.0035872 0.0180012 0.0221037 0.0200323 0.0201338 0.0221037 0.0210506 0.0253986 0.0221889 0.0139269 0.0139528 0.0140048 0.0139787 0.0180915 0.0072561 0.0072495 0.0072561 0.0008916 0.0160035 0.0258447 0.0200379 0.0183132 0.0215165 0.0139787 0.0149146 0.0158803 0.0159398 0.0139948 0.0159885 0.0008900 0.0000010 0.0000010 0.0159735 0.0150300 0.0190020 0.0121558 0.0169811 0.0150300 0.0159735 0.0150159 0.0008829 0.0017775 0.0081793 0.0190432 0.0180525 0.0168773 0.0224988 0.0130703 0.0159100 0.0169332 0.0148559 0.0209445 0.0209445 0.0178568 0.0161441 0.0160035 0.0169332 0.0160375 0.0189660 0.0181213 0.0210768 0.0210768 0.0199752 0.0180697 0.0190562 0.0210768 0.0180993 0.0210567 0.0170615 0.0221037 0.0172125 0.0231952 0.0232251 0.0242359 0.0170615 0.0151116 0.0161096 0.0181213 0.0252179 0.0220116 0.0159585 0.0140210 0.0160186 0.0181166 0.0183663 0.0189839 0.0190562 0.0161249 0.0170615 0.0200705 0.0180649 0.0017759 0.0008885 0.0140079 0.0140341 0.0119149 0.0082873 0.0170615 0.0200323 0.0162832 0.0172125 0.0151545 0.0211448 0.0172367 0.0144809 0.0226097 0.0163772 0.0281212 0.0171427 0.0190795 0.0169491 0.0288234 0.0243781 0.0281601 0.0238473 0.0192129 0.0233077 0.0233077 0.0191945 0.0191892 0.0190562 0.0200954 0.0216646 0.0199563 0.0178904 0.0245611 0.0215099 0.0170982 0.0170777 0.0255157 0.0221462 0.0215375 0.0210567 0.0237451 0.0199130 0.0245611 0.0170658 0.0178736 0.0193749 0.0180649 0.0269237 0.0192816 0.0179966 0.0219696 0.0151545 0.0265045 0.0281777 0.0162171 0.0209705 0.0190847 0.0229957 0.0202170 0.0152301 0.0174843 0.0008892 0.0045303 0.0000000 0.0026790 0.0008869 0.0008853 0.0179456 0.0202044 0.0180697 0.0212122 0.0139528 0.0159735 0.0160186 0.0159885 0.0138724 0.0148421 0.0139818 0.0159585 0.0140210 0.0140472 0.0160074 0.0140341 0.0140079 0.0140472 0.0170013 0.0140079 0.0159885 0.0139818 0.0169651 0.0150334 0.0149878 0.0180525 0.0139398 0.0138852 0.0158322 0.0138852 0.0148421 0.0149597 0.0149737 0.0149597 0.0149597 0.0231878 0.0159436 0.0139398 0.0139528 0.0141000 0.0180012 0.0190251 0.0201010 0.0149146 0.0180136 0.0181386 0.0182032 0.0160792 0.0143943 0.0161977 0.0239185 0.0303328 0.0175012 0.0152301 0.0150831 0.0159585 0.0265443 0.0224845 0.0224993 0.0214328 0.0233378 0.0201782 0.0223753 0.0149563 0.0189480 0.0200188 0.0150582 0.0160074 0.0150300 0.0168656 0.0169811 0.0159585 0.0179287 0.0149843 0.0200379 0.0139398 0.0168973 0.0200188 0.0129084 0.0083025 0.0091590 0.0073235 0.0120880 0.0063866 0.0073168 0.0082720 0.0054525 0.0091926 0.0082657 0.0110075 0.0063061 0.0091408 0.0119965 0.0090827 0.0110704 0.0110806 
Ophpar     0.0575380 0.0222601 0.0192313 0.0182605 0.0162289 0.0111444 0.0192551 0.0183101 0.0152408 0.0008822 0.0161480 0.0223032 0.0202112 0.0192869 0.0223032 0.0212393 0.0245694 0.0223899 0.0120993 0.0121218 0.0121672 0.0121445 0.0162289 0.0063825 0.0063766 0.0063825 0.0000010 0.0151472 0.0250035 0.0181780 0.0174335 0.0227735 0.0121445 0.0130825 0.0140472 0.0141000 0.0121582 0.0141430 0.0000010 0.0008837 0.0000010 0.0141296 0.0131838 0.0160792 0.0103100 0.0151329 0.0131838 0.0141296 0.0131714 0.0008853 0.0008861 0.0091842 0.0181954 0.0172004 0.0150406 0.0205988 0.0082167 0.0140735 0.0150901 0.0149843 0.0190149 0.0190149 0.0160186 0.0142807 0.0141563 0.0150901 0.0141862 0.0191342 0.0172664 0.0192129 0.0192129 0.0181213 0.0172169 0.0171961 0.0192129 0.0172455 0.0191945 0.0172125 0.0223032 0.0173663 0.0234059 0.0234364 0.0244569 0.0172125 0.0142472 0.0162520 0.0172664 0.0254482 0.0211781 0.0141163 0.0121810 0.0141697 0.0182780 0.0174843 0.0191525 0.0192261 0.0162676 0.0172125 0.0202502 0.0182255 0.0000010 0.0017934 0.0121696 0.0121924 0.0139497 0.0073494 0.0162056 0.0202112 0.0154133 0.0173663 0.0142879 0.0213355 0.0163574 0.0156201 0.0217355 0.0165085 0.0272866 0.0172951 0.0172169 0.0170982 0.0269166 0.0224916 0.0273244 0.0240704 0.0193866 0.0235206 0.0235206 0.0193679 0.0173162 0.0192261 0.0192498 0.0207837 0.0181041 0.0160488 0.0237217 0.0227436 0.0162405 0.0172290 0.0257517 0.0202754 0.0227960 0.0191945 0.0228941 0.0180649 0.0237217 0.0172169 0.0160337 0.0205741 0.0182255 0.0282736 0.0184246 0.0181559 0.0221675 0.0162792 0.0278807 0.0273418 0.0173618 0.0211578 0.0192551 0.0232027 0.0204005 0.0153653 0.0176257 0.0027007 0.0000010 0.0026790 0.0000000 0.0000010 0.0008853 0.0160983 0.0193546 0.0172169 0.0203670 0.0121218 0.0141296 0.0151329 0.0140868 0.0139918 0.0149703 0.0121469 0.0141163 0.0121810 0.0122039 0.0141594 0.0121924 0.0121696 0.0122039 0.0151507 0.0121696 0.0141430 0.0121469 0.0151186 0.0131865 0.0131467 0.0161941 0.0121105 0.0140048 0.0159697 0.0140048 0.0149703 0.0131220 0.0131343 0.0131220 0.0131220 0.0213149 0.0141031 0.0121105 0.0121218 0.0122499 0.0171513 0.0181780 0.0192551 0.0130825 0.0181732 0.0183005 0.0173451 0.0162211 0.0155255 0.0153322 0.0252303 0.0317449 0.0166093 0.0143595 0.0152157 0.0141163 0.0235898 0.0205663 0.0195571 0.0195190 0.0204143 0.0193108 0.0194487 0.0131193 0.0170982 0.0181607 0.0132087 0.0141594 0.0131838 0.0150300 0.0151329 0.0141163 0.0160830 0.0131439 0.0181780 0.0121105 0.0150582 0.0201975 0.0130190 0.0045252 0.0101917 0.0083346 0.0121924 0.0064403 0.0073786 0.0083346 0.0054981 0.0092709 0.0083359 0.0120632 0.0072891 0.0082708 0.0120993 0.0082179 0.0102030 0.0102125 
Ophven     0.0532217 0.0190562 0.0170939 0.0161210 0.0141430 0.0082329 0.0171144 0.0161787 0.0131714 0.0000010 0.0140735 0.0190925 0.0170572 0.0171264 0.0190925 0.0180602 0.0222962 0.0191656 0.0101150 0.0101336 0.0101711 0.0101523 0.0141430 0.0035933 0.0035901 0.0035933 0.0000010 0.0130798 0.0216714 0.0160640 0.0143152 0.0184733 0.0101523 0.0110786 0.0120274 0.0120720 0.0101635 0.0121081 0.0000010 0.0000010 0.0000010 0.0120969 0.0111630 0.0150406 0.0083333 0.0130798 0.0111630 0.0120969 0.0111527 0.0008853 0.0008853 0.0054174 0.0150866 0.0141133 0.0130016 0.0183998 0.0072947 0.0120497 0.0130433 0.0119918 0.0169567 0.0169567 0.0139627 0.0122244 0.0121194 0.0130433 0.0121445 0.0160148 0.0151437 0.0170777 0.0170777 0.0160148 0.0151008 0.0150974 0.0170777 0.0151259 0.0170615 0.0141234 0.0190925 0.0142472 0.0201610 0.0201861 0.0211860 0.0141234 0.0121851 0.0131659 0.0151437 0.0221597 0.0189968 0.0120856 0.0101823 0.0121307 0.0151545 0.0143425 0.0160299 0.0160905 0.0131906 0.0141234 0.0170896 0.0151116 0.0008876 0.0000010 0.0101729 0.0101917 0.0100469 0.0054731 0.0141101 0.0170572 0.0133062 0.0142472 0.0122195 0.0181386 0.0132753 0.0115054 0.0184913 0.0133825 0.0238867 0.0141902 0.0151151 0.0140310 0.0246019 0.0202754 0.0239185 0.0207223 0.0162211 0.0202559 0.0202559 0.0162056 0.0152012 0.0160905 0.0170939 0.0175478 0.0159997 0.0139887 0.0204470 0.0184504 0.0141398 0.0141367 0.0224188 0.0181166 0.0184913 0.0170615 0.0196080 0.0159659 0.0204470 0.0141265 0.0139757 0.0163574 0.0151116 0.0237921 0.0162636 0.0150548 0.0189788 0.0122310 0.0233034 0.0239342 0.0132656 0.0179919 0.0161135 0.0199886 0.0172125 0.0122912 0.0144563 0.0000010 0.0000010 0.0008869 0.0000010 0.0000000 0.0000010 0.0140310 0.0161941 0.0141265 0.0171840 0.0101336 0.0120969 0.0130920 0.0120497 0.0110257 0.0119807 0.0101541 0.0120856 0.0101823 0.0102012 0.0121218 0.0101917 0.0101729 0.0102012 0.0130947 0.0101729 0.0121081 0.0101541 0.0130676 0.0111651 0.0111320 0.0141133 0.0101243 0.0110358 0.0129535 0.0110358 0.0119807 0.0111114 0.0111217 0.0111114 0.0111114 0.0191342 0.0120744 0.0101243 0.0101336 0.0102392 0.0140735 0.0150724 0.0161135 0.0110786 0.0150689 0.0151724 0.0152121 0.0131535 0.0114374 0.0132377 0.0207837 0.0271397 0.0134756 0.0122796 0.0121624 0.0120856 0.0213497 0.0173663 0.0173786 0.0163457 0.0182381 0.0161594 0.0172830 0.0111093 0.0150124 0.0160488 0.0111838 0.0121218 0.0111630 0.0129922 0.0130798 0.0120856 0.0140179 0.0111299 0.0160640 0.0101243 0.0130163 0.0170453 0.0100762 0.0036117 0.0063692 0.0045468 0.0092366 0.0036215 0.0045385 0.0054731 0.0027056 0.0063866 0.0054737 0.0082017 0.0035794 0.0054321 0.0091674 0.0053979 0.0073091 0.0073158 
Ophwhi     0.0556696 0.0190200 0.0180649 0.0161057 0.0151043 0.0091590 0.0180868 0.0171513 0.0141296 0.0000010 0.0150300 0.0190562 0.0170250 0.0171101 0.0190562 0.0180260 0.0222747 0.0191290 0.0110480 0.0110683 0.0111093 0.0110888 0.0151043 0.0044972 0.0044932 0.0044972 0.0000010 0.0130676 0.0226838 0.0170292 0.0152883 0.0184375 0.0110888 0.0120163 0.0129681 0.0130163 0.0111011 0.0130554 0.0000010 0.0000010 0.0000010 0.0130433 0.0121081 0.0159997 0.0092709 0.0140310 0.0121081 0.0130433 0.0120969 0.0008837 0.0008837 0.0054076 0.0160488 0.0150724 0.0139467 0.0193921 0.0082167 0.0129922 0.0139918 0.0119587 0.0179195 0.0179195 0.0149112 0.0131810 0.0130676 0.0139918 0.0130947 0.0159847 0.0151294 0.0180478 0.0180478 0.0169769 0.0150866 0.0160601 0.0180478 0.0151116 0.0180307 0.0140969 0.0190562 0.0142202 0.0201225 0.0201474 0.0211454 0.0140969 0.0121737 0.0131535 0.0151294 0.0221172 0.0189788 0.0130311 0.0111217 0.0130798 0.0151259 0.0153322 0.0159997 0.0160601 0.0131659 0.0140969 0.0170572 0.0150831 0.0008868 0.0000010 0.0111114 0.0111320 0.0100286 0.0054681 0.0140969 0.0170250 0.0132936 0.0142202 0.0122080 0.0181041 0.0142409 0.0114724 0.0194880 0.0133698 0.0249115 0.0141634 0.0160792 0.0140048 0.0256160 0.0212672 0.0249450 0.0207019 0.0161902 0.0202170 0.0202170 0.0161748 0.0161709 0.0160601 0.0170777 0.0185454 0.0169609 0.0149390 0.0214471 0.0184147 0.0141265 0.0141101 0.0223753 0.0190925 0.0184375 0.0180307 0.0206144 0.0169248 0.0214471 0.0141000 0.0149251 0.0163260 0.0150831 0.0237451 0.0162481 0.0150265 0.0189429 0.0122080 0.0232564 0.0249612 0.0132405 0.0179579 0.0160830 0.0199507 0.0171797 0.0122680 0.0144424 0.0000010 0.0008876 0.0008853 0.0008853 0.0000010 0.0000000 0.0149843 0.0171676 0.0150866 0.0181607 0.0110683 0.0130433 0.0140441 0.0130042 0.0110054 0.0119587 0.0110908 0.0130311 0.0111217 0.0111423 0.0130703 0.0111320 0.0111114 0.0111423 0.0140472 0.0111114 0.0130554 0.0110908 0.0140179 0.0121105 0.0120744 0.0150724 0.0110582 0.0110155 0.0129296 0.0110155 0.0119587 0.0120520 0.0120632 0.0120520 0.0120520 0.0201146 0.0130190 0.0110582 0.0110683 0.0111838 0.0150300 0.0160337 0.0170819 0.0120163 0.0150406 0.0151437 0.0151977 0.0131288 0.0114157 0.0132252 0.0207632 0.0270853 0.0144563 0.0122680 0.0121510 0.0130190 0.0233908 0.0193802 0.0193936 0.0183486 0.0202249 0.0181386 0.0192869 0.0120497 0.0159697 0.0170132 0.0121307 0.0130703 0.0121081 0.0139368 0.0140310 0.0130311 0.0149703 0.0120720 0.0170292 0.0110582 0.0139627 0.0170132 0.0100578 0.0036085 0.0063576 0.0045385 0.0092196 0.0036150 0.0045344 0.0054681 0.0027031 0.0063750 0.0054687 0.0081868 0.0035730 0.0063453 0.0091506 0.0063053 0.0082329 0.0082405 
Ortcho     0.0502408 0.0189122 0.0159735 0.0150265 0.0091437 0.0169332 0.0139139 0.0129975 0.0081497 0.0180354 0.0110724 0.0209705 0.0189250 0.0180136 0.0209705 0.0199318 0.0252667 0.0210506 0.0091006 0.0091089 0.0091422 0.0091256 0.0092141 0.0139398 0.0139269 0.0139398 0.0150974 0.0120297 0.0215021 0.0149597 0.0142068 0.0193562 0.0072626 0.0081731 0.0091006 0.0091339 0.0053396 0.0053492 0.0131535 0.0149843 0.0150124 0.0110500 0.0110806 0.0139657 0.0073302 0.0120186 0.0110806 0.0110500 0.0101168 0.0159847 0.0149984 0.0139239 0.0100595 0.0091256 0.0081719 0.0149878 0.0140898 0.0100982 0.0100797 0.0119040 0.0158617 0.0158617 0.0109035 0.0082017 0.0081338 0.0100029 0.0053641 0.0139398 0.0121105 0.0139948 0.0139948 0.0129708 0.0120768 0.0120632 0.0139948 0.0120969 0.0139818 0.0120744 0.0169491 0.0121786 0.0179919 0.0200323 0.0210244 0.0120744 0.0092266 0.0111423 0.0121105 0.0219906 0.0158951 0.0091437 0.0082191 0.0082342 0.0150406 0.0142472 0.0159100 0.0159697 0.0130920 0.0140179 0.0169609 0.0149984 0.0140018 0.0140573 0.0053444 0.0053539 0.0197764 0.0160944 0.0130433 0.0169290 0.0122359 0.0151294 0.0111713 0.0180012 0.0131755 0.0124085 0.0183486 0.0132936 0.0236983 0.0140837 0.0140210 0.0139269 0.0212801 0.0191029 0.0237296 0.0205802 0.0160983 0.0201010 0.0201010 0.0160830 0.0141000 0.0159697 0.0159885 0.0174121 0.0149007 0.0129203 0.0202892 0.0193321 0.0130703 0.0140310 0.0222456 0.0169811 0.0193749 0.0159436 0.0194556 0.0148696 0.0202892 0.0140210 0.0129084 0.0172411 0.0149984 0.0246662 0.0151580 0.0149424 0.0188360 0.0131138 0.0241999 0.0237451 0.0141501 0.0158803 0.0159923 0.0198378 0.0170819 0.0131782 0.0143595 0.0120720 0.0130798 0.0179456 0.0160983 0.0140310 0.0149843 0.0000000 0.0150793 0.0130460 0.0160565 0.0091172 0.0110500 0.0101261 0.0101075 0.0109452 0.0118931 0.0053349 0.0071621 0.0053492 0.0053587 0.0071824 0.0053539 0.0053444 0.0053587 0.0081045 0.0053444 0.0071750 0.0053349 0.0080887 0.0062714 0.0062538 0.0090565 0.0071889 0.0109552 0.0128584 0.0109552 0.0118931 0.0062426 0.0062482 0.0044318 0.0044318 0.0139139 0.0091354 0.0071889 0.0071953 0.0053779 0.0091006 0.0100503 0.0110297 0.0081731 0.0149563 0.0150582 0.0141234 0.0130554 0.0123354 0.0121737 0.0216927 0.0280090 0.0133726 0.0112257 0.0120833 0.0053396 0.0191394 0.0142265 0.0142369 0.0142234 0.0151008 0.0140766 0.0151507 0.0081955 0.0080814 0.0109873 0.0072550 0.0071824 0.0062706 0.0099650 0.0090565 0.0053396 0.0071557 0.0081485 0.0090402 0.0053593 0.0071685 0.0169173 0.0118931 0.0141398 0.0159547 0.0130947 0.0190614 0.0130893 0.0130825 0.0121331 0.0101805 0.0160148 0.0140898 0.0178568 0.0148559 0.0139627 0.0189122 0.0158175 0.0169651 0.0159885 
Ortmaz     0.0475203 0.0210165 0.0202238 0.0181559 0.0172091 0.0171393 0.0182049 0.0193041 0.0162174 0.0203079 0.0141358 0.0231135 0.0210305 0.0201146 0.0231135 0.0220537 0.0274947 0.0232027 0.0130487 0.0130730 0.0131220 0.0130975 0.0131125 0.0160869 0.0160717 0.0160869 0.0172996 0.0140210 0.0226465 0.0170013 0.0152627 0.0216076 0.0111568 0.0120904 0.0130487 0.0121242 0.0131125 0.0151078 0.0142504 0.0171676 0.0161941 0.0130217 0.0130581 0.0159885 0.0092552 0.0140079 0.0130581 0.0130217 0.0120768 0.0181954 0.0161787 0.0170658 0.0140503 0.0130852 0.0130581 0.0237299 0.0162639 0.0131247 0.0131002 0.0130096 0.0159249 0.0159249 0.0169853 0.0141996 0.0151221 0.0160565 0.0131769 0.0159585 0.0141163 0.0150334 0.0160224 0.0149737 0.0140766 0.0140604 0.0150334 0.0141000 0.0160074 0.0161787 0.0190251 0.0141831 0.0211985 0.0233984 0.0222317 0.0130947 0.0122014 0.0131316 0.0141163 0.0252999 0.0201202 0.0131125 0.0101465 0.0131618 0.0192683 0.0153065 0.0191211 0.0202170 0.0172498 0.0181954 0.0212467 0.0181954 0.0161594 0.0151615 0.0131247 0.0121242 0.0220614 0.0183230 0.0161135 0.0201782 0.0153248 0.0171961 0.0132059 0.0223389 0.0153358 0.0155935 0.0217209 0.0143458 0.0216782 0.0171961 0.0160527 0.0180744 0.0234594 0.0202044 0.0249040 0.0217209 0.0193546 0.0245379 0.0245379 0.0181607 0.0161441 0.0202170 0.0180525 0.0174843 0.0190847 0.0170174 0.0237062 0.0204470 0.0150901 0.0182128 0.0244339 0.0190614 0.0227809 0.0180012 0.0205802 0.0190432 0.0237062 0.0160527 0.0170013 0.0183309 0.0192129 0.0258447 0.0194242 0.0180525 0.0209306 0.0162676 0.0254020 0.0249202 0.0173495 0.0179287 0.0180572 0.0219487 0.0202824 0.0152157 0.0154282 0.0141265 0.0152227 0.0202044 0.0193546 0.0161941 0.0171676 0.0150793 0.0000000 0.0017696 0.0035613 0.0110500 0.0130217 0.0140341 0.0140079 0.0129975 0.0139688 0.0131002 0.0150793 0.0131371 0.0131618 0.0151255 0.0131494 0.0131247 0.0131618 0.0161212 0.0131247 0.0151078 0.0131002 0.0160869 0.0141492 0.0141062 0.0171720 0.0130608 0.0130096 0.0149597 0.0130096 0.0139688 0.0140797 0.0140929 0.0140797 0.0140797 0.0202492 0.0121266 0.0130608 0.0130730 0.0132114 0.0130487 0.0140371 0.0150651 0.0120904 0.0180697 0.0161135 0.0162365 0.0161288 0.0144391 0.0152446 0.0228487 0.0270412 0.0134268 0.0122474 0.0161902 0.0150793 0.0212737 0.0173040 0.0163028 0.0152809 0.0181732 0.0161174 0.0172212 0.0111568 0.0150793 0.0191446 0.0141728 0.0151255 0.0121834 0.0159923 0.0161021 0.0131125 0.0150651 0.0141031 0.0171393 0.0111258 0.0140503 0.0189890 0.0139688 0.0163224 0.0160186 0.0132517 0.0234517 0.0151724 0.0152263 0.0152553 0.0122499 0.0182303 0.0162639 0.0201010 0.0170174 0.0161135 0.0232625 0.0180012 0.0191997 0.0182002 
Ortred     0.0472163 0.0188893 0.0180868 0.0160601 0.0141327 0.0170496 0.0161021 0.0171720 0.0141461 0.0181607 0.0121129 0.0209445 0.0189021 0.0179919 0.0209445 0.0199074 0.0252337 0.0210244 0.0110602 0.0110806 0.0111217 0.0111011 0.0111134 0.0140341 0.0140210 0.0140341 0.0152012 0.0120163 0.0204341 0.0149424 0.0132031 0.0194124 0.0091857 0.0101075 0.0101075 0.0101448 0.0111134 0.0130703 0.0122105 0.0150866 0.0151151 0.0110378 0.0110683 0.0139497 0.0073225 0.0120052 0.0110683 0.0110378 0.0101057 0.0160944 0.0151008 0.0149984 0.0120409 0.0110908 0.0110683 0.0214944 0.0141862 0.0111237 0.0111032 0.0110277 0.0138951 0.0138951 0.0149285 0.0121672 0.0130825 0.0140079 0.0111672 0.0139239 0.0120969 0.0139787 0.0139787 0.0129561 0.0120632 0.0120497 0.0139787 0.0120833 0.0139657 0.0141133 0.0169290 0.0111943 0.0190510 0.0222317 0.0221105 0.0120609 0.0102089 0.0111299 0.0120969 0.0230839 0.0179966 0.0111134 0.0082104 0.0111548 0.0171427 0.0132405 0.0180136 0.0180821 0.0151580 0.0160944 0.0190925 0.0170939 0.0140969 0.0131165 0.0111237 0.0111341 0.0199130 0.0162056 0.0140573 0.0190562 0.0133091 0.0151116 0.0102374 0.0201588 0.0132656 0.0124945 0.0195125 0.0122912 0.0215586 0.0151116 0.0140048 0.0159885 0.0212532 0.0180697 0.0226392 0.0195125 0.0182303 0.0223102 0.0223102 0.0160640 0.0140837 0.0180821 0.0159697 0.0163732 0.0169811 0.0149563 0.0214746 0.0182859 0.0130554 0.0161096 0.0222172 0.0169609 0.0205540 0.0159249 0.0184018 0.0169449 0.0214746 0.0140048 0.0149424 0.0162131 0.0170939 0.0235743 0.0172785 0.0159697 0.0188133 0.0141902 0.0230853 0.0226542 0.0152446 0.0158617 0.0159735 0.0198137 0.0181386 0.0131631 0.0133443 0.0121058 0.0131686 0.0180697 0.0172169 0.0141265 0.0150866 0.0130460 0.0017696 0.0000000 0.0000010 0.0091075 0.0110378 0.0120274 0.0120052 0.0110176 0.0119720 0.0111032 0.0130460 0.0111341 0.0111548 0.0130852 0.0111444 0.0111237 0.0111548 0.0140634 0.0111237 0.0130703 0.0111032 0.0140341 0.0121242 0.0120880 0.0150901 0.0110704 0.0110277 0.0129442 0.0110277 0.0119720 0.0120656 0.0120768 0.0120656 0.0120656 0.0201395 0.0101465 0.0110704 0.0110806 0.0111964 0.0110602 0.0120297 0.0130338 0.0101168 0.0159847 0.0150265 0.0151545 0.0140705 0.0123706 0.0131755 0.0206144 0.0268871 0.0123521 0.0122219 0.0141234 0.0130460 0.0191159 0.0152047 0.0152157 0.0142068 0.0160753 0.0140604 0.0151329 0.0091941 0.0130460 0.0170335 0.0121445 0.0130852 0.0121218 0.0139528 0.0140472 0.0111134 0.0130338 0.0120856 0.0150617 0.0091689 0.0120409 0.0168973 0.0119720 0.0142369 0.0139757 0.0122039 0.0212467 0.0131261 0.0131714 0.0131962 0.0102487 0.0171264 0.0141862 0.0179796 0.0149563 0.0140573 0.0210768 0.0159249 0.0170819 0.0160983 
Ortuvi     0.0511897 0.0220192 0.0212327 0.0191525 0.0182049 0.0201656 0.0192060 0.0203139 0.0172091 0.0213213 0.0151113 0.0241272 0.0220326 0.0211172 0.0241272 0.0230618 0.0285364 0.0242205 0.0140109 0.0140371 0.0140898 0.0140634 0.0140797 0.0170700 0.0170539 0.0170700 0.0183005 0.0149878 0.0236828 0.0179842 0.0162520 0.0226392 0.0111465 0.0120792 0.0120679 0.0121129 0.0140797 0.0160869 0.0152337 0.0181607 0.0181954 0.0139818 0.0140210 0.0169651 0.0102030 0.0149737 0.0140210 0.0139818 0.0130338 0.0191945 0.0181780 0.0180525 0.0150193 0.0140503 0.0140210 0.0247733 0.0172586 0.0140929 0.0140665 0.0139688 0.0168973 0.0168973 0.0179672 0.0151794 0.0161021 0.0170377 0.0141492 0.0169332 0.0150901 0.0170013 0.0170013 0.0159436 0.0150475 0.0150300 0.0170013 0.0150724 0.0169853 0.0171676 0.0200188 0.0141831 0.0222103 0.0254819 0.0253404 0.0150441 0.0131686 0.0141000 0.0150901 0.0263284 0.0211245 0.0140797 0.0110929 0.0141327 0.0202754 0.0162988 0.0211448 0.0212263 0.0182478 0.0191945 0.0222601 0.0202170 0.0171470 0.0161441 0.0140929 0.0130852 0.0230691 0.0193304 0.0170982 0.0222172 0.0163853 0.0181906 0.0132059 0.0233605 0.0163301 0.0155935 0.0227584 0.0153358 0.0248460 0.0181906 0.0170335 0.0190665 0.0244899 0.0212122 0.0259570 0.0227584 0.0214042 0.0255747 0.0255747 0.0191577 0.0171307 0.0212263 0.0190432 0.0195315 0.0200818 0.0180012 0.0247478 0.0214679 0.0160678 0.0192129 0.0254658 0.0200570 0.0238237 0.0189890 0.0216076 0.0200379 0.0247478 0.0170335 0.0179842 0.0193375 0.0202170 0.0268969 0.0204402 0.0190432 0.0219278 0.0172620 0.0264775 0.0259736 0.0183535 0.0189122 0.0190484 0.0229518 0.0212943 0.0162017 0.0164287 0.0151008 0.0162095 0.0212122 0.0203670 0.0171840 0.0181607 0.0160565 0.0035613 0.0000010 0.0000000 0.0119965 0.0139818 0.0150018 0.0149737 0.0139558 0.0149318 0.0140665 0.0160565 0.0141062 0.0141327 0.0161060 0.0141194 0.0140929 0.0141327 0.0171067 0.0140929 0.0160869 0.0140665 0.0170700 0.0151255 0.0150793 0.0181654 0.0140240 0.0139688 0.0159286 0.0139688 0.0149318 0.0150510 0.0150651 0.0150510 0.0150510 0.0233378 0.0130879 0.0140240 0.0140371 0.0141862 0.0140109 0.0150052 0.0160414 0.0130487 0.0190614 0.0181041 0.0182430 0.0171144 0.0154357 0.0162326 0.0238947 0.0303022 0.0154282 0.0142068 0.0171797 0.0160565 0.0222886 0.0183053 0.0183181 0.0172830 0.0191708 0.0171024 0.0182176 0.0121129 0.0160565 0.0201463 0.0151507 0.0161060 0.0151221 0.0169693 0.0170862 0.0140797 0.0160414 0.0150759 0.0181308 0.0120792 0.0150193 0.0199808 0.0149318 0.0173206 0.0169971 0.0152263 0.0244816 0.0161555 0.0162135 0.0162444 0.0132211 0.0202559 0.0172586 0.0211042 0.0180012 0.0170982 0.0242836 0.0189890 0.0202044 0.0191997 
Pcybri     0.0432849 0.0138183 0.0139528 0.0110561 0.0110929 0.0129708 0.0139818 0.0130608 0.0101465 0.0140210 0.0091437 0.0148113 0.0128676 0.0119697 0.0148113 0.0138281 0.0188665 0.0148663 0.0035645 0.0035708 0.0035836 0.0035772 0.0072495 0.0100687 0.0100595 0.0100687 0.0111506 0.0081411 0.0171753 0.0109652 0.0101787 0.0161823 0.0053985 0.0063004 0.0072158 0.0072419 0.0072495 0.0091339 0.0082695 0.0110683 0.0110888 0.0017681 0.0026671 0.0044686 0.0017807 0.0026623 0.0035635 0.0017681 0.0017712 0.0120385 0.0110786 0.0100578 0.0100303 0.0090992 0.0081485 0.0171884 0.0120993 0.0081880 0.0081731 0.0062770 0.0118560 0.0118560 0.0100120 0.0082405 0.0091422 0.0091089 0.0072835 0.0099922 0.0081942 0.0100303 0.0100303 0.0090565 0.0081719 0.0081633 0.0100303 0.0081855 0.0100120 0.0101243 0.0128820 0.0082392 0.0149078 0.0179579 0.0178644 0.0081707 0.0063568 0.0072606 0.0081942 0.0188133 0.0129322 0.0072495 0.0044646 0.0072758 0.0130406 0.0102071 0.0139110 0.0139627 0.0111093 0.0120385 0.0149390 0.0130042 0.0101133 0.0101523 0.0072561 0.0072692 0.0157698 0.0121194 0.0110786 0.0149112 0.0102583 0.0110867 0.0082455 0.0159585 0.0111901 0.0104019 0.0162636 0.0092764 0.0192763 0.0110867 0.0100486 0.0119610 0.0160074 0.0149285 0.0193002 0.0162636 0.0140604 0.0180183 0.0180183 0.0120163 0.0101040 0.0139627 0.0119477 0.0132252 0.0129203 0.0109753 0.0181858 0.0151046 0.0091241 0.0120497 0.0179456 0.0129057 0.0172741 0.0119149 0.0151833 0.0128939 0.0181858 0.0100486 0.0109652 0.0130988 0.0130042 0.0202249 0.0131412 0.0119477 0.0147263 0.0111382 0.0196724 0.0193135 0.0121510 0.0118691 0.0119500 0.0156934 0.0140048 0.0091981 0.0102852 0.0072672 0.0092011 0.0139528 0.0121218 0.0101336 0.0110683 0.0091172 0.0110500 0.0091075 0.0119965 0.0000000 0.0017681 0.0026671 0.0026623 0.0053593 0.0062714 0.0072429 0.0091089 0.0072626 0.0072692 0.0091437 0.0072626 0.0072495 0.0072758 0.0100889 0.0072561 0.0091339 0.0072429 0.0100595 0.0082116 0.0072561 0.0101168 0.0072223 0.0053641 0.0071953 0.0053641 0.0062714 0.0081731 0.0081806 0.0081731 0.0081731 0.0159436 0.0072429 0.0072223 0.0072288 0.0072958 0.0090744 0.0100212 0.0109974 0.0063004 0.0119477 0.0110358 0.0111073 0.0100854 0.0093267 0.0092066 0.0173240 0.0234287 0.0093298 0.0082847 0.0101226 0.0091172 0.0149563 0.0111423 0.0111610 0.0101899 0.0120250 0.0100872 0.0111011 0.0063175 0.0100595 0.0119965 0.0082179 0.0091437 0.0082104 0.0090744 0.0091339 0.0072495 0.0091089 0.0081793 0.0110500 0.0053840 0.0081571 0.0128584 0.0062714 0.0102107 0.0100286 0.0092111 0.0150159 0.0091728 0.0092026 0.0082720 0.0063808 0.0130284 0.0101747 0.0129203 0.0109753 0.0100854 0.0149007 0.0119149 0.0129949 0.0120409 
PcybrN     0.0473425 0.0167986 0.0159885 0.0140018 0.0130730 0.0149737 0.0160074 0.0150793 0.0121129 0.0160527 0.0110827 0.0168300 0.0148525 0.0139497 0.0168300 0.0158285 0.0209644 0.0168931 0.0053992 0.0054089 0.0054285 0.0054187 0.0091521 0.0120186 0.0120075 0.0120186 0.0131412 0.0100486 0.0192816 0.0129203 0.0121510 0.0182732 0.0072692 0.0081806 0.0091089 0.0091422 0.0091521 0.0110704 0.0102089 0.0130433 0.0130676 0.0035708 0.0044892 0.0063175 0.0035965 0.0044811 0.0054034 0.0035708 0.0035772 0.0140310 0.0130554 0.0120052 0.0119720 0.0110277 0.0100578 0.0192986 0.0141031 0.0101075 0.0100889 0.0081497 0.0138154 0.0138154 0.0129084 0.0101729 0.0110806 0.0119965 0.0091957 0.0119258 0.0101150 0.0119720 0.0119720 0.0109753 0.0100872 0.0100762 0.0119720 0.0101040 0.0119610 0.0120856 0.0148696 0.0101711 0.0169407 0.0200514 0.0199451 0.0100854 0.0082543 0.0091659 0.0101150 0.0209048 0.0159100 0.0091521 0.0063118 0.0091857 0.0150548 0.0121851 0.0159249 0.0149390 0.0131043 0.0140310 0.0169769 0.0150124 0.0120720 0.0121194 0.0091605 0.0091773 0.0178021 0.0141265 0.0130554 0.0169449 0.0122474 0.0130649 0.0101787 0.0180183 0.0131879 0.0124204 0.0183663 0.0112446 0.0214262 0.0130649 0.0119941 0.0139398 0.0190847 0.0169651 0.0214536 0.0183663 0.0161135 0.0201202 0.0201202 0.0140048 0.0120609 0.0159847 0.0139239 0.0152701 0.0149146 0.0129322 0.0203088 0.0171666 0.0110582 0.0140441 0.0200379 0.0148973 0.0193936 0.0138852 0.0172741 0.0148835 0.0203088 0.0119941 0.0129203 0.0151224 0.0150124 0.0223829 0.0151724 0.0139239 0.0167321 0.0131261 0.0218719 0.0214679 0.0141634 0.0138311 0.0139269 0.0177147 0.0160337 0.0111485 0.0122796 0.0091743 0.0111527 0.0159735 0.0141296 0.0120969 0.0130433 0.0110500 0.0130217 0.0110378 0.0139818 0.0017681 0.0000000 0.0044892 0.0044811 0.0072158 0.0081423 0.0091437 0.0110500 0.0091689 0.0091857 0.0110827 0.0091773 0.0091605 0.0091857 0.0120432 0.0091605 0.0110704 0.0091437 0.0120186 0.0101372 0.0101075 0.0130460 0.0091172 0.0072223 0.0090827 0.0072223 0.0081423 0.0100889 0.0100982 0.0100889 0.0100889 0.0180012 0.0091437 0.0091172 0.0091256 0.0082405 0.0109974 0.0119610 0.0129588 0.0081806 0.0139368 0.0130042 0.0131015 0.0120497 0.0113166 0.0111693 0.0194502 0.0256485 0.0113103 0.0102278 0.0120945 0.0110500 0.0169971 0.0131439 0.0131535 0.0121648 0.0140148 0.0120409 0.0130825 0.0082029 0.0120075 0.0149597 0.0101541 0.0110827 0.0101354 0.0119500 0.0120297 0.0091521 0.0110398 0.0101057 0.0130217 0.0072495 0.0100687 0.0148421 0.0081423 0.0121900 0.0119697 0.0111651 0.0170658 0.0111175 0.0111548 0.0102125 0.0082860 0.0150406 0.0121469 0.0158951 0.0129322 0.0120385 0.0169332 0.0138852 0.0150018 0.0140341 
Pcynig     0.0487282 0.0178355 0.0160337 0.0150090 0.0140898 0.0160035 0.0170496 0.0161174 0.0131220 0.0170982 0.0120768 0.0178690 0.0158727 0.0149669 0.0178690 0.0168573 0.0220471 0.0179363 0.0044977 0.0045058 0.0045221 0.0045140 0.0101261 0.0130190 0.0130069 0.0130190 0.0141501 0.0110257 0.0203678 0.0139239 0.0131631 0.0193508 0.0082254 0.0091422 0.0100780 0.0101150 0.0101261 0.0111011 0.0112026 0.0140441 0.0140705 0.0044892 0.0054132 0.0072616 0.0045176 0.0054083 0.0063346 0.0044892 0.0044972 0.0150406 0.0140573 0.0130042 0.0129681 0.0120163 0.0110358 0.0203867 0.0151329 0.0110908 0.0110704 0.0091075 0.0148217 0.0148217 0.0139110 0.0111630 0.0120744 0.0129949 0.0101747 0.0129057 0.0110990 0.0129681 0.0129681 0.0119587 0.0110683 0.0110561 0.0129681 0.0110867 0.0129561 0.0130920 0.0158913 0.0111610 0.0169886 0.0211313 0.0209983 0.0110663 0.0082695 0.0101412 0.0101430 0.0219840 0.0169449 0.0101261 0.0072550 0.0101635 0.0160905 0.0132003 0.0169609 0.0170250 0.0141101 0.0150548 0.0180260 0.0160299 0.0130771 0.0131165 0.0101354 0.0101541 0.0178522 0.0151580 0.0140705 0.0179919 0.0132684 0.0131015 0.0111693 0.0190795 0.0142139 0.0134568 0.0194502 0.0122540 0.0225361 0.0140806 0.0129922 0.0149563 0.0201588 0.0180136 0.0225654 0.0194502 0.0161594 0.0212058 0.0212058 0.0150265 0.0130649 0.0170250 0.0149390 0.0163220 0.0159398 0.0139368 0.0214054 0.0172158 0.0120497 0.0150689 0.0211172 0.0159211 0.0204869 0.0148973 0.0183437 0.0159062 0.0214054 0.0129922 0.0139239 0.0161630 0.0160450 0.0234974 0.0162171 0.0149390 0.0167788 0.0141469 0.0230085 0.0225803 0.0151833 0.0148387 0.0149424 0.0177643 0.0170777 0.0121486 0.0133034 0.0101412 0.0121534 0.0160186 0.0151329 0.0130920 0.0140441 0.0101261 0.0140341 0.0120274 0.0150018 0.0026671 0.0044892 0.0000000 0.0026695 0.0081645 0.0090992 0.0101168 0.0120409 0.0101448 0.0101635 0.0120768 0.0101541 0.0101354 0.0101635 0.0130460 0.0101354 0.0120632 0.0101168 0.0130190 0.0111237 0.0110908 0.0140604 0.0100872 0.0072419 0.0100486 0.0081719 0.0090992 0.0110704 0.0110704 0.0110704 0.0110704 0.0190614 0.0101168 0.0100872 0.0100964 0.0102012 0.0119831 0.0129561 0.0139657 0.0091422 0.0149529 0.0140148 0.0141203 0.0130527 0.0123329 0.0121713 0.0205469 0.0267975 0.0123262 0.0112236 0.0131015 0.0120409 0.0180478 0.0131810 0.0131906 0.0131782 0.0140542 0.0130311 0.0141000 0.0091674 0.0130069 0.0159885 0.0111423 0.0120768 0.0111217 0.0129442 0.0130311 0.0101261 0.0120297 0.0110888 0.0140341 0.0082029 0.0110480 0.0158617 0.0090992 0.0132059 0.0129655 0.0121672 0.0181213 0.0121146 0.0121558 0.0112068 0.0092607 0.0160753 0.0131590 0.0169290 0.0139368 0.0130406 0.0179796 0.0148973 0.0160337 0.0150582 
Pcytem     0.0473931 0.0178021 0.0169971 0.0149949 0.0140634 0.0159735 0.0159585 0.0150334 0.0120768 0.0170658 0.0120544 0.0178355 0.0158432 0.0149390 0.0178355 0.0168258 0.0220050 0.0179026 0.0063240 0.0063354 0.0063584 0.0063469 0.0101075 0.0129949 0.0129828 0.0129949 0.0130893 0.0110054 0.0203285 0.0138981 0.0131384 0.0193135 0.0082104 0.0091256 0.0100595 0.0100964 0.0101075 0.0120409 0.0111713 0.0130042 0.0130284 0.0026718 0.0035836 0.0054034 0.0035997 0.0035772 0.0044932 0.0026718 0.0026766 0.0139887 0.0130163 0.0129801 0.0129442 0.0119941 0.0110155 0.0203472 0.0151043 0.0110704 0.0110500 0.0090909 0.0147943 0.0147943 0.0138852 0.0101430 0.0120409 0.0129708 0.0101559 0.0128939 0.0110786 0.0129442 0.0129442 0.0119368 0.0110480 0.0110358 0.0129442 0.0110663 0.0129322 0.0130676 0.0158617 0.0111402 0.0179533 0.0210909 0.0209783 0.0110459 0.0092081 0.0101226 0.0110786 0.0219421 0.0169131 0.0101075 0.0072419 0.0101448 0.0160601 0.0131755 0.0169290 0.0169929 0.0140969 0.0150265 0.0179919 0.0160148 0.0130527 0.0120833 0.0101168 0.0101354 0.0178188 0.0151294 0.0140441 0.0179579 0.0132433 0.0140542 0.0111485 0.0190432 0.0141870 0.0134310 0.0194124 0.0122310 0.0224921 0.0140542 0.0129681 0.0149285 0.0201202 0.0179796 0.0225213 0.0194124 0.0171307 0.0211651 0.0211651 0.0149984 0.0130406 0.0169929 0.0149112 0.0162752 0.0159100 0.0139110 0.0213639 0.0181936 0.0120274 0.0150406 0.0210768 0.0158913 0.0204470 0.0148696 0.0183083 0.0158765 0.0213639 0.0129681 0.0138981 0.0161323 0.0160148 0.0234516 0.0161862 0.0149112 0.0177312 0.0141203 0.0229626 0.0225361 0.0151689 0.0148113 0.0149146 0.0187204 0.0170453 0.0121259 0.0132782 0.0091476 0.0121307 0.0159885 0.0140868 0.0120497 0.0130042 0.0101075 0.0140079 0.0120052 0.0149737 0.0026623 0.0044811 0.0026695 0.0000000 0.0081497 0.0090827 0.0100982 0.0120186 0.0101261 0.0101448 0.0120544 0.0101354 0.0101075 0.0101448 0.0130217 0.0101168 0.0120297 0.0100982 0.0129949 0.0111032 0.0110704 0.0140341 0.0100687 0.0081571 0.0100303 0.0072288 0.0090827 0.0110500 0.0110602 0.0110500 0.0110500 0.0179456 0.0100982 0.0100687 0.0100780 0.0101729 0.0119610 0.0129322 0.0139398 0.0091256 0.0149251 0.0139887 0.0140938 0.0130284 0.0123095 0.0121486 0.0204869 0.0267445 0.0123029 0.0112026 0.0130771 0.0120186 0.0170132 0.0121786 0.0121876 0.0121762 0.0130527 0.0110480 0.0130947 0.0091506 0.0129828 0.0159585 0.0111217 0.0120544 0.0111011 0.0129203 0.0130069 0.0101075 0.0120075 0.0110683 0.0140079 0.0081880 0.0110277 0.0158322 0.0090827 0.0131810 0.0129296 0.0121445 0.0180868 0.0120921 0.0121331 0.0111859 0.0092436 0.0160450 0.0131343 0.0168973 0.0139110 0.0130042 0.0179456 0.0148696 0.0160035 0.0150300 
Perecc     0.0497013 0.0167674 0.0148559 0.0129535 0.0129468 0.0148283 0.0158507 0.0149318 0.0119965 0.0139398 0.0109773 0.0167986 0.0148250 0.0148973 0.0167986 0.0157991 0.0209246 0.0168615 0.0053498 0.0053593 0.0053786 0.0053689 0.0110297 0.0109552 0.0118931 0.0109552 0.0120473 0.0109753 0.0213009 0.0148283 0.0140806 0.0171546 0.0072018 0.0081045 0.0090239 0.0090565 0.0090662 0.0090827 0.0101506 0.0110054 0.0119807 0.0072158 0.0072354 0.0100303 0.0054180 0.0081497 0.0072354 0.0072158 0.0063061 0.0119697 0.0110155 0.0100012 0.0138724 0.0129203 0.0099633 0.0191029 0.0139657 0.0100120 0.0099939 0.0008760 0.0157224 0.0157224 0.0127854 0.0110683 0.0109753 0.0118823 0.0091089 0.0119040 0.0110480 0.0138724 0.0138724 0.0128584 0.0110176 0.0119587 0.0138724 0.0110358 0.0138596 0.0100670 0.0148421 0.0101523 0.0158580 0.0178522 0.0188260 0.0100670 0.0082079 0.0091491 0.0110480 0.0197764 0.0147840 0.0090662 0.0081497 0.0090992 0.0129655 0.0141203 0.0138311 0.0138822 0.0110561 0.0119697 0.0148525 0.0129296 0.0110034 0.0110459 0.0090744 0.0090909 0.0156790 0.0120497 0.0119697 0.0148250 0.0101994 0.0130406 0.0101208 0.0158655 0.0130594 0.0103413 0.0181810 0.0112236 0.0234745 0.0120250 0.0138981 0.0118931 0.0210841 0.0189301 0.0214119 0.0183309 0.0139918 0.0179118 0.0179118 0.0139787 0.0139757 0.0138822 0.0148696 0.0172532 0.0147703 0.0128088 0.0201032 0.0171340 0.0119941 0.0119807 0.0199998 0.0168300 0.0171710 0.0158028 0.0192763 0.0147398 0.0201032 0.0119720 0.0127971 0.0150939 0.0129296 0.0223395 0.0140411 0.0128820 0.0167011 0.0110745 0.0218286 0.0235204 0.0120809 0.0138056 0.0139011 0.0176818 0.0149563 0.0111278 0.0122565 0.0081855 0.0110459 0.0138724 0.0139918 0.0110257 0.0110054 0.0109452 0.0129975 0.0110176 0.0139558 0.0053593 0.0072158 0.0081645 0.0081497 0.0000000 0.0008752 0.0090580 0.0109452 0.0090827 0.0090992 0.0109773 0.0090909 0.0090744 0.0090992 0.0119281 0.0090744 0.0109652 0.0090580 0.0119040 0.0100412 0.0100120 0.0129203 0.0090320 0.0000010 0.0017572 0.0000010 0.0008752 0.0099939 0.0100029 0.0099939 0.0099939 0.0178233 0.0090580 0.0090320 0.0090402 0.0091324 0.0128846 0.0138596 0.0148730 0.0081045 0.0128939 0.0129801 0.0130257 0.0110257 0.0102815 0.0101488 0.0194124 0.0255981 0.0132531 0.0101693 0.0100745 0.0109452 0.0189660 0.0150866 0.0150974 0.0140969 0.0159509 0.0139528 0.0140341 0.0081264 0.0118931 0.0148146 0.0100578 0.0109773 0.0100394 0.0118367 0.0119149 0.0090662 0.0109353 0.0100103 0.0128965 0.0071824 0.0099740 0.0148146 0.0008752 0.0101523 0.0119477 0.0091590 0.0149285 0.0110541 0.0100964 0.0091674 0.0072738 0.0139208 0.0110704 0.0138056 0.0109134 0.0119235 0.0148146 0.0137521 0.0148559 0.0138981 
Permic     0.0509414 0.0177523 0.0158322 0.0139208 0.0139139 0.0158028 0.0168341 0.0159137 0.0129588 0.0149146 0.0119281 0.0177855 0.0157991 0.0158765 0.0177855 0.0167788 0.0219421 0.0178522 0.0062602 0.0062714 0.0062939 0.0062826 0.0119854 0.0119040 0.0128466 0.0119040 0.0130136 0.0119258 0.0223395 0.0158028 0.0150655 0.0181637 0.0081264 0.0090320 0.0099560 0.0099922 0.0100029 0.0100212 0.0111073 0.0119587 0.0129415 0.0081423 0.0081645 0.0109753 0.0063403 0.0090827 0.0081645 0.0081423 0.0072288 0.0129296 0.0119697 0.0109433 0.0148421 0.0138852 0.0109015 0.0201202 0.0149424 0.0109552 0.0109353 0.0017572 0.0166970 0.0166970 0.0137396 0.0120274 0.0119258 0.0128348 0.0100503 0.0128584 0.0120052 0.0148421 0.0148421 0.0138183 0.0119720 0.0129176 0.0148421 0.0119918 0.0148283 0.0110155 0.0158175 0.0111093 0.0168416 0.0188487 0.0198268 0.0110155 0.0091476 0.0100947 0.0120052 0.0207806 0.0157552 0.0100029 0.0090827 0.0100394 0.0139338 0.0151081 0.0147976 0.0148525 0.0120139 0.0129296 0.0158285 0.0138951 0.0119564 0.0120029 0.0100120 0.0100303 0.0166508 0.0130163 0.0129296 0.0157991 0.0111610 0.0140148 0.0110745 0.0168499 0.0140349 0.0113166 0.0191971 0.0121966 0.0245287 0.0129895 0.0148696 0.0128466 0.0221106 0.0199374 0.0224554 0.0193562 0.0149703 0.0189122 0.0189122 0.0149563 0.0149529 0.0148525 0.0158469 0.0182683 0.0157406 0.0137647 0.0211251 0.0181415 0.0129561 0.0129415 0.0210165 0.0178188 0.0181810 0.0167830 0.0203030 0.0157079 0.0211251 0.0129322 0.0137521 0.0160866 0.0138951 0.0233832 0.0150231 0.0138438 0.0176818 0.0120338 0.0228941 0.0245768 0.0130500 0.0147703 0.0148730 0.0186681 0.0159398 0.0120921 0.0132405 0.0091226 0.0120029 0.0148421 0.0149703 0.0119807 0.0119587 0.0118931 0.0139688 0.0119720 0.0149318 0.0062714 0.0081423 0.0090992 0.0090827 0.0008752 0.0000000 0.0099939 0.0118931 0.0100212 0.0100394 0.0119281 0.0100303 0.0100120 0.0100394 0.0128846 0.0100120 0.0119149 0.0099939 0.0128584 0.0109873 0.0109552 0.0138852 0.0099650 0.0008760 0.0008760 0.0008760 0.0000010 0.0109353 0.0109452 0.0109353 0.0109353 0.0188183 0.0099939 0.0099650 0.0099740 0.0100762 0.0138468 0.0148283 0.0158507 0.0090320 0.0138566 0.0139497 0.0139987 0.0119807 0.0112509 0.0111052 0.0204470 0.0266655 0.0142440 0.0111278 0.0110236 0.0118931 0.0199752 0.0160792 0.0160905 0.0150831 0.0169407 0.0149285 0.0150159 0.0090565 0.0128466 0.0157881 0.0110054 0.0119281 0.0109853 0.0127854 0.0128702 0.0100029 0.0118823 0.0109532 0.0138596 0.0081045 0.0109134 0.0157881 0.0017556 0.0111093 0.0129057 0.0101057 0.0159100 0.0120116 0.0100964 0.0101150 0.0082079 0.0148939 0.0120297 0.0147703 0.0118583 0.0128794 0.0157881 0.0147128 0.0158322 0.0148696 
Peteph     0.0476995 0.0129855 0.0101372 0.0092111 0.0072637 0.0129975 0.0081892 0.0072845 0.0035645 0.0140503 0.0072845 0.0169332 0.0149424 0.0140341 0.0169332 0.0159249 0.0210970 0.0169971 0.0072298 0.0072429 0.0072692 0.0072561 0.0092056 0.0100889 0.0100797 0.0100889 0.0111734 0.0063535 0.0153284 0.0091704 0.0083578 0.0132838 0.0035840 0.0044816 0.0053895 0.0054089 0.0000010 0.0035414 0.0092709 0.0110908 0.0111114 0.0091437 0.0091689 0.0120186 0.0054588 0.0100982 0.0091689 0.0091437 0.0082191 0.0120632 0.0111011 0.0091339 0.0081731 0.0072495 0.0063118 0.0091872 0.0101953 0.0063420 0.0063305 0.0100029 0.0138981 0.0138981 0.0053498 0.0026814 0.0026600 0.0062834 0.0017650 0.0100889 0.0082733 0.0101278 0.0101278 0.0091437 0.0082505 0.0082417 0.0101278 0.0082644 0.0101185 0.0082493 0.0130096 0.0083192 0.0140179 0.0160035 0.0169769 0.0082493 0.0054631 0.0073302 0.0082733 0.0179287 0.0119965 0.0054144 0.0045063 0.0054340 0.0092196 0.0083812 0.0100982 0.0101354 0.0073369 0.0082493 0.0110908 0.0091941 0.0101336 0.0101729 0.0000010 0.0000010 0.0158028 0.0121445 0.0073101 0.0110704 0.0064599 0.0092724 0.0054780 0.0120792 0.0073833 0.0065497 0.0123078 0.0074473 0.0174211 0.0082873 0.0082505 0.0081967 0.0171763 0.0131125 0.0174425 0.0144073 0.0102142 0.0140797 0.0140797 0.0102048 0.0082962 0.0101354 0.0101465 0.0113790 0.0091354 0.0072429 0.0142099 0.0132684 0.0073245 0.0082568 0.0161212 0.0111032 0.0132964 0.0101185 0.0133500 0.0091172 0.0142099 0.0082505 0.0072364 0.0112700 0.0091941 0.0183761 0.0092896 0.0091605 0.0129349 0.0073494 0.0188295 0.0174549 0.0083256 0.0119854 0.0101483 0.0139011 0.0111672 0.0073843 0.0084454 0.0073091 0.0092196 0.0139818 0.0121469 0.0101541 0.0110908 0.0053349 0.0131002 0.0111032 0.0140665 0.0072429 0.0091437 0.0101168 0.0100982 0.0090580 0.0099939 0.0000000 0.0017572 0.0008775 0.0000010 0.0017618 0.0000010 0.0000010 0.0000010 0.0026506 0.0000010 0.0017602 0.0000010 0.0026459 0.0008791 0.0008767 0.0035540 0.0017634 0.0090662 0.0109452 0.0090662 0.0099939 0.0008752 0.0008760 0.0008752 0.0008752 0.0100705 0.0054096 0.0017634 0.0017650 0.0000010 0.0072298 0.0081657 0.0091270 0.0044816 0.0091689 0.0092296 0.0083102 0.0073168 0.0065122 0.0064285 0.0154616 0.0215720 0.0074902 0.0055038 0.0063816 0.0017572 0.0171024 0.0132239 0.0132336 0.0122383 0.0141000 0.0121129 0.0131618 0.0044937 0.0044318 0.0072298 0.0026766 0.0017618 0.0008791 0.0044448 0.0035540 0.0017572 0.0035320 0.0026647 0.0053546 0.0017634 0.0035382 0.0110622 0.0081276 0.0092724 0.0120409 0.0092296 0.0130852 0.0101805 0.0092211 0.0082885 0.0063933 0.0120856 0.0101953 0.0139139 0.0109974 0.0101057 0.0129855 0.0119391 0.0130217 0.0120656 
Petfam     0.0500782 0.0149040 0.0120321 0.0111011 0.0091437 0.0149597 0.0100797 0.0091704 0.0053840 0.0160375 0.0091704 0.0188944 0.0168814 0.0159735 0.0188944 0.0178736 0.0231135 0.0189660 0.0091006 0.0091172 0.0091506 0.0091339 0.0111258 0.0120075 0.0119965 0.0120075 0.0131288 0.0082267 0.0173707 0.0110827 0.0102889 0.0152919 0.0054138 0.0063183 0.0072364 0.0072626 0.0017587 0.0053492 0.0112047 0.0130311 0.0130554 0.0110500 0.0110806 0.0139657 0.0073302 0.0120186 0.0110704 0.0110500 0.0101168 0.0140179 0.0130433 0.0110378 0.0100595 0.0091256 0.0081719 0.0091704 0.0121355 0.0082116 0.0081967 0.0119040 0.0158617 0.0148835 0.0062658 0.0045013 0.0044646 0.0072093 0.0035540 0.0120075 0.0101559 0.0120544 0.0120544 0.0110500 0.0101559 0.0101448 0.0120210 0.0101729 0.0120321 0.0101261 0.0149318 0.0102219 0.0159547 0.0179626 0.0189429 0.0101261 0.0073225 0.0092026 0.0101653 0.0198996 0.0139011 0.0072703 0.0063535 0.0072968 0.0111114 0.0103178 0.0119854 0.0120297 0.0092026 0.0101261 0.0129949 0.0110806 0.0120609 0.0121081 0.0017602 0.0017633 0.0177855 0.0141133 0.0091773 0.0129708 0.0083423 0.0112068 0.0073359 0.0140109 0.0092779 0.0084586 0.0142640 0.0093592 0.0194620 0.0102012 0.0101278 0.0100889 0.0191692 0.0150510 0.0194866 0.0164011 0.0121582 0.0160414 0.0160414 0.0121469 0.0101935 0.0120297 0.0120544 0.0133726 0.0110095 0.0090924 0.0162211 0.0152301 0.0092211 0.0101354 0.0181481 0.0130460 0.0152627 0.0120432 0.0153689 0.0109974 0.0162211 0.0101278 0.0090841 0.0132433 0.0110806 0.0204005 0.0112278 0.0110398 0.0148592 0.0092522 0.0209689 0.0194810 0.0102487 0.0138882 0.0120792 0.0158212 0.0130852 0.0092967 0.0103977 0.0092011 0.0111423 0.0159585 0.0141163 0.0120856 0.0130311 0.0071621 0.0150793 0.0130460 0.0160565 0.0091089 0.0110500 0.0120409 0.0120186 0.0109452 0.0118931 0.0017572 0.0000000 0.0026505 0.0008791 0.0035477 0.0017618 0.0017587 0.0008798 0.0044487 0.0017602 0.0017618 0.0017572 0.0026459 0.0026553 0.0008775 0.0044487 0.0035508 0.0109552 0.0128584 0.0109552 0.0118931 0.0026435 0.0026459 0.0026435 0.0026435 0.0119854 0.0072637 0.0035508 0.0035540 0.0008822 0.0091006 0.0100503 0.0110297 0.0063183 0.0110398 0.0111237 0.0102012 0.0091857 0.0084098 0.0083013 0.0174718 0.0236362 0.0094314 0.0073707 0.0082405 0.0035382 0.0190847 0.0152083 0.0151903 0.0142234 0.0160488 0.0140766 0.0151507 0.0063354 0.0044358 0.0063126 0.0035804 0.0035477 0.0026552 0.0035477 0.0035508 0.0035382 0.0053349 0.0026647 0.0053593 0.0035508 0.0053444 0.0129975 0.0100029 0.0112068 0.0139918 0.0111237 0.0150193 0.0121170 0.0111444 0.0102030 0.0082784 0.0140441 0.0121355 0.0148592 0.0129203 0.0120274 0.0149458 0.0138724 0.0149878 0.0140210 
Petfas     0.0478539 0.0139948 0.0111237 0.0101917 0.0072835 0.0130338 0.0091521 0.0082430 0.0044771 0.0140898 0.0082430 0.0169811 0.0149843 0.0140735 0.0169811 0.0159697 0.0211578 0.0170453 0.0072495 0.0072626 0.0072891 0.0072758 0.0092311 0.0101168 0.0101075 0.0101168 0.0112047 0.0073034 0.0163853 0.0101465 0.0093417 0.0143184 0.0045058 0.0054089 0.0063240 0.0063469 0.0008783 0.0035508 0.0092967 0.0111217 0.0111423 0.0091689 0.0091941 0.0120520 0.0054737 0.0101261 0.0091941 0.0091689 0.0082417 0.0120969 0.0111320 0.0100964 0.0091339 0.0082029 0.0072550 0.0101653 0.0102237 0.0072901 0.0072769 0.0100303 0.0139368 0.0139368 0.0062770 0.0035965 0.0035667 0.0063004 0.0026623 0.0110704 0.0092467 0.0111134 0.0111134 0.0101168 0.0092211 0.0092111 0.0111134 0.0092366 0.0111032 0.0092196 0.0140210 0.0092983 0.0150406 0.0170453 0.0180260 0.0092196 0.0064109 0.0082949 0.0092467 0.0189839 0.0129949 0.0063535 0.0054390 0.0063766 0.0102012 0.0074473 0.0110806 0.0111217 0.0083025 0.0092196 0.0120856 0.0101729 0.0101617 0.0102012 0.0008791 0.0008806 0.0158469 0.0121786 0.0082720 0.0120632 0.0074265 0.0102601 0.0064285 0.0130852 0.0083552 0.0075303 0.0133344 0.0084282 0.0185012 0.0092623 0.0092211 0.0091605 0.0182399 0.0141327 0.0185253 0.0154616 0.0112089 0.0131371 0.0131371 0.0111985 0.0092724 0.0111217 0.0111341 0.0124018 0.0101075 0.0081955 0.0152482 0.0143015 0.0082885 0.0092281 0.0171720 0.0120993 0.0143321 0.0111032 0.0143903 0.0100872 0.0152482 0.0092211 0.0081880 0.0122821 0.0101729 0.0194620 0.0102792 0.0101354 0.0139398 0.0083166 0.0199251 0.0185373 0.0093054 0.0129828 0.0111361 0.0149146 0.0121696 0.0083565 0.0094403 0.0082632 0.0092451 0.0140210 0.0121810 0.0101823 0.0111217 0.0053492 0.0131371 0.0111341 0.0141062 0.0072626 0.0091689 0.0101448 0.0101261 0.0090827 0.0100212 0.0008775 0.0026505 0.0000000 0.0008814 0.0026576 0.0008806 0.0008791 0.0008814 0.0035540 0.0008791 0.0026552 0.0008775 0.0035476 0.0017681 0.0017633 0.0044686 0.0026600 0.0090909 0.0109753 0.0090909 0.0100212 0.0017602 0.0017618 0.0017602 0.0017602 0.0110500 0.0063477 0.0026600 0.0026623 0.0008845 0.0081806 0.0091256 0.0100982 0.0054089 0.0101448 0.0102125 0.0092881 0.0082796 0.0074869 0.0073901 0.0165286 0.0226911 0.0084772 0.0064590 0.0073359 0.0026505 0.0171513 0.0132615 0.0132712 0.0122730 0.0141398 0.0121469 0.0131990 0.0054236 0.0053492 0.0081806 0.0035901 0.0026576 0.0017680 0.0053641 0.0044686 0.0026505 0.0044397 0.0035730 0.0062826 0.0026600 0.0044476 0.0120544 0.0081497 0.0102505 0.0120744 0.0092552 0.0141031 0.0102089 0.0092467 0.0083115 0.0064109 0.0130798 0.0102237 0.0139528 0.0110277 0.0101336 0.0139948 0.0119610 0.0130581 0.0120993 
Petgia     0.0479574 0.0130460 0.0101841 0.0092537 0.0072901 0.0130581 0.0072901 0.0063833 0.0026766 0.0141163 0.0073178 0.0170132 0.0150124 0.0141000 0.0170132 0.0159997 0.0211985 0.0170777 0.0072626 0.0072758 0.0073024 0.0072891 0.0092482 0.0101354 0.0101261 0.0101354 0.0112257 0.0063825 0.0154021 0.0092126 0.0083968 0.0133471 0.0036001 0.0045018 0.0054138 0.0054334 0.0000010 0.0035571 0.0093140 0.0111423 0.0111630 0.0091857 0.0092111 0.0120744 0.0054837 0.0101448 0.0092026 0.0091857 0.0082568 0.0121194 0.0111527 0.0091674 0.0082104 0.0072825 0.0063403 0.0082809 0.0102428 0.0063708 0.0063593 0.0100486 0.0139627 0.0139627 0.0026623 0.0017886 0.0017743 0.0035740 0.0017728 0.0101354 0.0083115 0.0101747 0.0101747 0.0091857 0.0082885 0.0082796 0.0101747 0.0083025 0.0101559 0.0082873 0.0130703 0.0083578 0.0140837 0.0160792 0.0170572 0.0082873 0.0054881 0.0073639 0.0083115 0.0180136 0.0120520 0.0054390 0.0045267 0.0054588 0.0092623 0.0084125 0.0101448 0.0101823 0.0073639 0.0082796 0.0111423 0.0092366 0.0101805 0.0102201 0.0000010 0.0000010 0.0158765 0.0122014 0.0073437 0.0111217 0.0064838 0.0093156 0.0055032 0.0121355 0.0074175 0.0065743 0.0123664 0.0074821 0.0175058 0.0083256 0.0082885 0.0082342 0.0172586 0.0131741 0.0175274 0.0144769 0.0102619 0.0141461 0.0141461 0.0102523 0.0083346 0.0101823 0.0101935 0.0114332 0.0091773 0.0072758 0.0142775 0.0133316 0.0073582 0.0082949 0.0161980 0.0101935 0.0133599 0.0101653 0.0134139 0.0091590 0.0142775 0.0082885 0.0072692 0.0113231 0.0092366 0.0174380 0.0093330 0.0092026 0.0129949 0.0073833 0.0189233 0.0175228 0.0083643 0.0120409 0.0101953 0.0139657 0.0112194 0.0074117 0.0084852 0.0073426 0.0092623 0.0140472 0.0122039 0.0102012 0.0111423 0.0053587 0.0131618 0.0111548 0.0141327 0.0072692 0.0091857 0.0101635 0.0101448 0.0090992 0.0100394 0.0000010 0.0008791 0.0008814 0.0000000 0.0017696 0.0000010 0.0000010 0.0000010 0.0026623 0.0000010 0.0008814 0.0000010 0.0000010 0.0008830 0.0000010 0.0008845 0.0017712 0.0091075 0.0109954 0.0091075 0.0100394 0.0008791 0.0008798 0.0008791 0.0008791 0.0101168 0.0054340 0.0017712 0.0017728 0.0000010 0.0072626 0.0082029 0.0091689 0.0045018 0.0092026 0.0092724 0.0083488 0.0073504 0.0065427 0.0064582 0.0155367 0.0216782 0.0075254 0.0055292 0.0064109 0.0017649 0.0171840 0.0132741 0.0132964 0.0122962 0.0141665 0.0121696 0.0132239 0.0045140 0.0035508 0.0054138 0.0026814 0.0017696 0.0008829 0.0026623 0.0026671 0.0017649 0.0035476 0.0017775 0.0044686 0.0017712 0.0035539 0.0111134 0.0081645 0.0093156 0.0120969 0.0092724 0.0131467 0.0102183 0.0092638 0.0083269 0.0064226 0.0111299 0.0102428 0.0130069 0.0110480 0.0101523 0.0120297 0.0119941 0.0130825 0.0121218 
Pethor     0.0504328 0.0149912 0.0121016 0.0111651 0.0072912 0.0150052 0.0101092 0.0091971 0.0053992 0.0160869 0.0091971 0.0190071 0.0169811 0.0160678 0.0190071 0.0179796 0.0232550 0.0190795 0.0091270 0.0091437 0.0091773 0.0091605 0.0111589 0.0120432 0.0120321 0.0120432 0.0131686 0.0082505 0.0174256 0.0111155 0.0103197 0.0153394 0.0054291 0.0063362 0.0072571 0.0072835 0.0017634 0.0035540 0.0112383 0.0130703 0.0130947 0.0110827 0.0111134 0.0140079 0.0073515 0.0120544 0.0111134 0.0110827 0.0101465 0.0140604 0.0130825 0.0110704 0.0100889 0.0091521 0.0081955 0.0111361 0.0121720 0.0082354 0.0082204 0.0119391 0.0159100 0.0159100 0.0072028 0.0045140 0.0044771 0.0081583 0.0035645 0.0120432 0.0102142 0.0120904 0.0120904 0.0110827 0.0101859 0.0101747 0.0120904 0.0102030 0.0120792 0.0101841 0.0150193 0.0102715 0.0160488 0.0160678 0.0170453 0.0101841 0.0064176 0.0092552 0.0102142 0.0180012 0.0139818 0.0072912 0.0063717 0.0073178 0.0111755 0.0103488 0.0120544 0.0120993 0.0092638 0.0101841 0.0130703 0.0111444 0.0120969 0.0121445 0.0017650 0.0017681 0.0178401 0.0141563 0.0092296 0.0120768 0.0083903 0.0112404 0.0073775 0.0140797 0.0093227 0.0085079 0.0143490 0.0094048 0.0195628 0.0102314 0.0101859 0.0101185 0.0192855 0.0151398 0.0195876 0.0165006 0.0121948 0.0161212 0.0161212 0.0121834 0.0102428 0.0120993 0.0101859 0.0134139 0.0110724 0.0091437 0.0162716 0.0133217 0.0092482 0.0101935 0.0182049 0.0130852 0.0153542 0.0120792 0.0144073 0.0110500 0.0162716 0.0101859 0.0091354 0.0132838 0.0101841 0.0205261 0.0112615 0.0111032 0.0149318 0.0092795 0.0210384 0.0196011 0.0102792 0.0139688 0.0121153 0.0139558 0.0131618 0.0083656 0.0104292 0.0092281 0.0111755 0.0160074 0.0141594 0.0121218 0.0130703 0.0071824 0.0151255 0.0130852 0.0161060 0.0091437 0.0110827 0.0120768 0.0120544 0.0109773 0.0119281 0.0017618 0.0035477 0.0026576 0.0017696 0.0000000 0.0017681 0.0017650 0.0017696 0.0044611 0.0017650 0.0035540 0.0017618 0.0044527 0.0000010 0.0026553 0.0053840 0.0017696 0.0109873 0.0128965 0.0109873 0.0119281 0.0026506 0.0026529 0.0026506 0.0026506 0.0101092 0.0072845 0.0017696 0.0017712 0.0008853 0.0091270 0.0100797 0.0110622 0.0063362 0.0111134 0.0111880 0.0092983 0.0092381 0.0074950 0.0073980 0.0175787 0.0237845 0.0094597 0.0064659 0.0082873 0.0017634 0.0191997 0.0152699 0.0152809 0.0142671 0.0161441 0.0141194 0.0151973 0.0063535 0.0062658 0.0091270 0.0045058 0.0035581 0.0026623 0.0062834 0.0053840 0.0035477 0.0053498 0.0044851 0.0072093 0.0035613 0.0053593 0.0130365 0.0100320 0.0112404 0.0130581 0.0111880 0.0151078 0.0121534 0.0111776 0.0102333 0.0083025 0.0131070 0.0121720 0.0159286 0.0129588 0.0120632 0.0149912 0.0139139 0.0150334 0.0140634 
Petiko     0.0479056 0.0130338 0.0101747 0.0092451 0.0072901 0.0130460 0.0082191 0.0073112 0.0035772 0.0141031 0.0073112 0.0169971 0.0149984 0.0140868 0.0169971 0.0159847 0.0211781 0.0170615 0.0072561 0.0072692 0.0072958 0.0072825 0.0092396 0.0101261 0.0101168 0.0101261 0.0112152 0.0063766 0.0153873 0.0092041 0.0083890 0.0133344 0.0035969 0.0044977 0.0054089 0.0054285 0.0000010 0.0035539 0.0093054 0.0111320 0.0111527 0.0091773 0.0092026 0.0120297 0.0054787 0.0101354 0.0091941 0.0091689 0.0082493 0.0121081 0.0111423 0.0091674 0.0082029 0.0072758 0.0063346 0.0092211 0.0102333 0.0063651 0.0063535 0.0100394 0.0139497 0.0139497 0.0044607 0.0026910 0.0026695 0.0053888 0.0017712 0.0101261 0.0083038 0.0101653 0.0101653 0.0091773 0.0082809 0.0082720 0.0101653 0.0082949 0.0101465 0.0082796 0.0130581 0.0083500 0.0140705 0.0160640 0.0170411 0.0082796 0.0054831 0.0073572 0.0083038 0.0179966 0.0120409 0.0054340 0.0045226 0.0054538 0.0092537 0.0084125 0.0101354 0.0101729 0.0073572 0.0082796 0.0111320 0.0092281 0.0101711 0.0102107 0.0000010 0.0000010 0.0158617 0.0121558 0.0073369 0.0111114 0.0064838 0.0092810 0.0054981 0.0121242 0.0074106 0.0065743 0.0123546 0.0074751 0.0174718 0.0082949 0.0082809 0.0082267 0.0172421 0.0131618 0.0175103 0.0144629 0.0102523 0.0141327 0.0141327 0.0102142 0.0083269 0.0101729 0.0101841 0.0113898 0.0091689 0.0072692 0.0142640 0.0133189 0.0073515 0.0082873 0.0161826 0.0111444 0.0133471 0.0101559 0.0134011 0.0091422 0.0142640 0.0082809 0.0072626 0.0113125 0.0092281 0.0184474 0.0092983 0.0091941 0.0129828 0.0073765 0.0188482 0.0175228 0.0083565 0.0120297 0.0101859 0.0139528 0.0112089 0.0074117 0.0084533 0.0073359 0.0092537 0.0140341 0.0121924 0.0101917 0.0111320 0.0053539 0.0131494 0.0111444 0.0141194 0.0072626 0.0091773 0.0101541 0.0101354 0.0090909 0.0100303 0.0000010 0.0017618 0.0008806 0.0000010 0.0017681 0.0000000 0.0000010 0.0000010 0.0026600 0.0000010 0.0017665 0.0000010 0.0026529 0.0008822 0.0000010 0.0026671 0.0017696 0.0090992 0.0109853 0.0090992 0.0100303 0.0008783 0.0008791 0.0008783 0.0008783 0.0101075 0.0054291 0.0017696 0.0017712 0.0000010 0.0072561 0.0081955 0.0091605 0.0044977 0.0091941 0.0092638 0.0083410 0.0073437 0.0065366 0.0064522 0.0155066 0.0216568 0.0075184 0.0055241 0.0064050 0.0017633 0.0171676 0.0132615 0.0132838 0.0122846 0.0141532 0.0121582 0.0132114 0.0045099 0.0044476 0.0063297 0.0026838 0.0017681 0.0008822 0.0035571 0.0026671 0.0017633 0.0035445 0.0026718 0.0053737 0.0017696 0.0035508 0.0111032 0.0081571 0.0093069 0.0120856 0.0092638 0.0131343 0.0102183 0.0092552 0.0083192 0.0064167 0.0121307 0.0102333 0.0129949 0.0110378 0.0101430 0.0130338 0.0119831 0.0130703 0.0121105 
Petkas     0.0465664 0.0130096 0.0101559 0.0092281 0.0072769 0.0130217 0.0072429 0.0063420 0.0026600 0.0140766 0.0072978 0.0169651 0.0149703 0.0140604 0.0169651 0.0159547 0.0211375 0.0170292 0.0072429 0.0072561 0.0072825 0.0072692 0.0092226 0.0101075 0.0100982 0.0101075 0.0111838 0.0063651 0.0153578 0.0091872 0.0083734 0.0133091 0.0035904 0.0044896 0.0053992 0.0054187 0.0000010 0.0035476 0.0092881 0.0111114 0.0111320 0.0091605 0.0091857 0.0120409 0.0054687 0.0101168 0.0091773 0.0091605 0.0082342 0.0120856 0.0111217 0.0091506 0.0081880 0.0072626 0.0063232 0.0092041 0.0102142 0.0063535 0.0063420 0.0100212 0.0139239 0.0139239 0.0044527 0.0017791 0.0026623 0.0053792 0.0017681 0.0101075 0.0082885 0.0101465 0.0101465 0.0091605 0.0082657 0.0082568 0.0101465 0.0082796 0.0101278 0.0082644 0.0130338 0.0083346 0.0140441 0.0160337 0.0170089 0.0082644 0.0054731 0.0073437 0.0082885 0.0179626 0.0120186 0.0054242 0.0045144 0.0054439 0.0092366 0.0083968 0.0101168 0.0101541 0.0073437 0.0082644 0.0111114 0.0092111 0.0101523 0.0101917 0.0000010 0.0000010 0.0158322 0.0121672 0.0073235 0.0110908 0.0064718 0.0092896 0.0054881 0.0121016 0.0073969 0.0065620 0.0123312 0.0074612 0.0174549 0.0083025 0.0082657 0.0082116 0.0172091 0.0131371 0.0174763 0.0144351 0.0102333 0.0141062 0.0141062 0.0102237 0.0083115 0.0101541 0.0101653 0.0113898 0.0091521 0.0072561 0.0142369 0.0132936 0.0073380 0.0082720 0.0161519 0.0111237 0.0133217 0.0101372 0.0133755 0.0091339 0.0142369 0.0082657 0.0072495 0.0112912 0.0092111 0.0184117 0.0093069 0.0091773 0.0129588 0.0073629 0.0188669 0.0174888 0.0083410 0.0120075 0.0101670 0.0139269 0.0111880 0.0073980 0.0084613 0.0073225 0.0092366 0.0140079 0.0121696 0.0101729 0.0111114 0.0053444 0.0131247 0.0111237 0.0140929 0.0072495 0.0091605 0.0101354 0.0101075 0.0090744 0.0100120 0.0000010 0.0017587 0.0008791 0.0000010 0.0017650 0.0000010 0.0000000 0.0000010 0.0026553 0.0000010 0.0017618 0.0000010 0.0026482 0.0008806 0.0000010 0.0026623 0.0017665 0.0090827 0.0109652 0.0090827 0.0100120 0.0008767 0.0008775 0.0008767 0.0008767 0.0091089 0.0054193 0.0017665 0.0017681 0.0000010 0.0072429 0.0081806 0.0091437 0.0044896 0.0091773 0.0092467 0.0083256 0.0073302 0.0065244 0.0064403 0.0154916 0.0216143 0.0075043 0.0055140 0.0063933 0.0017602 0.0171350 0.0132364 0.0132587 0.0122614 0.0141265 0.0121355 0.0131865 0.0045018 0.0044397 0.0063183 0.0026790 0.0017650 0.0008806 0.0035508 0.0026623 0.0017602 0.0035382 0.0026671 0.0053641 0.0017665 0.0035445 0.0110827 0.0081423 0.0092896 0.0120520 0.0092467 0.0131097 0.0101994 0.0092381 0.0083038 0.0064050 0.0121081 0.0102142 0.0129708 0.0110176 0.0101150 0.0130096 0.0119610 0.0130460 0.0120880 
Petkip     0.0479574 0.0130460 0.0101841 0.0092537 0.0072901 0.0130581 0.0072901 0.0063833 0.0026766 0.0141163 0.0073178 0.0170132 0.0150124 0.0141000 0.0170132 0.0159997 0.0211985 0.0170777 0.0072626 0.0072758 0.0073024 0.0072891 0.0092482 0.0101354 0.0101261 0.0101354 0.0112257 0.0063825 0.0154021 0.0092126 0.0083968 0.0133471 0.0036001 0.0045018 0.0054138 0.0054334 0.0000010 0.0035571 0.0093140 0.0111423 0.0111630 0.0091857 0.0092111 0.0120744 0.0054837 0.0101448 0.0092111 0.0091857 0.0082568 0.0121194 0.0111527 0.0091674 0.0082104 0.0072825 0.0063403 0.0082809 0.0102428 0.0063708 0.0063593 0.0100486 0.0139627 0.0139627 0.0035603 0.0017886 0.0017743 0.0044811 0.0017728 0.0101354 0.0083115 0.0101747 0.0101747 0.0091857 0.0082885 0.0082720 0.0101747 0.0083025 0.0101653 0.0082873 0.0130703 0.0083578 0.0140837 0.0160792 0.0170572 0.0082873 0.0054881 0.0073639 0.0083115 0.0180136 0.0120520 0.0054390 0.0045267 0.0054588 0.0092623 0.0084125 0.0101448 0.0101823 0.0073707 0.0082796 0.0111423 0.0092366 0.0101805 0.0102201 0.0000010 0.0000010 0.0158765 0.0122014 0.0073437 0.0111217 0.0064838 0.0093156 0.0055032 0.0121355 0.0074175 0.0065743 0.0123664 0.0074821 0.0175058 0.0083256 0.0082885 0.0082342 0.0172586 0.0131741 0.0175274 0.0144769 0.0102619 0.0141461 0.0141461 0.0102523 0.0083346 0.0101823 0.0101935 0.0114332 0.0091773 0.0072758 0.0142775 0.0133316 0.0073582 0.0082949 0.0161980 0.0101935 0.0133599 0.0092126 0.0134139 0.0091590 0.0142775 0.0082885 0.0072692 0.0113231 0.0092366 0.0174380 0.0093330 0.0092026 0.0129949 0.0073833 0.0189233 0.0175228 0.0083643 0.0120409 0.0101953 0.0139657 0.0112194 0.0074048 0.0084852 0.0073426 0.0092623 0.0140472 0.0122039 0.0102012 0.0111423 0.0053587 0.0131618 0.0111548 0.0141327 0.0072758 0.0091857 0.0101635 0.0101448 0.0090992 0.0100394 0.0000010 0.0008798 0.0008814 0.0000010 0.0017696 0.0000010 0.0000010 0.0000000 0.0026623 0.0000010 0.0008814 0.0000010 0.0000010 0.0008830 0.0008798 0.0017743 0.0017712 0.0091075 0.0109954 0.0091075 0.0100394 0.0008791 0.0008798 0.0008791 0.0008791 0.0101168 0.0054340 0.0017712 0.0017728 0.0000010 0.0072626 0.0082029 0.0091689 0.0045018 0.0092111 0.0092724 0.0083488 0.0073504 0.0065427 0.0064582 0.0155367 0.0216782 0.0075254 0.0055292 0.0064109 0.0017649 0.0171840 0.0132866 0.0132964 0.0122962 0.0141532 0.0121696 0.0132114 0.0045140 0.0035508 0.0053937 0.0017775 0.0017696 0.0008829 0.0035603 0.0026576 0.0017649 0.0035476 0.0017775 0.0044686 0.0017712 0.0035539 0.0111134 0.0081645 0.0093156 0.0120969 0.0092724 0.0131467 0.0102183 0.0092638 0.0083269 0.0064226 0.0111299 0.0102428 0.0139787 0.0110480 0.0101523 0.0120297 0.0119941 0.0130825 0.0121218 
Petmac     0.0516938 0.0159773 0.0130730 0.0121331 0.0101185 0.0159923 0.0110622 0.0101483 0.0063183 0.0170862 0.0101483 0.0200188 0.0179796 0.0170658 0.0200188 0.0189839 0.0242990 0.0200954 0.0100705 0.0100889 0.0101261 0.0101075 0.0121266 0.0130096 0.0129975 0.0130096 0.0141532 0.0091957 0.0184533 0.0120792 0.0112933 0.0163498 0.0063535 0.0072637 0.0081892 0.0072561 0.0026529 0.0062770 0.0122129 0.0140472 0.0140735 0.0120432 0.0120768 0.0149878 0.0082962 0.0130217 0.0120768 0.0120432 0.0111032 0.0150441 0.0140604 0.0120297 0.0110398 0.0100982 0.0091339 0.0121016 0.0131494 0.0091788 0.0091620 0.0128965 0.0168973 0.0168973 0.0081276 0.0054334 0.0053888 0.0090924 0.0044691 0.0130096 0.0111776 0.0130608 0.0130608 0.0120432 0.0111465 0.0111341 0.0130608 0.0111651 0.0130487 0.0111444 0.0160074 0.0112404 0.0170453 0.0190795 0.0200705 0.0111444 0.0083025 0.0102125 0.0111776 0.0210366 0.0149597 0.0082279 0.0073045 0.0082581 0.0111755 0.0113253 0.0130217 0.0130703 0.0102219 0.0111444 0.0140472 0.0121105 0.0130676 0.0131193 0.0026553 0.0026600 0.0188360 0.0151472 0.0101841 0.0140210 0.0083903 0.0122153 0.0083256 0.0150651 0.0102870 0.0085079 0.0153542 0.0103781 0.0206066 0.0111964 0.0111465 0.0110724 0.0203139 0.0161365 0.0206331 0.0175274 0.0131741 0.0171230 0.0171230 0.0131618 0.0112089 0.0130703 0.0130852 0.0144179 0.0120321 0.0100889 0.0172830 0.0163301 0.0102048 0.0111548 0.0192245 0.0140634 0.0153542 0.0130487 0.0164328 0.0120075 0.0172830 0.0111465 0.0100797 0.0142775 0.0121105 0.0215720 0.0122383 0.0120656 0.0159137 0.0102392 0.0221128 0.0206471 0.0112488 0.0149458 0.0130879 0.0169014 0.0141461 0.0102889 0.0114136 0.0101823 0.0121445 0.0170013 0.0151507 0.0130947 0.0140472 0.0081045 0.0161212 0.0140634 0.0171067 0.0100889 0.0120432 0.0130460 0.0130217 0.0119281 0.0128846 0.0026506 0.0044487 0.0035540 0.0026623 0.0044611 0.0026600 0.0026553 0.0026623 0.0000000 0.0026553 0.0044567 0.0026506 0.0053593 0.0035613 0.0035508 0.0063004 0.0044651 0.0119391 0.0138596 0.0119391 0.0128846 0.0035445 0.0035477 0.0035445 0.0035445 0.0129855 0.0082204 0.0044651 0.0044691 0.0017759 0.0100705 0.0110297 0.0120210 0.0072637 0.0120768 0.0121582 0.0112278 0.0101935 0.0094282 0.0093054 0.0186160 0.0248546 0.0104391 0.0083656 0.0092366 0.0044487 0.0202238 0.0152083 0.0162871 0.0152663 0.0171470 0.0151078 0.0140898 0.0072835 0.0071824 0.0100705 0.0054236 0.0044611 0.0035603 0.0072028 0.0063004 0.0044487 0.0062602 0.0053985 0.0081350 0.0044651 0.0062714 0.0140109 0.0109773 0.0122153 0.0150159 0.0121582 0.0161021 0.0131288 0.0121469 0.0111985 0.0092537 0.0150724 0.0131494 0.0169173 0.0139269 0.0130311 0.0159773 0.0148868 0.0160224 0.0150475 
Petmos     0.0478023 0.0130096 0.0101559 0.0092281 0.0072769 0.0130217 0.0082042 0.0072978 0.0035708 0.0140766 0.0072978 0.0169651 0.0149703 0.0140604 0.0169651 0.0159547 0.0211375 0.0170292 0.0072429 0.0072561 0.0072825 0.0072692 0.0092226 0.0101075 0.0100982 0.0101075 0.0111943 0.0063651 0.0153578 0.0091872 0.0083734 0.0133091 0.0035904 0.0044896 0.0053992 0.0054187 0.0000010 0.0035476 0.0092881 0.0111114 0.0111320 0.0091605 0.0091857 0.0120409 0.0054687 0.0101168 0.0091857 0.0091605 0.0082342 0.0120856 0.0111217 0.0091506 0.0081880 0.0072626 0.0063232 0.0092041 0.0102142 0.0063535 0.0063420 0.0100212 0.0139239 0.0139239 0.0053593 0.0026862 0.0026647 0.0062947 0.0017681 0.0101075 0.0082885 0.0101465 0.0101465 0.0091605 0.0082657 0.0082493 0.0101465 0.0082796 0.0101372 0.0082644 0.0130338 0.0083346 0.0140441 0.0160337 0.0170089 0.0082644 0.0054731 0.0073437 0.0082885 0.0179626 0.0120186 0.0054242 0.0045144 0.0054439 0.0092366 0.0083968 0.0101168 0.0101541 0.0073504 0.0082644 0.0111114 0.0092111 0.0101523 0.0101917 0.0000010 0.0000010 0.0158322 0.0121672 0.0073235 0.0110908 0.0064718 0.0092896 0.0054881 0.0121016 0.0073969 0.0065620 0.0123312 0.0074612 0.0174549 0.0083025 0.0082657 0.0082116 0.0172091 0.0131371 0.0174763 0.0144351 0.0102333 0.0141062 0.0141062 0.0102237 0.0083115 0.0101541 0.0101653 0.0114006 0.0091521 0.0072561 0.0142369 0.0132936 0.0073380 0.0082720 0.0161519 0.0111237 0.0133217 0.0091872 0.0133755 0.0091339 0.0142369 0.0082657 0.0072495 0.0112912 0.0092111 0.0184117 0.0093069 0.0091773 0.0129588 0.0073629 0.0188669 0.0174888 0.0083410 0.0120075 0.0101670 0.0139269 0.0111880 0.0073912 0.0084613 0.0073225 0.0092366 0.0140079 0.0121696 0.0101729 0.0111114 0.0053444 0.0131247 0.0111237 0.0140929 0.0072561 0.0091605 0.0101354 0.0101168 0.0090744 0.0100120 0.0000010 0.0017602 0.0008791 0.0000010 0.0017650 0.0000010 0.0000010 0.0000010 0.0026553 0.0000000 0.0017633 0.0000010 0.0026482 0.0008806 0.0008783 0.0035603 0.0017665 0.0090827 0.0109652 0.0090827 0.0100120 0.0008767 0.0008775 0.0008767 0.0008767 0.0100889 0.0054193 0.0017665 0.0017681 0.0000010 0.0072429 0.0081806 0.0091437 0.0044896 0.0091857 0.0092467 0.0083256 0.0073302 0.0065244 0.0064403 0.0154916 0.0216143 0.0075043 0.0055140 0.0063933 0.0017602 0.0171350 0.0132489 0.0132587 0.0122614 0.0141133 0.0121355 0.0131741 0.0045018 0.0044397 0.0062947 0.0017759 0.0017650 0.0008806 0.0044527 0.0026529 0.0017602 0.0035382 0.0026671 0.0053641 0.0017665 0.0035445 0.0110827 0.0081423 0.0092896 0.0120632 0.0092467 0.0131097 0.0101994 0.0092381 0.0083038 0.0064050 0.0121081 0.0102142 0.0139398 0.0110176 0.0101243 0.0130096 0.0119610 0.0130460 0.0120880 
Petort     0.0490983 0.0149737 0.0120880 0.0111527 0.0091605 0.0149878 0.0091172 0.0082116 0.0044646 0.0160678 0.0091872 0.0189839 0.0169609 0.0160488 0.0189839 0.0179579 0.0232251 0.0190562 0.0091172 0.0091339 0.0091674 0.0091506 0.0111465 0.0120297 0.0120186 0.0120297 0.0131412 0.0082417 0.0174043 0.0111032 0.0103081 0.0153212 0.0054236 0.0063297 0.0072495 0.0072758 0.0017618 0.0053587 0.0112257 0.0130554 0.0130798 0.0110704 0.0111011 0.0139918 0.0073437 0.0120409 0.0111011 0.0110704 0.0101354 0.0140441 0.0130676 0.0110582 0.0100780 0.0091422 0.0081868 0.0092126 0.0121582 0.0082267 0.0082116 0.0119258 0.0158913 0.0158913 0.0071953 0.0035826 0.0044686 0.0081497 0.0026529 0.0120297 0.0102030 0.0120768 0.0120768 0.0110704 0.0101747 0.0101635 0.0120768 0.0101917 0.0120656 0.0101729 0.0150018 0.0102601 0.0160299 0.0180478 0.0190329 0.0101729 0.0073494 0.0092451 0.0102030 0.0199942 0.0139657 0.0072835 0.0063651 0.0073101 0.0111630 0.0103372 0.0120409 0.0120856 0.0092537 0.0101729 0.0130554 0.0111320 0.0120833 0.0121307 0.0017633 0.0017665 0.0178188 0.0141398 0.0092196 0.0130311 0.0074265 0.0112278 0.0073697 0.0140634 0.0093125 0.0084985 0.0143321 0.0093943 0.0195380 0.0102201 0.0101747 0.0101075 0.0182399 0.0151221 0.0195628 0.0164806 0.0121810 0.0161021 0.0161021 0.0121696 0.0102314 0.0120856 0.0120993 0.0133854 0.0110602 0.0091339 0.0162520 0.0153029 0.0092381 0.0101823 0.0181828 0.0130703 0.0153358 0.0120656 0.0153985 0.0110378 0.0162520 0.0101747 0.0091256 0.0132684 0.0111320 0.0205000 0.0112488 0.0110908 0.0149146 0.0092693 0.0210108 0.0195762 0.0102678 0.0139528 0.0121016 0.0158951 0.0131467 0.0093140 0.0104174 0.0092181 0.0111630 0.0159885 0.0141430 0.0121081 0.0130554 0.0071750 0.0151078 0.0130703 0.0160869 0.0091339 0.0110704 0.0120632 0.0120297 0.0109652 0.0119149 0.0017602 0.0017618 0.0026552 0.0008814 0.0035540 0.0017665 0.0017618 0.0008814 0.0044567 0.0017633 0.0000000 0.0017602 0.0026529 0.0026600 0.0017633 0.0053786 0.0035571 0.0109753 0.0128820 0.0109753 0.0119149 0.0026482 0.0026505 0.0026482 0.0026482 0.0110075 0.0072769 0.0035571 0.0035603 0.0008837 0.0091172 0.0100687 0.0110500 0.0063297 0.0111011 0.0111755 0.0092881 0.0092281 0.0084493 0.0083397 0.0175570 0.0237530 0.0094492 0.0074048 0.0073359 0.0035445 0.0191761 0.0152517 0.0152627 0.0142504 0.0161249 0.0141031 0.0151794 0.0063469 0.0044437 0.0072495 0.0035901 0.0035540 0.0026599 0.0044567 0.0044686 0.0035445 0.0053444 0.0026718 0.0053689 0.0035571 0.0053539 0.0130217 0.0100212 0.0112278 0.0140048 0.0111755 0.0150901 0.0121397 0.0111651 0.0102219 0.0082936 0.0140705 0.0121582 0.0159100 0.0129442 0.0120385 0.0149737 0.0138981 0.0150159 0.0140472 
Petpol     0.0476995 0.0129855 0.0101372 0.0092111 0.0072637 0.0129975 0.0081892 0.0072845 0.0035645 0.0140503 0.0072845 0.0169332 0.0149424 0.0140341 0.0169332 0.0159249 0.0210970 0.0169971 0.0072298 0.0072429 0.0072692 0.0072561 0.0092056 0.0100889 0.0100797 0.0100889 0.0111734 0.0063535 0.0153284 0.0091704 0.0083578 0.0132838 0.0035840 0.0044816 0.0053895 0.0054089 0.0000010 0.0035414 0.0092709 0.0110908 0.0111114 0.0091437 0.0091689 0.0120186 0.0054588 0.0100982 0.0091689 0.0091437 0.0082191 0.0120632 0.0111011 0.0091339 0.0081731 0.0072495 0.0063118 0.0091872 0.0101953 0.0063420 0.0063305 0.0100029 0.0138981 0.0138981 0.0053498 0.0026814 0.0026600 0.0062834 0.0017650 0.0100889 0.0082733 0.0101278 0.0101278 0.0091437 0.0082505 0.0082417 0.0101278 0.0082644 0.0101185 0.0082493 0.0130096 0.0083192 0.0140179 0.0160035 0.0169769 0.0082493 0.0054631 0.0073302 0.0082733 0.0179287 0.0119965 0.0054144 0.0045063 0.0054340 0.0092196 0.0083812 0.0100982 0.0101354 0.0073369 0.0082493 0.0110908 0.0091941 0.0101336 0.0101729 0.0000010 0.0000010 0.0158028 0.0121445 0.0073101 0.0110704 0.0064599 0.0092724 0.0054780 0.0120792 0.0073833 0.0065497 0.0123078 0.0074473 0.0174211 0.0082873 0.0082505 0.0081967 0.0171763 0.0131125 0.0174425 0.0144073 0.0102142 0.0140797 0.0140797 0.0102048 0.0082962 0.0101354 0.0101465 0.0113790 0.0091354 0.0072429 0.0142099 0.0132684 0.0073245 0.0082568 0.0161212 0.0111032 0.0132964 0.0101185 0.0133500 0.0091172 0.0142099 0.0082505 0.0072364 0.0112700 0.0091941 0.0183761 0.0092896 0.0091605 0.0129349 0.0073494 0.0188295 0.0174549 0.0083256 0.0119854 0.0101483 0.0139011 0.0111672 0.0073843 0.0084454 0.0073091 0.0092196 0.0139818 0.0121469 0.0101541 0.0110908 0.0053349 0.0131002 0.0111032 0.0140665 0.0072429 0.0091437 0.0101168 0.0100982 0.0090580 0.0099939 0.0000010 0.0017572 0.0008775 0.0000010 0.0017618 0.0000010 0.0000010 0.0000010 0.0026506 0.0000010 0.0017602 0.0000000 0.0026459 0.0008791 0.0008767 0.0035540 0.0017634 0.0090662 0.0109452 0.0090662 0.0099939 0.0008752 0.0008760 0.0008752 0.0008752 0.0100705 0.0054096 0.0017634 0.0017650 0.0000010 0.0072298 0.0081657 0.0091270 0.0044816 0.0091689 0.0092296 0.0083102 0.0073168 0.0065122 0.0064285 0.0154616 0.0215720 0.0074902 0.0055038 0.0063816 0.0017572 0.0171024 0.0132239 0.0132336 0.0122383 0.0141000 0.0121129 0.0131618 0.0044937 0.0044318 0.0072298 0.0026766 0.0017618 0.0008791 0.0044448 0.0035540 0.0017572 0.0035320 0.0026647 0.0053546 0.0017634 0.0035382 0.0110622 0.0081276 0.0092724 0.0120409 0.0092296 0.0130852 0.0101805 0.0092211 0.0082885 0.0063933 0.0120856 0.0101953 0.0139139 0.0109974 0.0101057 0.0129855 0.0119391 0.0130217 0.0120656 
Petrai     0.0515522 0.0159436 0.0130460 0.0121081 0.0091521 0.0159585 0.0091437 0.0082354 0.0044771 0.0170496 0.0101278 0.0199752 0.0179410 0.0170292 0.0199752 0.0189429 0.0242439 0.0200514 0.0100503 0.0100687 0.0101057 0.0100872 0.0121016 0.0129828 0.0129708 0.0129828 0.0141234 0.0091773 0.0184117 0.0120544 0.0112700 0.0163144 0.0063412 0.0072495 0.0081731 0.0082029 0.0026482 0.0062650 0.0121876 0.0140179 0.0140441 0.0120186 0.0120520 0.0149563 0.0082796 0.0129949 0.0120409 0.0120186 0.0110806 0.0150124 0.0140310 0.0120052 0.0110176 0.0100780 0.0091158 0.0101559 0.0131220 0.0091605 0.0091437 0.0128702 0.0168615 0.0168615 0.0035508 0.0035933 0.0035635 0.0044691 0.0044607 0.0129828 0.0111548 0.0130338 0.0130338 0.0120186 0.0111237 0.0111011 0.0130338 0.0111423 0.0130096 0.0111217 0.0159735 0.0112173 0.0170089 0.0190381 0.0200267 0.0111217 0.0082860 0.0101917 0.0111548 0.0209904 0.0149285 0.0082116 0.0072901 0.0082417 0.0121194 0.0103275 0.0129949 0.0130433 0.0101917 0.0101635 0.0140179 0.0120856 0.0130406 0.0130920 0.0026505 0.0017649 0.0187957 0.0151151 0.0101635 0.0139918 0.0083734 0.0121900 0.0083089 0.0150334 0.0102660 0.0084905 0.0153212 0.0103567 0.0205601 0.0111734 0.0111237 0.0110500 0.0202688 0.0161021 0.0205864 0.0174888 0.0131467 0.0170862 0.0170862 0.0131343 0.0111859 0.0130433 0.0130581 0.0143870 0.0120075 0.0100687 0.0172455 0.0162948 0.0101841 0.0111320 0.0191813 0.0120880 0.0163301 0.0120544 0.0163971 0.0119831 0.0172455 0.0111237 0.0100595 0.0142472 0.0120856 0.0215231 0.0122129 0.0120409 0.0158803 0.0102183 0.0220613 0.0206004 0.0112257 0.0149146 0.0130608 0.0168656 0.0141163 0.0092967 0.0113898 0.0101617 0.0121194 0.0169651 0.0151186 0.0130676 0.0140179 0.0080887 0.0160869 0.0140341 0.0170700 0.0100595 0.0120186 0.0130190 0.0129949 0.0119040 0.0128584 0.0026459 0.0026459 0.0035476 0.0000010 0.0044527 0.0026529 0.0026482 0.0000010 0.0053593 0.0026482 0.0026529 0.0026459 0.0000000 0.0035540 0.0017618 0.0017696 0.0044567 0.0119149 0.0138311 0.0119149 0.0128584 0.0035382 0.0035414 0.0035382 0.0035382 0.0129588 0.0082042 0.0044567 0.0044607 0.0017712 0.0100503 0.0110075 0.0119965 0.0072495 0.0120409 0.0121331 0.0112047 0.0101729 0.0094088 0.0092865 0.0185735 0.0247968 0.0104174 0.0083488 0.0092181 0.0044397 0.0201782 0.0162250 0.0162520 0.0152337 0.0170939 0.0150759 0.0161480 0.0072692 0.0053444 0.0062947 0.0026695 0.0044527 0.0035539 0.0044527 0.0035476 0.0044397 0.0062482 0.0035635 0.0062770 0.0044567 0.0062594 0.0139818 0.0109552 0.0121900 0.0149843 0.0121331 0.0160678 0.0131015 0.0121218 0.0111755 0.0092351 0.0150406 0.0131220 0.0158951 0.0138981 0.0130042 0.0159436 0.0148559 0.0159885 0.0150159 
Petred     0.0492321 0.0140240 0.0111465 0.0102125 0.0072978 0.0140371 0.0091704 0.0082594 0.0044896 0.0151078 0.0082594 0.0180183 0.0160035 0.0150901 0.0180183 0.0169971 0.0222386 0.0180868 0.0081967 0.0082116 0.0082417 0.0082267 0.0102066 0.0110929 0.0110827 0.0110929 0.0122014 0.0073178 0.0164210 0.0101670 0.0093607 0.0143490 0.0045144 0.0054193 0.0063362 0.0063593 0.0008799 0.0035571 0.0102792 0.0121105 0.0121331 0.0101372 0.0101653 0.0130460 0.0064184 0.0111032 0.0101653 0.0101372 0.0092041 0.0130947 0.0121218 0.0101261 0.0091521 0.0082191 0.0072692 0.0101859 0.0112110 0.0073045 0.0072912 0.0109974 0.0149424 0.0149424 0.0062891 0.0036033 0.0035740 0.0072364 0.0026671 0.0110929 0.0092653 0.0111361 0.0111361 0.0101372 0.0092396 0.0092296 0.0111361 0.0092552 0.0111258 0.0092381 0.0140503 0.0093171 0.0150724 0.0160830 0.0170615 0.0092381 0.0064176 0.0083115 0.0092653 0.0180183 0.0130217 0.0063659 0.0054495 0.0063891 0.0102219 0.0093871 0.0111032 0.0111444 0.0083192 0.0092381 0.0121105 0.0101935 0.0111423 0.0111859 0.0008806 0.0008822 0.0168656 0.0131838 0.0082885 0.0120768 0.0074414 0.0102811 0.0064412 0.0131125 0.0083720 0.0075456 0.0133627 0.0084454 0.0185434 0.0092810 0.0092396 0.0091788 0.0182809 0.0141625 0.0185667 0.0154952 0.0112320 0.0151398 0.0151398 0.0112215 0.0092912 0.0111444 0.0101953 0.0124280 0.0101278 0.0082116 0.0152809 0.0133344 0.0083051 0.0092467 0.0172091 0.0121242 0.0143627 0.0111258 0.0144073 0.0101075 0.0152809 0.0092396 0.0082042 0.0123078 0.0101841 0.0195056 0.0103003 0.0101559 0.0139688 0.0083333 0.0199908 0.0185796 0.0093243 0.0130096 0.0111589 0.0139688 0.0121948 0.0083656 0.0094597 0.0082873 0.0102219 0.0150334 0.0131865 0.0111651 0.0121105 0.0062714 0.0141492 0.0121242 0.0151255 0.0082116 0.0101372 0.0111237 0.0111032 0.0100412 0.0109873 0.0008791 0.0026553 0.0017681 0.0008830 0.0000010 0.0008822 0.0008806 0.0008830 0.0035613 0.0008806 0.0026600 0.0008791 0.0035540 0.0000000 0.0017665 0.0044771 0.0017712 0.0100503 0.0119500 0.0100503 0.0109873 0.0017634 0.0017650 0.0017634 0.0017634 0.0101185 0.0063601 0.0017712 0.0017728 0.0008853 0.0081967 0.0091437 0.0101185 0.0054193 0.0101653 0.0102333 0.0092983 0.0082962 0.0074950 0.0073980 0.0165649 0.0227433 0.0084946 0.0064659 0.0073504 0.0017650 0.0182002 0.0142839 0.0142943 0.0132866 0.0151615 0.0131494 0.0142162 0.0054340 0.0053593 0.0081967 0.0035969 0.0026623 0.0017712 0.0053744 0.0044771 0.0026553 0.0044487 0.0035804 0.0062947 0.0026647 0.0044567 0.0120792 0.0091006 0.0102811 0.0130581 0.0102333 0.0141327 0.0111943 0.0102237 0.0092825 0.0073639 0.0131070 0.0112110 0.0149597 0.0120075 0.0111114 0.0140240 0.0129588 0.0140634 0.0130975 
Pettex     0.0490453 0.0139818 0.0111134 0.0101823 0.0082116 0.0139948 0.0091437 0.0082354 0.0044771 0.0150617 0.0082354 0.0179626 0.0159547 0.0150441 0.0179626 0.0169449 0.0221675 0.0180307 0.0081731 0.0081880 0.0082179 0.0082029 0.0101764 0.0110602 0.0110500 0.0110602 0.0121648 0.0072968 0.0163695 0.0101372 0.0093330 0.0143047 0.0045018 0.0054040 0.0063183 0.0063412 0.0008775 0.0044476 0.0102487 0.0120744 0.0120969 0.0101075 0.0101354 0.0130069 0.0064000 0.0110704 0.0091857 0.0101075 0.0091773 0.0130554 0.0120856 0.0100964 0.0091256 0.0081955 0.0072485 0.0092041 0.0111776 0.0072835 0.0072703 0.0109652 0.0148973 0.0148973 0.0044527 0.0035933 0.0035635 0.0053792 0.0026600 0.0110602 0.0092381 0.0111032 0.0111032 0.0101075 0.0092126 0.0092026 0.0111032 0.0092281 0.0101372 0.0092111 0.0140079 0.0092896 0.0150265 0.0170292 0.0180089 0.0092111 0.0064050 0.0082873 0.0092381 0.0189660 0.0129828 0.0063477 0.0054340 0.0063708 0.0101917 0.0093592 0.0110704 0.0111114 0.0073504 0.0092111 0.0120744 0.0101635 0.0111093 0.0111527 0.0008783 0.0008798 0.0168143 0.0131439 0.0082644 0.0120520 0.0074197 0.0102505 0.0064226 0.0130730 0.0083475 0.0075232 0.0133217 0.0084204 0.0184833 0.0092537 0.0092126 0.0091521 0.0182224 0.0141194 0.0185073 0.0154467 0.0111985 0.0150935 0.0150935 0.0111880 0.0092638 0.0111114 0.0111237 0.0123899 0.0100982 0.0081880 0.0152337 0.0142879 0.0082809 0.0092196 0.0171556 0.0120880 0.0143184 0.0110929 0.0143765 0.0100780 0.0152337 0.0092126 0.0081806 0.0122705 0.0101635 0.0194431 0.0102697 0.0101261 0.0139269 0.0083089 0.0199251 0.0185193 0.0092967 0.0129708 0.0111258 0.0149007 0.0121582 0.0083488 0.0094314 0.0082632 0.0101917 0.0149878 0.0131467 0.0111320 0.0120744 0.0062538 0.0141062 0.0120880 0.0150793 0.0072561 0.0101075 0.0110908 0.0110704 0.0100120 0.0109552 0.0008767 0.0008775 0.0017633 0.0000010 0.0026553 0.0000010 0.0000010 0.0008798 0.0035508 0.0008783 0.0017633 0.0008767 0.0017618 0.0017665 0.0000000 0.0026623 0.0026576 0.0100212 0.0109652 0.0100212 0.0109552 0.0017587 0.0017602 0.0017587 0.0017587 0.0110398 0.0063420 0.0026576 0.0026600 0.0000010 0.0081731 0.0091172 0.0100889 0.0054040 0.0091857 0.0102030 0.0092795 0.0082720 0.0074799 0.0073833 0.0165126 0.0226688 0.0084692 0.0064531 0.0073292 0.0026482 0.0181433 0.0132489 0.0142504 0.0132461 0.0151151 0.0131097 0.0141728 0.0054187 0.0044397 0.0053992 0.0026790 0.0026553 0.0017665 0.0026553 0.0026600 0.0026482 0.0044358 0.0017743 0.0053641 0.0026576 0.0044437 0.0120432 0.0090744 0.0102505 0.0130311 0.0102030 0.0140898 0.0111610 0.0101935 0.0092552 0.0073426 0.0130798 0.0111776 0.0129708 0.0119720 0.0110786 0.0139818 0.0129203 0.0140210 0.0130581 
Pettre     0.0501865 0.0169693 0.0140503 0.0131070 0.0101465 0.0170335 0.0101372 0.0092226 0.0054138 0.0181433 0.0111361 0.0200188 0.0178904 0.0170658 0.0200188 0.0199752 0.0242990 0.0200954 0.0110500 0.0110704 0.0111114 0.0110806 0.0131371 0.0140210 0.0140079 0.0140210 0.0151868 0.0101747 0.0195437 0.0130852 0.0123078 0.0174166 0.0073034 0.0082191 0.0091521 0.0091857 0.0035571 0.0072148 0.0132308 0.0150724 0.0151008 0.0130460 0.0130825 0.0160186 0.0092724 0.0140341 0.0121105 0.0130460 0.0120993 0.0160792 0.0150866 0.0130311 0.0120297 0.0110806 0.0091590 0.0130730 0.0141594 0.0092041 0.0091872 0.0138981 0.0169449 0.0169449 0.0035676 0.0045262 0.0044892 0.0044896 0.0053937 0.0140210 0.0121469 0.0140766 0.0140766 0.0130460 0.0121469 0.0121331 0.0140371 0.0121672 0.0130852 0.0120993 0.0169853 0.0122268 0.0180478 0.0190795 0.0210909 0.0121105 0.0092623 0.0101729 0.0121582 0.0220614 0.0159436 0.0082505 0.0082657 0.0082809 0.0131070 0.0113574 0.0139948 0.0140341 0.0102125 0.0111444 0.0150300 0.0130703 0.0140837 0.0141265 0.0035603 0.0026671 0.0198941 0.0161902 0.0111341 0.0150018 0.0093520 0.0132336 0.0092709 0.0160717 0.0112678 0.0094744 0.0163498 0.0113682 0.0205200 0.0122014 0.0121129 0.0120656 0.0203139 0.0171230 0.0217063 0.0185615 0.0141996 0.0181481 0.0181481 0.0131990 0.0121924 0.0140341 0.0140634 0.0154729 0.0129855 0.0110297 0.0183535 0.0173451 0.0111880 0.0121105 0.0203079 0.0131220 0.0173830 0.0140634 0.0175058 0.0120186 0.0183535 0.0121129 0.0110196 0.0153212 0.0130825 0.0226242 0.0132587 0.0130338 0.0169173 0.0112362 0.0232642 0.0206471 0.0122590 0.0159286 0.0141062 0.0169014 0.0151221 0.0103178 0.0124399 0.0111734 0.0131563 0.0180525 0.0161941 0.0141133 0.0150724 0.0090565 0.0171720 0.0150901 0.0181654 0.0101168 0.0130460 0.0140604 0.0140341 0.0129203 0.0138852 0.0035540 0.0044487 0.0044686 0.0008845 0.0053840 0.0026671 0.0026623 0.0017743 0.0063004 0.0035603 0.0053786 0.0035540 0.0017696 0.0044771 0.0026623 0.0000000 0.0053888 0.0129322 0.0148696 0.0129322 0.0138852 0.0044567 0.0044607 0.0044567 0.0044567 0.0139948 0.0091872 0.0053888 0.0053937 0.0026790 0.0110500 0.0120075 0.0130217 0.0072835 0.0120768 0.0131343 0.0122014 0.0101935 0.0104038 0.0102583 0.0196396 0.0248546 0.0114572 0.0093243 0.0101823 0.0053689 0.0191997 0.0153137 0.0162871 0.0153101 0.0161441 0.0151507 0.0162289 0.0082417 0.0081264 0.0081497 0.0045180 0.0053840 0.0044766 0.0063004 0.0044607 0.0053689 0.0071953 0.0054132 0.0090909 0.0053888 0.0062650 0.0150334 0.0119610 0.0132336 0.0160488 0.0131343 0.0170862 0.0141501 0.0131590 0.0122039 0.0102392 0.0161096 0.0141728 0.0149458 0.0149424 0.0140441 0.0170174 0.0159100 0.0170658 0.0160830 
Phaacu     0.0475203 0.0129468 0.0101075 0.0091842 0.0053992 0.0129588 0.0081657 0.0072637 0.0054040 0.0140079 0.0072637 0.0168814 0.0148973 0.0139918 0.0168814 0.0158765 0.0210305 0.0169449 0.0072093 0.0072223 0.0072419 0.0072354 0.0091788 0.0100595 0.0100503 0.0100595 0.0111402 0.0063354 0.0152809 0.0091437 0.0083333 0.0132433 0.0035740 0.0044691 0.0053744 0.0053937 0.0017650 0.0035571 0.0092436 0.0110582 0.0110786 0.0091172 0.0091422 0.0119831 0.0054433 0.0100687 0.0091422 0.0091172 0.0081955 0.0120274 0.0110683 0.0091075 0.0081497 0.0072288 0.0062939 0.0111465 0.0101653 0.0063240 0.0063126 0.0099740 0.0138566 0.0138566 0.0053349 0.0035901 0.0035603 0.0062658 0.0035676 0.0100595 0.0082493 0.0100982 0.0100982 0.0091172 0.0082267 0.0082179 0.0100982 0.0082405 0.0100889 0.0082254 0.0129708 0.0082949 0.0139757 0.0139918 0.0149529 0.0082254 0.0045257 0.0073091 0.0082493 0.0158951 0.0119610 0.0053992 0.0044937 0.0054187 0.0091926 0.0083565 0.0100687 0.0101057 0.0073158 0.0082254 0.0110582 0.0091674 0.0101040 0.0101430 0.0017665 0.0017696 0.0157552 0.0121081 0.0072891 0.0100872 0.0064412 0.0092451 0.0054624 0.0120432 0.0073618 0.0065305 0.0122705 0.0074255 0.0173663 0.0082632 0.0082267 0.0081657 0.0171230 0.0130730 0.0173875 0.0143627 0.0101841 0.0140371 0.0140371 0.0101747 0.0082720 0.0101057 0.0082267 0.0113445 0.0091089 0.0072223 0.0141665 0.0112678 0.0073034 0.0082329 0.0160717 0.0110704 0.0132559 0.0100889 0.0123195 0.0090909 0.0141665 0.0082267 0.0072158 0.0112362 0.0082254 0.0183181 0.0092623 0.0091339 0.0128965 0.0073281 0.0187683 0.0173998 0.0083013 0.0119500 0.0101185 0.0119391 0.0111341 0.0064226 0.0084204 0.0072881 0.0091926 0.0139398 0.0121105 0.0101243 0.0110582 0.0071889 0.0130608 0.0110704 0.0140240 0.0072223 0.0091172 0.0100872 0.0100687 0.0090320 0.0099650 0.0017634 0.0035508 0.0026600 0.0017712 0.0017696 0.0017696 0.0017665 0.0017712 0.0044651 0.0017665 0.0035571 0.0017634 0.0044567 0.0017712 0.0026576 0.0053888 0.0000000 0.0090402 0.0109134 0.0090402 0.0099650 0.0026529 0.0026553 0.0026529 0.0026529 0.0081657 0.0053943 0.0000010 0.0000010 0.0008861 0.0072093 0.0081423 0.0091006 0.0044691 0.0091422 0.0092026 0.0073426 0.0072958 0.0055483 0.0054774 0.0154133 0.0215021 0.0074681 0.0045592 0.0063634 0.0017650 0.0170496 0.0131838 0.0131934 0.0122014 0.0140573 0.0120768 0.0131220 0.0044771 0.0062714 0.0072093 0.0026695 0.0035613 0.0026647 0.0044318 0.0044607 0.0035508 0.0053546 0.0026576 0.0072158 0.0017587 0.0044397 0.0100797 0.0081045 0.0092451 0.0110480 0.0092026 0.0130460 0.0101506 0.0091941 0.0082644 0.0063750 0.0110888 0.0101653 0.0138724 0.0109652 0.0100762 0.0129468 0.0119040 0.0129828 0.0120297 
Pleela     0.0497545 0.0167830 0.0148696 0.0129655 0.0129588 0.0148421 0.0158655 0.0149458 0.0120075 0.0139528 0.0109873 0.0168143 0.0148387 0.0149112 0.0168143 0.0158138 0.0209445 0.0168773 0.0044487 0.0044567 0.0044726 0.0044646 0.0110398 0.0109652 0.0119040 0.0109652 0.0120585 0.0109853 0.0213215 0.0148421 0.0140938 0.0171710 0.0072083 0.0081118 0.0090320 0.0090647 0.0090744 0.0090827 0.0101599 0.0110155 0.0119918 0.0072223 0.0072419 0.0100394 0.0054229 0.0081571 0.0072419 0.0072223 0.0063118 0.0119807 0.0110257 0.0100103 0.0138852 0.0129322 0.0099723 0.0191211 0.0139787 0.0100212 0.0100029 0.0008767 0.0157370 0.0157370 0.0127971 0.0110786 0.0109853 0.0118931 0.0091172 0.0119149 0.0110582 0.0138852 0.0138852 0.0128702 0.0110277 0.0119697 0.0138852 0.0110459 0.0138724 0.0100762 0.0148559 0.0101617 0.0158727 0.0178690 0.0188437 0.0100762 0.0082079 0.0091575 0.0110480 0.0197950 0.0147976 0.0090744 0.0081571 0.0091075 0.0129775 0.0141336 0.0138438 0.0138951 0.0110663 0.0119807 0.0148663 0.0129415 0.0110135 0.0110561 0.0090827 0.0090992 0.0156934 0.0120609 0.0119807 0.0148387 0.0102089 0.0130406 0.0101301 0.0158803 0.0130716 0.0103511 0.0181984 0.0112341 0.0234974 0.0120362 0.0139110 0.0119040 0.0211042 0.0189480 0.0214328 0.0183486 0.0139918 0.0179287 0.0179287 0.0139918 0.0139887 0.0138951 0.0148835 0.0172697 0.0147840 0.0128205 0.0201225 0.0171340 0.0120052 0.0119918 0.0200188 0.0168457 0.0171874 0.0158175 0.0192949 0.0147534 0.0201225 0.0119831 0.0128088 0.0151081 0.0129415 0.0223611 0.0140542 0.0128939 0.0167166 0.0110847 0.0218502 0.0235434 0.0120921 0.0138183 0.0139139 0.0176982 0.0149703 0.0111382 0.0122680 0.0081930 0.0110561 0.0138852 0.0140048 0.0110358 0.0110155 0.0109552 0.0130096 0.0110277 0.0139688 0.0053641 0.0072223 0.0072419 0.0081571 0.0000010 0.0008760 0.0090662 0.0109552 0.0090909 0.0091075 0.0109873 0.0090992 0.0090827 0.0091075 0.0119391 0.0090827 0.0109753 0.0090662 0.0119149 0.0100503 0.0100212 0.0129322 0.0090402 0.0000000 0.0017587 0.0000010 0.0008760 0.0100029 0.0100120 0.0100029 0.0100029 0.0178401 0.0090662 0.0090402 0.0090483 0.0091408 0.0128965 0.0138724 0.0148868 0.0081118 0.0129057 0.0129922 0.0130378 0.0110358 0.0102911 0.0101582 0.0194313 0.0256233 0.0132656 0.0101787 0.0100837 0.0109552 0.0189839 0.0151008 0.0151116 0.0141101 0.0159659 0.0139657 0.0140472 0.0081338 0.0119040 0.0148283 0.0100670 0.0109873 0.0100486 0.0118475 0.0119258 0.0090744 0.0109452 0.0100194 0.0129084 0.0071889 0.0099831 0.0148283 0.0008760 0.0101617 0.0119587 0.0091674 0.0149424 0.0110643 0.0101057 0.0091758 0.0072804 0.0139338 0.0110806 0.0138183 0.0109233 0.0119345 0.0148283 0.0137647 0.0148696 0.0139110 
Plemul     0.0522446 0.0187605 0.0168300 0.0149078 0.0149007 0.0167986 0.0178401 0.0169173 0.0139398 0.0159100 0.0128965 0.0187957 0.0167945 0.0168773 0.0187957 0.0177809 0.0229875 0.0188665 0.0071824 0.0071953 0.0072213 0.0072083 0.0129588 0.0128702 0.0138183 0.0128702 0.0139987 0.0128939 0.0234059 0.0167986 0.0160714 0.0191971 0.0090647 0.0099740 0.0109035 0.0109433 0.0109552 0.0109753 0.0120809 0.0129296 0.0139208 0.0090827 0.0091075 0.0119368 0.0072748 0.0100303 0.0091075 0.0090827 0.0081645 0.0139080 0.0129415 0.0119017 0.0158322 0.0148696 0.0118560 0.0211651 0.0159398 0.0119149 0.0118931 0.0026459 0.0176937 0.0176937 0.0147128 0.0130042 0.0128939 0.0138056 0.0110075 0.0138311 0.0129801 0.0158322 0.0158322 0.0147976 0.0129442 0.0138951 0.0158322 0.0129655 0.0158175 0.0119807 0.0168143 0.0120833 0.0178476 0.0198698 0.0208532 0.0119807 0.0101022 0.0110561 0.0129801 0.0218111 0.0167477 0.0109552 0.0100303 0.0109954 0.0149217 0.0161171 0.0157844 0.0158432 0.0129895 0.0139080 0.0168258 0.0148801 0.0129269 0.0129775 0.0109652 0.0109853 0.0176445 0.0140018 0.0139080 0.0167945 0.0121397 0.0150090 0.0120450 0.0178568 0.0150303 0.0123095 0.0202386 0.0131879 0.0256143 0.0139727 0.0158617 0.0138183 0.0231654 0.0209705 0.0235281 0.0204074 0.0159697 0.0199374 0.0199374 0.0159547 0.0159509 0.0158432 0.0168457 0.0193081 0.0167321 0.0147398 0.0221743 0.0191734 0.0139368 0.0139208 0.0210366 0.0188310 0.0192155 0.0177855 0.0213565 0.0166970 0.0221743 0.0139110 0.0147263 0.0161018 0.0148801 0.0244569 0.0160260 0.0148250 0.0186855 0.0130109 0.0239901 0.0256648 0.0140380 0.0157552 0.0158655 0.0196785 0.0169449 0.0130743 0.0142440 0.0100745 0.0129775 0.0158322 0.0159697 0.0129535 0.0129296 0.0128584 0.0149597 0.0129442 0.0159286 0.0071953 0.0090827 0.0100486 0.0100303 0.0017572 0.0008760 0.0109452 0.0128584 0.0109753 0.0109954 0.0128965 0.0109853 0.0109652 0.0109954 0.0138596 0.0109652 0.0128820 0.0109452 0.0138311 0.0119500 0.0109652 0.0148696 0.0109134 0.0017587 0.0000000 0.0017587 0.0008760 0.0118931 0.0119040 0.0118931 0.0118931 0.0198378 0.0109452 0.0109134 0.0109233 0.0110358 0.0148283 0.0158175 0.0168499 0.0099740 0.0148387 0.0149390 0.0149915 0.0129535 0.0122376 0.0120785 0.0215099 0.0277666 0.0152556 0.0121034 0.0119895 0.0128584 0.0210104 0.0170939 0.0171058 0.0160905 0.0179533 0.0159249 0.0160186 0.0100012 0.0138183 0.0167830 0.0119697 0.0128965 0.0119477 0.0137521 0.0138438 0.0109552 0.0128466 0.0119126 0.0148421 0.0090402 0.0118691 0.0167830 0.0026435 0.0120833 0.0138822 0.0110683 0.0169131 0.0129868 0.0110582 0.0110786 0.0091560 0.0158876 0.0130069 0.0157552 0.0128205 0.0138536 0.0167830 0.0156934 0.0168300 0.0158617 
Plepar     0.0497545 0.0167830 0.0148696 0.0129655 0.0129588 0.0148421 0.0158655 0.0149458 0.0120075 0.0139528 0.0109873 0.0168143 0.0148387 0.0149112 0.0168143 0.0158138 0.0209445 0.0168773 0.0053546 0.0053641 0.0053834 0.0053737 0.0110398 0.0109652 0.0119040 0.0109652 0.0120585 0.0109853 0.0213215 0.0148421 0.0140938 0.0171710 0.0072083 0.0081118 0.0090320 0.0090647 0.0090744 0.0090909 0.0101599 0.0110155 0.0119918 0.0063004 0.0063175 0.0090992 0.0054180 0.0072288 0.0063175 0.0063004 0.0053937 0.0119807 0.0110257 0.0100103 0.0138852 0.0129322 0.0099723 0.0191211 0.0139787 0.0100212 0.0100029 0.0008767 0.0157370 0.0157370 0.0127971 0.0110786 0.0109853 0.0118931 0.0091172 0.0119149 0.0110582 0.0138852 0.0138852 0.0128702 0.0110277 0.0119697 0.0138852 0.0110459 0.0138724 0.0100762 0.0148559 0.0101617 0.0158727 0.0178690 0.0188437 0.0100762 0.0082154 0.0091575 0.0110582 0.0197950 0.0147976 0.0090744 0.0081571 0.0091075 0.0129775 0.0141336 0.0138438 0.0138951 0.0110663 0.0119807 0.0148663 0.0129415 0.0110135 0.0110561 0.0090827 0.0090992 0.0156934 0.0120609 0.0119807 0.0148387 0.0102089 0.0130527 0.0101301 0.0158803 0.0130716 0.0103511 0.0181984 0.0112341 0.0234974 0.0120362 0.0139110 0.0119040 0.0211042 0.0189480 0.0214328 0.0183486 0.0140048 0.0179287 0.0179287 0.0139918 0.0139887 0.0138951 0.0148835 0.0172697 0.0147840 0.0128205 0.0201225 0.0171503 0.0120052 0.0119918 0.0200188 0.0168457 0.0171874 0.0158175 0.0192949 0.0147534 0.0201225 0.0119831 0.0128088 0.0151081 0.0129415 0.0223611 0.0140542 0.0128939 0.0167166 0.0110847 0.0218502 0.0235434 0.0120921 0.0138183 0.0139139 0.0176982 0.0149703 0.0111382 0.0122680 0.0081930 0.0110561 0.0138852 0.0140048 0.0110358 0.0110155 0.0109552 0.0130096 0.0110277 0.0139688 0.0053641 0.0072223 0.0081719 0.0072288 0.0000010 0.0008760 0.0090662 0.0109552 0.0090909 0.0091075 0.0109873 0.0090992 0.0090827 0.0091075 0.0119391 0.0090827 0.0109753 0.0090662 0.0119149 0.0100503 0.0100212 0.0129322 0.0090402 0.0000010 0.0017587 0.0000000 0.0008760 0.0100029 0.0100120 0.0100029 0.0100029 0.0178401 0.0090662 0.0090402 0.0090483 0.0091408 0.0128965 0.0138724 0.0148868 0.0081118 0.0129057 0.0129922 0.0130378 0.0110358 0.0102911 0.0101582 0.0194313 0.0256233 0.0132656 0.0101787 0.0100837 0.0109552 0.0189839 0.0151008 0.0151116 0.0141101 0.0159659 0.0139657 0.0140472 0.0081338 0.0119040 0.0148283 0.0100670 0.0109873 0.0100486 0.0118475 0.0119258 0.0090744 0.0109452 0.0100194 0.0129084 0.0071889 0.0099831 0.0148283 0.0008760 0.0101617 0.0119587 0.0091674 0.0149424 0.0110643 0.0101057 0.0091758 0.0072804 0.0139338 0.0110806 0.0138183 0.0109233 0.0119345 0.0148283 0.0137647 0.0148696 0.0139110 
Plestr     0.0509414 0.0177523 0.0158322 0.0139208 0.0139139 0.0158028 0.0168341 0.0159137 0.0129588 0.0149146 0.0119281 0.0177855 0.0157991 0.0158765 0.0177855 0.0167788 0.0219421 0.0178522 0.0062602 0.0062714 0.0062939 0.0062826 0.0119854 0.0119040 0.0128466 0.0119040 0.0130136 0.0119258 0.0223395 0.0158028 0.0150655 0.0181637 0.0081264 0.0090320 0.0099560 0.0099922 0.0100029 0.0100212 0.0111073 0.0119587 0.0129415 0.0081423 0.0081645 0.0109753 0.0063403 0.0090827 0.0081645 0.0081423 0.0072288 0.0129296 0.0119697 0.0109433 0.0148421 0.0138852 0.0109015 0.0201202 0.0149424 0.0109552 0.0109353 0.0017572 0.0166970 0.0166970 0.0137396 0.0120274 0.0119258 0.0128348 0.0100503 0.0128584 0.0120052 0.0148421 0.0148421 0.0138183 0.0119720 0.0129176 0.0148421 0.0119918 0.0148283 0.0110155 0.0158175 0.0111093 0.0168416 0.0188487 0.0198268 0.0110155 0.0091476 0.0100947 0.0120052 0.0207806 0.0157552 0.0100029 0.0090827 0.0100394 0.0139338 0.0151081 0.0147976 0.0148525 0.0120139 0.0129296 0.0158285 0.0138951 0.0119564 0.0120029 0.0100120 0.0100303 0.0166508 0.0130163 0.0129296 0.0157991 0.0111610 0.0140148 0.0110745 0.0168499 0.0140349 0.0113166 0.0191971 0.0121966 0.0245287 0.0129895 0.0148696 0.0128466 0.0221106 0.0199374 0.0224554 0.0193562 0.0149703 0.0189122 0.0189122 0.0149563 0.0149529 0.0148525 0.0158469 0.0182683 0.0157406 0.0137647 0.0211251 0.0181415 0.0129561 0.0129415 0.0210165 0.0178188 0.0181810 0.0167830 0.0203030 0.0157079 0.0211251 0.0129322 0.0137521 0.0160866 0.0138951 0.0233832 0.0150231 0.0138438 0.0176818 0.0120338 0.0228941 0.0245768 0.0130500 0.0147703 0.0148730 0.0186681 0.0159398 0.0120921 0.0132405 0.0091226 0.0120029 0.0148421 0.0149703 0.0119807 0.0119587 0.0118931 0.0139688 0.0119720 0.0149318 0.0062714 0.0081423 0.0090992 0.0090827 0.0008752 0.0000010 0.0099939 0.0118931 0.0100212 0.0100394 0.0119281 0.0100303 0.0100120 0.0100394 0.0128846 0.0100120 0.0119149 0.0099939 0.0128584 0.0109873 0.0109552 0.0138852 0.0099650 0.0008760 0.0008760 0.0008760 0.0000000 0.0109353 0.0109452 0.0109353 0.0109353 0.0188183 0.0099939 0.0099650 0.0099740 0.0100762 0.0138468 0.0148283 0.0158507 0.0090320 0.0138566 0.0139497 0.0139987 0.0119807 0.0112509 0.0111052 0.0204470 0.0266655 0.0142440 0.0111278 0.0110236 0.0118931 0.0199752 0.0160792 0.0160905 0.0150831 0.0169407 0.0149285 0.0150159 0.0090565 0.0128466 0.0157881 0.0110054 0.0119281 0.0109853 0.0127854 0.0128702 0.0100029 0.0118823 0.0109532 0.0138596 0.0081045 0.0109134 0.0157881 0.0017556 0.0111093 0.0129057 0.0101057 0.0159100 0.0120116 0.0100964 0.0101150 0.0082079 0.0148939 0.0120297 0.0147703 0.0118583 0.0128794 0.0157881 0.0147128 0.0158322 0.0148696 
Pscbab     0.0489395 0.0139558 0.0110929 0.0101635 0.0081967 0.0139688 0.0091270 0.0082204 0.0044691 0.0150334 0.0082204 0.0179287 0.0159249 0.0150159 0.0179287 0.0169131 0.0221250 0.0179966 0.0081583 0.0081731 0.0082029 0.0081880 0.0101577 0.0110398 0.0110297 0.0110398 0.0121421 0.0072835 0.0163381 0.0101185 0.0093156 0.0142775 0.0044937 0.0053943 0.0063069 0.0063297 0.0008760 0.0044397 0.0102296 0.0120520 0.0120744 0.0100889 0.0101168 0.0129828 0.0063883 0.0110500 0.0101168 0.0100889 0.0091605 0.0130311 0.0120632 0.0100780 0.0091089 0.0081806 0.0072354 0.0101372 0.0111568 0.0072703 0.0072571 0.0109452 0.0148696 0.0148696 0.0062602 0.0035868 0.0035571 0.0072028 0.0026553 0.0110398 0.0092211 0.0110827 0.0110827 0.0100889 0.0091957 0.0091857 0.0110827 0.0092111 0.0110724 0.0091941 0.0139818 0.0092724 0.0149984 0.0169971 0.0179749 0.0091941 0.0063933 0.0082720 0.0092211 0.0189301 0.0129588 0.0063362 0.0054242 0.0063593 0.0101729 0.0093417 0.0110500 0.0110908 0.0082796 0.0091941 0.0120520 0.0101448 0.0110888 0.0111320 0.0008767 0.0008783 0.0167830 0.0131193 0.0082493 0.0120297 0.0074059 0.0102314 0.0064109 0.0130487 0.0083320 0.0075091 0.0132964 0.0084046 0.0184474 0.0092366 0.0091957 0.0091354 0.0181875 0.0140929 0.0184713 0.0154170 0.0111776 0.0150651 0.0150651 0.0111672 0.0092467 0.0110908 0.0111032 0.0123664 0.0100797 0.0081731 0.0152047 0.0142608 0.0082657 0.0092026 0.0171230 0.0120656 0.0142911 0.0110724 0.0143490 0.0100595 0.0152047 0.0091957 0.0081657 0.0122474 0.0101448 0.0194054 0.0102505 0.0101075 0.0139011 0.0082936 0.0198854 0.0184833 0.0092795 0.0129468 0.0111052 0.0148730 0.0121355 0.0083333 0.0094136 0.0082480 0.0101729 0.0149597 0.0131220 0.0111114 0.0120520 0.0062426 0.0140797 0.0120656 0.0150510 0.0081731 0.0100889 0.0110704 0.0110500 0.0099939 0.0109353 0.0008752 0.0026435 0.0017602 0.0008791 0.0026506 0.0008783 0.0008767 0.0008791 0.0035445 0.0008767 0.0026482 0.0008752 0.0035382 0.0017634 0.0017587 0.0044567 0.0026529 0.0100029 0.0118931 0.0100029 0.0109353 0.0000000 0.0017572 0.0017556 0.0017556 0.0110196 0.0063305 0.0026529 0.0026553 0.0008822 0.0081583 0.0091006 0.0100705 0.0053943 0.0101168 0.0101841 0.0092623 0.0082568 0.0074660 0.0073697 0.0164806 0.0226242 0.0084533 0.0064412 0.0073158 0.0026435 0.0181088 0.0142131 0.0142234 0.0132211 0.0150866 0.0130852 0.0141461 0.0054089 0.0053349 0.0081583 0.0035804 0.0026506 0.0017633 0.0053498 0.0044567 0.0026435 0.0044279 0.0035635 0.0062658 0.0026529 0.0044358 0.0120210 0.0090580 0.0102314 0.0130069 0.0101841 0.0140634 0.0111402 0.0101747 0.0092381 0.0073292 0.0130554 0.0111568 0.0148868 0.0119500 0.0110582 0.0139558 0.0128965 0.0139948 0.0130338 
Psccur     0.0489923 0.0139688 0.0111032 0.0101729 0.0082042 0.0139818 0.0091354 0.0082279 0.0044731 0.0150475 0.0082279 0.0179456 0.0159398 0.0150300 0.0179456 0.0169290 0.0221462 0.0180136 0.0081657 0.0081806 0.0082104 0.0081955 0.0101670 0.0110500 0.0110398 0.0110500 0.0121534 0.0072901 0.0163538 0.0101278 0.0093243 0.0142911 0.0044977 0.0053992 0.0063126 0.0063354 0.0008767 0.0044437 0.0102392 0.0120632 0.0120856 0.0100982 0.0101168 0.0129949 0.0063883 0.0110602 0.0101168 0.0100982 0.0091689 0.0130433 0.0120744 0.0100872 0.0091172 0.0081880 0.0072419 0.0101465 0.0111672 0.0072769 0.0072637 0.0109552 0.0148835 0.0148835 0.0062658 0.0035901 0.0035603 0.0072093 0.0026576 0.0110500 0.0092296 0.0110929 0.0110929 0.0100982 0.0092041 0.0091941 0.0110929 0.0092196 0.0110827 0.0092026 0.0139948 0.0092810 0.0150124 0.0170132 0.0179749 0.0092026 0.0063991 0.0082796 0.0092296 0.0189480 0.0129708 0.0063420 0.0054291 0.0063651 0.0101823 0.0093504 0.0110602 0.0111011 0.0082873 0.0092026 0.0120632 0.0101541 0.0110990 0.0111423 0.0008775 0.0008791 0.0148421 0.0131316 0.0082568 0.0120409 0.0074128 0.0102410 0.0064167 0.0130608 0.0083397 0.0075162 0.0133091 0.0084125 0.0184653 0.0092451 0.0092041 0.0091437 0.0182049 0.0141062 0.0184892 0.0154318 0.0111880 0.0150793 0.0150793 0.0111776 0.0092552 0.0111011 0.0111134 0.0123781 0.0100889 0.0081806 0.0152192 0.0142743 0.0082733 0.0092111 0.0171393 0.0120768 0.0143047 0.0110827 0.0143627 0.0100687 0.0152192 0.0092041 0.0081731 0.0122590 0.0101541 0.0194242 0.0102601 0.0091689 0.0139139 0.0083013 0.0199052 0.0185012 0.0092881 0.0129588 0.0111155 0.0148868 0.0121469 0.0083410 0.0094225 0.0082556 0.0101823 0.0149737 0.0131343 0.0111217 0.0120632 0.0062482 0.0140929 0.0120768 0.0150651 0.0081806 0.0100982 0.0110704 0.0110602 0.0100029 0.0109452 0.0008760 0.0026459 0.0017618 0.0008798 0.0026529 0.0008791 0.0008775 0.0008798 0.0035477 0.0008775 0.0026505 0.0008760 0.0035414 0.0017650 0.0017602 0.0044607 0.0026553 0.0100120 0.0119040 0.0100120 0.0109452 0.0017572 0.0000000 0.0017572 0.0017572 0.0110297 0.0063362 0.0026553 0.0026576 0.0008829 0.0081657 0.0091089 0.0100797 0.0053992 0.0101261 0.0101935 0.0092709 0.0082644 0.0074729 0.0073765 0.0164966 0.0226465 0.0084613 0.0064471 0.0073225 0.0026459 0.0181260 0.0142265 0.0142369 0.0132336 0.0151008 0.0130975 0.0141594 0.0054138 0.0053396 0.0081657 0.0035836 0.0026529 0.0017649 0.0053546 0.0044607 0.0026459 0.0044318 0.0035667 0.0062714 0.0026553 0.0044397 0.0120321 0.0090662 0.0092810 0.0130190 0.0101935 0.0140766 0.0111506 0.0101841 0.0092467 0.0063991 0.0130676 0.0111672 0.0149007 0.0119610 0.0110683 0.0139688 0.0129084 0.0140079 0.0130460 
Pscmar     0.0489395 0.0139558 0.0110929 0.0101635 0.0063362 0.0139688 0.0091270 0.0082204 0.0044691 0.0150334 0.0082204 0.0179287 0.0159249 0.0150159 0.0179287 0.0169131 0.0221250 0.0179966 0.0081583 0.0081731 0.0082029 0.0081880 0.0082594 0.0110398 0.0110297 0.0110398 0.0121421 0.0072835 0.0163381 0.0101185 0.0093156 0.0142775 0.0044937 0.0053943 0.0063069 0.0063297 0.0008760 0.0026482 0.0102296 0.0120520 0.0120744 0.0100889 0.0101168 0.0129828 0.0063883 0.0110500 0.0101168 0.0100889 0.0091605 0.0130311 0.0120632 0.0100780 0.0072429 0.0063240 0.0072354 0.0101372 0.0111568 0.0072703 0.0072571 0.0109452 0.0148696 0.0148696 0.0062602 0.0035868 0.0035571 0.0072028 0.0026553 0.0110398 0.0092211 0.0110827 0.0110827 0.0100889 0.0091957 0.0091857 0.0110827 0.0092111 0.0110724 0.0091941 0.0139818 0.0092724 0.0149984 0.0169971 0.0179749 0.0091941 0.0063933 0.0082720 0.0092211 0.0189301 0.0129588 0.0063362 0.0054242 0.0054340 0.0101729 0.0093417 0.0110500 0.0110908 0.0082796 0.0091941 0.0120520 0.0101448 0.0110888 0.0111320 0.0008767 0.0008783 0.0167830 0.0131193 0.0082493 0.0120297 0.0074059 0.0102314 0.0064109 0.0130487 0.0083320 0.0075091 0.0132964 0.0084046 0.0184474 0.0092366 0.0091957 0.0091354 0.0181875 0.0140929 0.0184713 0.0154170 0.0111776 0.0150651 0.0150651 0.0111672 0.0092467 0.0110908 0.0111032 0.0123664 0.0100797 0.0081731 0.0152047 0.0142608 0.0082657 0.0092026 0.0171230 0.0120656 0.0142911 0.0110724 0.0143490 0.0100595 0.0152047 0.0091957 0.0081657 0.0122474 0.0101448 0.0194054 0.0102505 0.0101075 0.0139011 0.0082936 0.0198854 0.0184833 0.0092795 0.0129468 0.0111052 0.0148730 0.0121355 0.0083333 0.0094136 0.0082480 0.0101729 0.0149597 0.0131220 0.0111114 0.0120520 0.0044318 0.0140797 0.0120656 0.0150510 0.0081731 0.0100889 0.0110704 0.0110500 0.0099939 0.0109353 0.0008752 0.0026435 0.0017602 0.0008791 0.0026506 0.0008783 0.0008767 0.0008791 0.0035445 0.0008767 0.0026482 0.0008752 0.0035382 0.0017634 0.0017587 0.0044567 0.0026529 0.0100029 0.0118931 0.0100029 0.0109353 0.0017556 0.0017572 0.0000000 0.0000010 0.0091270 0.0063305 0.0026529 0.0026553 0.0008822 0.0063069 0.0072364 0.0081892 0.0053943 0.0101168 0.0101841 0.0092623 0.0082568 0.0074660 0.0073697 0.0164806 0.0226242 0.0084533 0.0064412 0.0073158 0.0008760 0.0181088 0.0142131 0.0142234 0.0132211 0.0150866 0.0130852 0.0141461 0.0054089 0.0053349 0.0081583 0.0035804 0.0026506 0.0017633 0.0053498 0.0044567 0.0026435 0.0044279 0.0035635 0.0062658 0.0026529 0.0044358 0.0120210 0.0090580 0.0102314 0.0130069 0.0101841 0.0140634 0.0101805 0.0101747 0.0092381 0.0073292 0.0120856 0.0111568 0.0148868 0.0119500 0.0110582 0.0139558 0.0128965 0.0139948 0.0130338 
Pscmrg     0.0489395 0.0139558 0.0110929 0.0101635 0.0063362 0.0139688 0.0091270 0.0082204 0.0044691 0.0150334 0.0082204 0.0179287 0.0159249 0.0150159 0.0179287 0.0169131 0.0221250 0.0179966 0.0081583 0.0081731 0.0082029 0.0081880 0.0082594 0.0110398 0.0110297 0.0110398 0.0121421 0.0072835 0.0163381 0.0101185 0.0093156 0.0142775 0.0044937 0.0053943 0.0063069 0.0063297 0.0008760 0.0026482 0.0102296 0.0120520 0.0120744 0.0100889 0.0101168 0.0129828 0.0063883 0.0110500 0.0101168 0.0100889 0.0091605 0.0130311 0.0120632 0.0100780 0.0072429 0.0063240 0.0072354 0.0101372 0.0111568 0.0072703 0.0072571 0.0109452 0.0148696 0.0148696 0.0062602 0.0035868 0.0035571 0.0072028 0.0026553 0.0110398 0.0092211 0.0110827 0.0110827 0.0100889 0.0091957 0.0091857 0.0110827 0.0092111 0.0110724 0.0091941 0.0139818 0.0092724 0.0149984 0.0169971 0.0179749 0.0091941 0.0063933 0.0082720 0.0092211 0.0189301 0.0129588 0.0063362 0.0054242 0.0054340 0.0101729 0.0093417 0.0110500 0.0110908 0.0082796 0.0091941 0.0120520 0.0101448 0.0110888 0.0111320 0.0008767 0.0008783 0.0167830 0.0131193 0.0082493 0.0120297 0.0074059 0.0102314 0.0064109 0.0130487 0.0083320 0.0075091 0.0132964 0.0084046 0.0184474 0.0092366 0.0091957 0.0091354 0.0181875 0.0140929 0.0184713 0.0154170 0.0111776 0.0150651 0.0150651 0.0111672 0.0092467 0.0110908 0.0111032 0.0123664 0.0100797 0.0081731 0.0152047 0.0142608 0.0082657 0.0092026 0.0171230 0.0120656 0.0142911 0.0110724 0.0143490 0.0100595 0.0152047 0.0091957 0.0081657 0.0122474 0.0101448 0.0194054 0.0102505 0.0101075 0.0139011 0.0082936 0.0198854 0.0184833 0.0092795 0.0129468 0.0111052 0.0148730 0.0121355 0.0083333 0.0094136 0.0082480 0.0101729 0.0149597 0.0131220 0.0111114 0.0120520 0.0044318 0.0140797 0.0120656 0.0150510 0.0081731 0.0100889 0.0110704 0.0110500 0.0099939 0.0109353 0.0008752 0.0026435 0.0017602 0.0008791 0.0026506 0.0008783 0.0008767 0.0008791 0.0035445 0.0008767 0.0026482 0.0008752 0.0035382 0.0017634 0.0017587 0.0044567 0.0026529 0.0100029 0.0118931 0.0100029 0.0109353 0.0017556 0.0017572 0.0000010 0.0000000 0.0091270 0.0063305 0.0026529 0.0026553 0.0008822 0.0063069 0.0072364 0.0081892 0.0053943 0.0101168 0.0101841 0.0092623 0.0082568 0.0074660 0.0073697 0.0164806 0.0226242 0.0084533 0.0064412 0.0073158 0.0008760 0.0181088 0.0142131 0.0142234 0.0132211 0.0150866 0.0130852 0.0141461 0.0054089 0.0053349 0.0081583 0.0035804 0.0026506 0.0017633 0.0053498 0.0044567 0.0026435 0.0044279 0.0035635 0.0062658 0.0026529 0.0044358 0.0120210 0.0090580 0.0102314 0.0130069 0.0101841 0.0140634 0.0101805 0.0101747 0.0092381 0.0073292 0.0120856 0.0111568 0.0148868 0.0119500 0.0110582 0.0139558 0.0128965 0.0139948 0.0130338 
Psephi     0.0545071 0.0221106 0.0191029 0.0181386 0.0120792 0.0200818 0.0158507 0.0149318 0.0129588 0.0233077 0.0160414 0.0263284 0.0241971 0.0232776 0.0263284 0.0252423 0.0308259 0.0264312 0.0159137 0.0159436 0.0160035 0.0159735 0.0161212 0.0190071 0.0189890 0.0190071 0.0191656 0.0150475 0.0248546 0.0180572 0.0173328 0.0226392 0.0120656 0.0129975 0.0139558 0.0130338 0.0100797 0.0100982 0.0182605 0.0201146 0.0191342 0.0180012 0.0169811 0.0210768 0.0131590 0.0190251 0.0169811 0.0180012 0.0170335 0.0211578 0.0191159 0.0179796 0.0149597 0.0130217 0.0149424 0.0202883 0.0182002 0.0150193 0.0149912 0.0188360 0.0230397 0.0230397 0.0138468 0.0110683 0.0110176 0.0148730 0.0120432 0.0190071 0.0171513 0.0180744 0.0190847 0.0180012 0.0171024 0.0160830 0.0180744 0.0171307 0.0190665 0.0170982 0.0221531 0.0172498 0.0232476 0.0222386 0.0211781 0.0160983 0.0121900 0.0151472 0.0171513 0.0252754 0.0210366 0.0130487 0.0130730 0.0121242 0.0181559 0.0173830 0.0180183 0.0190977 0.0161594 0.0160983 0.0201146 0.0170982 0.0190925 0.0191708 0.0091089 0.0101075 0.0250398 0.0213084 0.0160983 0.0180525 0.0153101 0.0182653 0.0141933 0.0211918 0.0162636 0.0155292 0.0216076 0.0153358 0.0249537 0.0171797 0.0161021 0.0169853 0.0267303 0.0223389 0.0271598 0.0239266 0.0172212 0.0233605 0.0223172 0.0192366 0.0172004 0.0190977 0.0171024 0.0184963 0.0179842 0.0159436 0.0235820 0.0205138 0.0161327 0.0171144 0.0255747 0.0201395 0.0226615 0.0190665 0.0216995 0.0179456 0.0235820 0.0161021 0.0159286 0.0204540 0.0170982 0.0281037 0.0183005 0.0180354 0.0209965 0.0151868 0.0277093 0.0271770 0.0172620 0.0210165 0.0179672 0.0209965 0.0202628 0.0142068 0.0164287 0.0160944 0.0181559 0.0231878 0.0213149 0.0191342 0.0201146 0.0139139 0.0202492 0.0201395 0.0233378 0.0159436 0.0180012 0.0190614 0.0179456 0.0178233 0.0188183 0.0100705 0.0119854 0.0110500 0.0101168 0.0101092 0.0101075 0.0091089 0.0101168 0.0129855 0.0100889 0.0110075 0.0100705 0.0129588 0.0101185 0.0110398 0.0139948 0.0081657 0.0178401 0.0198378 0.0178401 0.0188183 0.0110196 0.0110297 0.0091270 0.0091270 0.0000000 0.0140109 0.0081657 0.0081731 0.0082254 0.0139558 0.0149458 0.0159773 0.0129975 0.0180525 0.0171676 0.0152192 0.0161135 0.0144252 0.0142337 0.0250787 0.0293290 0.0154916 0.0122846 0.0151151 0.0081967 0.0244816 0.0214878 0.0194242 0.0183761 0.0223465 0.0181828 0.0213835 0.0120186 0.0129468 0.0139558 0.0101354 0.0110622 0.0091689 0.0109773 0.0110500 0.0100797 0.0119744 0.0091422 0.0139688 0.0100412 0.0109974 0.0200626 0.0168341 0.0182653 0.0190020 0.0171676 0.0222886 0.0181685 0.0181607 0.0171840 0.0151437 0.0171307 0.0192181 0.0230691 0.0199374 0.0179579 0.0221106 0.0209306 0.0201202 0.0211651 
Regcal     0.0448095 0.0149318 0.0120544 0.0111217 0.0111155 0.0149458 0.0120679 0.0111485 0.0092141 0.0160224 0.0017618 0.0189301 0.0169131 0.0160035 0.0189301 0.0179072 0.0231580 0.0190020 0.0053498 0.0053593 0.0053786 0.0053689 0.0092056 0.0119965 0.0119854 0.0119965 0.0131165 0.0082191 0.0173540 0.0110724 0.0102792 0.0152773 0.0035840 0.0044816 0.0053895 0.0054089 0.0054144 0.0091521 0.0111943 0.0130190 0.0130433 0.0091437 0.0091689 0.0120186 0.0054588 0.0100982 0.0091689 0.0091437 0.0082191 0.0140048 0.0130311 0.0110277 0.0101278 0.0091872 0.0035603 0.0152153 0.0121242 0.0008767 0.0008752 0.0100029 0.0138981 0.0138981 0.0090924 0.0073447 0.0072835 0.0100705 0.0054396 0.0100889 0.0082733 0.0101278 0.0101278 0.0091437 0.0082505 0.0082417 0.0101278 0.0082644 0.0101185 0.0082493 0.0130096 0.0083192 0.0140179 0.0160035 0.0169769 0.0082493 0.0054631 0.0073302 0.0082733 0.0179287 0.0119965 0.0017572 0.0017665 0.0017633 0.0111320 0.0103081 0.0120075 0.0120520 0.0092281 0.0101448 0.0130190 0.0111011 0.0120497 0.0111320 0.0054193 0.0054291 0.0177689 0.0141000 0.0091941 0.0129949 0.0083578 0.0111964 0.0073494 0.0140240 0.0092865 0.0084745 0.0142911 0.0093679 0.0174211 0.0101917 0.0101465 0.0100797 0.0171763 0.0131125 0.0195056 0.0164328 0.0121469 0.0160565 0.0160565 0.0121355 0.0102030 0.0120520 0.0120656 0.0133599 0.0110297 0.0091089 0.0162056 0.0152592 0.0092126 0.0101541 0.0181308 0.0130338 0.0152919 0.0120321 0.0153542 0.0110075 0.0162056 0.0101465 0.0091006 0.0132308 0.0111011 0.0204402 0.0112173 0.0110602 0.0148730 0.0092436 0.0209480 0.0195190 0.0102392 0.0119854 0.0120679 0.0158507 0.0131097 0.0092881 0.0103879 0.0091926 0.0111320 0.0159436 0.0141031 0.0120744 0.0130190 0.0091354 0.0121266 0.0101465 0.0130879 0.0072429 0.0091437 0.0101168 0.0100982 0.0090580 0.0099939 0.0054096 0.0072637 0.0063477 0.0054340 0.0072845 0.0054291 0.0054193 0.0054340 0.0082204 0.0054193 0.0072769 0.0054096 0.0082042 0.0063601 0.0063420 0.0091872 0.0053943 0.0090662 0.0109452 0.0090662 0.0099939 0.0063305 0.0063362 0.0063305 0.0063305 0.0140109 0.0000000 0.0053943 0.0053992 0.0054538 0.0091620 0.0101185 0.0111052 0.0026529 0.0110704 0.0111444 0.0102201 0.0092026 0.0084256 0.0083166 0.0175058 0.0236828 0.0094225 0.0073843 0.0082556 0.0072637 0.0171024 0.0132239 0.0132336 0.0122383 0.0141000 0.0121129 0.0131618 0.0008814 0.0081967 0.0110622 0.0063708 0.0072845 0.0063593 0.0081583 0.0082116 0.0054144 0.0072571 0.0063412 0.0091704 0.0035744 0.0063183 0.0129855 0.0099939 0.0111964 0.0139787 0.0101448 0.0150475 0.0110970 0.0101354 0.0101935 0.0073014 0.0140310 0.0101168 0.0158655 0.0129084 0.0120163 0.0128846 0.0138596 0.0149737 0.0140079 
Sarcar     0.0475203 0.0129468 0.0101075 0.0091842 0.0053992 0.0129588 0.0081657 0.0072637 0.0054040 0.0140079 0.0072637 0.0168814 0.0148973 0.0139918 0.0168814 0.0158765 0.0210305 0.0169449 0.0072093 0.0072223 0.0072419 0.0072354 0.0091788 0.0100595 0.0100503 0.0100595 0.0111402 0.0063354 0.0152809 0.0091437 0.0083333 0.0132433 0.0035740 0.0044691 0.0053744 0.0053937 0.0017650 0.0035571 0.0092436 0.0110582 0.0110786 0.0091172 0.0091422 0.0119831 0.0054433 0.0100687 0.0091422 0.0091172 0.0081955 0.0120274 0.0110683 0.0091075 0.0081497 0.0072288 0.0062939 0.0111465 0.0101653 0.0063240 0.0063126 0.0099740 0.0138566 0.0138566 0.0053349 0.0035901 0.0035603 0.0062658 0.0035676 0.0100595 0.0082493 0.0100982 0.0100982 0.0091172 0.0082267 0.0082179 0.0100982 0.0082405 0.0100889 0.0082254 0.0129708 0.0082949 0.0139757 0.0139918 0.0149529 0.0082254 0.0045257 0.0073091 0.0082493 0.0158951 0.0119610 0.0053992 0.0044937 0.0054187 0.0091926 0.0083565 0.0100687 0.0101057 0.0073158 0.0082254 0.0110582 0.0091674 0.0101040 0.0101430 0.0017665 0.0017696 0.0157552 0.0121081 0.0072891 0.0100872 0.0064412 0.0092451 0.0054624 0.0120432 0.0073618 0.0065305 0.0122705 0.0074255 0.0173663 0.0082632 0.0082267 0.0081657 0.0171230 0.0130730 0.0173875 0.0143627 0.0101841 0.0140371 0.0140371 0.0101747 0.0082720 0.0101057 0.0082267 0.0113445 0.0091089 0.0072223 0.0141665 0.0112678 0.0073034 0.0082329 0.0160717 0.0110704 0.0132559 0.0100889 0.0123195 0.0090909 0.0141665 0.0082267 0.0072158 0.0112362 0.0082254 0.0183181 0.0092623 0.0091339 0.0128965 0.0073281 0.0187683 0.0173998 0.0083013 0.0119500 0.0101185 0.0119391 0.0111341 0.0064226 0.0084204 0.0072881 0.0091926 0.0139398 0.0121105 0.0101243 0.0110582 0.0071889 0.0130608 0.0110704 0.0140240 0.0072223 0.0091172 0.0100872 0.0100687 0.0090320 0.0099650 0.0017634 0.0035508 0.0026600 0.0017712 0.0017696 0.0017696 0.0017665 0.0017712 0.0044651 0.0017665 0.0035571 0.0017634 0.0044567 0.0017712 0.0026576 0.0053888 0.0000010 0.0090402 0.0109134 0.0090402 0.0099650 0.0026529 0.0026553 0.0026529 0.0026529 0.0081657 0.0053943 0.0000000 0.0000010 0.0008861 0.0072093 0.0081423 0.0091006 0.0044691 0.0091422 0.0092026 0.0073426 0.0072958 0.0055483 0.0054774 0.0154133 0.0215021 0.0074681 0.0045592 0.0063634 0.0017650 0.0170496 0.0131838 0.0131934 0.0122014 0.0140573 0.0120768 0.0131220 0.0044771 0.0062714 0.0072093 0.0026695 0.0035613 0.0026647 0.0044318 0.0044607 0.0035508 0.0053546 0.0026576 0.0072158 0.0017587 0.0044397 0.0100797 0.0081045 0.0092451 0.0110480 0.0092026 0.0130460 0.0101506 0.0091941 0.0082644 0.0063750 0.0110888 0.0101653 0.0138724 0.0109652 0.0100762 0.0129468 0.0119040 0.0129828 0.0120297 
Sermac     0.0475713 0.0129588 0.0101168 0.0091926 0.0054040 0.0129708 0.0081731 0.0072703 0.0054089 0.0140210 0.0072703 0.0168973 0.0149112 0.0140048 0.0168973 0.0158913 0.0210506 0.0169609 0.0072158 0.0072288 0.0072550 0.0072419 0.0091872 0.0100687 0.0100595 0.0100687 0.0111506 0.0063412 0.0152955 0.0091521 0.0083410 0.0132559 0.0035772 0.0044731 0.0053792 0.0053985 0.0017665 0.0035603 0.0092522 0.0110683 0.0110888 0.0091256 0.0091506 0.0119941 0.0054482 0.0100780 0.0091506 0.0091256 0.0082029 0.0120385 0.0110786 0.0091158 0.0081571 0.0072354 0.0062996 0.0111568 0.0101747 0.0063297 0.0063183 0.0099831 0.0138694 0.0138694 0.0053396 0.0035933 0.0035635 0.0062714 0.0035708 0.0100687 0.0082568 0.0101075 0.0101075 0.0091256 0.0082342 0.0082254 0.0101075 0.0082480 0.0100982 0.0082329 0.0129828 0.0083025 0.0130163 0.0140048 0.0149669 0.0082329 0.0045298 0.0073091 0.0082568 0.0159100 0.0119720 0.0054040 0.0044977 0.0054236 0.0082556 0.0083643 0.0091339 0.0091674 0.0063875 0.0072958 0.0101150 0.0082329 0.0101133 0.0101523 0.0017681 0.0017712 0.0157698 0.0121194 0.0072958 0.0091506 0.0064471 0.0092537 0.0054674 0.0120544 0.0073686 0.0065366 0.0122705 0.0074255 0.0173830 0.0082708 0.0082342 0.0081806 0.0160717 0.0130852 0.0163184 0.0143765 0.0101935 0.0140503 0.0140503 0.0101841 0.0082796 0.0091674 0.0082342 0.0113553 0.0091172 0.0072288 0.0141799 0.0112784 0.0073101 0.0073024 0.0160869 0.0110806 0.0132684 0.0100982 0.0123312 0.0090992 0.0141799 0.0082342 0.0072223 0.0112467 0.0072958 0.0183358 0.0092709 0.0091422 0.0129084 0.0073348 0.0187869 0.0173998 0.0083089 0.0119610 0.0101278 0.0109974 0.0111444 0.0064285 0.0074393 0.0072947 0.0092011 0.0139528 0.0121218 0.0101336 0.0110683 0.0071953 0.0130730 0.0110806 0.0140371 0.0072288 0.0091256 0.0100964 0.0100780 0.0090402 0.0099740 0.0017650 0.0035540 0.0026623 0.0017728 0.0017712 0.0017712 0.0017681 0.0017728 0.0044691 0.0017681 0.0035603 0.0017650 0.0044607 0.0017728 0.0026600 0.0053937 0.0000010 0.0090483 0.0109233 0.0090483 0.0099740 0.0026553 0.0026576 0.0026553 0.0026553 0.0081731 0.0053992 0.0000010 0.0000000 0.0008869 0.0072158 0.0081497 0.0091089 0.0044731 0.0091506 0.0092111 0.0073494 0.0073024 0.0055534 0.0054824 0.0154282 0.0215231 0.0074751 0.0045634 0.0063692 0.0017665 0.0170658 0.0131962 0.0132059 0.0122129 0.0140705 0.0120880 0.0131343 0.0044811 0.0062770 0.0072158 0.0026718 0.0035645 0.0026671 0.0044358 0.0044646 0.0035540 0.0053593 0.0026599 0.0072223 0.0017602 0.0044437 0.0110398 0.0081118 0.0092537 0.0110582 0.0092111 0.0130581 0.0101599 0.0092026 0.0082720 0.0063808 0.0110990 0.0101747 0.0138852 0.0109753 0.0100854 0.0129588 0.0119149 0.0129949 0.0120409 
Simdia     0.0469195 0.0130947 0.0102219 0.0092881 0.0063883 0.0131070 0.0063346 0.0054334 0.0017727 0.0141697 0.0073447 0.0170777 0.0150689 0.0141532 0.0170777 0.0160601 0.0212804 0.0171427 0.0072891 0.0072958 0.0073292 0.0073091 0.0092825 0.0101729 0.0101635 0.0101729 0.0112573 0.0064058 0.0154616 0.0092467 0.0084282 0.0133982 0.0036131 0.0045180 0.0054334 0.0054532 0.0000010 0.0026694 0.0093488 0.0111838 0.0112047 0.0092196 0.0092451 0.0121194 0.0055038 0.0101823 0.0092366 0.0092196 0.0082873 0.0121648 0.0111943 0.0092096 0.0082405 0.0073091 0.0063634 0.0083038 0.0102811 0.0063941 0.0063825 0.0100854 0.0140148 0.0140148 0.0044806 0.0008892 0.0017743 0.0054132 0.0017791 0.0101729 0.0083423 0.0102125 0.0102125 0.0092196 0.0083192 0.0083102 0.0102125 0.0083333 0.0101935 0.0083179 0.0121445 0.0083890 0.0141367 0.0151437 0.0161210 0.0083179 0.0055032 0.0073912 0.0083423 0.0170777 0.0120969 0.0054588 0.0045432 0.0054787 0.0092881 0.0084520 0.0101823 0.0102107 0.0073912 0.0083179 0.0111838 0.0092709 0.0102183 0.0102583 0.0000010 0.0000010 0.0159360 0.0122474 0.0073707 0.0111527 0.0065079 0.0093504 0.0055234 0.0121810 0.0074451 0.0065991 0.0124136 0.0075102 0.0175741 0.0083565 0.0083192 0.0082644 0.0173250 0.0132239 0.0175959 0.0145330 0.0103003 0.0141996 0.0141996 0.0102907 0.0083656 0.0102201 0.0092724 0.0114660 0.0092111 0.0073024 0.0143321 0.0123874 0.0073854 0.0083256 0.0162600 0.0111964 0.0133982 0.0102030 0.0134526 0.0091926 0.0143321 0.0083192 0.0072958 0.0113660 0.0092623 0.0185373 0.0093679 0.0092366 0.0130433 0.0074106 0.0189989 0.0176085 0.0083955 0.0120856 0.0102333 0.0130433 0.0112615 0.0074393 0.0085173 0.0073697 0.0092967 0.0141000 0.0122499 0.0102392 0.0111838 0.0053779 0.0132114 0.0111964 0.0141862 0.0072958 0.0082405 0.0102012 0.0101729 0.0091324 0.0100762 0.0000010 0.0008822 0.0008845 0.0000010 0.0008853 0.0000010 0.0000010 0.0000010 0.0017759 0.0000010 0.0008837 0.0000010 0.0017712 0.0008853 0.0000010 0.0026790 0.0008861 0.0091408 0.0110358 0.0091408 0.0100762 0.0008822 0.0008829 0.0008822 0.0008822 0.0082254 0.0054538 0.0008861 0.0008869 0.0000000 0.0072891 0.0082329 0.0092026 0.0045180 0.0092366 0.0093069 0.0083720 0.0073775 0.0065611 0.0064761 0.0155973 0.0217639 0.0075539 0.0055445 0.0064344 0.0008829 0.0172498 0.0133246 0.0133471 0.0123429 0.0142202 0.0122153 0.0132741 0.0045303 0.0035634 0.0054334 0.0026934 0.0008853 0.0008861 0.0026718 0.0026766 0.0017712 0.0035603 0.0017838 0.0044847 0.0017775 0.0035666 0.0111548 0.0081942 0.0093504 0.0121194 0.0093069 0.0131962 0.0102660 0.0092983 0.0083578 0.0064463 0.0121762 0.0102811 0.0130554 0.0110888 0.0101805 0.0130947 0.0120385 0.0131316 0.0121672 
Spaery     0.0499427 0.0168341 0.0160224 0.0140310 0.0110724 0.0169853 0.0139558 0.0130365 0.0110827 0.0180915 0.0111052 0.0208652 0.0188310 0.0179241 0.0208652 0.0198323 0.0251364 0.0209445 0.0110196 0.0110398 0.0110806 0.0110602 0.0091704 0.0139818 0.0139688 0.0139818 0.0151437 0.0100687 0.0183005 0.0129468 0.0112047 0.0172951 0.0072835 0.0081967 0.0091270 0.0091605 0.0072364 0.0091172 0.0121648 0.0150300 0.0150582 0.0109974 0.0110277 0.0138981 0.0072958 0.0119610 0.0110277 0.0109974 0.0100687 0.0160337 0.0150441 0.0139657 0.0008767 0.0000010 0.0100780 0.0171556 0.0141327 0.0101278 0.0101092 0.0138596 0.0138438 0.0138438 0.0109353 0.0082254 0.0091256 0.0119281 0.0072703 0.0119500 0.0101354 0.0119965 0.0119965 0.0109974 0.0101075 0.0100964 0.0119965 0.0101243 0.0119854 0.0121105 0.0149007 0.0101917 0.0169769 0.0200954 0.0199886 0.0101057 0.0082708 0.0091842 0.0101354 0.0209505 0.0159436 0.0091704 0.0063240 0.0082581 0.0150866 0.0112362 0.0159585 0.0160186 0.0131316 0.0140604 0.0170132 0.0150441 0.0140441 0.0141000 0.0072429 0.0072561 0.0198378 0.0161441 0.0130825 0.0169811 0.0122730 0.0130920 0.0101994 0.0180572 0.0122334 0.0114528 0.0173830 0.0102967 0.0204341 0.0130920 0.0120186 0.0139688 0.0191263 0.0170013 0.0204601 0.0173830 0.0161480 0.0201656 0.0201656 0.0140341 0.0120856 0.0160186 0.0139528 0.0143015 0.0149458 0.0129588 0.0193241 0.0161977 0.0110806 0.0140735 0.0200818 0.0149285 0.0184068 0.0139139 0.0162988 0.0149146 0.0193241 0.0120186 0.0129468 0.0141634 0.0150441 0.0213911 0.0152047 0.0139528 0.0167674 0.0121762 0.0219225 0.0204739 0.0132059 0.0138596 0.0139558 0.0177523 0.0160678 0.0111713 0.0113231 0.0110990 0.0131193 0.0180012 0.0171513 0.0140735 0.0150300 0.0091006 0.0130487 0.0110602 0.0140109 0.0090744 0.0109974 0.0119831 0.0119610 0.0128846 0.0138468 0.0072298 0.0091006 0.0081806 0.0072626 0.0091270 0.0072561 0.0072429 0.0072626 0.0100705 0.0072429 0.0091172 0.0072298 0.0100503 0.0081967 0.0081731 0.0110500 0.0072093 0.0128965 0.0148283 0.0128965 0.0138468 0.0081583 0.0081657 0.0063069 0.0063069 0.0139558 0.0091620 0.0072093 0.0072158 0.0072891 0.0000000 0.0008760 0.0017618 0.0081967 0.0139657 0.0130311 0.0131288 0.0120744 0.0093544 0.0101882 0.0184604 0.0246419 0.0103567 0.0092522 0.0121194 0.0072364 0.0190432 0.0151472 0.0151580 0.0141532 0.0160148 0.0130338 0.0150759 0.0082191 0.0100412 0.0129349 0.0082104 0.0091270 0.0081955 0.0099939 0.0100595 0.0072364 0.0090924 0.0081719 0.0110297 0.0053744 0.0081423 0.0148730 0.0138468 0.0131962 0.0139239 0.0131343 0.0191211 0.0121058 0.0131220 0.0131467 0.0102107 0.0150724 0.0141327 0.0179118 0.0149007 0.0140048 0.0189711 0.0158655 0.0170174 0.0160375 
Spamar     0.0512449 0.0178401 0.0170335 0.0150265 0.0120432 0.0180012 0.0149458 0.0140240 0.0120544 0.0191211 0.0120792 0.0208850 0.0198323 0.0179410 0.0208850 0.0208395 0.0251606 0.0209644 0.0119854 0.0120075 0.0120520 0.0120297 0.0101278 0.0149737 0.0149597 0.0149737 0.0161555 0.0110277 0.0193428 0.0139269 0.0121876 0.0183309 0.0082267 0.0091437 0.0100797 0.0101168 0.0081731 0.0100687 0.0131535 0.0160337 0.0160640 0.0119610 0.0119941 0.0148835 0.0082405 0.0129322 0.0119941 0.0119610 0.0110277 0.0170453 0.0160488 0.0149563 0.0017602 0.0008783 0.0110378 0.0181828 0.0151221 0.0110929 0.0110724 0.0148421 0.0148250 0.0148250 0.0118931 0.0091758 0.0100780 0.0128965 0.0082116 0.0129203 0.0111011 0.0129708 0.0129708 0.0119610 0.0110704 0.0110582 0.0129708 0.0110888 0.0129588 0.0121105 0.0158803 0.0111630 0.0179919 0.0201146 0.0210244 0.0110683 0.0092266 0.0101430 0.0111011 0.0219906 0.0169491 0.0101278 0.0072561 0.0092126 0.0160944 0.0122219 0.0169651 0.0170132 0.0141133 0.0150582 0.0180307 0.0160337 0.0150406 0.0151008 0.0081806 0.0081955 0.0208652 0.0171633 0.0140604 0.0179966 0.0132712 0.0140837 0.0111713 0.0190847 0.0132280 0.0124467 0.0173830 0.0112784 0.0214746 0.0140837 0.0129949 0.0149597 0.0191446 0.0180012 0.0215231 0.0184246 0.0171676 0.0212122 0.0212122 0.0150300 0.0130676 0.0170132 0.0149424 0.0153175 0.0159286 0.0139269 0.0203747 0.0172202 0.0120409 0.0150582 0.0211245 0.0159249 0.0194556 0.0149007 0.0173284 0.0149285 0.0203747 0.0129949 0.0139139 0.0151689 0.0160488 0.0224554 0.0162211 0.0149424 0.0177689 0.0131659 0.0230161 0.0204938 0.0142068 0.0148421 0.0149458 0.0177689 0.0160678 0.0121510 0.0123170 0.0120720 0.0141133 0.0190251 0.0181780 0.0150724 0.0160337 0.0100503 0.0140371 0.0120297 0.0150052 0.0100212 0.0119610 0.0129561 0.0129322 0.0138596 0.0148283 0.0081657 0.0100503 0.0091256 0.0082029 0.0100797 0.0081955 0.0081806 0.0082029 0.0110297 0.0081806 0.0100687 0.0081657 0.0110075 0.0091437 0.0091172 0.0120075 0.0081423 0.0138724 0.0158175 0.0138724 0.0148283 0.0091006 0.0091089 0.0072364 0.0072364 0.0149458 0.0101185 0.0081423 0.0081497 0.0082329 0.0008760 0.0000000 0.0026529 0.0091437 0.0149563 0.0140179 0.0141234 0.0120856 0.0103316 0.0111485 0.0194935 0.0246662 0.0113445 0.0102183 0.0130920 0.0081731 0.0190614 0.0161594 0.0161709 0.0151580 0.0160299 0.0140210 0.0160830 0.0091689 0.0109974 0.0139139 0.0091590 0.0100797 0.0091422 0.0109452 0.0110176 0.0081731 0.0100412 0.0091158 0.0119965 0.0062947 0.0090827 0.0158655 0.0148283 0.0141965 0.0149112 0.0141296 0.0201395 0.0130893 0.0141163 0.0141430 0.0111838 0.0160792 0.0151364 0.0179287 0.0158951 0.0149984 0.0199998 0.0168656 0.0180354 0.0170496 
Tanirs     0.0527014 0.0188944 0.0180915 0.0160640 0.0130487 0.0190665 0.0159773 0.0150510 0.0130608 0.0202044 0.0130879 0.0229957 0.0209246 0.0200133 0.0229957 0.0219421 0.0273509 0.0230839 0.0129855 0.0130096 0.0130581 0.0130338 0.0111155 0.0160074 0.0159923 0.0160074 0.0172125 0.0120186 0.0204402 0.0149458 0.0132059 0.0194178 0.0091957 0.0101185 0.0110622 0.0111032 0.0091354 0.0110500 0.0141799 0.0170819 0.0171144 0.0129588 0.0129949 0.0159100 0.0092111 0.0139398 0.0129949 0.0129588 0.0120186 0.0181041 0.0170982 0.0159885 0.0008799 0.0017665 0.0120297 0.0192615 0.0161826 0.0120904 0.0120679 0.0158655 0.0158469 0.0158469 0.0128846 0.0101541 0.0110602 0.0139011 0.0091788 0.0139269 0.0120993 0.0139818 0.0139818 0.0129588 0.0120656 0.0120520 0.0139818 0.0120856 0.0139688 0.0141163 0.0169332 0.0121672 0.0190562 0.0222386 0.0221172 0.0120632 0.0102107 0.0111320 0.0120993 0.0230913 0.0180012 0.0111155 0.0082116 0.0101953 0.0171470 0.0132433 0.0180183 0.0180868 0.0151615 0.0160983 0.0190977 0.0170982 0.0160792 0.0161441 0.0091437 0.0091605 0.0219487 0.0182303 0.0151043 0.0190614 0.0143079 0.0151151 0.0121762 0.0201656 0.0142608 0.0135016 0.0195190 0.0122937 0.0226169 0.0141265 0.0140079 0.0159923 0.0212596 0.0190847 0.0226465 0.0195190 0.0182351 0.0223172 0.0223172 0.0160678 0.0140868 0.0180868 0.0159735 0.0163772 0.0169853 0.0149597 0.0214812 0.0182907 0.0120880 0.0161135 0.0222241 0.0169651 0.0205601 0.0159286 0.0184068 0.0169491 0.0214812 0.0140079 0.0149458 0.0162171 0.0170982 0.0235820 0.0172830 0.0159735 0.0188183 0.0141933 0.0241755 0.0226615 0.0152482 0.0158655 0.0159773 0.0198192 0.0181433 0.0131659 0.0133471 0.0130798 0.0151472 0.0201010 0.0192551 0.0161135 0.0170819 0.0110297 0.0150651 0.0130338 0.0160414 0.0109974 0.0129588 0.0139657 0.0139398 0.0148730 0.0158507 0.0091270 0.0110297 0.0100982 0.0091689 0.0110622 0.0091605 0.0091437 0.0091689 0.0120210 0.0091437 0.0110500 0.0091270 0.0119965 0.0101185 0.0100889 0.0130217 0.0091006 0.0148868 0.0168499 0.0148868 0.0158507 0.0100705 0.0100797 0.0081892 0.0081892 0.0159773 0.0111052 0.0091006 0.0091089 0.0092026 0.0017618 0.0026529 0.0000000 0.0101185 0.0159885 0.0150441 0.0151580 0.0140735 0.0113402 0.0121624 0.0206206 0.0268969 0.0123664 0.0112152 0.0141265 0.0091354 0.0211651 0.0172169 0.0172290 0.0152047 0.0180821 0.0150475 0.0171350 0.0101465 0.0119854 0.0149318 0.0101354 0.0110622 0.0101168 0.0119281 0.0120075 0.0091354 0.0110196 0.0100872 0.0129975 0.0072364 0.0100503 0.0169014 0.0158507 0.0152372 0.0159398 0.0151650 0.0212532 0.0141101 0.0151507 0.0151794 0.0121900 0.0171307 0.0161826 0.0199998 0.0169332 0.0160337 0.0210841 0.0179118 0.0191029 0.0181088 
Tchdha     0.0410629 0.0139139 0.0110602 0.0101336 0.0101278 0.0139269 0.0110724 0.0101577 0.0082430 0.0149878 0.0044651 0.0178736 0.0158765 0.0149703 0.0178736 0.0168615 0.0220537 0.0179410 0.0062891 0.0063004 0.0063232 0.0053937 0.0082354 0.0110075 0.0109974 0.0110075 0.0121058 0.0072626 0.0162871 0.0100889 0.0092881 0.0142337 0.0026718 0.0035645 0.0044651 0.0044811 0.0044856 0.0081880 0.0101994 0.0120163 0.0120385 0.0081806 0.0082029 0.0110277 0.0045221 0.0091256 0.0082029 0.0081806 0.0072626 0.0129922 0.0120274 0.0100486 0.0091521 0.0082191 0.0026552 0.0141759 0.0111237 0.0017665 0.0017634 0.0090402 0.0109853 0.0109853 0.0081350 0.0063883 0.0063354 0.0091006 0.0045063 0.0091172 0.0073101 0.0091521 0.0091521 0.0081806 0.0072901 0.0072825 0.0091521 0.0073024 0.0091437 0.0072891 0.0120075 0.0073504 0.0130042 0.0149703 0.0159360 0.0072891 0.0045257 0.0063758 0.0073101 0.0168814 0.0110075 0.0008799 0.0017681 0.0008830 0.0091926 0.0093140 0.0110176 0.0110582 0.0082556 0.0091674 0.0120163 0.0101150 0.0110561 0.0101430 0.0044896 0.0044977 0.0167321 0.0130798 0.0082254 0.0119941 0.0073843 0.0102012 0.0054624 0.0130096 0.0083076 0.0074869 0.0132559 0.0083798 0.0183890 0.0092096 0.0091689 0.0091089 0.0161212 0.0140503 0.0184117 0.0153689 0.0111444 0.0150193 0.0150193 0.0111341 0.0092196 0.0110582 0.0101168 0.0123287 0.0100503 0.0081497 0.0151580 0.0142171 0.0082417 0.0091758 0.0170700 0.0120297 0.0142472 0.0110398 0.0143047 0.0100303 0.0151580 0.0091689 0.0081423 0.0122105 0.0101150 0.0193428 0.0102201 0.0100780 0.0138596 0.0082695 0.0198204 0.0184246 0.0092522 0.0109974 0.0110724 0.0148283 0.0120993 0.0083089 0.0093855 0.0082242 0.0101430 0.0149146 0.0130825 0.0110786 0.0120163 0.0081731 0.0120904 0.0101168 0.0130487 0.0063004 0.0081806 0.0091422 0.0091256 0.0081045 0.0090320 0.0044816 0.0063183 0.0054089 0.0045018 0.0063362 0.0044977 0.0044896 0.0045018 0.0072637 0.0044896 0.0063297 0.0044816 0.0072495 0.0054193 0.0054040 0.0072835 0.0044691 0.0081118 0.0099740 0.0081118 0.0090320 0.0053943 0.0053992 0.0053943 0.0053943 0.0129975 0.0026529 0.0044691 0.0044731 0.0045180 0.0081967 0.0091437 0.0101185 0.0000000 0.0100872 0.0101541 0.0092351 0.0082329 0.0074440 0.0073483 0.0164287 0.0225505 0.0084282 0.0064226 0.0072947 0.0063183 0.0130460 0.0092638 0.0092709 0.0083102 0.0111320 0.0082267 0.0092211 0.0017633 0.0072429 0.0100797 0.0054285 0.0063362 0.0054187 0.0072093 0.0072561 0.0044856 0.0063126 0.0054034 0.0082042 0.0026647 0.0053840 0.0119854 0.0090320 0.0102012 0.0129681 0.0091674 0.0140210 0.0101115 0.0091590 0.0092111 0.0063510 0.0130163 0.0091422 0.0148421 0.0119149 0.0110257 0.0118931 0.0128584 0.0139528 0.0129949 
Telbif     0.0538211 0.0044358 0.0044646 0.0026670 0.0150759 0.0190020 0.0150617 0.0140766 0.0131220 0.0181041 0.0130460 0.0198941 0.0178690 0.0179579 0.0198941 0.0188665 0.0241425 0.0199697 0.0129442 0.0129681 0.0130163 0.0129922 0.0140341 0.0139918 0.0139787 0.0139918 0.0161516 0.0026718 0.0102183 0.0063175 0.0036052 0.0093314 0.0072343 0.0081411 0.0090647 0.0090977 0.0091773 0.0130311 0.0141768 0.0150406 0.0160601 0.0139368 0.0139757 0.0169089 0.0101711 0.0149251 0.0139627 0.0139368 0.0129922 0.0160450 0.0150548 0.0110786 0.0149703 0.0129801 0.0119918 0.0192986 0.0151329 0.0120520 0.0120297 0.0138694 0.0188260 0.0188260 0.0119831 0.0111859 0.0111114 0.0129949 0.0111341 0.0053834 0.0026623 0.0072485 0.0072485 0.0062996 0.0026623 0.0054076 0.0072288 0.0045049 0.0072354 0.0035634 0.0080960 0.0035826 0.0053731 0.0081559 0.0090715 0.0053979 0.0026813 0.0026718 0.0044635 0.0099831 0.0053492 0.0110806 0.0091590 0.0111217 0.0044795 0.0036150 0.0035476 0.0053731 0.0026718 0.0035634 0.0035603 0.0035634 0.0150372 0.0150974 0.0091857 0.0092026 0.0178522 0.0161555 0.0017712 0.0053635 0.0017918 0.0017806 0.0026837 0.0082191 0.0045323 0.0009053 0.0083000 0.0017982 0.0121737 0.0008884 0.0035476 0.0026552 0.0082042 0.0072288 0.0121876 0.0083243 0.0045053 0.0091957 0.0101465 0.0054028 0.0035730 0.0053731 0.0044516 0.0055018 0.0053840 0.0035571 0.0121990 0.0054512 0.0026670 0.0035666 0.0082029 0.0053731 0.0083320 0.0072419 0.0083552 0.0053786 0.0141634 0.0026529 0.0035540 0.0027006 0.0026647 0.0112383 0.0026983 0.0026529 0.0062770 0.0054618 0.0124373 0.0092865 0.0064159 0.0035540 0.0035603 0.0071889 0.0054034 0.0008932 0.0027227 0.0111402 0.0150974 0.0180136 0.0181732 0.0150689 0.0150406 0.0149563 0.0180697 0.0159847 0.0190614 0.0119477 0.0139368 0.0149529 0.0149251 0.0128939 0.0138566 0.0091689 0.0110398 0.0101448 0.0092026 0.0111134 0.0091941 0.0091773 0.0092111 0.0120768 0.0091857 0.0111011 0.0091689 0.0120409 0.0101653 0.0091857 0.0120768 0.0091422 0.0129057 0.0148387 0.0129057 0.0138566 0.0101168 0.0101261 0.0101168 0.0101168 0.0180525 0.0110704 0.0091422 0.0091506 0.0092366 0.0139657 0.0149563 0.0159885 0.0100872 0.0000000 0.0008822 0.0008884 0.0008829 0.0009037 0.0008924 0.0074038 0.0121648 0.0027252 0.0008908 0.0008861 0.0110806 0.0211172 0.0172125 0.0171917 0.0162171 0.0180431 0.0160488 0.0171470 0.0101150 0.0139787 0.0140210 0.0101729 0.0111134 0.0101635 0.0110277 0.0110806 0.0110806 0.0129949 0.0101243 0.0150159 0.0091422 0.0120052 0.0063118 0.0119368 0.0112488 0.0120497 0.0131070 0.0150759 0.0141070 0.0141133 0.0131563 0.0102183 0.0150831 0.0151329 0.0149146 0.0129681 0.0130406 0.0150018 0.0158765 0.0170292 0.0180478 
Telbra     0.0514672 0.0035476 0.0044932 0.0017790 0.0141862 0.0181213 0.0161633 0.0141728 0.0132114 0.0182303 0.0131343 0.0189429 0.0169248 0.0170089 0.0189429 0.0179195 0.0231729 0.0190149 0.0130311 0.0130554 0.0131043 0.0130798 0.0130947 0.0140868 0.0140735 0.0140868 0.0162636 0.0017807 0.0092865 0.0054132 0.0027031 0.0084033 0.0072814 0.0081942 0.0091241 0.0091491 0.0092381 0.0131193 0.0132405 0.0151437 0.0161555 0.0130042 0.0130406 0.0159659 0.0092436 0.0139887 0.0130406 0.0130042 0.0120609 0.0161555 0.0151437 0.0111527 0.0140310 0.0120497 0.0120720 0.0194354 0.0152372 0.0121331 0.0121105 0.0139627 0.0178811 0.0178811 0.0130311 0.0102697 0.0111859 0.0140604 0.0112089 0.0044847 0.0017743 0.0063346 0.0063403 0.0053979 0.0017743 0.0045049 0.0063175 0.0036020 0.0063346 0.0035858 0.0071943 0.0026837 0.0053973 0.0082017 0.0072399 0.0044927 0.0017870 0.0017790 0.0035730 0.0090812 0.0053834 0.0111548 0.0082405 0.0111964 0.0045089 0.0027104 0.0035667 0.0054076 0.0026910 0.0035858 0.0035826 0.0035826 0.0151402 0.0152012 0.0092467 0.0092638 0.0179749 0.0162676 0.0017823 0.0053931 0.0018048 0.0017886 0.0017902 0.0082733 0.0045624 0.0009111 0.0083552 0.0018031 0.0102660 0.0008916 0.0026623 0.0026718 0.0081955 0.0063232 0.0132031 0.0074038 0.0045303 0.0092567 0.0102142 0.0045008 0.0026789 0.0054076 0.0035634 0.0045791 0.0054187 0.0035804 0.0122821 0.0063966 0.0017775 0.0035891 0.0082254 0.0053876 0.0083877 0.0072616 0.0074175 0.0054132 0.0142608 0.0017696 0.0035772 0.0036215 0.0026814 0.0122474 0.0045504 0.0017696 0.0053786 0.0054975 0.0124731 0.0093125 0.0064582 0.0044686 0.0044766 0.0062883 0.0035794 0.0008964 0.0027302 0.0102183 0.0152012 0.0181386 0.0183005 0.0151724 0.0151437 0.0150582 0.0161135 0.0150265 0.0181041 0.0110358 0.0130042 0.0140148 0.0139887 0.0129801 0.0139497 0.0092296 0.0111237 0.0102125 0.0092724 0.0111880 0.0092638 0.0092467 0.0092724 0.0121582 0.0092467 0.0111755 0.0092296 0.0121331 0.0102333 0.0102030 0.0131343 0.0092026 0.0129922 0.0149390 0.0129922 0.0139497 0.0101841 0.0101935 0.0101841 0.0101841 0.0171676 0.0111444 0.0092026 0.0092111 0.0093069 0.0130311 0.0140179 0.0150441 0.0101541 0.0008822 0.0000000 0.0008892 0.0008845 0.0000010 0.0000010 0.0064641 0.0102583 0.0008996 0.0000010 0.0008900 0.0111548 0.0201531 0.0162676 0.0162171 0.0152446 0.0170896 0.0151008 0.0161902 0.0101823 0.0140735 0.0151043 0.0102505 0.0111880 0.0092724 0.0120632 0.0121218 0.0111548 0.0130825 0.0102012 0.0151186 0.0092026 0.0120856 0.0054083 0.0120163 0.0113253 0.0111196 0.0131838 0.0151794 0.0131755 0.0142099 0.0132461 0.0102870 0.0151724 0.0152372 0.0160035 0.0130554 0.0131288 0.0151043 0.0159847 0.0171470 0.0181732 
Telbri     0.0476729 0.0035730 0.0035923 0.0017886 0.0132461 0.0171753 0.0152192 0.0142807 0.0122730 0.0182956 0.0122014 0.0201032 0.0180555 0.0181290 0.0201032 0.0190640 0.0244011 0.0201804 0.0121058 0.0121283 0.0121624 0.0121510 0.0131934 0.0131535 0.0131412 0.0131535 0.0163064 0.0017918 0.0093560 0.0054525 0.0027227 0.0074950 0.0063742 0.0072871 0.0082154 0.0082304 0.0083179 0.0112152 0.0143120 0.0151977 0.0161977 0.0131015 0.0131384 0.0160866 0.0093125 0.0140938 0.0131384 0.0131015 0.0121510 0.0161977 0.0151977 0.0111922 0.0141367 0.0121397 0.0111485 0.0184713 0.0142911 0.0112047 0.0111838 0.0140118 0.0160222 0.0170164 0.0121058 0.0103372 0.0102583 0.0131288 0.0102792 0.0036020 0.0026861 0.0063808 0.0063808 0.0054370 0.0017854 0.0036183 0.0063634 0.0036248 0.0063808 0.0035987 0.0063215 0.0027031 0.0063444 0.0072871 0.0063560 0.0036085 0.0017950 0.0017918 0.0035955 0.0072672 0.0026742 0.0102296 0.0083013 0.0102678 0.0045241 0.0027276 0.0035794 0.0054266 0.0027006 0.0035987 0.0035955 0.0035955 0.0151797 0.0152411 0.0083256 0.0083410 0.0180384 0.0163260 0.0008908 0.0054070 0.0018064 0.0008964 0.0027080 0.0064176 0.0009037 0.0009153 0.0055381 0.0009037 0.0103432 0.0000010 0.0026813 0.0026813 0.0045135 0.0063692 0.0103548 0.0074520 0.0045463 0.0092896 0.0102505 0.0036150 0.0008932 0.0054266 0.0017822 0.0027502 0.0045176 0.0026862 0.0113424 0.0027276 0.0008908 0.0036019 0.0092266 0.0045077 0.0074520 0.0073147 0.0074660 0.0026910 0.0113424 0.0008884 0.0026838 0.0045695 0.0026885 0.0103762 0.0027154 0.0008868 0.0045008 0.0036546 0.0115654 0.0093736 0.0064812 0.0045008 0.0026886 0.0063338 0.0045171 0.0009012 0.0018245 0.0112551 0.0142576 0.0182032 0.0173451 0.0152121 0.0151977 0.0141234 0.0162365 0.0151545 0.0182430 0.0111073 0.0131015 0.0141203 0.0140938 0.0130257 0.0139987 0.0083102 0.0102012 0.0092881 0.0083488 0.0092983 0.0083410 0.0083256 0.0083488 0.0112278 0.0083256 0.0092881 0.0083102 0.0112047 0.0092983 0.0092795 0.0122014 0.0073426 0.0130378 0.0149915 0.0130378 0.0139987 0.0092623 0.0092709 0.0092623 0.0092623 0.0152192 0.0102201 0.0073426 0.0073494 0.0083720 0.0131288 0.0141234 0.0151580 0.0092351 0.0008884 0.0008892 0.0000000 0.0017838 0.0000010 0.0000010 0.0065122 0.0093298 0.0000010 0.0008948 0.0008916 0.0092709 0.0203088 0.0163930 0.0163260 0.0153616 0.0172202 0.0152157 0.0163144 0.0092607 0.0131412 0.0141665 0.0093227 0.0102601 0.0083488 0.0111402 0.0111943 0.0102296 0.0121534 0.0092779 0.0141799 0.0082860 0.0111610 0.0045257 0.0120585 0.0113553 0.0121624 0.0132308 0.0152337 0.0142409 0.0142472 0.0132810 0.0103141 0.0151977 0.0152773 0.0160601 0.0131015 0.0121966 0.0151580 0.0150513 0.0162017 0.0172081 
TeldhN     0.0485453 0.0035508 0.0044766 0.0017790 0.0131590 0.0170615 0.0141296 0.0131990 0.0112194 0.0161594 0.0111548 0.0159697 0.0149669 0.0140573 0.0159697 0.0159509 0.0201089 0.0160299 0.0110683 0.0110888 0.0111299 0.0111093 0.0121331 0.0120969 0.0120856 0.0120969 0.0142171 0.0017823 0.0092952 0.0054180 0.0027055 0.0084033 0.0054076 0.0053979 0.0063110 0.0072540 0.0073235 0.0111423 0.0122565 0.0131288 0.0141367 0.0120497 0.0120833 0.0149949 0.0083013 0.0130284 0.0120833 0.0120497 0.0111093 0.0141234 0.0131412 0.0092096 0.0130676 0.0110990 0.0101226 0.0173250 0.0122268 0.0101729 0.0101541 0.0119918 0.0169047 0.0169047 0.0110683 0.0093069 0.0092366 0.0120744 0.0092552 0.0044887 0.0017759 0.0063461 0.0063461 0.0054028 0.0017759 0.0045089 0.0063289 0.0036052 0.0063403 0.0017775 0.0053683 0.0017854 0.0063101 0.0063281 0.0091045 0.0035891 0.0017854 0.0017790 0.0026742 0.0100194 0.0044595 0.0092111 0.0073091 0.0092451 0.0035826 0.0027129 0.0035571 0.0035698 0.0017806 0.0026718 0.0035730 0.0017775 0.0131261 0.0131782 0.0073302 0.0073437 0.0159360 0.0142202 0.0008853 0.0044715 0.0017967 0.0017886 0.0017918 0.0073101 0.0036248 0.0000010 0.0055025 0.0018031 0.0112446 0.0017854 0.0026647 0.0017712 0.0054187 0.0063289 0.0122334 0.0074106 0.0036062 0.0092211 0.0092296 0.0035923 0.0026813 0.0035666 0.0035666 0.0055221 0.0044892 0.0026695 0.0122449 0.0054711 0.0008861 0.0017775 0.0082329 0.0053924 0.0074106 0.0072682 0.0083707 0.0035762 0.0132280 0.0017712 0.0026671 0.0036215 0.0026718 0.0112806 0.0036183 0.0026599 0.0053834 0.0036314 0.0124731 0.0083630 0.0055025 0.0044726 0.0035730 0.0053786 0.0026766 0.0008956 0.0027302 0.0092607 0.0131782 0.0160792 0.0162211 0.0131535 0.0131288 0.0130554 0.0161288 0.0140705 0.0171144 0.0100854 0.0120497 0.0130527 0.0130284 0.0110257 0.0119807 0.0073168 0.0091857 0.0082796 0.0073504 0.0092381 0.0073437 0.0073302 0.0073504 0.0101935 0.0073302 0.0092281 0.0073168 0.0101729 0.0082962 0.0082720 0.0101935 0.0072958 0.0110358 0.0129535 0.0110358 0.0119807 0.0082568 0.0082644 0.0082568 0.0082568 0.0161135 0.0092026 0.0072958 0.0073024 0.0073775 0.0120744 0.0120856 0.0140735 0.0082329 0.0008829 0.0008845 0.0017838 0.0000000 0.0009029 0.0000010 0.0064701 0.0102678 0.0018096 0.0008900 0.0000010 0.0092111 0.0171307 0.0152773 0.0152446 0.0142743 0.0141234 0.0141265 0.0152047 0.0082556 0.0120856 0.0130947 0.0083102 0.0092381 0.0082949 0.0101150 0.0092111 0.0092111 0.0111114 0.0082632 0.0131070 0.0072958 0.0101336 0.0063346 0.0100762 0.0093504 0.0101711 0.0112068 0.0121810 0.0121966 0.0122014 0.0112488 0.0083397 0.0131659 0.0132087 0.0120520 0.0110888 0.0111506 0.0130947 0.0139757 0.0151008 0.0161096 
TeldhS     0.0428377 0.0027178 0.0036546 0.0009078 0.0114419 0.0153875 0.0124229 0.0124731 0.0104650 0.0144670 0.0104038 0.0163023 0.0142783 0.0143498 0.0163023 0.0152775 0.0205349 0.0172984 0.0103219 0.0103413 0.0103804 0.0103608 0.0113962 0.0093720 0.0093632 0.0093720 0.0125013 0.0000010 0.0009094 0.0027377 0.0009045 0.0000010 0.0045863 0.0055062 0.0064378 0.0064615 0.0065183 0.0094177 0.0105112 0.0114157 0.0124297 0.0113166 0.0113487 0.0143055 0.0075069 0.0122979 0.0113487 0.0113166 0.0103608 0.0124178 0.0114265 0.0084243 0.0103413 0.0093720 0.0093616 0.0124229 0.0114857 0.0094088 0.0093912 0.0112614 0.0142345 0.0132571 0.0103219 0.0085227 0.0084573 0.0113402 0.0084745 0.0018145 0.0009061 0.0036647 0.0036647 0.0027301 0.0009053 0.0018211 0.0036546 0.0018245 0.0036613 0.0018195 0.0054961 0.0018245 0.0055214 0.0064804 0.0074074 0.0018195 0.0018228 0.0018178 0.0027351 0.0073948 0.0018096 0.0084335 0.0065053 0.0084652 0.0036646 0.0018178 0.0027227 0.0036546 0.0018245 0.0027351 0.0027351 0.0027376 0.0114135 0.0114593 0.0065244 0.0065366 0.0142647 0.0125039 0.0009053 0.0045737 0.0009170 0.0000010 0.0009136 0.0009053 0.0027326 0.0000010 0.0055534 0.0000010 0.0036781 0.0000010 0.0018129 0.0009037 0.0074451 0.0027227 0.0046172 0.0000010 0.0009070 0.0027302 0.0027327 0.0018211 0.0009070 0.0045779 0.0009037 0.0027654 0.0036513 0.0018080 0.0027451 0.0045821 0.0000010 0.0027351 0.0027276 0.0045695 0.0009103 0.0055272 0.0009103 0.0018129 0.0036714 0.0000010 0.0009012 0.0027326 0.0018162 0.0027477 0.0009119 0.0000010 0.0036380 0.0018129 0.0027937 0.0027527 0.0027377 0.0027202 0.0027352 0.0045570 0.0036647 0.0009144 0.0009136 0.0084718 0.0114593 0.0143943 0.0155255 0.0114374 0.0114157 0.0123354 0.0144391 0.0123706 0.0154357 0.0093267 0.0113166 0.0123329 0.0123095 0.0102815 0.0112509 0.0065122 0.0084098 0.0074869 0.0065427 0.0074950 0.0065366 0.0065244 0.0065427 0.0094282 0.0065244 0.0084493 0.0065122 0.0094088 0.0074950 0.0074799 0.0104038 0.0055483 0.0102911 0.0122376 0.0102911 0.0112509 0.0074660 0.0074729 0.0074660 0.0074660 0.0144252 0.0084256 0.0055483 0.0055534 0.0065611 0.0093544 0.0103316 0.0113402 0.0074440 0.0009037 0.0000010 0.0000010 0.0009029 0.0000000 0.0000010 0.0000010 0.0036613 0.0009078 0.0000010 0.0000010 0.0074729 0.0174921 0.0145652 0.0145337 0.0135479 0.0154283 0.0134181 0.0145089 0.0074579 0.0113509 0.0123731 0.0075150 0.0084586 0.0075010 0.0093544 0.0094000 0.0084335 0.0103627 0.0074788 0.0123849 0.0064932 0.0093720 0.0036580 0.0093180 0.0075874 0.0084321 0.0094728 0.0124229 0.0104593 0.0104731 0.0104532 0.0065787 0.0114374 0.0114857 0.0123004 0.0093720 0.0094250 0.0123731 0.0122863 0.0134052 0.0144220 
TeldhT     0.0436062 0.0026837 0.0026958 0.0008948 0.0103178 0.0161823 0.0132433 0.0123078 0.0103275 0.0162792 0.0102678 0.0170852 0.0160524 0.0151367 0.0170852 0.0170486 0.0212883 0.0171015 0.0101882 0.0102071 0.0102355 0.0102260 0.0112467 0.0112026 0.0112026 0.0112026 0.0143087 0.0008932 0.0084256 0.0036150 0.0018145 0.0065366 0.0045281 0.0054364 0.0063560 0.0063791 0.0064344 0.0092865 0.0123354 0.0132252 0.0142274 0.0111693 0.0112005 0.0141172 0.0074096 0.0121486 0.0112005 0.0111693 0.0102260 0.0142274 0.0132377 0.0092764 0.0111693 0.0102071 0.0092406 0.0132964 0.0123054 0.0092865 0.0092693 0.0111155 0.0150444 0.0150444 0.0101882 0.0084112 0.0083475 0.0111922 0.0083643 0.0026958 0.0017934 0.0045376 0.0045376 0.0036052 0.0017918 0.0027055 0.0045252 0.0027104 0.0045334 0.0027006 0.0063444 0.0027129 0.0054562 0.0054668 0.0073127 0.0027031 0.0017998 0.0017966 0.0036084 0.0073003 0.0026861 0.0083243 0.0064218 0.0083552 0.0036248 0.0018178 0.0026910 0.0045200 0.0018015 0.0027031 0.0027006 0.0027006 0.0132099 0.0132628 0.0064403 0.0064522 0.0160524 0.0143256 0.0008932 0.0045159 0.0009053 0.0009020 0.0018080 0.0026983 0.0018145 0.0000010 0.0046049 0.0009070 0.0103725 0.0000010 0.0017886 0.0017902 0.0045509 0.0026861 0.0103939 0.0074660 0.0008964 0.0045422 0.0054674 0.0036314 0.0008964 0.0045200 0.0017902 0.0027629 0.0026934 0.0008900 0.0093912 0.0045821 0.0008948 0.0027031 0.0054568 0.0045159 0.0074729 0.0054568 0.0065305 0.0008924 0.0103627 0.0008924 0.0008892 0.0036546 0.0017950 0.0103743 0.0027252 0.0008916 0.0035922 0.0027276 0.0116102 0.0074869 0.0045917 0.0035922 0.0036117 0.0035890 0.0036150 0.0009037 0.0018279 0.0093283 0.0122888 0.0161977 0.0153322 0.0132377 0.0132252 0.0121737 0.0152446 0.0131755 0.0162326 0.0092066 0.0111693 0.0121713 0.0121486 0.0101488 0.0111052 0.0064285 0.0083013 0.0073901 0.0064582 0.0073980 0.0064522 0.0064403 0.0064582 0.0093054 0.0064403 0.0083397 0.0064285 0.0092865 0.0073980 0.0073833 0.0102583 0.0054774 0.0101582 0.0120785 0.0101582 0.0111052 0.0073697 0.0073765 0.0073697 0.0073697 0.0142337 0.0083166 0.0054774 0.0054824 0.0064761 0.0101882 0.0111485 0.0121624 0.0073483 0.0008924 0.0000010 0.0000010 0.0000010 0.0000010 0.0000000 0.0065244 0.0093648 0.0000010 0.0000010 0.0000010 0.0073765 0.0162481 0.0143700 0.0143393 0.0133669 0.0142274 0.0132405 0.0143152 0.0073686 0.0112026 0.0122105 0.0074106 0.0083488 0.0074038 0.0092336 0.0092779 0.0083243 0.0102278 0.0073822 0.0122219 0.0064100 0.0092506 0.0036117 0.0091981 0.0094016 0.0102355 0.0112890 0.0132433 0.0122631 0.0122796 0.0112997 0.0083928 0.0132377 0.0132936 0.0131138 0.0111693 0.0102642 0.0131906 0.0130988 0.0142171 0.0152266 
Tellon     0.0611319 0.0102278 0.0113125 0.0083942 0.0218789 0.0249948 0.0229244 0.0219513 0.0197812 0.0240704 0.0196589 0.0236671 0.0225582 0.0216433 0.0236671 0.0236128 0.0281670 0.0236360 0.0194935 0.0195315 0.0196080 0.0195697 0.0195954 0.0196146 0.0195954 0.0195954 0.0219960 0.0074393 0.0017934 0.0103469 0.0018080 0.0009013 0.0133316 0.0142879 0.0152737 0.0153322 0.0154766 0.0196338 0.0187516 0.0207632 0.0218650 0.0194502 0.0195070 0.0226024 0.0154842 0.0194691 0.0195070 0.0194502 0.0184554 0.0218433 0.0207837 0.0175012 0.0195125 0.0174121 0.0184733 0.0254111 0.0208791 0.0185735 0.0185373 0.0204669 0.0225289 0.0225289 0.0194935 0.0166256 0.0175741 0.0206206 0.0176131 0.0093488 0.0074106 0.0113338 0.0113338 0.0103160 0.0074106 0.0103548 0.0113018 0.0084427 0.0113231 0.0103353 0.0121737 0.0084098 0.0122656 0.0143152 0.0152230 0.0093751 0.0084177 0.0083785 0.0093298 0.0151977 0.0102870 0.0175228 0.0143733 0.0175913 0.0113424 0.0018145 0.0102870 0.0112997 0.0093927 0.0103353 0.0103353 0.0103353 0.0207569 0.0208456 0.0154766 0.0155216 0.0237138 0.0219811 0.0083955 0.0122680 0.0085160 0.0055696 0.0074939 0.0124305 0.0036680 0.0009144 0.0074590 0.0000010 0.0036084 0.0065062 0.0073969 0.0083798 0.0142911 0.0112912 0.0045376 0.0000010 0.0104471 0.0154952 0.0155103 0.0093751 0.0074451 0.0122680 0.0083552 0.0027427 0.0123078 0.0103178 0.0054874 0.0055113 0.0064761 0.0103353 0.0133471 0.0112551 0.0018031 0.0132936 0.0008980 0.0103372 0.0064218 0.0064522 0.0103081 0.0027301 0.0093751 0.0036259 0.0094744 0.0073901 0.0112467 0.0036725 0.0036864 0.0017982 0.0055644 0.0112467 0.0093314 0.0122105 0.0103160 0.0075150 0.0009111 0.0165204 0.0208456 0.0239185 0.0252303 0.0207837 0.0207632 0.0216927 0.0228487 0.0206144 0.0238947 0.0173240 0.0194502 0.0205469 0.0204869 0.0194124 0.0204470 0.0154616 0.0174718 0.0165286 0.0155367 0.0175787 0.0155066 0.0154916 0.0155367 0.0186160 0.0154916 0.0175570 0.0154616 0.0185735 0.0165649 0.0165126 0.0196396 0.0154133 0.0194313 0.0215099 0.0194313 0.0204470 0.0164806 0.0164966 0.0164806 0.0164806 0.0250787 0.0175058 0.0154133 0.0154282 0.0155973 0.0184604 0.0194935 0.0206206 0.0164287 0.0074038 0.0064641 0.0065122 0.0064701 0.0000010 0.0065244 0.0000000 0.0036117 0.0009078 0.0065183 0.0074670 0.0175228 0.0239185 0.0219811 0.0219303 0.0209078 0.0217502 0.0207019 0.0218937 0.0153948 0.0206409 0.0217639 0.0165931 0.0175787 0.0165608 0.0184604 0.0185554 0.0175228 0.0195762 0.0165085 0.0217854 0.0154133 0.0184963 0.0113125 0.0183840 0.0167609 0.0164405 0.0186892 0.0218572 0.0186728 0.0197950 0.0197950 0.0156239 0.0208249 0.0208999 0.0205802 0.0184963 0.0186048 0.0217639 0.0216009 0.0228941 0.0239901 
Telluf     0.0648826 0.0150406 0.0162056 0.0132031 0.0282559 0.0292291 0.0293290 0.0283524 0.0260964 0.0305297 0.0259312 0.0289160 0.0277940 0.0268604 0.0289160 0.0288763 0.0335663 0.0288763 0.0257081 0.0257590 0.0258612 0.0258100 0.0258447 0.0258704 0.0258447 0.0258447 0.0284058 0.0132183 0.0072738 0.0162211 0.0073338 0.0073348 0.0193188 0.0202892 0.0213009 0.0203481 0.0215931 0.0258961 0.0250611 0.0270853 0.0271397 0.0256485 0.0257245 0.0289337 0.0216009 0.0256738 0.0257245 0.0256485 0.0246335 0.0282060 0.0260255 0.0236749 0.0257335 0.0235512 0.0246578 0.0319809 0.0261751 0.0247968 0.0247478 0.0266918 0.0288081 0.0288081 0.0257081 0.0228261 0.0237765 0.0268969 0.0238317 0.0161709 0.0131535 0.0162365 0.0172455 0.0161709 0.0131659 0.0162481 0.0161902 0.0142879 0.0172290 0.0142202 0.0180602 0.0142440 0.0171710 0.0172620 0.0181810 0.0152157 0.0132782 0.0132155 0.0151545 0.0211923 0.0161249 0.0237062 0.0204143 0.0238001 0.0162636 0.0073608 0.0141532 0.0162017 0.0132810 0.0152157 0.0152012 0.0132308 0.0270753 0.0271942 0.0215931 0.0216568 0.0300664 0.0284167 0.0122474 0.0161709 0.0134110 0.0122912 0.0133034 0.0194676 0.0093023 0.0046177 0.0112890 0.0064092 0.0072871 0.0122796 0.0131288 0.0141665 0.0193491 0.0171961 0.0110765 0.0054370 0.0143627 0.0205926 0.0216423 0.0162326 0.0142036 0.0162017 0.0151116 0.0093109 0.0162405 0.0141965 0.0101711 0.0111775 0.0122105 0.0142337 0.0193428 0.0171220 0.0063866 0.0192631 0.0054519 0.0152192 0.0120945 0.0131288 0.0141831 0.0083064 0.0142202 0.0101430 0.0164247 0.0131288 0.0171101 0.0102756 0.0103256 0.0054370 0.0112890 0.0161096 0.0161402 0.0160944 0.0152482 0.0123613 0.0074233 0.0226765 0.0271942 0.0303328 0.0317449 0.0271397 0.0270853 0.0280090 0.0270412 0.0268871 0.0303022 0.0234287 0.0256485 0.0267975 0.0267445 0.0255981 0.0266655 0.0215720 0.0236362 0.0226911 0.0216782 0.0237845 0.0216568 0.0216143 0.0216782 0.0248546 0.0216143 0.0237530 0.0215720 0.0247968 0.0227433 0.0226688 0.0248546 0.0215021 0.0256233 0.0277666 0.0256233 0.0266655 0.0226242 0.0226465 0.0226242 0.0226242 0.0293290 0.0236828 0.0215021 0.0215231 0.0217639 0.0246419 0.0246662 0.0268969 0.0225505 0.0121648 0.0102583 0.0093298 0.0102678 0.0036613 0.0093648 0.0036117 0.0000000 0.0045833 0.0093560 0.0113231 0.0237062 0.0303328 0.0294959 0.0283198 0.0272764 0.0280825 0.0280931 0.0293767 0.0214746 0.0269237 0.0281037 0.0227809 0.0237845 0.0206268 0.0246419 0.0247723 0.0237062 0.0258191 0.0226615 0.0281319 0.0215021 0.0246905 0.0172125 0.0245370 0.0230161 0.0225654 0.0238790 0.0271598 0.0249276 0.0261131 0.0261131 0.0218001 0.0260776 0.0272693 0.0257681 0.0246905 0.0248374 0.0281037 0.0278872 0.0292879 0.0304248 
Telshe     0.0433886 0.0054767 0.0045927 0.0027352 0.0124783 0.0154430 0.0134684 0.0135234 0.0114924 0.0175913 0.0114245 0.0183791 0.0163220 0.0153912 0.0183791 0.0173362 0.0226915 0.0193882 0.0113338 0.0113553 0.0113984 0.0113768 0.0113898 0.0113553 0.0113445 0.0113553 0.0145686 0.0018146 0.0018162 0.0045885 0.0018064 0.0027527 0.0055387 0.0064641 0.0074038 0.0074244 0.0074972 0.0114114 0.0115187 0.0144563 0.0144703 0.0113103 0.0113424 0.0142983 0.0075021 0.0122912 0.0113424 0.0113103 0.0103548 0.0154842 0.0144563 0.0123639 0.0113553 0.0093751 0.0103646 0.0135074 0.0125264 0.0104174 0.0103977 0.0142576 0.0142409 0.0142409 0.0113338 0.0085254 0.0094581 0.0123664 0.0094777 0.0045754 0.0018146 0.0055234 0.0055285 0.0045754 0.0018080 0.0036624 0.0055234 0.0036725 0.0055234 0.0055381 0.0073608 0.0027326 0.0074085 0.0103141 0.0093094 0.0045965 0.0018178 0.0027252 0.0036480 0.0102546 0.0055076 0.0094314 0.0065010 0.0094671 0.0064932 0.0018113 0.0055025 0.0064752 0.0046134 0.0055329 0.0055329 0.0055329 0.0134468 0.0135016 0.0075043 0.0075184 0.0183614 0.0155935 0.0027401 0.0074027 0.0027730 0.0018229 0.0018295 0.0055445 0.0036657 0.0027756 0.0074670 0.0009062 0.0036647 0.0018229 0.0018097 0.0036457 0.0074038 0.0036347 0.0036725 0.0009086 0.0036624 0.0074324 0.0074393 0.0045922 0.0009037 0.0074164 0.0027227 0.0036792 0.0055445 0.0036627 0.0046182 0.0073812 0.0009037 0.0055381 0.0054817 0.0045499 0.0036860 0.0064641 0.0009078 0.0045970 0.0055593 0.0018097 0.0036594 0.0045666 0.0046007 0.0055593 0.0027527 0.0027203 0.0064336 0.0055234 0.0056330 0.0027477 0.0074393 0.0064395 0.0045671 0.0083230 0.0045749 0.0027578 0.0018229 0.0104235 0.0124971 0.0175012 0.0166093 0.0134756 0.0144563 0.0133726 0.0134268 0.0123521 0.0154282 0.0093298 0.0113103 0.0123262 0.0123029 0.0132531 0.0142440 0.0074902 0.0094314 0.0084772 0.0075254 0.0094597 0.0075184 0.0075043 0.0075254 0.0104391 0.0075043 0.0094492 0.0074902 0.0104174 0.0084946 0.0084692 0.0114572 0.0074681 0.0132656 0.0152556 0.0132656 0.0142440 0.0084533 0.0084613 0.0084533 0.0084533 0.0154916 0.0094225 0.0074681 0.0074751 0.0075539 0.0103567 0.0113445 0.0123664 0.0084282 0.0027252 0.0008996 0.0000010 0.0018096 0.0009078 0.0000010 0.0009078 0.0045833 0.0000000 0.0000010 0.0018212 0.0094314 0.0175353 0.0145578 0.0145545 0.0135276 0.0154655 0.0134110 0.0145016 0.0084441 0.0123781 0.0134139 0.0085093 0.0094597 0.0075254 0.0103567 0.0104273 0.0094314 0.0113790 0.0084679 0.0134268 0.0074681 0.0103762 0.0055184 0.0122680 0.0105695 0.0113531 0.0124997 0.0165770 0.0124322 0.0124997 0.0124757 0.0095105 0.0144842 0.0135335 0.0163930 0.0133316 0.0114201 0.0164446 0.0143152 0.0154729 0.0154879 
TelteS     0.0468178 0.0035826 0.0026958 0.0017934 0.0103391 0.0142202 0.0122846 0.0113489 0.0093783 0.0153065 0.0093243 0.0171220 0.0151081 0.0151689 0.0171220 0.0161018 0.0213359 0.0171874 0.0092522 0.0092693 0.0093038 0.0092865 0.0102985 0.0102678 0.0102583 0.0102678 0.0133414 0.0008948 0.0065062 0.0027080 0.0000010 0.0075091 0.0036150 0.0036085 0.0045211 0.0054519 0.0055089 0.0083565 0.0113638 0.0122680 0.0132531 0.0102278 0.0102564 0.0131631 0.0064761 0.0112026 0.0102564 0.0102278 0.0092865 0.0132656 0.0122680 0.0083397 0.0102278 0.0082923 0.0083076 0.0154504 0.0113574 0.0083488 0.0083333 0.0101787 0.0150762 0.0150762 0.0092522 0.0074681 0.0074117 0.0102487 0.0074265 0.0036117 0.0008924 0.0036226 0.0036259 0.0027007 0.0008924 0.0018031 0.0036128 0.0027154 0.0036226 0.0017918 0.0063387 0.0017998 0.0054463 0.0063800 0.0063733 0.0036183 0.0017982 0.0017950 0.0026958 0.0082229 0.0035858 0.0073912 0.0054981 0.0074186 0.0036117 0.0009061 0.0026813 0.0035987 0.0017966 0.0026958 0.0026958 0.0026958 0.0122540 0.0123029 0.0055140 0.0055190 0.0150939 0.0133570 0.0008924 0.0045037 0.0009029 0.0009004 0.0009004 0.0054988 0.0027351 0.0000010 0.0055534 0.0009070 0.0084335 0.0008988 0.0008908 0.0008908 0.0073359 0.0045339 0.0113638 0.0065183 0.0036357 0.0073991 0.0074059 0.0036248 0.0008964 0.0045118 0.0017870 0.0027578 0.0036128 0.0017902 0.0094193 0.0055214 0.0008940 0.0026958 0.0064226 0.0036052 0.0074799 0.0045422 0.0065305 0.0026983 0.0113746 0.0008892 0.0008916 0.0027326 0.0017918 0.0113876 0.0027277 0.0008892 0.0045130 0.0036647 0.0115989 0.0084414 0.0027502 0.0035987 0.0026958 0.0054272 0.0036117 0.0009029 0.0018312 0.0083863 0.0113317 0.0152301 0.0143595 0.0122796 0.0122680 0.0112257 0.0122474 0.0122219 0.0142068 0.0082847 0.0102278 0.0112236 0.0112026 0.0101693 0.0111278 0.0055038 0.0073707 0.0064590 0.0055292 0.0064659 0.0055241 0.0055140 0.0055292 0.0083656 0.0055140 0.0074048 0.0055038 0.0083488 0.0064659 0.0064531 0.0093243 0.0045592 0.0101787 0.0121034 0.0101787 0.0111278 0.0064412 0.0064471 0.0064412 0.0064412 0.0122846 0.0073843 0.0045592 0.0045634 0.0055445 0.0092522 0.0102183 0.0112152 0.0064226 0.0008908 0.0000010 0.0008948 0.0008900 0.0000010 0.0000010 0.0065183 0.0093560 0.0000010 0.0000000 0.0000010 0.0064471 0.0172951 0.0134110 0.0133698 0.0123992 0.0142576 0.0122821 0.0133471 0.0064403 0.0102583 0.0112594 0.0064830 0.0074128 0.0055292 0.0083013 0.0073912 0.0073912 0.0092881 0.0064463 0.0112700 0.0054881 0.0083166 0.0054624 0.0092165 0.0084599 0.0092952 0.0103275 0.0122962 0.0113081 0.0113231 0.0103664 0.0074520 0.0122680 0.0123312 0.0131412 0.0102278 0.0093211 0.0122359 0.0121510 0.0132559 0.0142608 
Telvit     0.0489911 0.0035762 0.0035826 0.0008908 0.0121786 0.0160601 0.0131439 0.0122153 0.0102505 0.0151580 0.0101917 0.0170250 0.0159959 0.0150974 0.0170250 0.0169886 0.0212127 0.0170896 0.0101133 0.0101319 0.0101693 0.0101506 0.0121786 0.0120945 0.0120833 0.0120945 0.0132252 0.0027007 0.0103353 0.0063875 0.0036446 0.0084427 0.0054272 0.0063395 0.0072606 0.0072871 0.0063875 0.0101805 0.0112869 0.0121510 0.0131507 0.0120945 0.0121283 0.0150513 0.0083320 0.0130771 0.0121283 0.0120945 0.0111506 0.0131384 0.0121624 0.0092081 0.0131165 0.0111402 0.0091728 0.0163067 0.0122129 0.0092181 0.0092011 0.0110338 0.0169684 0.0169684 0.0101133 0.0083565 0.0082860 0.0111093 0.0083025 0.0054426 0.0026910 0.0073292 0.0073292 0.0063692 0.0026910 0.0054674 0.0073091 0.0045546 0.0073225 0.0026813 0.0081781 0.0036183 0.0054216 0.0063510 0.0082067 0.0054575 0.0017950 0.0026958 0.0045171 0.0091226 0.0035698 0.0082632 0.0073359 0.0082936 0.0035987 0.0036546 0.0026718 0.0044916 0.0017886 0.0026837 0.0026813 0.0026813 0.0121486 0.0121966 0.0063933 0.0064050 0.0159322 0.0132280 0.0008884 0.0044875 0.0008996 0.0027105 0.0017966 0.0073369 0.0036413 0.0000010 0.0074027 0.0027327 0.0113103 0.0008956 0.0035858 0.0017775 0.0054383 0.0063700 0.0133189 0.0084269 0.0036193 0.0083115 0.0092638 0.0054624 0.0036117 0.0044916 0.0045049 0.0055637 0.0045013 0.0026766 0.0103353 0.0073880 0.0026934 0.0026837 0.0082949 0.0054321 0.0074382 0.0082632 0.0084348 0.0035891 0.0122912 0.0026838 0.0026742 0.0036513 0.0017838 0.0133471 0.0036314 0.0017775 0.0063461 0.0045707 0.0135831 0.0084269 0.0055228 0.0045053 0.0054328 0.0063403 0.0035923 0.0018129 0.0036792 0.0083153 0.0121966 0.0150831 0.0152157 0.0121624 0.0121510 0.0120833 0.0161902 0.0141234 0.0171797 0.0101226 0.0120945 0.0131015 0.0130771 0.0100745 0.0110236 0.0063816 0.0082405 0.0073359 0.0064109 0.0082873 0.0064050 0.0063933 0.0064109 0.0092366 0.0063933 0.0073359 0.0063816 0.0092181 0.0073504 0.0073292 0.0101823 0.0063634 0.0100837 0.0119895 0.0100837 0.0110236 0.0073158 0.0073225 0.0073158 0.0073158 0.0151151 0.0082556 0.0063634 0.0063692 0.0064344 0.0121194 0.0130920 0.0141265 0.0072947 0.0008861 0.0008900 0.0008916 0.0000010 0.0000010 0.0000010 0.0074670 0.0113231 0.0018212 0.0000010 0.0000000 0.0082632 0.0182080 0.0153358 0.0153029 0.0143288 0.0151689 0.0141799 0.0152482 0.0073147 0.0111196 0.0121194 0.0073629 0.0082873 0.0073494 0.0091659 0.0092096 0.0082632 0.0101523 0.0073281 0.0121307 0.0063634 0.0091827 0.0054532 0.0091309 0.0093488 0.0111713 0.0102392 0.0131439 0.0121941 0.0112257 0.0102774 0.0083307 0.0131631 0.0122244 0.0130163 0.0110867 0.0111485 0.0130920 0.0139727 0.0150974 0.0151116 
Thobra     0.0502408 0.0149458 0.0120656 0.0111320 0.0054193 0.0149597 0.0100797 0.0091704 0.0053840 0.0160375 0.0091704 0.0189480 0.0169290 0.0160186 0.0189480 0.0179241 0.0231803 0.0190200 0.0091006 0.0091172 0.0091506 0.0091339 0.0092141 0.0120075 0.0119965 0.0120075 0.0131288 0.0082267 0.0173707 0.0110827 0.0102889 0.0152919 0.0054138 0.0063183 0.0072364 0.0072626 0.0017587 0.0017618 0.0112047 0.0130311 0.0130554 0.0110500 0.0110806 0.0139657 0.0073302 0.0120186 0.0110806 0.0110500 0.0101168 0.0140179 0.0130433 0.0110378 0.0081806 0.0072561 0.0081719 0.0111032 0.0121355 0.0082116 0.0081967 0.0118931 0.0158617 0.0158617 0.0071824 0.0045013 0.0044646 0.0081350 0.0035540 0.0120075 0.0101841 0.0120544 0.0120544 0.0110500 0.0101559 0.0101448 0.0120544 0.0101729 0.0120432 0.0101541 0.0149737 0.0102410 0.0159997 0.0160186 0.0169929 0.0101541 0.0063991 0.0092281 0.0101841 0.0179456 0.0139398 0.0072703 0.0063535 0.0063651 0.0111423 0.0103178 0.0120186 0.0120632 0.0092366 0.0101541 0.0130311 0.0111114 0.0120609 0.0121081 0.0017602 0.0017633 0.0177855 0.0141133 0.0092026 0.0120409 0.0083656 0.0112068 0.0073561 0.0140371 0.0092952 0.0084825 0.0143047 0.0093767 0.0194999 0.0102012 0.0101559 0.0100889 0.0192245 0.0150935 0.0195246 0.0164487 0.0121582 0.0160717 0.0160717 0.0121469 0.0102125 0.0120632 0.0101559 0.0133726 0.0110398 0.0091172 0.0162211 0.0132810 0.0092211 0.0101635 0.0181481 0.0130460 0.0152919 0.0120432 0.0143627 0.0110176 0.0162211 0.0101559 0.0091089 0.0132433 0.0101541 0.0204601 0.0112278 0.0110704 0.0148868 0.0092522 0.0209689 0.0195380 0.0102487 0.0139269 0.0120792 0.0139139 0.0131220 0.0083410 0.0103977 0.0091926 0.0111423 0.0159585 0.0141163 0.0120856 0.0130190 0.0053396 0.0150793 0.0130460 0.0160565 0.0091172 0.0110500 0.0120409 0.0120186 0.0109452 0.0118931 0.0017572 0.0035382 0.0026505 0.0017649 0.0017634 0.0017633 0.0017602 0.0017649 0.0044487 0.0017602 0.0035445 0.0017572 0.0044397 0.0017650 0.0026482 0.0053689 0.0017650 0.0109552 0.0128584 0.0109552 0.0118931 0.0026435 0.0026459 0.0008760 0.0008760 0.0081967 0.0072637 0.0017650 0.0017665 0.0008829 0.0072364 0.0081731 0.0091354 0.0063183 0.0110806 0.0111548 0.0092709 0.0092111 0.0074729 0.0073765 0.0175228 0.0237062 0.0094314 0.0064471 0.0082632 0.0000000 0.0191394 0.0152227 0.0152337 0.0142234 0.0160792 0.0140766 0.0151507 0.0063354 0.0062482 0.0091006 0.0044932 0.0035477 0.0026552 0.0062658 0.0053689 0.0035382 0.0053349 0.0044726 0.0071889 0.0035508 0.0053444 0.0129975 0.0100029 0.0112068 0.0130190 0.0111548 0.0150617 0.0111402 0.0111444 0.0102030 0.0082784 0.0120856 0.0121355 0.0158803 0.0129203 0.0120274 0.0149458 0.0138724 0.0149878 0.0140210 
Trecap     0.0530197 0.0241040 0.0233303 0.0212189 0.0203276 0.0242990 0.0244816 0.0214316 0.0182925 0.0266847 0.0191997 0.0210567 0.0200133 0.0180868 0.0210567 0.0210305 0.0253738 0.0201146 0.0170335 0.0170658 0.0171307 0.0160983 0.0171187 0.0222386 0.0222172 0.0222386 0.0235743 0.0180307 0.0259219 0.0210970 0.0183486 0.0259385 0.0151043 0.0160527 0.0170335 0.0170982 0.0171187 0.0191761 0.0193562 0.0233908 0.0234364 0.0160035 0.0150582 0.0180307 0.0111630 0.0160186 0.0150582 0.0160035 0.0150441 0.0244651 0.0234136 0.0222103 0.0200954 0.0170132 0.0160488 0.0247979 0.0214459 0.0161327 0.0161021 0.0199942 0.0179579 0.0179579 0.0210768 0.0172498 0.0171676 0.0201395 0.0172048 0.0200133 0.0170982 0.0200954 0.0200954 0.0190020 0.0170982 0.0180649 0.0200379 0.0181338 0.0200762 0.0181954 0.0210567 0.0172125 0.0243145 0.0255068 0.0263098 0.0169769 0.0141101 0.0150265 0.0171144 0.0284805 0.0232101 0.0140766 0.0140472 0.0151650 0.0213290 0.0184018 0.0232326 0.0222817 0.0192869 0.0201531 0.0243699 0.0212672 0.0213009 0.0213911 0.0171350 0.0171676 0.0284143 0.0234822 0.0192129 0.0243226 0.0194810 0.0203088 0.0162017 0.0244577 0.0194313 0.0176730 0.0238473 0.0173953 0.0270583 0.0203088 0.0179796 0.0211854 0.0245139 0.0212327 0.0281884 0.0249202 0.0203610 0.0266943 0.0255157 0.0212878 0.0191892 0.0222817 0.0200954 0.0217073 0.0221531 0.0200379 0.0280931 0.0235896 0.0171307 0.0202559 0.0255657 0.0211578 0.0259995 0.0200762 0.0238157 0.0210970 0.0280931 0.0179796 0.0200188 0.0214889 0.0223032 0.0301989 0.0215653 0.0210970 0.0250639 0.0204074 0.0263509 0.0259995 0.0215375 0.0219696 0.0211651 0.0240038 0.0213149 0.0182907 0.0185504 0.0191840 0.0213911 0.0265443 0.0235898 0.0213497 0.0233908 0.0191394 0.0212737 0.0191159 0.0222886 0.0149563 0.0169971 0.0180478 0.0170132 0.0189660 0.0199752 0.0171024 0.0190847 0.0171513 0.0171840 0.0191997 0.0171676 0.0171350 0.0171840 0.0202238 0.0171350 0.0191761 0.0171024 0.0201782 0.0182002 0.0181433 0.0191997 0.0170496 0.0189839 0.0210104 0.0189839 0.0199752 0.0181088 0.0181260 0.0181088 0.0181088 0.0244816 0.0171024 0.0170496 0.0170658 0.0172498 0.0190432 0.0190614 0.0211651 0.0130460 0.0211172 0.0201531 0.0203088 0.0171307 0.0174921 0.0162481 0.0239185 0.0303328 0.0175353 0.0172951 0.0182080 0.0191394 0.0000000 0.0008868 0.0008868 0.0008892 0.0008837 0.0062996 0.0045013 0.0160983 0.0191394 0.0222886 0.0182128 0.0170335 0.0181954 0.0190432 0.0191394 0.0161174 0.0181088 0.0171307 0.0202433 0.0150617 0.0170658 0.0231357 0.0199752 0.0215021 0.0221384 0.0202364 0.0254570 0.0212946 0.0202754 0.0182653 0.0182780 0.0244093 0.0213562 0.0242285 0.0231803 0.0222532 0.0275587 0.0241971 0.0233001 0.0233227 
Tremac     0.0497721 0.0201918 0.0193866 0.0173118 0.0163578 0.0202950 0.0204462 0.0174311 0.0143554 0.0226020 0.0152699 0.0192076 0.0171590 0.0162365 0.0192076 0.0181685 0.0235051 0.0192631 0.0131714 0.0131962 0.0132461 0.0122383 0.0132364 0.0182653 0.0182478 0.0182653 0.0195315 0.0141532 0.0228487 0.0171633 0.0153948 0.0228639 0.0112615 0.0122039 0.0131714 0.0132087 0.0132364 0.0152517 0.0153948 0.0193802 0.0194178 0.0121672 0.0112278 0.0141532 0.0073980 0.0121786 0.0112173 0.0121672 0.0112173 0.0204341 0.0193990 0.0182430 0.0161748 0.0131563 0.0122014 0.0218277 0.0184713 0.0122639 0.0122408 0.0160944 0.0140969 0.0140969 0.0161441 0.0133373 0.0132741 0.0152083 0.0133021 0.0161096 0.0132461 0.0161748 0.0161748 0.0151151 0.0132211 0.0141933 0.0161748 0.0142337 0.0161441 0.0153248 0.0181906 0.0133344 0.0203678 0.0236284 0.0223531 0.0131659 0.0103160 0.0112467 0.0132587 0.0244891 0.0192869 0.0102619 0.0102410 0.0113168 0.0173998 0.0154394 0.0193055 0.0193802 0.0163813 0.0162676 0.0204143 0.0183712 0.0173284 0.0173998 0.0132489 0.0132741 0.0243618 0.0194556 0.0163341 0.0203747 0.0155367 0.0163457 0.0123521 0.0215088 0.0164883 0.0157469 0.0219155 0.0144703 0.0250950 0.0163457 0.0141532 0.0172333 0.0226315 0.0193679 0.0251290 0.0219155 0.0174043 0.0237141 0.0225577 0.0173162 0.0152919 0.0193802 0.0162056 0.0186779 0.0192683 0.0171797 0.0249948 0.0206275 0.0142369 0.0173663 0.0225577 0.0182080 0.0229855 0.0161594 0.0207632 0.0192261 0.0249948 0.0141532 0.0171633 0.0184913 0.0183712 0.0271669 0.0185554 0.0172125 0.0211313 0.0174290 0.0232251 0.0251454 0.0185323 0.0180993 0.0172169 0.0221597 0.0184117 0.0143563 0.0155632 0.0152592 0.0173998 0.0224845 0.0205663 0.0173663 0.0193802 0.0142265 0.0173040 0.0152047 0.0183053 0.0111423 0.0131439 0.0131810 0.0121786 0.0150866 0.0160792 0.0132239 0.0152083 0.0132615 0.0132741 0.0152699 0.0132615 0.0132364 0.0132866 0.0152083 0.0132489 0.0152517 0.0132239 0.0162250 0.0142839 0.0132489 0.0153137 0.0131838 0.0151008 0.0170939 0.0151008 0.0160792 0.0142131 0.0142265 0.0142131 0.0142131 0.0214878 0.0132239 0.0131838 0.0131962 0.0133246 0.0151472 0.0161594 0.0172169 0.0092638 0.0172125 0.0162676 0.0163930 0.0152773 0.0145652 0.0143700 0.0219811 0.0294959 0.0145578 0.0134110 0.0153358 0.0152227 0.0008868 0.0000000 0.0000010 0.0000010 0.0008900 0.0026862 0.0008916 0.0122383 0.0162250 0.0183053 0.0142943 0.0131714 0.0142807 0.0151472 0.0152517 0.0132364 0.0152083 0.0142234 0.0173040 0.0112299 0.0141831 0.0191708 0.0160792 0.0174888 0.0181858 0.0163341 0.0225285 0.0173240 0.0163184 0.0153248 0.0143458 0.0203876 0.0173707 0.0213290 0.0192076 0.0182780 0.0234899 0.0202112 0.0203353 0.0193241 
Tremar     0.0471237 0.0201474 0.0182430 0.0172576 0.0152955 0.0192816 0.0204601 0.0174425 0.0143660 0.0226169 0.0152809 0.0181511 0.0161210 0.0152012 0.0181511 0.0171220 0.0224046 0.0182032 0.0131810 0.0132059 0.0132559 0.0122474 0.0132461 0.0182780 0.0182605 0.0182780 0.0195451 0.0141634 0.0228639 0.0171753 0.0154060 0.0228791 0.0112700 0.0122129 0.0131810 0.0132059 0.0132461 0.0152627 0.0154060 0.0193936 0.0194124 0.0121762 0.0112362 0.0141634 0.0074038 0.0121876 0.0112362 0.0121762 0.0112257 0.0204272 0.0193936 0.0182556 0.0161862 0.0131659 0.0122105 0.0217776 0.0184833 0.0122730 0.0122499 0.0161057 0.0131261 0.0141070 0.0161555 0.0133471 0.0132838 0.0152192 0.0133119 0.0161210 0.0132308 0.0161709 0.0161709 0.0151259 0.0132308 0.0141902 0.0161249 0.0142440 0.0161709 0.0152919 0.0181511 0.0133189 0.0203226 0.0235512 0.0212678 0.0141501 0.0112997 0.0122219 0.0132433 0.0244331 0.0192445 0.0102697 0.0102487 0.0113146 0.0173618 0.0154506 0.0192445 0.0193375 0.0163615 0.0162326 0.0203678 0.0183132 0.0173406 0.0174121 0.0132587 0.0132838 0.0243773 0.0194691 0.0162988 0.0203088 0.0155029 0.0163574 0.0123262 0.0214812 0.0164523 0.0157121 0.0218650 0.0144530 0.0239820 0.0163574 0.0141234 0.0172455 0.0225798 0.0193241 0.0250950 0.0218650 0.0173998 0.0236828 0.0225285 0.0173284 0.0152592 0.0193375 0.0161862 0.0186728 0.0192261 0.0171427 0.0250110 0.0205811 0.0142472 0.0173284 0.0225505 0.0182207 0.0229094 0.0161709 0.0207774 0.0192024 0.0250110 0.0141234 0.0171264 0.0185042 0.0183309 0.0271025 0.0185685 0.0171753 0.0211049 0.0174413 0.0232407 0.0250862 0.0185454 0.0180602 0.0172290 0.0221105 0.0183712 0.0143667 0.0155746 0.0152701 0.0174121 0.0224993 0.0195571 0.0173786 0.0193936 0.0142369 0.0163028 0.0152157 0.0183181 0.0111610 0.0131535 0.0131906 0.0121876 0.0150974 0.0160905 0.0132336 0.0151903 0.0132712 0.0132964 0.0152809 0.0132838 0.0132587 0.0132964 0.0162871 0.0132587 0.0152627 0.0132336 0.0162520 0.0142943 0.0142504 0.0162871 0.0131934 0.0151116 0.0171058 0.0151116 0.0160905 0.0142234 0.0142369 0.0142234 0.0142234 0.0194242 0.0132336 0.0131934 0.0132059 0.0133471 0.0151580 0.0161709 0.0172290 0.0092709 0.0171917 0.0162171 0.0163260 0.0152446 0.0145337 0.0143393 0.0219303 0.0283198 0.0145545 0.0133698 0.0153029 0.0152337 0.0008868 0.0000010 0.0000000 0.0000010 0.0008916 0.0026885 0.0008956 0.0122474 0.0152337 0.0183181 0.0143047 0.0131810 0.0132964 0.0151580 0.0152337 0.0122614 0.0142234 0.0132559 0.0163028 0.0112383 0.0132059 0.0191840 0.0160905 0.0175012 0.0181984 0.0162832 0.0224773 0.0173362 0.0163301 0.0153358 0.0143563 0.0203817 0.0173830 0.0223178 0.0192208 0.0182732 0.0235051 0.0202249 0.0193188 0.0193188 
Trenig     0.0459784 0.0191656 0.0183535 0.0162948 0.0153430 0.0193428 0.0194054 0.0164051 0.0133528 0.0215442 0.0142671 0.0181858 0.0161516 0.0152301 0.0181858 0.0171546 0.0224483 0.0182381 0.0121900 0.0122129 0.0122590 0.0112594 0.0112721 0.0172455 0.0172290 0.0172455 0.0184913 0.0131659 0.0217785 0.0161555 0.0143838 0.0217932 0.0102889 0.0112278 0.0121900 0.0122244 0.0122499 0.0142504 0.0143838 0.0183486 0.0183663 0.0111943 0.0102583 0.0131659 0.0064522 0.0112047 0.0102583 0.0111943 0.0102487 0.0193936 0.0183486 0.0172246 0.0141799 0.0121762 0.0112257 0.0207617 0.0174380 0.0112827 0.0112615 0.0150974 0.0131138 0.0131138 0.0161402 0.0123429 0.0122846 0.0152047 0.0123103 0.0151116 0.0122705 0.0151580 0.0151724 0.0141234 0.0122359 0.0131906 0.0151580 0.0132405 0.0151580 0.0143184 0.0171753 0.0123404 0.0193321 0.0225433 0.0202776 0.0131906 0.0103353 0.0112678 0.0122705 0.0234287 0.0182605 0.0092983 0.0092795 0.0103293 0.0163772 0.0144252 0.0182605 0.0183486 0.0153800 0.0152592 0.0193749 0.0173284 0.0163104 0.0163772 0.0122614 0.0122846 0.0233076 0.0195315 0.0153212 0.0193188 0.0145156 0.0153322 0.0113638 0.0204601 0.0154655 0.0147114 0.0208456 0.0134597 0.0229322 0.0153175 0.0131659 0.0162211 0.0215720 0.0183358 0.0240381 0.0208456 0.0163498 0.0226465 0.0215021 0.0162988 0.0142879 0.0183486 0.0152012 0.0176165 0.0182430 0.0161709 0.0239104 0.0195778 0.0132308 0.0163457 0.0215021 0.0171917 0.0219085 0.0151580 0.0197045 0.0182032 0.0239104 0.0131659 0.0161555 0.0174582 0.0173451 0.0260682 0.0175183 0.0162017 0.0201032 0.0164047 0.0221358 0.0240540 0.0174967 0.0170896 0.0162056 0.0211251 0.0173830 0.0133541 0.0145404 0.0142576 0.0163772 0.0214328 0.0195190 0.0163457 0.0183486 0.0142234 0.0152809 0.0142068 0.0172830 0.0101899 0.0121648 0.0131782 0.0121762 0.0140969 0.0150831 0.0122383 0.0142234 0.0122730 0.0122962 0.0142671 0.0122846 0.0122614 0.0122962 0.0152663 0.0122614 0.0142504 0.0122383 0.0152337 0.0132866 0.0132461 0.0153101 0.0122014 0.0141101 0.0160905 0.0141101 0.0150831 0.0132211 0.0132336 0.0132211 0.0132211 0.0183761 0.0122383 0.0122014 0.0122129 0.0123429 0.0141532 0.0151580 0.0152047 0.0083102 0.0162171 0.0152446 0.0153616 0.0142743 0.0135479 0.0133669 0.0209078 0.0272764 0.0135276 0.0123992 0.0143288 0.0142234 0.0008892 0.0000010 0.0000010 0.0000000 0.0008940 0.0017854 0.0008948 0.0112594 0.0142234 0.0172830 0.0132964 0.0121900 0.0122962 0.0141532 0.0142504 0.0112721 0.0132211 0.0122590 0.0152809 0.0102601 0.0122129 0.0181511 0.0150831 0.0164765 0.0171710 0.0163813 0.0226169 0.0163220 0.0163813 0.0153837 0.0133570 0.0193321 0.0174380 0.0213215 0.0181858 0.0172741 0.0224335 0.0191840 0.0193615 0.0193990 
Tresti     0.0501305 0.0209844 0.0201918 0.0181290 0.0172333 0.0211516 0.0213084 0.0183053 0.0152372 0.0234593 0.0161441 0.0179919 0.0169726 0.0150689 0.0179919 0.0179702 0.0222024 0.0180602 0.0140441 0.0140705 0.0141234 0.0131165 0.0141133 0.0191290 0.0191107 0.0191290 0.0204015 0.0150231 0.0237372 0.0180260 0.0162907 0.0237527 0.0121421 0.0130798 0.0140441 0.0140969 0.0141133 0.0161249 0.0162752 0.0202444 0.0202834 0.0130406 0.0121058 0.0150231 0.0082847 0.0130527 0.0121058 0.0130406 0.0120945 0.0212946 0.0202639 0.0191055 0.0170411 0.0140279 0.0130771 0.0236674 0.0183181 0.0131439 0.0131193 0.0169407 0.0149635 0.0149495 0.0180089 0.0142202 0.0141532 0.0170777 0.0141831 0.0169726 0.0140969 0.0170411 0.0170411 0.0159809 0.0140969 0.0150513 0.0169929 0.0151081 0.0170250 0.0151580 0.0179919 0.0141902 0.0211657 0.0223178 0.0231351 0.0150231 0.0121851 0.0131015 0.0141101 0.0252581 0.0200897 0.0111423 0.0111196 0.0122014 0.0182207 0.0163377 0.0201089 0.0191656 0.0162171 0.0170896 0.0212127 0.0181685 0.0181984 0.0182732 0.0141265 0.0141532 0.0252007 0.0203226 0.0161555 0.0211719 0.0163615 0.0172202 0.0132003 0.0233681 0.0173528 0.0155708 0.0205469 0.0153433 0.0248535 0.0172202 0.0149809 0.0180993 0.0213355 0.0201725 0.0259643 0.0227436 0.0193002 0.0255819 0.0244174 0.0181858 0.0161363 0.0191656 0.0170411 0.0195778 0.0190562 0.0169929 0.0258777 0.0214541 0.0141234 0.0171753 0.0244651 0.0190873 0.0237841 0.0160299 0.0216578 0.0180260 0.0258777 0.0149809 0.0169769 0.0193828 0.0191840 0.0279601 0.0194502 0.0180260 0.0219356 0.0183211 0.0241264 0.0238077 0.0194259 0.0189021 0.0180821 0.0208987 0.0182080 0.0152085 0.0164682 0.0161171 0.0182732 0.0233378 0.0204143 0.0182381 0.0202249 0.0151008 0.0181732 0.0160753 0.0191708 0.0120250 0.0140148 0.0140542 0.0130527 0.0159509 0.0169407 0.0141000 0.0160488 0.0141398 0.0141665 0.0161441 0.0141532 0.0141265 0.0141532 0.0171470 0.0141133 0.0161249 0.0141000 0.0170939 0.0151615 0.0151151 0.0161441 0.0140573 0.0159659 0.0179533 0.0159659 0.0169407 0.0150866 0.0151008 0.0150866 0.0150866 0.0223465 0.0141000 0.0140573 0.0140705 0.0142202 0.0160148 0.0160299 0.0180821 0.0111320 0.0180431 0.0170896 0.0172202 0.0141234 0.0154283 0.0142274 0.0217502 0.0280825 0.0154655 0.0142576 0.0151689 0.0160792 0.0008837 0.0008900 0.0008916 0.0008940 0.0000000 0.0044835 0.0026886 0.0131165 0.0170939 0.0190925 0.0141367 0.0140441 0.0151580 0.0170089 0.0160299 0.0141133 0.0160792 0.0150974 0.0181732 0.0121081 0.0150548 0.0200267 0.0169407 0.0183663 0.0190458 0.0171590 0.0222747 0.0181762 0.0171917 0.0162171 0.0152266 0.0212268 0.0182430 0.0210909 0.0200649 0.0191420 0.0243381 0.0210646 0.0211923 0.0201861 
Treuni     0.0491515 0.0189660 0.0181607 0.0161249 0.0161826 0.0201588 0.0191997 0.0182574 0.0151973 0.0213149 0.0141194 0.0200133 0.0179749 0.0170615 0.0200133 0.0189788 0.0242909 0.0200897 0.0120656 0.0120880 0.0121331 0.0111444 0.0121242 0.0170658 0.0170496 0.0170658 0.0182780 0.0130311 0.0215653 0.0159885 0.0142472 0.0215797 0.0101841 0.0111134 0.0120656 0.0121105 0.0121242 0.0141031 0.0142337 0.0181386 0.0181732 0.0110806 0.0101541 0.0130311 0.0063875 0.0110908 0.0101541 0.0110806 0.0101448 0.0191708 0.0181559 0.0170453 0.0140341 0.0110908 0.0111114 0.0215854 0.0172542 0.0111672 0.0111465 0.0149424 0.0129801 0.0129801 0.0159735 0.0131962 0.0141163 0.0150475 0.0121834 0.0149563 0.0121445 0.0150159 0.0150159 0.0139787 0.0121105 0.0130676 0.0150159 0.0131043 0.0150018 0.0141697 0.0169971 0.0122129 0.0191290 0.0223248 0.0210847 0.0130798 0.0102487 0.0111734 0.0121445 0.0231803 0.0180697 0.0092041 0.0091857 0.0102333 0.0162056 0.0142879 0.0180868 0.0181559 0.0152192 0.0151008 0.0191708 0.0171633 0.0161402 0.0161902 0.0121355 0.0121582 0.0220326 0.0193241 0.0151615 0.0191342 0.0143627 0.0151724 0.0112467 0.0212737 0.0153175 0.0145686 0.0206409 0.0133316 0.0237686 0.0151724 0.0130311 0.0160527 0.0213420 0.0191577 0.0238001 0.0206409 0.0172169 0.0234517 0.0223102 0.0161288 0.0141398 0.0181559 0.0150441 0.0174628 0.0180525 0.0160035 0.0236749 0.0193882 0.0131070 0.0161748 0.0223102 0.0170292 0.0216927 0.0150018 0.0195125 0.0180136 0.0236749 0.0130311 0.0159885 0.0172907 0.0171633 0.0258100 0.0173495 0.0160337 0.0198941 0.0162481 0.0219155 0.0238157 0.0173284 0.0169131 0.0160375 0.0209048 0.0182128 0.0132155 0.0144008 0.0140969 0.0162056 0.0201782 0.0193108 0.0161594 0.0181386 0.0140766 0.0161174 0.0140604 0.0171024 0.0100872 0.0120409 0.0130311 0.0110480 0.0139528 0.0149285 0.0121129 0.0140766 0.0121469 0.0121696 0.0141194 0.0121582 0.0121355 0.0121696 0.0151078 0.0121355 0.0141031 0.0121129 0.0150759 0.0131494 0.0131097 0.0151507 0.0120768 0.0139657 0.0159249 0.0139657 0.0149285 0.0130852 0.0130975 0.0130852 0.0130852 0.0181828 0.0121129 0.0120768 0.0120880 0.0122153 0.0130338 0.0140210 0.0150475 0.0082267 0.0160488 0.0151008 0.0152157 0.0141265 0.0134181 0.0132405 0.0207019 0.0280931 0.0134110 0.0122821 0.0141799 0.0140766 0.0062996 0.0026862 0.0026885 0.0017854 0.0044835 0.0000000 0.0035762 0.0111444 0.0150617 0.0181088 0.0131714 0.0120656 0.0131467 0.0149878 0.0150901 0.0121242 0.0140634 0.0131070 0.0161174 0.0101559 0.0130581 0.0179626 0.0149285 0.0163028 0.0169929 0.0162250 0.0223753 0.0161516 0.0162095 0.0152372 0.0132183 0.0191473 0.0172542 0.0210970 0.0179966 0.0170939 0.0221958 0.0189839 0.0201975 0.0191945 
Trezeb     0.0492582 0.0200954 0.0192922 0.0172290 0.0162795 0.0213149 0.0203472 0.0173461 0.0142871 0.0224916 0.0151973 0.0201338 0.0180821 0.0171633 0.0201338 0.0190925 0.0244413 0.0202112 0.0131097 0.0131343 0.0131838 0.0121810 0.0131741 0.0181780 0.0181607 0.0181780 0.0194367 0.0140868 0.0227584 0.0170819 0.0153358 0.0227735 0.0111985 0.0121469 0.0131097 0.0121331 0.0131741 0.0141862 0.0153212 0.0192869 0.0193241 0.0130703 0.0121445 0.0150724 0.0083025 0.0130947 0.0121445 0.0130703 0.0121218 0.0203353 0.0193055 0.0181559 0.0160983 0.0130947 0.0121445 0.0226834 0.0183820 0.0122063 0.0121834 0.0150300 0.0150124 0.0150124 0.0170658 0.0132741 0.0132114 0.0161327 0.0132392 0.0160337 0.0131962 0.0160983 0.0160983 0.0150441 0.0131590 0.0141133 0.0160983 0.0141665 0.0160830 0.0152517 0.0181041 0.0132712 0.0202697 0.0235128 0.0222453 0.0141398 0.0112806 0.0122129 0.0131962 0.0243699 0.0191945 0.0102142 0.0101935 0.0112636 0.0173162 0.0153800 0.0192129 0.0192869 0.0163184 0.0161902 0.0203146 0.0182653 0.0182430 0.0173162 0.0131865 0.0132114 0.0242439 0.0204800 0.0162560 0.0202754 0.0154616 0.0162676 0.0122937 0.0224478 0.0164247 0.0156852 0.0218286 0.0144147 0.0249948 0.0162676 0.0140868 0.0171513 0.0225208 0.0203020 0.0250285 0.0218286 0.0183406 0.0246587 0.0234976 0.0172333 0.0152192 0.0192869 0.0161288 0.0186048 0.0191761 0.0170982 0.0248954 0.0205469 0.0141697 0.0172830 0.0234976 0.0181386 0.0228941 0.0150901 0.0206815 0.0191342 0.0248954 0.0140868 0.0170819 0.0184196 0.0182829 0.0270583 0.0184833 0.0171307 0.0210305 0.0173618 0.0231317 0.0250448 0.0184604 0.0170132 0.0171350 0.0220537 0.0193491 0.0142743 0.0155029 0.0151868 0.0173162 0.0223753 0.0194487 0.0172830 0.0192869 0.0151507 0.0172212 0.0151329 0.0182176 0.0111011 0.0130825 0.0141000 0.0130947 0.0140341 0.0150159 0.0131618 0.0151507 0.0131990 0.0132239 0.0151973 0.0132114 0.0131865 0.0132114 0.0140898 0.0131741 0.0151794 0.0131618 0.0161480 0.0142162 0.0141728 0.0162289 0.0131220 0.0140472 0.0160186 0.0140472 0.0150159 0.0141461 0.0141594 0.0141461 0.0141461 0.0213835 0.0131618 0.0131220 0.0131343 0.0132741 0.0150759 0.0160830 0.0171350 0.0092211 0.0171470 0.0161902 0.0163144 0.0152047 0.0145089 0.0143152 0.0218937 0.0293767 0.0145016 0.0133471 0.0152482 0.0151507 0.0045013 0.0008916 0.0008956 0.0008948 0.0026886 0.0035762 0.0000000 0.0121810 0.0161480 0.0181433 0.0131962 0.0131097 0.0142131 0.0160678 0.0151186 0.0131741 0.0151364 0.0141563 0.0172212 0.0111776 0.0141163 0.0190795 0.0150159 0.0184295 0.0180993 0.0173373 0.0235667 0.0172576 0.0173206 0.0163381 0.0142911 0.0202892 0.0183820 0.0222601 0.0191159 0.0182080 0.0233757 0.0201146 0.0213562 0.0203413 
Trioto     0.0435813 0.0139528 0.0110908 0.0101617 0.0101559 0.0139657 0.0111032 0.0101859 0.0082657 0.0150300 0.0026694 0.0179241 0.0159211 0.0150124 0.0179241 0.0169089 0.0221172 0.0179919 0.0063061 0.0063175 0.0063346 0.0063289 0.0082581 0.0110378 0.0110277 0.0110378 0.0121397 0.0072825 0.0152627 0.0101168 0.0093054 0.0132280 0.0026790 0.0035740 0.0044771 0.0044932 0.0044977 0.0082104 0.0102278 0.0120497 0.0120720 0.0082029 0.0082179 0.0110582 0.0045344 0.0091506 0.0082179 0.0082029 0.0072825 0.0130284 0.0120609 0.0100762 0.0091773 0.0082417 0.0026623 0.0142162 0.0111548 0.0017712 0.0017681 0.0090647 0.0129296 0.0129296 0.0081571 0.0064058 0.0063527 0.0091256 0.0045185 0.0091422 0.0073302 0.0091773 0.0091773 0.0082029 0.0073101 0.0073024 0.0091773 0.0073225 0.0091689 0.0073091 0.0120409 0.0073707 0.0120720 0.0150124 0.0159809 0.0073091 0.0045381 0.0063875 0.0073302 0.0169290 0.0110378 0.0026623 0.0017728 0.0026718 0.0092181 0.0093314 0.0100964 0.0101336 0.0073359 0.0082480 0.0110888 0.0091926 0.0110867 0.0101711 0.0044977 0.0045099 0.0167788 0.0131165 0.0082480 0.0110683 0.0074048 0.0102296 0.0064100 0.0130460 0.0083230 0.0075010 0.0132684 0.0083877 0.0153212 0.0092351 0.0091941 0.0091256 0.0151078 0.0121355 0.0162832 0.0143458 0.0111755 0.0150617 0.0150617 0.0111651 0.0092451 0.0101336 0.0111011 0.0123521 0.0100780 0.0081719 0.0141501 0.0142440 0.0082644 0.0082556 0.0171187 0.0120632 0.0132405 0.0110704 0.0132936 0.0100578 0.0141501 0.0091941 0.0081645 0.0122334 0.0091926 0.0182956 0.0102487 0.0101057 0.0138981 0.0082847 0.0187445 0.0173618 0.0092693 0.0110277 0.0111032 0.0138981 0.0121331 0.0083320 0.0084033 0.0082468 0.0101711 0.0149563 0.0131193 0.0111093 0.0120497 0.0081955 0.0111568 0.0091941 0.0121129 0.0063175 0.0082029 0.0091674 0.0091506 0.0081264 0.0090565 0.0044937 0.0063354 0.0054236 0.0045140 0.0063535 0.0045099 0.0045018 0.0045140 0.0072835 0.0045018 0.0063469 0.0044937 0.0072692 0.0054340 0.0054187 0.0082417 0.0044771 0.0081338 0.0100012 0.0081338 0.0090565 0.0054089 0.0054138 0.0054089 0.0054089 0.0120186 0.0008814 0.0044771 0.0044811 0.0045303 0.0082191 0.0091689 0.0101465 0.0017633 0.0101150 0.0101823 0.0092607 0.0082556 0.0074579 0.0073686 0.0153948 0.0214746 0.0084441 0.0064403 0.0073147 0.0063354 0.0160983 0.0122383 0.0122474 0.0112594 0.0131165 0.0111444 0.0121810 0.0000000 0.0072626 0.0101075 0.0054433 0.0063535 0.0054334 0.0072288 0.0072758 0.0044977 0.0063297 0.0054180 0.0082267 0.0026718 0.0053985 0.0110602 0.0090565 0.0102296 0.0130042 0.0091926 0.0140604 0.0101394 0.0091842 0.0092366 0.0063684 0.0130527 0.0091674 0.0148835 0.0119477 0.0110561 0.0119258 0.0128939 0.0139918 0.0130311 
Troann     0.0514963 0.0179118 0.0149878 0.0140441 0.0119965 0.0179287 0.0119854 0.0120321 0.0081497 0.0190432 0.0101185 0.0219906 0.0199318 0.0190200 0.0219906 0.0209445 0.0263191 0.0220748 0.0100412 0.0100595 0.0100964 0.0100780 0.0120904 0.0149146 0.0149007 0.0149146 0.0160905 0.0110704 0.0204601 0.0139818 0.0132183 0.0183309 0.0063354 0.0072429 0.0081657 0.0081955 0.0044358 0.0080960 0.0141367 0.0159697 0.0159997 0.0120075 0.0120409 0.0129949 0.0082720 0.0129828 0.0120409 0.0120075 0.0101168 0.0169769 0.0159847 0.0139239 0.0110075 0.0100687 0.0091075 0.0120656 0.0150759 0.0091521 0.0091354 0.0128584 0.0168457 0.0168457 0.0099650 0.0072682 0.0072083 0.0109452 0.0044567 0.0129708 0.0111444 0.0130217 0.0130217 0.0120075 0.0111134 0.0101448 0.0130217 0.0111320 0.0130096 0.0111114 0.0159585 0.0112068 0.0169929 0.0190200 0.0200076 0.0111114 0.0073359 0.0092281 0.0111444 0.0209705 0.0149146 0.0082042 0.0072835 0.0072968 0.0140573 0.0132559 0.0149285 0.0149843 0.0121194 0.0130433 0.0159697 0.0140179 0.0149809 0.0150406 0.0044397 0.0044476 0.0207806 0.0170939 0.0101541 0.0159398 0.0112594 0.0141398 0.0102089 0.0170013 0.0121851 0.0114179 0.0173284 0.0123054 0.0226392 0.0131043 0.0130460 0.0129588 0.0202492 0.0180915 0.0226688 0.0195380 0.0151043 0.0190847 0.0190847 0.0150901 0.0131193 0.0149843 0.0150018 0.0163930 0.0139269 0.0119610 0.0192631 0.0183083 0.0120993 0.0130554 0.0212122 0.0159885 0.0183486 0.0149597 0.0184246 0.0138981 0.0192631 0.0130460 0.0119500 0.0162326 0.0140179 0.0236052 0.0141665 0.0139657 0.0178401 0.0121397 0.0241999 0.0226838 0.0131659 0.0149007 0.0150052 0.0188360 0.0160830 0.0121990 0.0133599 0.0120720 0.0140573 0.0189480 0.0170982 0.0150124 0.0159697 0.0080814 0.0150793 0.0130460 0.0160565 0.0100595 0.0120075 0.0130069 0.0129828 0.0118931 0.0128466 0.0044318 0.0044358 0.0053492 0.0035508 0.0062658 0.0044476 0.0044397 0.0035508 0.0071824 0.0044397 0.0044437 0.0044318 0.0053444 0.0053593 0.0044397 0.0081264 0.0062714 0.0119040 0.0138183 0.0119040 0.0128466 0.0053349 0.0053396 0.0053349 0.0053349 0.0129468 0.0081967 0.0062714 0.0062770 0.0035634 0.0100412 0.0109974 0.0119854 0.0072429 0.0139787 0.0140735 0.0131412 0.0120856 0.0113509 0.0112026 0.0206409 0.0269237 0.0123781 0.0102583 0.0111196 0.0062482 0.0191394 0.0162250 0.0152337 0.0142234 0.0170939 0.0150617 0.0161480 0.0072626 0.0000000 0.0081657 0.0054083 0.0062658 0.0044516 0.0053546 0.0053689 0.0026459 0.0008760 0.0017728 0.0026553 0.0035508 0.0008775 0.0159286 0.0128466 0.0141398 0.0169449 0.0140604 0.0180525 0.0150513 0.0140604 0.0131070 0.0111402 0.0170089 0.0150759 0.0188538 0.0158322 0.0149390 0.0179118 0.0167986 0.0159735 0.0169811 
Trobri     0.0555190 0.0189711 0.0160224 0.0150724 0.0129975 0.0189890 0.0139558 0.0130365 0.0110827 0.0201202 0.0130365 0.0230913 0.0199130 0.0200954 0.0230913 0.0220326 0.0274678 0.0231803 0.0129349 0.0129588 0.0130069 0.0129828 0.0150651 0.0159436 0.0159286 0.0159436 0.0171427 0.0120656 0.0215720 0.0150052 0.0142504 0.0194178 0.0091605 0.0100797 0.0110196 0.0110602 0.0072364 0.0110075 0.0151724 0.0170132 0.0170453 0.0149597 0.0150018 0.0179626 0.0111651 0.0159585 0.0140210 0.0149597 0.0140079 0.0180307 0.0170292 0.0149424 0.0139269 0.0129708 0.0100780 0.0151542 0.0161174 0.0120432 0.0120210 0.0158028 0.0198941 0.0198941 0.0090580 0.0092026 0.0091256 0.0100320 0.0091437 0.0159436 0.0141031 0.0160074 0.0160074 0.0149597 0.0140634 0.0120520 0.0160074 0.0140868 0.0150052 0.0140604 0.0190071 0.0141831 0.0200705 0.0221462 0.0231506 0.0140604 0.0102107 0.0111320 0.0141031 0.0241272 0.0179287 0.0110724 0.0101372 0.0101559 0.0150866 0.0142911 0.0159585 0.0160186 0.0121558 0.0140604 0.0170132 0.0150441 0.0160148 0.0160792 0.0072429 0.0072561 0.0218589 0.0181559 0.0130825 0.0169811 0.0122730 0.0151759 0.0112047 0.0180572 0.0132155 0.0124467 0.0184068 0.0133344 0.0226169 0.0141265 0.0140634 0.0139688 0.0234365 0.0191629 0.0238081 0.0206471 0.0161480 0.0201656 0.0201656 0.0151364 0.0141430 0.0160186 0.0160375 0.0174673 0.0149458 0.0129588 0.0203550 0.0193936 0.0131097 0.0140735 0.0223172 0.0170335 0.0194367 0.0150052 0.0195190 0.0149146 0.0203550 0.0140634 0.0129468 0.0172951 0.0150441 0.0247478 0.0152047 0.0149878 0.0188944 0.0131535 0.0253762 0.0238237 0.0141933 0.0179118 0.0160414 0.0178950 0.0171350 0.0121876 0.0144041 0.0130798 0.0150866 0.0200188 0.0181607 0.0160488 0.0170132 0.0109873 0.0191446 0.0170335 0.0201463 0.0119965 0.0149597 0.0159885 0.0159585 0.0148146 0.0157881 0.0072298 0.0063126 0.0081806 0.0054138 0.0091270 0.0063297 0.0063183 0.0053937 0.0100705 0.0062947 0.0072495 0.0072298 0.0062947 0.0081967 0.0053992 0.0081497 0.0072093 0.0148283 0.0167830 0.0148283 0.0157881 0.0081583 0.0081657 0.0081583 0.0081583 0.0139558 0.0110622 0.0072093 0.0072158 0.0054334 0.0129349 0.0139139 0.0149318 0.0100797 0.0140210 0.0151043 0.0141665 0.0130947 0.0123731 0.0122105 0.0217639 0.0281037 0.0134139 0.0112594 0.0121194 0.0091006 0.0222886 0.0183053 0.0183181 0.0172830 0.0190925 0.0181088 0.0181433 0.0101075 0.0081657 0.0000000 0.0008837 0.0091270 0.0081955 0.0044611 0.0026482 0.0072364 0.0090924 0.0017712 0.0091354 0.0072093 0.0071889 0.0169693 0.0138468 0.0151759 0.0179966 0.0151043 0.0191211 0.0160905 0.0150901 0.0141296 0.0121421 0.0180649 0.0161174 0.0179118 0.0168656 0.0159697 0.0189711 0.0178401 0.0170174 0.0180354 
TrobrK     0.0493117 0.0140472 0.0111651 0.0102296 0.0082417 0.0140604 0.0082417 0.0073313 0.0054538 0.0151329 0.0082733 0.0180478 0.0160299 0.0151151 0.0180478 0.0170250 0.0222747 0.0181166 0.0082104 0.0082254 0.0082556 0.0082405 0.0102237 0.0111114 0.0111011 0.0111114 0.0122219 0.0073302 0.0164487 0.0101841 0.0093767 0.0143733 0.0045221 0.0054285 0.0063469 0.0063700 0.0026790 0.0063403 0.0102967 0.0121307 0.0121534 0.0101541 0.0101823 0.0130676 0.0064294 0.0111217 0.0101729 0.0101541 0.0092196 0.0131165 0.0121421 0.0101430 0.0091674 0.0082329 0.0063518 0.0112531 0.0112299 0.0073168 0.0073034 0.0110155 0.0149669 0.0149669 0.0044726 0.0036229 0.0035933 0.0054034 0.0045140 0.0111114 0.0092810 0.0111548 0.0111548 0.0101541 0.0092552 0.0082556 0.0111548 0.0092709 0.0111341 0.0092537 0.0140735 0.0093330 0.0150974 0.0171101 0.0180946 0.0092537 0.0064285 0.0083179 0.0092810 0.0190562 0.0130433 0.0063766 0.0054588 0.0063941 0.0102392 0.0093943 0.0111217 0.0111630 0.0083256 0.0092451 0.0121307 0.0102107 0.0111610 0.0112047 0.0026814 0.0026838 0.0168931 0.0132059 0.0083025 0.0121081 0.0074542 0.0102985 0.0064522 0.0131343 0.0083863 0.0075588 0.0133854 0.0084599 0.0185735 0.0092967 0.0092467 0.0091941 0.0183101 0.0141862 0.0185978 0.0155216 0.0112510 0.0151650 0.0151650 0.0112404 0.0093069 0.0111630 0.0111755 0.0124493 0.0101448 0.0082254 0.0153065 0.0143563 0.0083192 0.0092623 0.0172377 0.0121445 0.0143870 0.0101841 0.0144457 0.0101243 0.0153065 0.0092552 0.0082179 0.0123287 0.0102107 0.0195380 0.0103178 0.0101729 0.0139918 0.0083475 0.0200248 0.0186099 0.0093401 0.0130311 0.0111776 0.0130190 0.0122153 0.0073969 0.0094761 0.0083013 0.0102392 0.0150582 0.0132087 0.0111838 0.0121307 0.0072550 0.0141728 0.0121445 0.0151507 0.0082179 0.0101541 0.0111423 0.0111217 0.0100578 0.0110054 0.0026766 0.0035804 0.0035901 0.0026814 0.0045058 0.0026838 0.0026790 0.0017775 0.0054236 0.0017759 0.0035901 0.0026766 0.0026695 0.0035969 0.0026790 0.0045180 0.0026695 0.0100670 0.0119697 0.0100670 0.0110054 0.0035804 0.0035836 0.0035804 0.0035804 0.0101354 0.0063708 0.0026695 0.0026718 0.0026934 0.0082104 0.0091590 0.0101354 0.0054285 0.0101729 0.0102505 0.0093227 0.0083102 0.0075150 0.0074106 0.0165931 0.0227809 0.0085093 0.0064830 0.0073629 0.0044932 0.0182128 0.0142943 0.0143047 0.0132964 0.0141367 0.0131714 0.0131962 0.0054433 0.0054083 0.0008837 0.0000000 0.0045058 0.0035933 0.0026671 0.0017696 0.0035836 0.0054034 0.0000010 0.0054083 0.0026695 0.0044806 0.0120993 0.0091158 0.0102985 0.0130920 0.0102505 0.0141563 0.0112131 0.0102410 0.0092983 0.0073765 0.0131412 0.0112299 0.0140048 0.0120274 0.0111299 0.0140472 0.0129801 0.0131070 0.0131193 
Trodub     0.0504328 0.0149912 0.0121016 0.0111651 0.0091704 0.0150052 0.0101092 0.0091971 0.0053992 0.0160869 0.0091971 0.0190071 0.0169811 0.0160678 0.0190071 0.0179796 0.0232550 0.0190795 0.0091270 0.0091437 0.0091773 0.0091605 0.0111589 0.0120432 0.0120321 0.0120432 0.0131686 0.0082505 0.0174256 0.0111155 0.0103197 0.0153394 0.0054291 0.0063362 0.0072571 0.0072835 0.0017634 0.0053641 0.0112383 0.0130703 0.0130947 0.0110827 0.0111134 0.0140079 0.0063883 0.0120544 0.0111134 0.0110827 0.0101465 0.0140604 0.0130825 0.0110704 0.0100889 0.0081806 0.0081955 0.0111361 0.0121720 0.0082354 0.0082204 0.0119391 0.0159100 0.0159100 0.0072028 0.0045140 0.0044771 0.0081583 0.0035645 0.0120432 0.0102142 0.0120904 0.0120904 0.0110827 0.0101859 0.0101747 0.0120904 0.0102030 0.0120792 0.0101841 0.0150193 0.0102715 0.0160488 0.0180697 0.0179749 0.0101841 0.0073572 0.0092552 0.0102142 0.0200188 0.0139818 0.0063362 0.0063717 0.0073178 0.0111755 0.0103488 0.0120544 0.0120993 0.0092638 0.0091941 0.0130703 0.0111444 0.0120969 0.0121445 0.0017650 0.0008814 0.0178401 0.0141563 0.0092296 0.0130460 0.0083903 0.0112404 0.0073775 0.0140797 0.0093227 0.0085079 0.0143490 0.0094048 0.0195628 0.0102314 0.0091957 0.0101185 0.0192855 0.0151398 0.0195876 0.0165006 0.0111776 0.0161212 0.0150651 0.0121834 0.0102428 0.0120993 0.0121129 0.0134139 0.0110724 0.0091437 0.0162716 0.0153212 0.0092482 0.0101935 0.0182049 0.0130852 0.0153542 0.0120792 0.0154170 0.0110500 0.0162716 0.0091957 0.0091354 0.0132838 0.0111444 0.0205261 0.0112615 0.0111032 0.0149318 0.0092795 0.0187498 0.0196011 0.0102792 0.0139688 0.0121153 0.0159137 0.0131618 0.0093243 0.0104292 0.0092281 0.0111755 0.0160074 0.0141594 0.0121218 0.0130703 0.0071824 0.0151255 0.0130852 0.0161060 0.0091437 0.0110827 0.0120768 0.0120544 0.0109773 0.0119281 0.0017618 0.0035477 0.0026576 0.0017696 0.0035581 0.0017681 0.0017650 0.0017696 0.0044611 0.0017650 0.0035540 0.0017618 0.0044527 0.0026623 0.0026553 0.0053840 0.0035613 0.0109873 0.0128965 0.0109873 0.0119281 0.0026506 0.0026529 0.0026506 0.0026506 0.0110622 0.0072845 0.0035613 0.0035645 0.0008853 0.0091270 0.0100797 0.0110622 0.0063362 0.0111134 0.0111880 0.0102601 0.0092381 0.0084586 0.0083488 0.0175787 0.0237845 0.0094597 0.0074128 0.0082873 0.0035477 0.0170335 0.0131714 0.0131810 0.0121900 0.0140441 0.0120656 0.0131097 0.0063535 0.0062658 0.0091270 0.0045058 0.0000000 0.0026623 0.0062834 0.0053840 0.0035477 0.0053498 0.0044851 0.0072093 0.0035613 0.0053593 0.0130365 0.0100320 0.0112404 0.0140341 0.0111880 0.0151078 0.0121534 0.0111776 0.0102333 0.0083025 0.0130554 0.0121720 0.0159286 0.0129588 0.0120632 0.0149912 0.0139139 0.0150334 0.0140634 
Trokir     0.0454838 0.0140210 0.0111444 0.0102107 0.0082342 0.0120880 0.0091689 0.0082581 0.0044892 0.0151043 0.0082581 0.0180136 0.0159997 0.0150866 0.0180136 0.0169929 0.0222317 0.0180821 0.0081955 0.0082104 0.0082405 0.0082254 0.0102048 0.0110908 0.0110806 0.0110908 0.0121990 0.0073168 0.0164169 0.0101653 0.0093592 0.0143458 0.0045140 0.0054187 0.0063354 0.0054334 0.0008798 0.0044595 0.0102774 0.0121081 0.0111630 0.0101354 0.0101635 0.0120744 0.0064176 0.0111011 0.0101635 0.0101354 0.0091941 0.0130920 0.0111527 0.0101243 0.0091506 0.0082179 0.0072682 0.0101841 0.0112089 0.0073034 0.0072901 0.0109954 0.0149390 0.0149390 0.0062883 0.0036030 0.0035730 0.0072354 0.0026671 0.0110908 0.0092552 0.0101747 0.0111341 0.0101354 0.0092381 0.0092196 0.0101747 0.0092451 0.0111237 0.0092366 0.0140472 0.0093156 0.0150689 0.0160640 0.0160601 0.0082873 0.0064226 0.0083102 0.0092638 0.0190200 0.0130190 0.0063651 0.0054489 0.0063883 0.0102201 0.0093855 0.0101448 0.0111423 0.0083179 0.0092366 0.0121081 0.0092366 0.0111402 0.0111838 0.0008806 0.0008822 0.0168615 0.0131810 0.0082873 0.0111217 0.0074404 0.0102792 0.0064403 0.0131097 0.0083707 0.0075445 0.0133599 0.0084441 0.0164806 0.0092795 0.0092381 0.0091773 0.0182749 0.0141594 0.0185615 0.0154916 0.0102619 0.0151364 0.0151364 0.0112194 0.0092810 0.0111423 0.0111548 0.0114332 0.0101261 0.0082104 0.0152773 0.0143288 0.0083038 0.0092451 0.0172048 0.0121218 0.0143458 0.0111237 0.0144179 0.0101057 0.0152773 0.0092381 0.0082029 0.0123054 0.0101917 0.0194999 0.0102985 0.0101541 0.0139657 0.0083320 0.0199848 0.0185735 0.0093227 0.0130069 0.0111568 0.0149424 0.0121924 0.0083720 0.0094581 0.0082860 0.0102107 0.0150300 0.0131838 0.0111630 0.0121081 0.0062706 0.0121834 0.0121218 0.0151221 0.0082104 0.0101354 0.0111217 0.0111011 0.0100394 0.0109853 0.0008791 0.0026552 0.0017680 0.0008829 0.0026623 0.0008822 0.0008806 0.0008829 0.0035603 0.0008806 0.0026599 0.0008791 0.0035539 0.0017712 0.0017665 0.0044766 0.0026647 0.0100486 0.0119477 0.0100486 0.0109853 0.0017633 0.0017649 0.0017633 0.0017633 0.0091689 0.0063593 0.0026647 0.0026671 0.0008861 0.0081955 0.0091422 0.0101168 0.0054187 0.0101635 0.0092724 0.0083488 0.0082949 0.0075010 0.0074038 0.0165608 0.0206268 0.0075254 0.0055292 0.0073494 0.0026552 0.0181954 0.0142807 0.0132964 0.0122962 0.0151580 0.0131467 0.0142131 0.0054334 0.0044516 0.0081955 0.0035933 0.0026623 0.0000000 0.0053737 0.0044766 0.0026552 0.0035476 0.0035762 0.0035476 0.0026623 0.0035539 0.0120768 0.0090992 0.0102792 0.0130676 0.0092724 0.0141296 0.0111922 0.0102219 0.0092810 0.0073629 0.0121421 0.0112089 0.0149563 0.0120052 0.0111093 0.0140210 0.0129561 0.0140604 0.0130947 
Troluk     0.0511897 0.0158507 0.0129708 0.0120385 0.0100412 0.0158655 0.0109773 0.0100705 0.0081731 0.0169491 0.0100705 0.0198566 0.0178355 0.0169290 0.0198566 0.0178355 0.0240961 0.0199318 0.0099939 0.0100120 0.0091075 0.0100303 0.0120321 0.0129084 0.0128965 0.0129084 0.0140411 0.0091256 0.0183005 0.0119854 0.0112047 0.0162171 0.0063061 0.0072093 0.0081276 0.0081571 0.0044487 0.0081191 0.0121170 0.0139368 0.0139627 0.0119500 0.0119831 0.0148696 0.0082329 0.0129203 0.0110277 0.0119500 0.0110176 0.0149251 0.0139497 0.0100394 0.0109552 0.0100212 0.0090647 0.0121016 0.0130460 0.0091089 0.0090924 0.0127971 0.0167632 0.0167632 0.0062371 0.0063346 0.0062826 0.0071760 0.0062947 0.0129084 0.0110908 0.0129588 0.0129588 0.0119500 0.0110602 0.0100964 0.0129588 0.0110786 0.0119854 0.0110582 0.0158803 0.0111527 0.0169089 0.0189250 0.0199074 0.0110582 0.0073014 0.0091842 0.0110908 0.0208652 0.0148421 0.0081657 0.0072495 0.0072626 0.0120497 0.0112362 0.0129203 0.0129681 0.0091926 0.0110582 0.0139368 0.0120163 0.0129655 0.0130163 0.0044527 0.0044607 0.0186855 0.0150265 0.0101057 0.0139110 0.0092795 0.0121194 0.0082619 0.0149458 0.0102071 0.0094088 0.0152301 0.0102967 0.0204341 0.0111093 0.0110602 0.0109873 0.0201463 0.0160074 0.0204601 0.0173830 0.0130703 0.0169853 0.0169853 0.0130581 0.0111217 0.0129681 0.0129828 0.0143015 0.0119391 0.0100120 0.0171427 0.0161977 0.0101261 0.0110683 0.0190665 0.0139528 0.0162326 0.0129468 0.0162988 0.0119149 0.0171427 0.0110602 0.0100029 0.0141634 0.0120163 0.0213911 0.0121421 0.0119720 0.0157881 0.0101599 0.0219225 0.0204739 0.0111610 0.0148283 0.0129855 0.0167674 0.0140341 0.0102089 0.0113231 0.0101040 0.0120497 0.0168656 0.0150300 0.0129922 0.0139368 0.0099650 0.0159923 0.0139528 0.0169693 0.0090744 0.0119500 0.0129442 0.0129203 0.0118367 0.0127854 0.0044448 0.0035477 0.0053641 0.0026623 0.0062834 0.0035571 0.0035508 0.0035603 0.0072028 0.0044527 0.0044567 0.0044448 0.0044527 0.0053744 0.0026553 0.0063004 0.0044318 0.0118475 0.0137521 0.0118475 0.0127854 0.0053498 0.0053546 0.0053498 0.0053498 0.0109773 0.0081583 0.0044318 0.0044358 0.0026718 0.0099939 0.0109452 0.0119281 0.0072093 0.0110277 0.0120632 0.0111402 0.0101150 0.0093544 0.0092336 0.0184604 0.0246419 0.0103567 0.0083013 0.0091659 0.0062658 0.0190432 0.0151472 0.0151580 0.0141532 0.0170089 0.0149878 0.0160678 0.0072288 0.0053546 0.0044611 0.0026671 0.0062834 0.0053737 0.0000000 0.0026576 0.0044487 0.0062602 0.0008798 0.0062891 0.0044318 0.0053396 0.0139011 0.0108936 0.0121194 0.0148973 0.0120632 0.0159735 0.0130257 0.0120520 0.0111114 0.0091827 0.0149529 0.0130460 0.0148283 0.0138183 0.0129296 0.0158507 0.0147703 0.0139398 0.0149285 
Trolun     0.0514963 0.0159286 0.0130338 0.0120969 0.0101075 0.0159735 0.0110500 0.0101372 0.0072626 0.0170658 0.0101372 0.0199563 0.0179072 0.0170132 0.0199563 0.0189250 0.0242205 0.0200323 0.0100595 0.0100780 0.0101150 0.0100964 0.0121129 0.0129949 0.0129828 0.0129949 0.0141367 0.0091857 0.0184295 0.0120656 0.0112806 0.0163301 0.0054236 0.0054089 0.0063240 0.0072758 0.0035571 0.0072148 0.0121990 0.0140310 0.0140573 0.0120297 0.0120632 0.0149703 0.0082873 0.0130069 0.0111011 0.0120297 0.0110908 0.0150265 0.0140441 0.0120163 0.0110277 0.0100872 0.0091241 0.0121129 0.0131343 0.0091689 0.0091521 0.0128820 0.0168773 0.0168773 0.0062770 0.0063700 0.0063175 0.0072223 0.0053937 0.0129949 0.0111444 0.0130460 0.0130460 0.0120297 0.0111341 0.0091758 0.0130217 0.0111527 0.0120656 0.0111114 0.0159585 0.0112173 0.0169929 0.0190200 0.0200076 0.0111114 0.0073426 0.0092196 0.0111548 0.0209705 0.0149146 0.0082191 0.0072968 0.0073101 0.0121081 0.0113125 0.0129828 0.0130311 0.0092366 0.0111114 0.0140048 0.0120744 0.0130527 0.0131043 0.0035603 0.0035667 0.0188133 0.0151294 0.0101541 0.0139787 0.0093243 0.0122014 0.0083013 0.0150193 0.0102564 0.0094549 0.0153065 0.0103469 0.0205400 0.0111838 0.0111134 0.0110602 0.0202492 0.0160869 0.0205663 0.0174718 0.0131590 0.0170700 0.0170700 0.0121696 0.0111755 0.0130311 0.0130460 0.0144008 0.0119965 0.0100595 0.0172620 0.0162792 0.0101935 0.0111217 0.0191997 0.0140472 0.0163144 0.0120656 0.0164129 0.0119831 0.0172620 0.0111134 0.0100503 0.0142608 0.0120744 0.0215021 0.0122244 0.0120297 0.0139269 0.0102278 0.0220835 0.0205802 0.0112362 0.0149007 0.0130730 0.0168499 0.0141031 0.0092779 0.0114006 0.0101711 0.0121307 0.0169811 0.0151329 0.0130798 0.0140310 0.0090565 0.0161021 0.0140472 0.0170862 0.0091339 0.0120297 0.0130311 0.0130069 0.0119149 0.0128702 0.0035540 0.0035508 0.0044686 0.0026671 0.0053840 0.0026671 0.0026623 0.0026576 0.0063004 0.0026529 0.0044686 0.0035540 0.0035476 0.0044771 0.0026600 0.0044607 0.0044607 0.0119258 0.0138438 0.0119258 0.0128702 0.0044567 0.0044607 0.0044567 0.0044567 0.0110500 0.0082116 0.0044607 0.0044646 0.0026766 0.0100595 0.0110176 0.0120075 0.0072561 0.0110806 0.0121218 0.0111943 0.0092111 0.0094000 0.0092779 0.0185554 0.0247723 0.0104273 0.0073912 0.0092096 0.0053689 0.0191394 0.0152517 0.0152337 0.0142504 0.0160299 0.0150901 0.0151186 0.0072758 0.0053689 0.0026482 0.0017696 0.0053840 0.0044766 0.0026576 0.0000000 0.0035571 0.0053641 0.0000010 0.0063061 0.0044607 0.0053641 0.0139948 0.0109652 0.0122014 0.0149984 0.0121218 0.0160527 0.0131138 0.0121331 0.0111859 0.0092436 0.0150548 0.0131343 0.0149007 0.0139110 0.0130163 0.0159585 0.0148696 0.0140341 0.0150300 
Tromoo     0.0477509 0.0149458 0.0120656 0.0111320 0.0091437 0.0149597 0.0100797 0.0091704 0.0053840 0.0160375 0.0072912 0.0189480 0.0169290 0.0160186 0.0189480 0.0179241 0.0231803 0.0190200 0.0072364 0.0072495 0.0072758 0.0072626 0.0092141 0.0120075 0.0119965 0.0120075 0.0131288 0.0082267 0.0173707 0.0110827 0.0102889 0.0152919 0.0035872 0.0044856 0.0053943 0.0054138 0.0017587 0.0053492 0.0112047 0.0130311 0.0130554 0.0091521 0.0091773 0.0120297 0.0054637 0.0101075 0.0091773 0.0091521 0.0082267 0.0140179 0.0130433 0.0110378 0.0081806 0.0072561 0.0063175 0.0111032 0.0121355 0.0063477 0.0063362 0.0100120 0.0139110 0.0139110 0.0071824 0.0045013 0.0044646 0.0081350 0.0017665 0.0100982 0.0082809 0.0101372 0.0101372 0.0091521 0.0082581 0.0073101 0.0101372 0.0082720 0.0101278 0.0082568 0.0130217 0.0083269 0.0140310 0.0160186 0.0169929 0.0082568 0.0045427 0.0064000 0.0082809 0.0179456 0.0120075 0.0054193 0.0045104 0.0045185 0.0111423 0.0103178 0.0120186 0.0120632 0.0092366 0.0101541 0.0130311 0.0111114 0.0120609 0.0121081 0.0017602 0.0017633 0.0177855 0.0141133 0.0092026 0.0130069 0.0083656 0.0112068 0.0073561 0.0140371 0.0092952 0.0084825 0.0143047 0.0093767 0.0194999 0.0102012 0.0101559 0.0100889 0.0171927 0.0150935 0.0195246 0.0164487 0.0121582 0.0160717 0.0160717 0.0121469 0.0102125 0.0120632 0.0120768 0.0133726 0.0110398 0.0091172 0.0162211 0.0152737 0.0092211 0.0101635 0.0181481 0.0130460 0.0153065 0.0120432 0.0153689 0.0110176 0.0162211 0.0101559 0.0091089 0.0132433 0.0111114 0.0204601 0.0112278 0.0110704 0.0148868 0.0092522 0.0209689 0.0195380 0.0102487 0.0119965 0.0120792 0.0158655 0.0131220 0.0092967 0.0103977 0.0092011 0.0111423 0.0159585 0.0141163 0.0120856 0.0130311 0.0053396 0.0131125 0.0111134 0.0140797 0.0072495 0.0091521 0.0101261 0.0101075 0.0090662 0.0100029 0.0017572 0.0035382 0.0026505 0.0017649 0.0035477 0.0017633 0.0017602 0.0017649 0.0044487 0.0017602 0.0035445 0.0017572 0.0044397 0.0026553 0.0026482 0.0053689 0.0035508 0.0090744 0.0109552 0.0090744 0.0100029 0.0026435 0.0026459 0.0026435 0.0026435 0.0100797 0.0054144 0.0035508 0.0035540 0.0017712 0.0072364 0.0081731 0.0091354 0.0044856 0.0110806 0.0111548 0.0102296 0.0092111 0.0084335 0.0083243 0.0175228 0.0237062 0.0094314 0.0073912 0.0082632 0.0035382 0.0161174 0.0132364 0.0122614 0.0112721 0.0141133 0.0121242 0.0131741 0.0044977 0.0026459 0.0072364 0.0035836 0.0035477 0.0026552 0.0044487 0.0035571 0.0000000 0.0017572 0.0026671 0.0035508 0.0017650 0.0017602 0.0129975 0.0100029 0.0112068 0.0139918 0.0111548 0.0150617 0.0121170 0.0111444 0.0102030 0.0082784 0.0140441 0.0121355 0.0158803 0.0129203 0.0120274 0.0149458 0.0138724 0.0130338 0.0140210 
Tromor     0.0501865 0.0169014 0.0139948 0.0130554 0.0110297 0.0169173 0.0119744 0.0110622 0.0072158 0.0180183 0.0091620 0.0209505 0.0189072 0.0179966 0.0209505 0.0199130 0.0252423 0.0210305 0.0090924 0.0091089 0.0091422 0.0091256 0.0111155 0.0139269 0.0139139 0.0139269 0.0150831 0.0101075 0.0194054 0.0129975 0.0122244 0.0172951 0.0054089 0.0063126 0.0072298 0.0072561 0.0035351 0.0071685 0.0131412 0.0149703 0.0149984 0.0110398 0.0110704 0.0120186 0.0073235 0.0120075 0.0110704 0.0110398 0.0091605 0.0159697 0.0149843 0.0129442 0.0100503 0.0091172 0.0081645 0.0130217 0.0140766 0.0082042 0.0081892 0.0118931 0.0158469 0.0158469 0.0090239 0.0063346 0.0062826 0.0099939 0.0035508 0.0119965 0.0101747 0.0120432 0.0120432 0.0110398 0.0101465 0.0091857 0.0120432 0.0101635 0.0120321 0.0101448 0.0149597 0.0102314 0.0159847 0.0179966 0.0189788 0.0101448 0.0063933 0.0082720 0.0101747 0.0199374 0.0139269 0.0072637 0.0063477 0.0063593 0.0130676 0.0122590 0.0139398 0.0139918 0.0111423 0.0120632 0.0149703 0.0130311 0.0139887 0.0140441 0.0035382 0.0035445 0.0197579 0.0160792 0.0091941 0.0149424 0.0102792 0.0131439 0.0092436 0.0159923 0.0112131 0.0104235 0.0162988 0.0113125 0.0215653 0.0121194 0.0120656 0.0119854 0.0192060 0.0170700 0.0215931 0.0184833 0.0141031 0.0180572 0.0180572 0.0140898 0.0121331 0.0139918 0.0140079 0.0153653 0.0129468 0.0109974 0.0182255 0.0172741 0.0111237 0.0120744 0.0201656 0.0149878 0.0173118 0.0139688 0.0173830 0.0129203 0.0182255 0.0120656 0.0109873 0.0152157 0.0130311 0.0225285 0.0131686 0.0129828 0.0168341 0.0111610 0.0230930 0.0216076 0.0121762 0.0139139 0.0140109 0.0178233 0.0150759 0.0112152 0.0123546 0.0110990 0.0130676 0.0179287 0.0160830 0.0140179 0.0149703 0.0071557 0.0150651 0.0130338 0.0160414 0.0091089 0.0110398 0.0120297 0.0120075 0.0109353 0.0118823 0.0035320 0.0053349 0.0044397 0.0035476 0.0053498 0.0035445 0.0035382 0.0035476 0.0062602 0.0035382 0.0053444 0.0035320 0.0062482 0.0044487 0.0044358 0.0071953 0.0053546 0.0109452 0.0128466 0.0109452 0.0118823 0.0044279 0.0044318 0.0044279 0.0044279 0.0119744 0.0072571 0.0053546 0.0053593 0.0035603 0.0090924 0.0100412 0.0110196 0.0063126 0.0129949 0.0130825 0.0121534 0.0111114 0.0103627 0.0102278 0.0195762 0.0258191 0.0113790 0.0092881 0.0101523 0.0053349 0.0181088 0.0152083 0.0142234 0.0132211 0.0160792 0.0140634 0.0151364 0.0063297 0.0008760 0.0090924 0.0054034 0.0053498 0.0035476 0.0062602 0.0053641 0.0017572 0.0000000 0.0026647 0.0035477 0.0026529 0.0000010 0.0149318 0.0118823 0.0131439 0.0159398 0.0130825 0.0170335 0.0140542 0.0130703 0.0121218 0.0101711 0.0159997 0.0140766 0.0178401 0.0148421 0.0139497 0.0169014 0.0158028 0.0149737 0.0159735 
Trompi     0.0490182 0.0139787 0.0111114 0.0101805 0.0082104 0.0139918 0.0091422 0.0082342 0.0063527 0.0150582 0.0082342 0.0179579 0.0159509 0.0150406 0.0179579 0.0169407 0.0221597 0.0180260 0.0081719 0.0081868 0.0082167 0.0082017 0.0101747 0.0110582 0.0110480 0.0110582 0.0121624 0.0072958 0.0163655 0.0101354 0.0093314 0.0143015 0.0044972 0.0044892 0.0053985 0.0063346 0.0026671 0.0063110 0.0102469 0.0120720 0.0120945 0.0101057 0.0101336 0.0120385 0.0063991 0.0110683 0.0101243 0.0101057 0.0091674 0.0130527 0.0120833 0.0100947 0.0091241 0.0081942 0.0072475 0.0102333 0.0111755 0.0072825 0.0072692 0.0109632 0.0148939 0.0148939 0.0053587 0.0045216 0.0044847 0.0062939 0.0044932 0.0110582 0.0092366 0.0111011 0.0111011 0.0101057 0.0092111 0.0082480 0.0111011 0.0092266 0.0110806 0.0092096 0.0140048 0.0092881 0.0150231 0.0170250 0.0180042 0.0092096 0.0054724 0.0073426 0.0092366 0.0189609 0.0129801 0.0063469 0.0054334 0.0054433 0.0101899 0.0093576 0.0110683 0.0111093 0.0082860 0.0092096 0.0120720 0.0101617 0.0111073 0.0111506 0.0026695 0.0026742 0.0168101 0.0131412 0.0073225 0.0120497 0.0074186 0.0102487 0.0064218 0.0130703 0.0083462 0.0075221 0.0133189 0.0084190 0.0184783 0.0092522 0.0092111 0.0091506 0.0182176 0.0141163 0.0185012 0.0154430 0.0111964 0.0150901 0.0150901 0.0111859 0.0092623 0.0111093 0.0111217 0.0123874 0.0100964 0.0081868 0.0152301 0.0142847 0.0082796 0.0092181 0.0171513 0.0120856 0.0143152 0.0101354 0.0143733 0.0100762 0.0152301 0.0092111 0.0081793 0.0122680 0.0101617 0.0194367 0.0102678 0.0101243 0.0129561 0.0083076 0.0199191 0.0185143 0.0092952 0.0129681 0.0111237 0.0139239 0.0121558 0.0083397 0.0094298 0.0082619 0.0101899 0.0149843 0.0131439 0.0111299 0.0120720 0.0081485 0.0141031 0.0120856 0.0150759 0.0081793 0.0101057 0.0110888 0.0110683 0.0100103 0.0109532 0.0026647 0.0026647 0.0035730 0.0017775 0.0044851 0.0026718 0.0026671 0.0017775 0.0053985 0.0026671 0.0026718 0.0026647 0.0035635 0.0035804 0.0017743 0.0054132 0.0026576 0.0100194 0.0119126 0.0100194 0.0109532 0.0035635 0.0035667 0.0035635 0.0035635 0.0091422 0.0063412 0.0026576 0.0026599 0.0017838 0.0081719 0.0091158 0.0100872 0.0054034 0.0101243 0.0102012 0.0092779 0.0082632 0.0074788 0.0073822 0.0165085 0.0226615 0.0084679 0.0064463 0.0073281 0.0044726 0.0171307 0.0142234 0.0132559 0.0122590 0.0150974 0.0131070 0.0141563 0.0054180 0.0017728 0.0017712 0.0000010 0.0044851 0.0035762 0.0008798 0.0000010 0.0026671 0.0026647 0.0000000 0.0035804 0.0026552 0.0017680 0.0120409 0.0090730 0.0102487 0.0130284 0.0102012 0.0140868 0.0111589 0.0101917 0.0092537 0.0073416 0.0130771 0.0111755 0.0139368 0.0119697 0.0110765 0.0139787 0.0129176 0.0120744 0.0130554 
Tronig     0.0530197 0.0189890 0.0160375 0.0150866 0.0130096 0.0190071 0.0139688 0.0130487 0.0091172 0.0201395 0.0111155 0.0231135 0.0210305 0.0201146 0.0231135 0.0220537 0.0274947 0.0232027 0.0110297 0.0110500 0.0110908 0.0110704 0.0131125 0.0159585 0.0159436 0.0159585 0.0171590 0.0120768 0.0215931 0.0150193 0.0142640 0.0194367 0.0072901 0.0082042 0.0091354 0.0091689 0.0053593 0.0090565 0.0151868 0.0170292 0.0170615 0.0130217 0.0130581 0.0140210 0.0092552 0.0140079 0.0130581 0.0130217 0.0111134 0.0180478 0.0170453 0.0149563 0.0120075 0.0110602 0.0100872 0.0130852 0.0161327 0.0101372 0.0101185 0.0138724 0.0179072 0.0179072 0.0109452 0.0082329 0.0081645 0.0119391 0.0053840 0.0139948 0.0121582 0.0140503 0.0140503 0.0130217 0.0121242 0.0111444 0.0140503 0.0121445 0.0140371 0.0121218 0.0170174 0.0122268 0.0180649 0.0201146 0.0211111 0.0121218 0.0083102 0.0102219 0.0121582 0.0220825 0.0159585 0.0091788 0.0082505 0.0082657 0.0151008 0.0143047 0.0159735 0.0160337 0.0131439 0.0140735 0.0170292 0.0150582 0.0160299 0.0160944 0.0053641 0.0053737 0.0218797 0.0181732 0.0130947 0.0169971 0.0122846 0.0151903 0.0112152 0.0180744 0.0132280 0.0124586 0.0184246 0.0133471 0.0238001 0.0141398 0.0140766 0.0139818 0.0213692 0.0191813 0.0238317 0.0206674 0.0161633 0.0201850 0.0201850 0.0161480 0.0141563 0.0160337 0.0160527 0.0174843 0.0149597 0.0129708 0.0203747 0.0194124 0.0131220 0.0140868 0.0223389 0.0170496 0.0194367 0.0160074 0.0195380 0.0149285 0.0203747 0.0140766 0.0129588 0.0173118 0.0150582 0.0247723 0.0152192 0.0150018 0.0189122 0.0131659 0.0254020 0.0238473 0.0142068 0.0159436 0.0160565 0.0199185 0.0171513 0.0132308 0.0144179 0.0130920 0.0151008 0.0200379 0.0181780 0.0160640 0.0170292 0.0090402 0.0171393 0.0150617 0.0181308 0.0110500 0.0130217 0.0140341 0.0140079 0.0128965 0.0138596 0.0053546 0.0053593 0.0062826 0.0044686 0.0072093 0.0053737 0.0053641 0.0044686 0.0081350 0.0053641 0.0053689 0.0053546 0.0062770 0.0062947 0.0053641 0.0090909 0.0072158 0.0129084 0.0148421 0.0129084 0.0138596 0.0062658 0.0062714 0.0062658 0.0062658 0.0139688 0.0091704 0.0072158 0.0072223 0.0044847 0.0110297 0.0119965 0.0129975 0.0082042 0.0150159 0.0151186 0.0141799 0.0131070 0.0123849 0.0122219 0.0217854 0.0281319 0.0134268 0.0112700 0.0121307 0.0071889 0.0202433 0.0173040 0.0163028 0.0152809 0.0181732 0.0161174 0.0172212 0.0082267 0.0026553 0.0091354 0.0054083 0.0072093 0.0035476 0.0062891 0.0063061 0.0035508 0.0035477 0.0035804 0.0000000 0.0044691 0.0035540 0.0169853 0.0138596 0.0151903 0.0180136 0.0151186 0.0191394 0.0161057 0.0151043 0.0141430 0.0121534 0.0180821 0.0161327 0.0199374 0.0168814 0.0159847 0.0189890 0.0178568 0.0170335 0.0180525 
Tropol     0.0450719 0.0129468 0.0101075 0.0091842 0.0072429 0.0129588 0.0081657 0.0072637 0.0054040 0.0140079 0.0054144 0.0168814 0.0148973 0.0139918 0.0168814 0.0158765 0.0210305 0.0169449 0.0053744 0.0053840 0.0054034 0.0053937 0.0072978 0.0100595 0.0100503 0.0100595 0.0111402 0.0063354 0.0152809 0.0091437 0.0083333 0.0132433 0.0017759 0.0026647 0.0035613 0.0035740 0.0017650 0.0053689 0.0092436 0.0110582 0.0110786 0.0072495 0.0072692 0.0091339 0.0036066 0.0081880 0.0072692 0.0072495 0.0063297 0.0120274 0.0110683 0.0091075 0.0063004 0.0053888 0.0044686 0.0111465 0.0101653 0.0044896 0.0044816 0.0081118 0.0119368 0.0119368 0.0053349 0.0035901 0.0035603 0.0062658 0.0017728 0.0081806 0.0063766 0.0082116 0.0082116 0.0072495 0.0063593 0.0063527 0.0082116 0.0063700 0.0082042 0.0063584 0.0110500 0.0064117 0.0120385 0.0139918 0.0149529 0.0063584 0.0036095 0.0054482 0.0063766 0.0158951 0.0100595 0.0035776 0.0026789 0.0035904 0.0091926 0.0083565 0.0100687 0.0101057 0.0073158 0.0082254 0.0110582 0.0091674 0.0101040 0.0101430 0.0017665 0.0017696 0.0157552 0.0121081 0.0072891 0.0110378 0.0064412 0.0092451 0.0054624 0.0120432 0.0073618 0.0065305 0.0122705 0.0074255 0.0173663 0.0082632 0.0082267 0.0081731 0.0151255 0.0130730 0.0173875 0.0143627 0.0101841 0.0140371 0.0140371 0.0101747 0.0082720 0.0101057 0.0101168 0.0113445 0.0091089 0.0072223 0.0141665 0.0132280 0.0073034 0.0082329 0.0160717 0.0110704 0.0132559 0.0100889 0.0133091 0.0090909 0.0141665 0.0082267 0.0072158 0.0112362 0.0091674 0.0183181 0.0092623 0.0091339 0.0128965 0.0073281 0.0187683 0.0173998 0.0083013 0.0100503 0.0101185 0.0138596 0.0111341 0.0073629 0.0084204 0.0072881 0.0091926 0.0139398 0.0121105 0.0101243 0.0110582 0.0053593 0.0111258 0.0091689 0.0120792 0.0053840 0.0072495 0.0082029 0.0081880 0.0071824 0.0081045 0.0017634 0.0035508 0.0026600 0.0017712 0.0035613 0.0017696 0.0017665 0.0017712 0.0044651 0.0017665 0.0035571 0.0017634 0.0044567 0.0026647 0.0026576 0.0053888 0.0017587 0.0071889 0.0090402 0.0071889 0.0081045 0.0026529 0.0026553 0.0026529 0.0026529 0.0100412 0.0035744 0.0017587 0.0017602 0.0017775 0.0053744 0.0062947 0.0072364 0.0026647 0.0091422 0.0092026 0.0082860 0.0072958 0.0064932 0.0064100 0.0154133 0.0215021 0.0074681 0.0054881 0.0063634 0.0035508 0.0150617 0.0112299 0.0112383 0.0102601 0.0121081 0.0101559 0.0111776 0.0026718 0.0035508 0.0072093 0.0026695 0.0035613 0.0026623 0.0044318 0.0044607 0.0017650 0.0026529 0.0026552 0.0044691 0.0000000 0.0017602 0.0110297 0.0081045 0.0092451 0.0120052 0.0092026 0.0130460 0.0101506 0.0091941 0.0082644 0.0063750 0.0120497 0.0101653 0.0138724 0.0109652 0.0100762 0.0129468 0.0119040 0.0129828 0.0120297 
Trored     0.0488073 0.0158803 0.0129949 0.0120609 0.0100595 0.0158951 0.0109974 0.0100889 0.0072288 0.0169811 0.0082042 0.0198941 0.0178522 0.0169609 0.0198941 0.0188665 0.0241425 0.0199697 0.0081423 0.0081571 0.0081868 0.0081719 0.0101372 0.0129322 0.0129203 0.0129322 0.0140674 0.0091422 0.0183358 0.0120075 0.0112257 0.0162481 0.0044851 0.0053840 0.0062947 0.0063175 0.0035414 0.0071814 0.0121397 0.0139627 0.0139887 0.0100687 0.0100964 0.0110378 0.0063758 0.0110277 0.0100964 0.0100687 0.0082029 0.0149529 0.0139757 0.0119587 0.0090909 0.0081645 0.0072213 0.0130460 0.0130703 0.0072561 0.0072429 0.0109233 0.0148387 0.0148387 0.0080814 0.0063403 0.0062883 0.0090402 0.0035571 0.0110176 0.0092026 0.0110602 0.0110602 0.0100687 0.0091773 0.0082254 0.0110602 0.0091926 0.0110500 0.0091758 0.0139528 0.0092537 0.0149669 0.0169609 0.0179363 0.0091758 0.0054525 0.0073091 0.0092026 0.0188893 0.0129322 0.0063240 0.0054138 0.0054236 0.0120720 0.0112573 0.0129442 0.0129922 0.0101617 0.0110786 0.0139627 0.0120385 0.0129895 0.0130406 0.0035445 0.0035508 0.0187204 0.0150548 0.0082329 0.0139368 0.0092967 0.0121421 0.0082771 0.0149737 0.0102260 0.0094266 0.0152592 0.0103160 0.0204540 0.0111299 0.0110806 0.0110075 0.0181481 0.0160375 0.0205000 0.0174166 0.0130947 0.0170174 0.0170174 0.0121105 0.0111423 0.0129922 0.0130069 0.0143288 0.0119610 0.0100303 0.0171753 0.0162286 0.0101448 0.0110888 0.0191029 0.0139787 0.0162636 0.0129708 0.0163301 0.0119368 0.0171753 0.0110806 0.0100212 0.0141902 0.0120385 0.0214328 0.0121648 0.0119941 0.0158175 0.0101787 0.0219662 0.0205138 0.0111817 0.0129203 0.0130096 0.0167986 0.0140604 0.0102278 0.0113445 0.0101226 0.0120720 0.0168973 0.0150582 0.0130163 0.0139627 0.0071685 0.0140503 0.0120409 0.0150193 0.0081571 0.0100687 0.0110480 0.0110277 0.0099740 0.0109134 0.0035382 0.0053444 0.0044476 0.0035539 0.0053593 0.0035508 0.0035445 0.0035539 0.0062714 0.0035445 0.0053539 0.0035382 0.0062594 0.0044567 0.0044437 0.0062650 0.0044397 0.0099831 0.0118691 0.0099831 0.0109134 0.0044358 0.0044397 0.0044358 0.0044358 0.0109974 0.0063183 0.0044397 0.0044437 0.0035666 0.0081423 0.0090827 0.0100503 0.0053840 0.0120052 0.0120856 0.0111610 0.0101336 0.0093720 0.0092506 0.0184963 0.0246905 0.0103762 0.0083166 0.0091827 0.0053444 0.0170658 0.0141831 0.0132059 0.0122129 0.0150548 0.0130581 0.0141163 0.0053985 0.0008775 0.0071889 0.0044806 0.0053593 0.0035539 0.0053396 0.0053641 0.0017602 0.0000010 0.0017680 0.0035540 0.0017602 0.0000000 0.0139269 0.0109134 0.0121421 0.0149251 0.0120856 0.0160035 0.0130500 0.0120744 0.0111320 0.0091996 0.0149809 0.0130703 0.0168143 0.0138438 0.0129535 0.0158803 0.0147976 0.0139657 0.0149563 
Varmoo     0.0549723 0.0090580 0.0100982 0.0072682 0.0170539 0.0210165 0.0180401 0.0171067 0.0150793 0.0201202 0.0149912 0.0208652 0.0188310 0.0178522 0.0208652 0.0198323 0.0251364 0.0209445 0.0148730 0.0149007 0.0139787 0.0149285 0.0149458 0.0179287 0.0179118 0.0179287 0.0181511 0.0044607 0.0151437 0.0090662 0.0082619 0.0102583 0.0090909 0.0100029 0.0109353 0.0109753 0.0110724 0.0149737 0.0151116 0.0170132 0.0180478 0.0148421 0.0148835 0.0178188 0.0110786 0.0158322 0.0148835 0.0148421 0.0138981 0.0180307 0.0170292 0.0149424 0.0158803 0.0149146 0.0139110 0.0214108 0.0171187 0.0139818 0.0139558 0.0158028 0.0197339 0.0197339 0.0148730 0.0121218 0.0130338 0.0159137 0.0130608 0.0062714 0.0072485 0.0100120 0.0100120 0.0090402 0.0063061 0.0072213 0.0100120 0.0063166 0.0100029 0.0091590 0.0109552 0.0072881 0.0110257 0.0139787 0.0129415 0.0063053 0.0054223 0.0054028 0.0081793 0.0129084 0.0091089 0.0129975 0.0100595 0.0130460 0.0101336 0.0082847 0.0091172 0.0110480 0.0082480 0.0091590 0.0091506 0.0091590 0.0170089 0.0170777 0.0110827 0.0111032 0.0218589 0.0181559 0.0063527 0.0110277 0.0073775 0.0054328 0.0054370 0.0101185 0.0073551 0.0065244 0.0122590 0.0045587 0.0172081 0.0045135 0.0081571 0.0072364 0.0149912 0.0129588 0.0152192 0.0122590 0.0101747 0.0130487 0.0140240 0.0082029 0.0063403 0.0110480 0.0072288 0.0093125 0.0091006 0.0072158 0.0141532 0.0092506 0.0053985 0.0091674 0.0139688 0.0109753 0.0122590 0.0118931 0.0122105 0.0072223 0.0141532 0.0053888 0.0072093 0.0092250 0.0082179 0.0141532 0.0083025 0.0053888 0.0071760 0.0073214 0.0155066 0.0152301 0.0101994 0.0081045 0.0081583 0.0099560 0.0101261 0.0045211 0.0055133 0.0120609 0.0170777 0.0200188 0.0201975 0.0170453 0.0170132 0.0169173 0.0189890 0.0168973 0.0199808 0.0128584 0.0148421 0.0158617 0.0158322 0.0148146 0.0157881 0.0110622 0.0129975 0.0120544 0.0111134 0.0130365 0.0111032 0.0110827 0.0111134 0.0140109 0.0110827 0.0130217 0.0110622 0.0139818 0.0120792 0.0120432 0.0150334 0.0100797 0.0148283 0.0167830 0.0148283 0.0157881 0.0120210 0.0120321 0.0120210 0.0120210 0.0200626 0.0129855 0.0100797 0.0110398 0.0111548 0.0148730 0.0158655 0.0169014 0.0119854 0.0063118 0.0054083 0.0045257 0.0063346 0.0036580 0.0036117 0.0113125 0.0172125 0.0055184 0.0054624 0.0054532 0.0129975 0.0231357 0.0191708 0.0191840 0.0181511 0.0200267 0.0179626 0.0190795 0.0110602 0.0159286 0.0169693 0.0120993 0.0130365 0.0120768 0.0139011 0.0139948 0.0129975 0.0149318 0.0120409 0.0169853 0.0110297 0.0139269 0.0000000 0.0138468 0.0151759 0.0148973 0.0151043 0.0191211 0.0160260 0.0160830 0.0151186 0.0131165 0.0190743 0.0171187 0.0199185 0.0168656 0.0169609 0.0189711 0.0198378 0.0210567 0.0200570 
Xchhec     0.0509414 0.0157881 0.0138852 0.0119918 0.0119854 0.0138596 0.0148730 0.0139558 0.0110398 0.0129708 0.0119281 0.0158175 0.0138566 0.0139239 0.0158175 0.0148250 0.0199130 0.0158765 0.0062602 0.0062714 0.0062939 0.0062826 0.0119854 0.0100120 0.0109452 0.0100120 0.0110867 0.0100303 0.0202697 0.0138596 0.0131015 0.0161516 0.0081264 0.0090320 0.0099560 0.0099922 0.0081350 0.0081497 0.0091996 0.0100578 0.0110257 0.0081423 0.0081645 0.0109753 0.0063403 0.0090827 0.0081645 0.0081423 0.0072288 0.0110155 0.0100670 0.0090647 0.0148421 0.0138852 0.0109015 0.0180915 0.0129949 0.0109552 0.0109353 0.0017572 0.0166970 0.0166970 0.0118367 0.0101150 0.0100303 0.0109353 0.0100503 0.0128584 0.0120052 0.0148421 0.0148421 0.0138183 0.0119720 0.0129176 0.0148421 0.0119918 0.0148283 0.0110155 0.0158175 0.0111093 0.0168416 0.0188487 0.0198268 0.0110155 0.0091476 0.0100947 0.0120052 0.0207806 0.0157552 0.0100029 0.0090827 0.0100394 0.0120029 0.0131384 0.0128702 0.0129176 0.0101040 0.0110155 0.0138822 0.0119697 0.0100561 0.0100947 0.0081423 0.0081571 0.0147128 0.0110888 0.0110155 0.0138566 0.0092436 0.0120720 0.0091728 0.0148868 0.0120897 0.0093720 0.0171710 0.0102564 0.0224264 0.0110663 0.0129322 0.0109452 0.0221106 0.0179287 0.0203747 0.0173118 0.0130190 0.0169173 0.0169173 0.0130069 0.0130042 0.0129176 0.0138981 0.0162441 0.0138056 0.0118583 0.0190873 0.0161323 0.0110378 0.0110257 0.0189890 0.0158469 0.0161669 0.0148283 0.0182556 0.0137774 0.0190873 0.0110176 0.0118475 0.0141070 0.0119697 0.0213009 0.0130649 0.0119258 0.0157261 0.0101208 0.0207695 0.0224702 0.0111175 0.0147703 0.0129349 0.0167011 0.0139787 0.0101693 0.0112784 0.0072540 0.0100947 0.0129084 0.0130190 0.0100762 0.0100578 0.0118931 0.0139688 0.0119720 0.0149318 0.0062714 0.0081423 0.0090992 0.0090827 0.0008752 0.0017556 0.0081276 0.0100029 0.0081497 0.0081645 0.0100320 0.0081571 0.0081423 0.0081645 0.0109773 0.0081423 0.0100212 0.0081276 0.0109552 0.0091006 0.0090744 0.0119610 0.0081045 0.0008760 0.0026435 0.0008760 0.0017556 0.0090580 0.0090662 0.0090580 0.0090580 0.0168341 0.0099939 0.0081045 0.0081118 0.0081942 0.0138468 0.0148283 0.0158507 0.0090320 0.0119368 0.0120163 0.0120585 0.0100762 0.0093180 0.0091981 0.0183840 0.0245370 0.0122680 0.0092165 0.0091309 0.0100029 0.0199752 0.0160792 0.0160905 0.0150831 0.0169407 0.0149285 0.0150159 0.0090565 0.0128466 0.0138468 0.0091158 0.0100320 0.0090992 0.0108936 0.0109652 0.0100029 0.0118823 0.0090730 0.0138596 0.0081045 0.0109134 0.0138468 0.0000000 0.0092011 0.0109954 0.0082179 0.0139528 0.0101022 0.0091506 0.0082254 0.0063453 0.0129535 0.0101168 0.0128466 0.0099740 0.0109733 0.0138468 0.0127971 0.0138852 0.0129322 
Xenbat     0.0550195 0.0151759 0.0132211 0.0122590 0.0142536 0.0054377 0.0162405 0.0152990 0.0132615 0.0045089 0.0131962 0.0182255 0.0161862 0.0162520 0.0182255 0.0171917 0.0214536 0.0182956 0.0101917 0.0102107 0.0102487 0.0102296 0.0142536 0.0036164 0.0036164 0.0036164 0.0045541 0.0092983 0.0176476 0.0122268 0.0104471 0.0145156 0.0083179 0.0092451 0.0101917 0.0102296 0.0092810 0.0122014 0.0036347 0.0036085 0.0045293 0.0121786 0.0112383 0.0131412 0.0093417 0.0122014 0.0112383 0.0121786 0.0112278 0.0045293 0.0045252 0.0036095 0.0142099 0.0132336 0.0121283 0.0173707 0.0045171 0.0121900 0.0121672 0.0111196 0.0150513 0.0150513 0.0130920 0.0113360 0.0112383 0.0131439 0.0112615 0.0121900 0.0112933 0.0132211 0.0132211 0.0121900 0.0112721 0.0112700 0.0132211 0.0112806 0.0132087 0.0103081 0.0152047 0.0103977 0.0162481 0.0162676 0.0172576 0.0103081 0.0083955 0.0093679 0.0113040 0.0182255 0.0151294 0.0112068 0.0092983 0.0112488 0.0113125 0.0104769 0.0122014 0.0122474 0.0093767 0.0103081 0.0132308 0.0112806 0.0036019 0.0055032 0.0092896 0.0093069 0.0072947 0.0035987 0.0102985 0.0132059 0.0094492 0.0113790 0.0093839 0.0142536 0.0094371 0.0076320 0.0145296 0.0104869 0.0208727 0.0103567 0.0112827 0.0102410 0.0205725 0.0163381 0.0208999 0.0166787 0.0123454 0.0163224 0.0163224 0.0123337 0.0113467 0.0122474 0.0132336 0.0135831 0.0121786 0.0102107 0.0185323 0.0155142 0.0103197 0.0103178 0.0184355 0.0142369 0.0145296 0.0132087 0.0156125 0.0121534 0.0185323 0.0103100 0.0102012 0.0124493 0.0112806 0.0197364 0.0123781 0.0112278 0.0151151 0.0084269 0.0212944 0.0198539 0.0094298 0.0141398 0.0122639 0.0161096 0.0133246 0.0094298 0.0115343 0.0045546 0.0026982 0.0083025 0.0045252 0.0036117 0.0036085 0.0141398 0.0163224 0.0142369 0.0173206 0.0102107 0.0121900 0.0132059 0.0131810 0.0101523 0.0111093 0.0092724 0.0112068 0.0102505 0.0093156 0.0112404 0.0093069 0.0092896 0.0093156 0.0122153 0.0092896 0.0112278 0.0092724 0.0121900 0.0102811 0.0102505 0.0132336 0.0092451 0.0101617 0.0120833 0.0101617 0.0111093 0.0102314 0.0092810 0.0102314 0.0102314 0.0182653 0.0111964 0.0092451 0.0092537 0.0093504 0.0131962 0.0141965 0.0152372 0.0102012 0.0112488 0.0113253 0.0113553 0.0093504 0.0075874 0.0094016 0.0167609 0.0230161 0.0105695 0.0084599 0.0093488 0.0112068 0.0215021 0.0174888 0.0175012 0.0164765 0.0183663 0.0163028 0.0184295 0.0102296 0.0141398 0.0151759 0.0102985 0.0112404 0.0102792 0.0121194 0.0122014 0.0112068 0.0131439 0.0102487 0.0151903 0.0092451 0.0121421 0.0151759 0.0092011 0.0000000 0.0027103 0.0036226 0.0045468 0.0027203 0.0036193 0.0045339 0.0027104 0.0045592 0.0045427 0.0073225 0.0026958 0.0017967 0.0064058 0.0026934 0.0036030 0.0045257 
Xenbou     0.0525274 0.0148973 0.0160488 0.0130771 0.0150901 0.0091506 0.0179966 0.0170658 0.0140604 0.0092026 0.0160035 0.0178858 0.0158876 0.0159659 0.0178858 0.0168731 0.0210445 0.0179533 0.0119941 0.0120163 0.0120609 0.0120385 0.0139918 0.0054083 0.0054034 0.0054083 0.0073348 0.0091408 0.0183309 0.0129681 0.0112236 0.0153029 0.0110786 0.0120052 0.0129561 0.0130042 0.0120520 0.0130433 0.0045376 0.0063576 0.0073014 0.0119697 0.0120029 0.0148939 0.0091911 0.0129415 0.0120029 0.0119697 0.0110358 0.0072947 0.0072947 0.0026766 0.0149251 0.0139627 0.0149078 0.0224916 0.0092196 0.0149843 0.0149563 0.0129176 0.0167903 0.0167903 0.0158765 0.0120945 0.0140179 0.0149563 0.0140604 0.0119697 0.0110990 0.0139497 0.0139497 0.0129296 0.0110786 0.0120250 0.0139497 0.0110867 0.0139368 0.0121307 0.0149251 0.0102089 0.0170046 0.0170939 0.0170046 0.0101226 0.0092250 0.0091996 0.0111093 0.0179579 0.0169609 0.0139918 0.0100762 0.0140441 0.0131412 0.0112551 0.0140179 0.0140705 0.0112047 0.0121307 0.0150406 0.0131043 0.0063568 0.0063808 0.0120632 0.0120856 0.0072213 0.0063991 0.0121307 0.0150124 0.0113125 0.0111713 0.0102165 0.0160830 0.0122540 0.0094998 0.0174121 0.0103141 0.0215099 0.0111713 0.0120385 0.0120520 0.0212058 0.0170292 0.0225875 0.0163930 0.0141831 0.0181607 0.0181607 0.0121081 0.0121058 0.0140705 0.0120385 0.0143120 0.0149703 0.0129801 0.0214262 0.0142274 0.0101430 0.0121421 0.0180868 0.0149529 0.0163930 0.0139368 0.0163104 0.0149390 0.0214262 0.0101243 0.0129681 0.0122195 0.0130920 0.0193562 0.0142337 0.0120385 0.0148387 0.0102564 0.0198342 0.0205069 0.0112678 0.0138822 0.0120409 0.0148387 0.0141133 0.0092592 0.0113424 0.0035890 0.0082860 0.0091590 0.0101917 0.0063692 0.0063576 0.0159547 0.0160186 0.0139757 0.0169971 0.0100286 0.0119697 0.0129655 0.0129296 0.0119477 0.0129057 0.0120409 0.0139918 0.0120744 0.0120969 0.0130581 0.0120856 0.0120520 0.0120969 0.0150159 0.0120632 0.0140048 0.0120409 0.0149843 0.0130581 0.0130311 0.0160488 0.0110480 0.0119587 0.0138822 0.0119587 0.0129057 0.0130069 0.0130190 0.0130069 0.0130069 0.0190020 0.0139787 0.0110480 0.0110582 0.0121194 0.0139239 0.0149112 0.0159398 0.0129681 0.0120497 0.0111196 0.0121624 0.0101711 0.0084321 0.0102355 0.0164405 0.0225654 0.0113531 0.0092952 0.0111713 0.0130190 0.0221384 0.0181858 0.0181984 0.0171710 0.0190458 0.0169929 0.0180993 0.0130042 0.0169449 0.0179966 0.0130920 0.0140341 0.0130676 0.0148973 0.0149984 0.0139918 0.0159398 0.0130284 0.0180136 0.0120052 0.0149251 0.0148973 0.0109954 0.0027103 0.0000000 0.0045344 0.0092111 0.0035987 0.0054532 0.0054581 0.0017934 0.0063634 0.0063883 0.0081793 0.0035698 0.0017807 0.0091422 0.0053834 0.0063584 0.0082329 
Xencau     0.0504592 0.0170496 0.0160983 0.0141532 0.0131990 0.0044635 0.0151650 0.0152263 0.0122293 0.0073582 0.0121105 0.0170819 0.0150724 0.0151472 0.0170819 0.0160640 0.0202559 0.0171470 0.0091941 0.0092111 0.0092451 0.0092281 0.0131990 0.0054383 0.0054334 0.0054383 0.0055032 0.0111859 0.0206674 0.0151186 0.0133599 0.0164605 0.0092281 0.0101541 0.0111011 0.0111320 0.0092381 0.0111755 0.0036527 0.0045385 0.0054681 0.0111651 0.0111964 0.0141133 0.0083578 0.0121331 0.0111964 0.0111651 0.0102219 0.0054681 0.0054631 0.0035997 0.0141430 0.0131714 0.0120609 0.0194354 0.0083192 0.0111217 0.0111011 0.0101150 0.0160299 0.0160299 0.0130311 0.0112827 0.0111859 0.0121105 0.0112089 0.0140868 0.0131838 0.0161135 0.0161288 0.0150724 0.0131838 0.0141532 0.0160678 0.0132059 0.0161135 0.0121672 0.0170819 0.0122846 0.0181338 0.0191525 0.0191473 0.0121558 0.0102678 0.0112278 0.0131962 0.0211375 0.0160186 0.0101541 0.0092111 0.0101917 0.0131810 0.0133982 0.0140472 0.0141133 0.0112383 0.0121672 0.0150866 0.0131316 0.0045381 0.0045551 0.0092467 0.0092638 0.0091241 0.0017838 0.0121672 0.0150582 0.0113467 0.0132964 0.0102870 0.0161480 0.0122912 0.0095286 0.0174673 0.0114223 0.0217639 0.0122590 0.0141296 0.0121218 0.0235514 0.0192551 0.0228562 0.0186343 0.0142536 0.0182351 0.0182351 0.0142536 0.0142234 0.0141133 0.0151329 0.0165567 0.0150159 0.0130190 0.0194556 0.0164088 0.0122268 0.0121786 0.0204065 0.0171633 0.0164287 0.0161135 0.0186099 0.0149984 0.0194556 0.0121696 0.0130069 0.0143870 0.0131439 0.0216568 0.0143184 0.0130947 0.0169971 0.0103160 0.0211870 0.0228487 0.0113338 0.0160035 0.0141728 0.0179796 0.0152083 0.0113445 0.0124997 0.0027080 0.0064353 0.0073235 0.0083346 0.0045468 0.0045385 0.0130947 0.0132517 0.0122039 0.0152263 0.0092111 0.0111651 0.0121672 0.0121445 0.0091590 0.0101057 0.0092296 0.0111237 0.0092552 0.0092724 0.0111880 0.0092638 0.0092467 0.0092724 0.0121582 0.0092467 0.0111755 0.0092296 0.0121331 0.0102333 0.0102030 0.0131343 0.0092026 0.0091674 0.0110683 0.0091674 0.0101057 0.0101841 0.0101935 0.0101841 0.0101841 0.0171676 0.0101448 0.0092026 0.0092111 0.0093069 0.0131343 0.0141296 0.0151650 0.0091674 0.0131070 0.0131838 0.0132308 0.0112068 0.0094728 0.0112890 0.0186892 0.0238790 0.0124997 0.0103275 0.0102392 0.0111548 0.0202364 0.0163341 0.0162832 0.0163813 0.0171590 0.0162250 0.0173373 0.0091926 0.0140604 0.0151043 0.0102505 0.0111880 0.0092724 0.0120632 0.0121218 0.0111548 0.0130825 0.0102012 0.0151186 0.0092026 0.0120856 0.0151043 0.0082179 0.0036226 0.0045344 0.0000000 0.0063110 0.0026958 0.0000010 0.0008876 0.0000010 0.0073426 0.0000010 0.0082029 0.0045013 0.0026789 0.0091590 0.0072616 0.0044675 0.0053876 
Xenfla     0.0610928 0.0190665 0.0181088 0.0161441 0.0192181 0.0090647 0.0202238 0.0192800 0.0172048 0.0121469 0.0171024 0.0221744 0.0210970 0.0201975 0.0221744 0.0221250 0.0254819 0.0222601 0.0149878 0.0150159 0.0150724 0.0150441 0.0192181 0.0082342 0.0082267 0.0082342 0.0102487 0.0131343 0.0238790 0.0171187 0.0163813 0.0195762 0.0130825 0.0140210 0.0149878 0.0150441 0.0130975 0.0170819 0.0093054 0.0092196 0.0101917 0.0170658 0.0161135 0.0201338 0.0132087 0.0180868 0.0161135 0.0170658 0.0160983 0.0101823 0.0101823 0.0063584 0.0201782 0.0191761 0.0159847 0.0225722 0.0160983 0.0160678 0.0160375 0.0159249 0.0241658 0.0241658 0.0169651 0.0152372 0.0151043 0.0180354 0.0151364 0.0160678 0.0151650 0.0181433 0.0181433 0.0170658 0.0151650 0.0161441 0.0180915 0.0151903 0.0181260 0.0141163 0.0190847 0.0142671 0.0201531 0.0191761 0.0211985 0.0141296 0.0122129 0.0131838 0.0151794 0.0221744 0.0190251 0.0150617 0.0131220 0.0151186 0.0151615 0.0164287 0.0160375 0.0160830 0.0131838 0.0141296 0.0170982 0.0151043 0.0092181 0.0092537 0.0131097 0.0131343 0.0129442 0.0072738 0.0141163 0.0170658 0.0133246 0.0152955 0.0132183 0.0181654 0.0152883 0.0124971 0.0205601 0.0154282 0.0271497 0.0142369 0.0161174 0.0140766 0.0246187 0.0213007 0.0283129 0.0218139 0.0162755 0.0202883 0.0202883 0.0162600 0.0162250 0.0160830 0.0171350 0.0196918 0.0169853 0.0149458 0.0247393 0.0205339 0.0141862 0.0141296 0.0224988 0.0191945 0.0195380 0.0181260 0.0217854 0.0159885 0.0247393 0.0141327 0.0149458 0.0174335 0.0151043 0.0248793 0.0163341 0.0150617 0.0190071 0.0132559 0.0267047 0.0250285 0.0143047 0.0180012 0.0161672 0.0189890 0.0172048 0.0123312 0.0165608 0.0063991 0.0112173 0.0120880 0.0121924 0.0092366 0.0092196 0.0190614 0.0234517 0.0212467 0.0244816 0.0150159 0.0170658 0.0181213 0.0180868 0.0149285 0.0159100 0.0130852 0.0150193 0.0141031 0.0131467 0.0151078 0.0131343 0.0131097 0.0131467 0.0161021 0.0131097 0.0150901 0.0130852 0.0160678 0.0141327 0.0140898 0.0170862 0.0130460 0.0149424 0.0169131 0.0149424 0.0159100 0.0140634 0.0140766 0.0140634 0.0140634 0.0222886 0.0150475 0.0130460 0.0130581 0.0131962 0.0191211 0.0201395 0.0212532 0.0140210 0.0150759 0.0151794 0.0152337 0.0121810 0.0124229 0.0132433 0.0218572 0.0271598 0.0165770 0.0122962 0.0131439 0.0150617 0.0254570 0.0225285 0.0224773 0.0226169 0.0222747 0.0223753 0.0235667 0.0140604 0.0180525 0.0191211 0.0141563 0.0151078 0.0141296 0.0159735 0.0160527 0.0150617 0.0170335 0.0140868 0.0191394 0.0130460 0.0160035 0.0191211 0.0139528 0.0045468 0.0092111 0.0063110 0.0000000 0.0026934 0.0063166 0.0063281 0.0045171 0.0054687 0.0063346 0.0110398 0.0072692 0.0072475 0.0054495 0.0063354 0.0062996 0.0090551 
Xenkil     0.0500748 0.0170207 0.0161363 0.0151510 0.0131934 0.0044956 0.0171590 0.0162211 0.0132059 0.0064167 0.0130771 0.0180555 0.0160372 0.0161018 0.0180555 0.0170325 0.0212473 0.0181070 0.0101412 0.0101599 0.0101976 0.0101787 0.0121648 0.0026934 0.0026910 0.0026934 0.0045666 0.0111278 0.0195451 0.0140674 0.0123120 0.0174752 0.0101787 0.0111073 0.0120585 0.0121034 0.0101899 0.0111713 0.0036446 0.0036183 0.0045417 0.0111175 0.0101882 0.0140511 0.0073754 0.0120921 0.0101882 0.0111175 0.0101787 0.0045417 0.0045417 0.0035955 0.0131015 0.0121397 0.0130230 0.0183712 0.0092693 0.0120809 0.0120585 0.0120116 0.0159582 0.0159582 0.0139987 0.0122334 0.0121397 0.0130771 0.0121762 0.0140249 0.0131384 0.0150655 0.0150655 0.0140249 0.0131138 0.0131110 0.0150655 0.0131233 0.0150513 0.0131755 0.0170529 0.0122540 0.0191734 0.0192155 0.0201940 0.0121486 0.0112319 0.0112110 0.0131507 0.0211657 0.0180384 0.0111073 0.0082380 0.0111382 0.0142004 0.0123354 0.0150797 0.0151367 0.0122425 0.0131755 0.0161323 0.0141603 0.0036150 0.0036248 0.0101994 0.0102183 0.0081917 0.0036150 0.0131631 0.0161018 0.0123496 0.0132377 0.0122285 0.0161057 0.0123095 0.0105414 0.0174921 0.0123588 0.0227587 0.0132252 0.0131261 0.0130893 0.0224554 0.0171220 0.0228112 0.0185998 0.0142036 0.0171753 0.0181858 0.0141902 0.0131879 0.0151367 0.0150797 0.0154767 0.0150513 0.0130500 0.0205009 0.0173651 0.0121624 0.0131879 0.0192024 0.0160714 0.0174921 0.0150513 0.0175091 0.0150196 0.0205009 0.0121510 0.0130378 0.0143087 0.0141603 0.0205872 0.0152847 0.0140938 0.0169524 0.0112741 0.0221580 0.0217433 0.0123004 0.0159770 0.0141101 0.0179486 0.0162326 0.0103219 0.0134052 0.0027031 0.0045712 0.0063866 0.0064403 0.0036215 0.0036150 0.0130893 0.0151724 0.0131261 0.0161555 0.0091728 0.0111175 0.0121146 0.0120921 0.0110541 0.0120116 0.0101805 0.0121170 0.0102089 0.0102183 0.0121534 0.0102183 0.0101994 0.0102183 0.0131288 0.0101994 0.0121397 0.0101805 0.0131015 0.0111943 0.0111610 0.0141501 0.0101506 0.0110643 0.0129868 0.0110643 0.0120116 0.0111402 0.0111506 0.0101805 0.0101805 0.0181685 0.0110970 0.0101506 0.0101599 0.0102660 0.0121058 0.0130893 0.0141101 0.0101115 0.0141070 0.0131755 0.0142409 0.0121966 0.0104593 0.0122631 0.0186728 0.0249276 0.0124322 0.0113081 0.0121941 0.0111402 0.0212946 0.0173240 0.0173362 0.0163220 0.0181762 0.0161516 0.0172576 0.0101394 0.0150513 0.0160905 0.0112131 0.0121534 0.0111922 0.0130257 0.0131138 0.0121170 0.0140542 0.0111589 0.0161057 0.0101506 0.0130500 0.0160260 0.0101022 0.0027203 0.0035987 0.0026958 0.0026934 0.0000000 0.0026885 0.0036019 0.0017950 0.0008908 0.0017870 0.0063568 0.0017838 0.0035987 0.0026789 0.0000010 0.0017854 0.0035955 
Xenlon     0.0503216 0.0180868 0.0161288 0.0151580 0.0131865 0.0053683 0.0161480 0.0152118 0.0122178 0.0073515 0.0120993 0.0181213 0.0160944 0.0161594 0.0181213 0.0170939 0.0213290 0.0181906 0.0091857 0.0092026 0.0092366 0.0092196 0.0131865 0.0045140 0.0045099 0.0045140 0.0054931 0.0121331 0.0206674 0.0151043 0.0133471 0.0174843 0.0092196 0.0101448 0.0110908 0.0111320 0.0092296 0.0111651 0.0036460 0.0045344 0.0054631 0.0111548 0.0111859 0.0141000 0.0083500 0.0121331 0.0111859 0.0111548 0.0102125 0.0054631 0.0054631 0.0045094 0.0141296 0.0131590 0.0120497 0.0194732 0.0083115 0.0111114 0.0110908 0.0110582 0.0160148 0.0160148 0.0130190 0.0112721 0.0111755 0.0120993 0.0111985 0.0150582 0.0141831 0.0161135 0.0161135 0.0150582 0.0141430 0.0141398 0.0161135 0.0141665 0.0160983 0.0131686 0.0181213 0.0132838 0.0191840 0.0192076 0.0202055 0.0131686 0.0112362 0.0122244 0.0141831 0.0211781 0.0180307 0.0101448 0.0082644 0.0101823 0.0141933 0.0133854 0.0150724 0.0151294 0.0122359 0.0131686 0.0161249 0.0141532 0.0045298 0.0045468 0.0092381 0.0092552 0.0100670 0.0017838 0.0131563 0.0160944 0.0123429 0.0142775 0.0112678 0.0171676 0.0123145 0.0105352 0.0175012 0.0124136 0.0228714 0.0132308 0.0141563 0.0130825 0.0235976 0.0192922 0.0229016 0.0197170 0.0152517 0.0192736 0.0192736 0.0152372 0.0142369 0.0151294 0.0161288 0.0165567 0.0150441 0.0130433 0.0194556 0.0174628 0.0131838 0.0131810 0.0214251 0.0171470 0.0175012 0.0160983 0.0186099 0.0150124 0.0194556 0.0131714 0.0130311 0.0153800 0.0141532 0.0227809 0.0152919 0.0141000 0.0180136 0.0112784 0.0222694 0.0229169 0.0123054 0.0170292 0.0151507 0.0190200 0.0162405 0.0123170 0.0134785 0.0027055 0.0054988 0.0073168 0.0073786 0.0045385 0.0045344 0.0130825 0.0152263 0.0131714 0.0162135 0.0092026 0.0111548 0.0121558 0.0121331 0.0100964 0.0100964 0.0092211 0.0111444 0.0092467 0.0092638 0.0111776 0.0092552 0.0092381 0.0092638 0.0121469 0.0092381 0.0111651 0.0092211 0.0121218 0.0102237 0.0101935 0.0131590 0.0091941 0.0101057 0.0110582 0.0101057 0.0100964 0.0101747 0.0101841 0.0101747 0.0101747 0.0181607 0.0101354 0.0091941 0.0092026 0.0092983 0.0131220 0.0141163 0.0151507 0.0091590 0.0141133 0.0142099 0.0142472 0.0122014 0.0104731 0.0122796 0.0197950 0.0261131 0.0124997 0.0113231 0.0112257 0.0111444 0.0202754 0.0163184 0.0163301 0.0163813 0.0171917 0.0162095 0.0173206 0.0091842 0.0140604 0.0150901 0.0102410 0.0111776 0.0102219 0.0120520 0.0121331 0.0111444 0.0130703 0.0101917 0.0151043 0.0091941 0.0120744 0.0160830 0.0091506 0.0036193 0.0054532 0.0000010 0.0063166 0.0026885 0.0000000 0.0008861 0.0000010 0.0073292 0.0000010 0.0091590 0.0044972 0.0026742 0.0091506 0.0063289 0.0035634 0.0053827 
Xennas     0.0479311 0.0171144 0.0151615 0.0141933 0.0122293 0.0044675 0.0141862 0.0142432 0.0112636 0.0083115 0.0121696 0.0171470 0.0151294 0.0151903 0.0171470 0.0161249 0.0203353 0.0171633 0.0082568 0.0082720 0.0083025 0.0082873 0.0122293 0.0045053 0.0045013 0.0045053 0.0064403 0.0111859 0.0206674 0.0141430 0.0133217 0.0174843 0.0082873 0.0092111 0.0101541 0.0101917 0.0082962 0.0102219 0.0045801 0.0054681 0.0064050 0.0102125 0.0102410 0.0131439 0.0074128 0.0111859 0.0102410 0.0102125 0.0092724 0.0064050 0.0063991 0.0045135 0.0141563 0.0131838 0.0111196 0.0152844 0.0092810 0.0111755 0.0111548 0.0101243 0.0160450 0.0160450 0.0120744 0.0103197 0.0102314 0.0111548 0.0102523 0.0141000 0.0132087 0.0151472 0.0151472 0.0141000 0.0131838 0.0131810 0.0151472 0.0131934 0.0151329 0.0122129 0.0171470 0.0123195 0.0182032 0.0182255 0.0192208 0.0122129 0.0102870 0.0112700 0.0132211 0.0201918 0.0170615 0.0102030 0.0083115 0.0102410 0.0132308 0.0133726 0.0141133 0.0141665 0.0112806 0.0122129 0.0151580 0.0131934 0.0054624 0.0054831 0.0083038 0.0083192 0.0100854 0.0008892 0.0122014 0.0151294 0.0113790 0.0133091 0.0103160 0.0141430 0.0123029 0.0105352 0.0174843 0.0124136 0.0228714 0.0122705 0.0131962 0.0121331 0.0225871 0.0162095 0.0229016 0.0196976 0.0122499 0.0151329 0.0151329 0.0142671 0.0132461 0.0141665 0.0151615 0.0165567 0.0140868 0.0120969 0.0194556 0.0174290 0.0122268 0.0122244 0.0172004 0.0161288 0.0175012 0.0151329 0.0185917 0.0140573 0.0194556 0.0122153 0.0120856 0.0153653 0.0131934 0.0227809 0.0132433 0.0131439 0.0170453 0.0112573 0.0222469 0.0229169 0.0122821 0.0160640 0.0141862 0.0180478 0.0152663 0.0113553 0.0134655 0.0036226 0.0064471 0.0082720 0.0083346 0.0054731 0.0054681 0.0121331 0.0152553 0.0131962 0.0162444 0.0082720 0.0102125 0.0112068 0.0111859 0.0091674 0.0101150 0.0082885 0.0102030 0.0083115 0.0083269 0.0102333 0.0083192 0.0083038 0.0083269 0.0111985 0.0083038 0.0102219 0.0082885 0.0111755 0.0092825 0.0092552 0.0122039 0.0082644 0.0091758 0.0110786 0.0091758 0.0101150 0.0092381 0.0092467 0.0092381 0.0092381 0.0171840 0.0101935 0.0082644 0.0082720 0.0083578 0.0131467 0.0141430 0.0151794 0.0092111 0.0131563 0.0132461 0.0132810 0.0112488 0.0104532 0.0112997 0.0197950 0.0261131 0.0124757 0.0103664 0.0102774 0.0102030 0.0182653 0.0153248 0.0153358 0.0153837 0.0162171 0.0152372 0.0163381 0.0092366 0.0131070 0.0141296 0.0092983 0.0102333 0.0092810 0.0111114 0.0111859 0.0102030 0.0121218 0.0092537 0.0141430 0.0082644 0.0111320 0.0151186 0.0082254 0.0045339 0.0054581 0.0008876 0.0063281 0.0036019 0.0008861 0.0000000 0.0008908 0.0082784 0.0017823 0.0091758 0.0045053 0.0026789 0.0101541 0.0063403 0.0035666 0.0035730 
XenniS     0.0480085 0.0140969 0.0121762 0.0112236 0.0102601 0.0017806 0.0131686 0.0122383 0.0093069 0.0054780 0.0092181 0.0141234 0.0121510 0.0121990 0.0141234 0.0131261 0.0161516 0.0141768 0.0063692 0.0063808 0.0064041 0.0063924 0.0092623 0.0017886 0.0017870 0.0017886 0.0036380 0.0082936 0.0165085 0.0111838 0.0094104 0.0134210 0.0063866 0.0073080 0.0082392 0.0082695 0.0063991 0.0082936 0.0018113 0.0027031 0.0036183 0.0082860 0.0083089 0.0111713 0.0055133 0.0092436 0.0083089 0.0082860 0.0073561 0.0036183 0.0036150 0.0008908 0.0111943 0.0102392 0.0091812 0.0163853 0.0064226 0.0082543 0.0082392 0.0082154 0.0120921 0.0120921 0.0101319 0.0083720 0.0083013 0.0092181 0.0083179 0.0111506 0.0102678 0.0121648 0.0121648 0.0111506 0.0102392 0.0102374 0.0121648 0.0102564 0.0121534 0.0092865 0.0141234 0.0093664 0.0151510 0.0151689 0.0161477 0.0092865 0.0073959 0.0083552 0.0102678 0.0171058 0.0140542 0.0073080 0.0054575 0.0073348 0.0102756 0.0094371 0.0111610 0.0112026 0.0083630 0.0092865 0.0121737 0.0102469 0.0027006 0.0027105 0.0064050 0.0064167 0.0044916 0.0017950 0.0092779 0.0121510 0.0084348 0.0103353 0.0083617 0.0131810 0.0084164 0.0066169 0.0134339 0.0094460 0.0196658 0.0093298 0.0102487 0.0092266 0.0194054 0.0152337 0.0197112 0.0155632 0.0112912 0.0152192 0.0152192 0.0112806 0.0103063 0.0112026 0.0121762 0.0124945 0.0111402 0.0091996 0.0163732 0.0143943 0.0092967 0.0092952 0.0172996 0.0131659 0.0134339 0.0121534 0.0144982 0.0111175 0.0163732 0.0092881 0.0091911 0.0113854 0.0102469 0.0185685 0.0113210 0.0101994 0.0140411 0.0074233 0.0190124 0.0186779 0.0084098 0.0130771 0.0112173 0.0150231 0.0122590 0.0084177 0.0104750 0.0008964 0.0036424 0.0054525 0.0054981 0.0027056 0.0027031 0.0101805 0.0122499 0.0102487 0.0132211 0.0063808 0.0082860 0.0092607 0.0092436 0.0072738 0.0082079 0.0063933 0.0082784 0.0064109 0.0064226 0.0083025 0.0064167 0.0064050 0.0064226 0.0092537 0.0064050 0.0082936 0.0063933 0.0092351 0.0073639 0.0073426 0.0102392 0.0063750 0.0072804 0.0091560 0.0072804 0.0082079 0.0073292 0.0063991 0.0073292 0.0073292 0.0151437 0.0073014 0.0063750 0.0063808 0.0064463 0.0102107 0.0111838 0.0121900 0.0063510 0.0102183 0.0102870 0.0103141 0.0083397 0.0065787 0.0083928 0.0156239 0.0218001 0.0095105 0.0074520 0.0083307 0.0082784 0.0182780 0.0143458 0.0143563 0.0133570 0.0152266 0.0132183 0.0142911 0.0063684 0.0111402 0.0121421 0.0073765 0.0083025 0.0073629 0.0091827 0.0092436 0.0082784 0.0101711 0.0073416 0.0121534 0.0063750 0.0091996 0.0131165 0.0063453 0.0027104 0.0017934 0.0000010 0.0045171 0.0017950 0.0000010 0.0008908 0.0000000 0.0036183 0.0000010 0.0063510 0.0017822 0.0008900 0.0054223 0.0026789 0.0026813 0.0017854 
Xenoch     0.0571515 0.0190743 0.0171101 0.0161363 0.0151472 0.0082405 0.0191525 0.0182128 0.0161441 0.0092366 0.0160640 0.0221810 0.0201032 0.0201861 0.0221810 0.0211251 0.0254891 0.0222667 0.0130042 0.0130284 0.0130771 0.0130527 0.0161441 0.0045094 0.0045053 0.0045094 0.0073618 0.0130920 0.0216927 0.0160792 0.0143288 0.0184913 0.0120833 0.0130163 0.0139757 0.0140148 0.0111320 0.0130920 0.0064336 0.0063808 0.0073147 0.0150406 0.0140969 0.0180602 0.0112152 0.0160450 0.0140969 0.0150406 0.0140837 0.0073214 0.0073147 0.0044835 0.0160944 0.0151008 0.0149635 0.0215298 0.0121421 0.0150406 0.0150124 0.0148939 0.0200020 0.0200020 0.0159360 0.0131659 0.0130527 0.0159997 0.0141133 0.0160299 0.0151437 0.0170777 0.0170939 0.0160299 0.0151151 0.0151116 0.0170777 0.0151259 0.0170777 0.0141367 0.0191107 0.0142608 0.0181463 0.0191656 0.0191420 0.0141234 0.0121851 0.0131906 0.0151580 0.0211516 0.0190149 0.0140310 0.0121194 0.0140837 0.0151689 0.0143700 0.0160299 0.0161057 0.0132031 0.0141234 0.0171058 0.0151116 0.0054469 0.0063983 0.0121081 0.0121307 0.0100561 0.0083089 0.0141234 0.0170411 0.0133189 0.0152592 0.0132127 0.0181559 0.0132879 0.0115165 0.0185093 0.0143976 0.0239104 0.0142036 0.0151151 0.0140441 0.0246261 0.0202950 0.0261037 0.0207427 0.0162056 0.0202754 0.0202559 0.0162211 0.0152157 0.0161057 0.0161096 0.0175478 0.0160148 0.0140018 0.0225582 0.0184683 0.0141532 0.0141501 0.0224407 0.0181338 0.0184913 0.0170777 0.0196080 0.0159809 0.0225582 0.0141265 0.0139887 0.0163732 0.0151116 0.0227510 0.0162792 0.0150689 0.0189968 0.0122425 0.0242894 0.0227886 0.0132782 0.0180089 0.0161288 0.0189968 0.0172290 0.0122912 0.0154842 0.0054469 0.0073697 0.0091926 0.0092709 0.0063866 0.0063750 0.0160148 0.0182303 0.0171264 0.0202559 0.0130284 0.0150406 0.0160753 0.0160450 0.0139208 0.0148939 0.0120856 0.0140441 0.0130798 0.0111299 0.0131070 0.0121307 0.0121081 0.0111299 0.0150724 0.0121081 0.0140705 0.0120856 0.0150406 0.0131070 0.0130798 0.0161096 0.0110888 0.0139338 0.0158876 0.0139338 0.0148939 0.0130554 0.0130676 0.0120856 0.0120856 0.0171307 0.0140310 0.0110888 0.0110990 0.0121762 0.0150724 0.0160792 0.0171307 0.0130163 0.0150831 0.0151724 0.0151977 0.0131659 0.0114374 0.0132377 0.0208249 0.0260776 0.0144842 0.0122680 0.0131631 0.0120856 0.0244093 0.0203876 0.0203817 0.0193321 0.0212268 0.0191473 0.0202892 0.0130527 0.0170089 0.0180649 0.0131412 0.0130554 0.0121421 0.0149529 0.0150548 0.0140441 0.0159997 0.0130771 0.0180821 0.0120497 0.0149809 0.0190743 0.0129535 0.0045592 0.0063634 0.0073426 0.0054687 0.0008908 0.0073292 0.0082784 0.0036183 0.0000000 0.0073504 0.0082092 0.0035826 0.0054321 0.0017775 0.0017791 0.0054532 0.0082632 
Xenorn     0.0517207 0.0191394 0.0171676 0.0161902 0.0142027 0.0053786 0.0171884 0.0162484 0.0132267 0.0083128 0.0120768 0.0191761 0.0171307 0.0172004 0.0191761 0.0181386 0.0224188 0.0192498 0.0101559 0.0101747 0.0102125 0.0101935 0.0142027 0.0054439 0.0054390 0.0054439 0.0064412 0.0131343 0.0217707 0.0161327 0.0143765 0.0185554 0.0101841 0.0111237 0.0120768 0.0121218 0.0102048 0.0121582 0.0045806 0.0054687 0.0064058 0.0121469 0.0121810 0.0151186 0.0093258 0.0131343 0.0121810 0.0121469 0.0111985 0.0064058 0.0064058 0.0054383 0.0151507 0.0141728 0.0120385 0.0205585 0.0092825 0.0110908 0.0110704 0.0120409 0.0170453 0.0170453 0.0140210 0.0122754 0.0121696 0.0130975 0.0121948 0.0160830 0.0152083 0.0171513 0.0171513 0.0160830 0.0151650 0.0151615 0.0171513 0.0151903 0.0171350 0.0141831 0.0191761 0.0143079 0.0202502 0.0202754 0.0212804 0.0141831 0.0122359 0.0132336 0.0152083 0.0222601 0.0190795 0.0101261 0.0082493 0.0101635 0.0152192 0.0144179 0.0160983 0.0161594 0.0132461 0.0141831 0.0171633 0.0151759 0.0054631 0.0054837 0.0102142 0.0102333 0.0100872 0.0026886 0.0141697 0.0171307 0.0133627 0.0153101 0.0122705 0.0182176 0.0133316 0.0115543 0.0185735 0.0134397 0.0239983 0.0142504 0.0151794 0.0140898 0.0247159 0.0203670 0.0240304 0.0208170 0.0162911 0.0203472 0.0203472 0.0162755 0.0152663 0.0161594 0.0171676 0.0176257 0.0160678 0.0140472 0.0205400 0.0185323 0.0141996 0.0141965 0.0225208 0.0181954 0.0185735 0.0171350 0.0196976 0.0160337 0.0205400 0.0141862 0.0140341 0.0164287 0.0151759 0.0239028 0.0163341 0.0151186 0.0190614 0.0122821 0.0234141 0.0240463 0.0133217 0.0180697 0.0161826 0.0200762 0.0172873 0.0133344 0.0145189 0.0036262 0.0064480 0.0082657 0.0083359 0.0054737 0.0054687 0.0140898 0.0162639 0.0141862 0.0172586 0.0101747 0.0121469 0.0131590 0.0131343 0.0110704 0.0120297 0.0101953 0.0121355 0.0102237 0.0102428 0.0121720 0.0102333 0.0102142 0.0102428 0.0131494 0.0102142 0.0121582 0.0101953 0.0131220 0.0112110 0.0111776 0.0141728 0.0101653 0.0110806 0.0130069 0.0110806 0.0120297 0.0111568 0.0111672 0.0111568 0.0111568 0.0192181 0.0101168 0.0101653 0.0101747 0.0102811 0.0141327 0.0151364 0.0161826 0.0091422 0.0151329 0.0152372 0.0152773 0.0132087 0.0114857 0.0132936 0.0208999 0.0272693 0.0135335 0.0123312 0.0122244 0.0121355 0.0213562 0.0173707 0.0173830 0.0174380 0.0182430 0.0172542 0.0183820 0.0091674 0.0150759 0.0161174 0.0112299 0.0121720 0.0112089 0.0130460 0.0131343 0.0121355 0.0140766 0.0111755 0.0161327 0.0101653 0.0130703 0.0171187 0.0101168 0.0045427 0.0063883 0.0000010 0.0063346 0.0017870 0.0000010 0.0017823 0.0000010 0.0073504 0.0000000 0.0101261 0.0054236 0.0035826 0.0081955 0.0063412 0.0044766 0.0063110 
XenpaK     0.0589814 0.0198621 0.0189122 0.0169609 0.0180012 0.0138724 0.0210165 0.0200818 0.0170174 0.0110602 0.0179118 0.0198996 0.0188715 0.0179626 0.0198996 0.0198753 0.0231135 0.0199752 0.0138596 0.0138852 0.0139368 0.0139110 0.0180012 0.0072223 0.0072158 0.0072223 0.0091911 0.0139657 0.0236052 0.0179287 0.0162017 0.0193562 0.0139110 0.0148421 0.0158028 0.0158617 0.0139269 0.0159100 0.0082619 0.0081868 0.0091408 0.0158951 0.0149563 0.0189072 0.0120969 0.0168973 0.0139787 0.0158951 0.0149424 0.0091324 0.0091324 0.0081411 0.0189480 0.0179626 0.0167945 0.0244100 0.0120409 0.0168814 0.0168499 0.0147840 0.0208395 0.0208395 0.0158028 0.0160640 0.0159249 0.0148868 0.0159585 0.0168814 0.0150018 0.0189480 0.0189480 0.0178736 0.0159885 0.0169609 0.0188944 0.0150265 0.0179287 0.0139787 0.0188944 0.0151008 0.0209644 0.0209904 0.0240420 0.0149563 0.0130527 0.0140179 0.0160035 0.0250158 0.0198192 0.0158803 0.0149285 0.0159398 0.0159847 0.0162481 0.0168499 0.0159249 0.0120856 0.0149563 0.0179072 0.0149563 0.0081855 0.0082167 0.0139398 0.0139657 0.0128088 0.0091926 0.0139787 0.0178736 0.0141665 0.0161249 0.0140542 0.0189711 0.0151224 0.0113854 0.0193188 0.0152592 0.0257845 0.0150689 0.0169332 0.0149007 0.0243389 0.0210841 0.0279811 0.0215653 0.0170982 0.0210841 0.0210841 0.0170819 0.0170453 0.0159249 0.0179456 0.0194691 0.0168184 0.0148146 0.0244569 0.0203030 0.0140472 0.0139918 0.0232851 0.0199942 0.0193188 0.0189301 0.0215375 0.0158175 0.0244569 0.0149597 0.0148009 0.0172411 0.0159398 0.0245935 0.0171590 0.0158803 0.0198005 0.0131138 0.0252902 0.0236749 0.0141501 0.0188007 0.0169853 0.0187831 0.0170335 0.0131782 0.0163772 0.0072606 0.0091926 0.0110075 0.0120632 0.0082017 0.0081868 0.0178568 0.0201010 0.0179796 0.0211042 0.0129203 0.0158951 0.0169290 0.0168973 0.0138056 0.0147703 0.0139139 0.0148592 0.0139528 0.0130069 0.0159286 0.0129949 0.0129708 0.0139787 0.0169173 0.0139398 0.0159100 0.0139139 0.0158951 0.0149597 0.0129708 0.0149458 0.0138724 0.0138183 0.0157552 0.0138183 0.0147703 0.0148868 0.0149007 0.0148868 0.0148868 0.0230691 0.0158655 0.0138724 0.0138852 0.0130554 0.0179118 0.0179287 0.0199998 0.0148421 0.0149146 0.0160035 0.0160601 0.0120520 0.0123004 0.0131138 0.0205802 0.0257681 0.0163930 0.0131412 0.0130163 0.0158803 0.0242285 0.0213290 0.0223178 0.0213215 0.0210909 0.0210970 0.0222601 0.0148835 0.0188538 0.0179118 0.0140048 0.0159286 0.0149563 0.0148283 0.0149007 0.0158803 0.0178401 0.0139368 0.0199374 0.0138724 0.0168143 0.0199185 0.0128466 0.0073225 0.0081793 0.0082029 0.0110398 0.0063568 0.0091590 0.0091758 0.0063510 0.0082092 0.0101261 0.0000000 0.0044567 0.0090977 0.0119391 0.0071889 0.0091256 0.0110277 
Xenpap     0.0523009 0.0168656 0.0159249 0.0140018 0.0149737 0.0090827 0.0179287 0.0170013 0.0140079 0.0063354 0.0149007 0.0188893 0.0168773 0.0169609 0.0188893 0.0178690 0.0220748 0.0189609 0.0109552 0.0109753 0.0110155 0.0109954 0.0149737 0.0026600 0.0026576 0.0026600 0.0045130 0.0110378 0.0203944 0.0149146 0.0131782 0.0162481 0.0109954 0.0119149 0.0128584 0.0129057 0.0110075 0.0129442 0.0036052 0.0035730 0.0044887 0.0129322 0.0120052 0.0158765 0.0091926 0.0139110 0.0120052 0.0129322 0.0119941 0.0044847 0.0044847 0.0035539 0.0159100 0.0149424 0.0138281 0.0212737 0.0100964 0.0138981 0.0138724 0.0118691 0.0177809 0.0177809 0.0147840 0.0130676 0.0129561 0.0138724 0.0129828 0.0138981 0.0120744 0.0159100 0.0159100 0.0148696 0.0130069 0.0139627 0.0159100 0.0120609 0.0158951 0.0120385 0.0168973 0.0121421 0.0179363 0.0179579 0.0189378 0.0120385 0.0101506 0.0111093 0.0130433 0.0198941 0.0168300 0.0129203 0.0110277 0.0129681 0.0130406 0.0132155 0.0139110 0.0139627 0.0111196 0.0120385 0.0149390 0.0130042 0.0035730 0.0035858 0.0110176 0.0110378 0.0090143 0.0045135 0.0120385 0.0149112 0.0112257 0.0131165 0.0111382 0.0159585 0.0121599 0.0094266 0.0172741 0.0122680 0.0236206 0.0120945 0.0139787 0.0119610 0.0232851 0.0190432 0.0247149 0.0184425 0.0140735 0.0180183 0.0180183 0.0140604 0.0140573 0.0139627 0.0149563 0.0163417 0.0148559 0.0128820 0.0212536 0.0172367 0.0120632 0.0120497 0.0201202 0.0169290 0.0162636 0.0158951 0.0183663 0.0148250 0.0212536 0.0120409 0.0128702 0.0141902 0.0130042 0.0214328 0.0141234 0.0129561 0.0167986 0.0101787 0.0219662 0.0226097 0.0111817 0.0158322 0.0139818 0.0177855 0.0150441 0.0102278 0.0133189 0.0026742 0.0054328 0.0063061 0.0072891 0.0035794 0.0035730 0.0148559 0.0170174 0.0149563 0.0180012 0.0109753 0.0129322 0.0139368 0.0139110 0.0109134 0.0118583 0.0109974 0.0129203 0.0110277 0.0110480 0.0129588 0.0110378 0.0110176 0.0110480 0.0139269 0.0110176 0.0129442 0.0109974 0.0138981 0.0120075 0.0119720 0.0149424 0.0109652 0.0109233 0.0128205 0.0109233 0.0118583 0.0119500 0.0119610 0.0119500 0.0119500 0.0199374 0.0129084 0.0109652 0.0109753 0.0110888 0.0149007 0.0158951 0.0169332 0.0119149 0.0129681 0.0130554 0.0131015 0.0110888 0.0093720 0.0111693 0.0184963 0.0246905 0.0133316 0.0102278 0.0110867 0.0129203 0.0231803 0.0192076 0.0192208 0.0181858 0.0200649 0.0179966 0.0191159 0.0119477 0.0158322 0.0168656 0.0120274 0.0129588 0.0120052 0.0138183 0.0139110 0.0129203 0.0148421 0.0119697 0.0168814 0.0109652 0.0138438 0.0168656 0.0099740 0.0026958 0.0035698 0.0045013 0.0072692 0.0017838 0.0044972 0.0045053 0.0017822 0.0035826 0.0054236 0.0044567 0.0000000 0.0044675 0.0072158 0.0026482 0.0044811 0.0063175 
Xensim     0.0529011 0.0169609 0.0130163 0.0130893 0.0130433 0.0053731 0.0159697 0.0150441 0.0120856 0.0091842 0.0140048 0.0200076 0.0179702 0.0170572 0.0200076 0.0189737 0.0232401 0.0200841 0.0100670 0.0100854 0.0101226 0.0101040 0.0140735 0.0035762 0.0035730 0.0035762 0.0063858 0.0101430 0.0184425 0.0130433 0.0112890 0.0163417 0.0091575 0.0100762 0.0110155 0.0110561 0.0101150 0.0120497 0.0045458 0.0063453 0.0063568 0.0120385 0.0120720 0.0149809 0.0092436 0.0130163 0.0120720 0.0120385 0.0110990 0.0072804 0.0072804 0.0026718 0.0150124 0.0140441 0.0129389 0.0203610 0.0073158 0.0130042 0.0129801 0.0128912 0.0168889 0.0168889 0.0138951 0.0111506 0.0120497 0.0129801 0.0120856 0.0139757 0.0121421 0.0140310 0.0140310 0.0130042 0.0121081 0.0120945 0.0140310 0.0121283 0.0140179 0.0121058 0.0169929 0.0122105 0.0180384 0.0180602 0.0190458 0.0121058 0.0092506 0.0111713 0.0121421 0.0200076 0.0159360 0.0120274 0.0101336 0.0120720 0.0131138 0.0113210 0.0139887 0.0140411 0.0111817 0.0121058 0.0150231 0.0130771 0.0054216 0.0054420 0.0101243 0.0101430 0.0072073 0.0045037 0.0111402 0.0149949 0.0103160 0.0131906 0.0102355 0.0160488 0.0102834 0.0094802 0.0153469 0.0113531 0.0216433 0.0121624 0.0121081 0.0120274 0.0213355 0.0171307 0.0227285 0.0175183 0.0141532 0.0181213 0.0181213 0.0141398 0.0121762 0.0140411 0.0140573 0.0143976 0.0129922 0.0110358 0.0193135 0.0173362 0.0111630 0.0121170 0.0202364 0.0150406 0.0163574 0.0140179 0.0164247 0.0129655 0.0193135 0.0121081 0.0110257 0.0142711 0.0130771 0.0215586 0.0132155 0.0130284 0.0168931 0.0102355 0.0220985 0.0206346 0.0112446 0.0159211 0.0140604 0.0178858 0.0151294 0.0112551 0.0123992 0.0045077 0.0063924 0.0091408 0.0082708 0.0054321 0.0063453 0.0139627 0.0161135 0.0140573 0.0170982 0.0100854 0.0120385 0.0130406 0.0130042 0.0119235 0.0128794 0.0101057 0.0120274 0.0101336 0.0101523 0.0120632 0.0101430 0.0101150 0.0101523 0.0130311 0.0101243 0.0120385 0.0101057 0.0130042 0.0111114 0.0110786 0.0140441 0.0100762 0.0119345 0.0138536 0.0119345 0.0128794 0.0110582 0.0110683 0.0110582 0.0110582 0.0179579 0.0120163 0.0100762 0.0100854 0.0101805 0.0140048 0.0149984 0.0160337 0.0110257 0.0130406 0.0131288 0.0121966 0.0111506 0.0094250 0.0102642 0.0186048 0.0248374 0.0114201 0.0093211 0.0111485 0.0120274 0.0222532 0.0182780 0.0182732 0.0172741 0.0191420 0.0170939 0.0182080 0.0110561 0.0149390 0.0159697 0.0111299 0.0120632 0.0111093 0.0129296 0.0130163 0.0120274 0.0139497 0.0110765 0.0159847 0.0100762 0.0129535 0.0169609 0.0109733 0.0017967 0.0017807 0.0026789 0.0072475 0.0035987 0.0026742 0.0026789 0.0008900 0.0054321 0.0035826 0.0090977 0.0044675 0.0000000 0.0091241 0.0044635 0.0035666 0.0053876 
Xensin     0.0575288 0.0189711 0.0180183 0.0160640 0.0190665 0.0129468 0.0200626 0.0191263 0.0170700 0.0120544 0.0148730 0.0230913 0.0210104 0.0211172 0.0230913 0.0220326 0.0264054 0.0231803 0.0148730 0.0149007 0.0149563 0.0149285 0.0190665 0.0081731 0.0081657 0.0081731 0.0101711 0.0130338 0.0236828 0.0169853 0.0162520 0.0194178 0.0129828 0.0139139 0.0148730 0.0149285 0.0120321 0.0169491 0.0092351 0.0091506 0.0101150 0.0169332 0.0159885 0.0199752 0.0131070 0.0179456 0.0159885 0.0169332 0.0159735 0.0101057 0.0101057 0.0053737 0.0200188 0.0190251 0.0148250 0.0224549 0.0159885 0.0138724 0.0138468 0.0158028 0.0239730 0.0239730 0.0168341 0.0140735 0.0139528 0.0178950 0.0150193 0.0159436 0.0150901 0.0180012 0.0180012 0.0169332 0.0150475 0.0160186 0.0180012 0.0150724 0.0179842 0.0140604 0.0190071 0.0141831 0.0180478 0.0200954 0.0210909 0.0140604 0.0121421 0.0131193 0.0150901 0.0220614 0.0189301 0.0128965 0.0110075 0.0129442 0.0150866 0.0162988 0.0159585 0.0160186 0.0131316 0.0140604 0.0170132 0.0150441 0.0082092 0.0091842 0.0130096 0.0130338 0.0128466 0.0111320 0.0140604 0.0169811 0.0132587 0.0151759 0.0131535 0.0180572 0.0151977 0.0124467 0.0204739 0.0153358 0.0270043 0.0141265 0.0160375 0.0139688 0.0255496 0.0212122 0.0281319 0.0216995 0.0161480 0.0201656 0.0201656 0.0161327 0.0161288 0.0160186 0.0170335 0.0195315 0.0169173 0.0149007 0.0245370 0.0204272 0.0140898 0.0140735 0.0223172 0.0190432 0.0194367 0.0179842 0.0216076 0.0168814 0.0245370 0.0140634 0.0148868 0.0172951 0.0150441 0.0236828 0.0162056 0.0149878 0.0188944 0.0131535 0.0264775 0.0247882 0.0141933 0.0179118 0.0160414 0.0198996 0.0171350 0.0122359 0.0164287 0.0063518 0.0111320 0.0119965 0.0120993 0.0091674 0.0091506 0.0189122 0.0232625 0.0210768 0.0242836 0.0149007 0.0169332 0.0179796 0.0179456 0.0148146 0.0157881 0.0129855 0.0149458 0.0139948 0.0120297 0.0149912 0.0130338 0.0130096 0.0120297 0.0159773 0.0130096 0.0149737 0.0129855 0.0159436 0.0140240 0.0139818 0.0170174 0.0129468 0.0148283 0.0167830 0.0148283 0.0157881 0.0139558 0.0139688 0.0139558 0.0139558 0.0221106 0.0128846 0.0129468 0.0129588 0.0130947 0.0189711 0.0199998 0.0210841 0.0118931 0.0150018 0.0151043 0.0151580 0.0130947 0.0123731 0.0131906 0.0217639 0.0281037 0.0164446 0.0122359 0.0130920 0.0149458 0.0275587 0.0234899 0.0235051 0.0224335 0.0243381 0.0221958 0.0233757 0.0119258 0.0179118 0.0189711 0.0140472 0.0149912 0.0140210 0.0158507 0.0159585 0.0149458 0.0169014 0.0139787 0.0189890 0.0129468 0.0158803 0.0189711 0.0138468 0.0064058 0.0091422 0.0091590 0.0054495 0.0026789 0.0091506 0.0101541 0.0054223 0.0017775 0.0081955 0.0119391 0.0072158 0.0091241 0.0000000 0.0062891 0.0100982 0.0129828 
Xenspi     0.0563084 0.0198378 0.0168973 0.0159509 0.0159436 0.0081423 0.0189122 0.0179842 0.0149737 0.0091256 0.0158655 0.0219004 0.0198511 0.0189429 0.0219004 0.0208592 0.0251606 0.0219840 0.0118931 0.0119149 0.0119587 0.0119368 0.0159436 0.0035540 0.0035508 0.0035540 0.0063510 0.0129442 0.0214119 0.0158803 0.0141501 0.0192763 0.0119368 0.0128584 0.0138056 0.0138566 0.0119500 0.0138981 0.0054370 0.0063053 0.0063166 0.0138852 0.0129561 0.0168457 0.0101336 0.0148696 0.0129561 0.0138852 0.0129442 0.0072343 0.0072343 0.0053587 0.0168814 0.0159100 0.0147806 0.0212532 0.0110378 0.0148559 0.0148283 0.0147263 0.0187555 0.0187555 0.0157406 0.0140310 0.0139110 0.0148283 0.0139398 0.0168143 0.0140048 0.0168814 0.0168814 0.0158322 0.0149424 0.0149251 0.0168814 0.0139887 0.0168656 0.0149390 0.0198753 0.0150689 0.0209384 0.0209644 0.0219565 0.0149390 0.0120585 0.0140018 0.0149843 0.0229218 0.0187957 0.0138724 0.0119720 0.0139239 0.0159659 0.0141902 0.0168300 0.0168931 0.0140148 0.0149390 0.0178858 0.0159211 0.0053876 0.0054076 0.0119610 0.0119831 0.0099363 0.0072814 0.0139627 0.0178522 0.0131659 0.0160601 0.0130622 0.0189301 0.0131233 0.0123588 0.0182732 0.0142305 0.0246578 0.0150090 0.0149424 0.0148421 0.0243071 0.0200379 0.0257590 0.0204938 0.0170292 0.0210366 0.0210366 0.0170132 0.0150265 0.0168931 0.0169131 0.0173406 0.0158175 0.0138311 0.0222667 0.0202776 0.0139918 0.0149529 0.0231878 0.0179072 0.0192949 0.0168656 0.0193749 0.0157844 0.0222667 0.0149424 0.0138183 0.0171710 0.0159211 0.0245611 0.0160905 0.0158617 0.0197579 0.0130622 0.0251795 0.0236438 0.0140938 0.0187781 0.0169173 0.0207610 0.0180136 0.0131261 0.0153029 0.0053924 0.0063518 0.0090827 0.0082179 0.0053979 0.0063053 0.0158175 0.0180012 0.0159249 0.0189890 0.0119149 0.0138852 0.0148973 0.0148696 0.0137521 0.0147128 0.0119391 0.0138724 0.0119610 0.0119941 0.0139139 0.0119831 0.0119610 0.0119941 0.0148868 0.0119610 0.0138981 0.0119391 0.0148559 0.0129588 0.0129203 0.0159100 0.0119040 0.0137647 0.0156934 0.0137647 0.0147128 0.0128965 0.0129084 0.0128965 0.0128965 0.0209306 0.0138596 0.0119040 0.0119149 0.0120385 0.0158655 0.0168656 0.0179118 0.0128584 0.0158765 0.0159847 0.0150513 0.0139757 0.0122863 0.0130988 0.0216009 0.0278872 0.0143152 0.0121510 0.0139727 0.0138724 0.0241971 0.0202112 0.0202249 0.0191840 0.0210646 0.0189839 0.0201146 0.0128939 0.0167986 0.0178401 0.0129801 0.0139139 0.0129561 0.0147703 0.0148696 0.0138724 0.0158028 0.0129176 0.0178568 0.0119040 0.0147976 0.0198378 0.0127971 0.0026934 0.0053834 0.0072616 0.0063354 0.0000010 0.0063289 0.0063403 0.0026789 0.0017791 0.0063412 0.0071889 0.0026482 0.0044635 0.0062891 0.0000000 0.0035708 0.0063118 
XenspN     0.0582971 0.0210567 0.0180697 0.0171101 0.0171024 0.0071750 0.0201202 0.0191813 0.0161174 0.0111237 0.0170174 0.0231580 0.0210707 0.0201531 0.0231580 0.0220960 0.0264829 0.0232476 0.0129708 0.0129949 0.0130433 0.0130190 0.0161021 0.0054138 0.0054089 0.0054138 0.0082936 0.0140472 0.0226911 0.0170335 0.0152919 0.0205138 0.0130190 0.0139528 0.0149146 0.0149703 0.0130338 0.0150159 0.0073561 0.0082329 0.0082480 0.0150018 0.0150300 0.0180136 0.0121558 0.0160035 0.0150300 0.0150018 0.0140472 0.0091842 0.0091842 0.0054083 0.0180525 0.0170658 0.0159062 0.0225208 0.0121105 0.0159885 0.0159585 0.0158469 0.0199507 0.0199507 0.0168814 0.0151615 0.0150300 0.0159585 0.0150617 0.0179796 0.0151329 0.0180525 0.0180525 0.0169811 0.0160830 0.0150724 0.0180525 0.0151151 0.0180354 0.0160792 0.0210970 0.0162211 0.0221810 0.0222103 0.0232176 0.0160792 0.0121762 0.0141398 0.0161288 0.0241971 0.0199942 0.0149878 0.0130581 0.0140604 0.0171264 0.0153358 0.0179966 0.0180649 0.0151437 0.0160792 0.0190743 0.0170777 0.0072947 0.0073225 0.0130460 0.0130703 0.0119258 0.0053876 0.0150866 0.0190381 0.0142911 0.0172290 0.0141768 0.0201395 0.0142440 0.0134856 0.0194935 0.0153800 0.0259995 0.0161555 0.0160830 0.0159735 0.0256250 0.0212737 0.0271225 0.0217639 0.0182128 0.0222886 0.0222886 0.0181954 0.0161748 0.0180649 0.0180868 0.0185504 0.0169651 0.0149424 0.0235512 0.0215309 0.0151186 0.0160944 0.0244816 0.0190977 0.0205339 0.0180354 0.0206206 0.0169290 0.0235512 0.0160830 0.0149285 0.0183663 0.0170777 0.0258961 0.0172620 0.0170132 0.0209705 0.0141768 0.0265586 0.0249699 0.0152301 0.0199752 0.0180915 0.0219906 0.0192129 0.0152301 0.0164765 0.0072947 0.0082949 0.0110704 0.0102030 0.0073091 0.0082329 0.0169651 0.0191997 0.0170819 0.0202044 0.0129949 0.0150018 0.0160337 0.0160035 0.0148559 0.0158322 0.0130217 0.0149878 0.0130581 0.0130825 0.0150334 0.0130703 0.0130460 0.0130825 0.0160224 0.0130460 0.0150159 0.0130217 0.0159885 0.0140634 0.0140210 0.0170658 0.0129828 0.0148696 0.0168300 0.0148696 0.0158322 0.0139948 0.0140079 0.0139948 0.0139948 0.0201202 0.0149737 0.0129828 0.0129949 0.0131316 0.0170174 0.0180354 0.0191029 0.0139528 0.0170292 0.0171470 0.0162017 0.0151008 0.0134052 0.0142171 0.0228941 0.0292879 0.0154729 0.0132559 0.0150974 0.0149878 0.0233001 0.0203353 0.0193188 0.0193615 0.0211923 0.0201975 0.0213562 0.0139918 0.0159735 0.0170174 0.0131070 0.0150334 0.0140604 0.0139398 0.0140341 0.0130338 0.0149737 0.0120744 0.0170335 0.0129828 0.0139657 0.0210567 0.0138852 0.0036030 0.0063584 0.0044675 0.0062996 0.0017854 0.0035634 0.0035666 0.0026813 0.0054532 0.0044766 0.0091256 0.0044811 0.0035666 0.0100982 0.0035708 0.0000000 0.0044555 
Xensun     0.0557637 0.0221037 0.0190977 0.0181338 0.0161174 0.0035445 0.0191211 0.0181828 0.0151364 0.0111341 0.0160375 0.0221462 0.0200705 0.0191525 0.0221462 0.0210909 0.0254482 0.0222317 0.0120186 0.0120409 0.0120856 0.0120632 0.0161174 0.0072692 0.0072626 0.0072692 0.0083013 0.0150441 0.0237765 0.0180525 0.0163144 0.0215797 0.0120632 0.0129949 0.0139528 0.0139918 0.0120768 0.0140472 0.0073697 0.0082405 0.0082556 0.0140341 0.0130947 0.0170292 0.0102410 0.0150300 0.0130947 0.0140341 0.0130825 0.0091842 0.0082480 0.0081868 0.0170658 0.0160830 0.0149390 0.0214042 0.0130947 0.0150159 0.0149878 0.0148835 0.0179579 0.0189609 0.0159100 0.0141831 0.0140604 0.0149878 0.0140898 0.0190020 0.0161441 0.0190795 0.0190614 0.0179966 0.0170982 0.0170777 0.0190795 0.0161249 0.0190614 0.0170939 0.0221462 0.0172455 0.0232401 0.0232700 0.0242829 0.0170939 0.0141501 0.0161402 0.0171470 0.0252667 0.0210305 0.0140210 0.0120993 0.0140735 0.0181511 0.0163615 0.0190200 0.0190925 0.0161555 0.0170939 0.0201089 0.0180993 0.0073014 0.0073292 0.0120880 0.0121105 0.0138566 0.0053973 0.0160944 0.0200705 0.0153065 0.0182605 0.0141902 0.0211854 0.0152411 0.0145089 0.0205540 0.0153948 0.0260255 0.0171753 0.0170982 0.0169811 0.0267207 0.0223319 0.0260609 0.0228487 0.0192498 0.0233529 0.0233529 0.0192313 0.0171797 0.0190925 0.0191159 0.0196080 0.0179796 0.0159398 0.0225213 0.0215519 0.0161288 0.0171101 0.0255407 0.0201338 0.0215797 0.0190614 0.0216927 0.0179410 0.0225213 0.0170982 0.0159249 0.0194124 0.0180993 0.0270043 0.0182956 0.0180307 0.0220116 0.0151833 0.0265857 0.0260776 0.0162481 0.0210104 0.0191211 0.0230397 0.0202559 0.0152592 0.0164924 0.0073080 0.0083025 0.0110806 0.0102125 0.0073158 0.0082405 0.0159885 0.0182002 0.0160983 0.0191997 0.0120409 0.0140341 0.0150582 0.0150300 0.0138981 0.0148696 0.0120656 0.0140210 0.0120993 0.0121218 0.0140634 0.0121105 0.0120880 0.0121218 0.0150475 0.0120880 0.0140472 0.0120656 0.0150159 0.0130975 0.0130581 0.0160830 0.0120297 0.0139110 0.0158617 0.0139110 0.0148696 0.0130338 0.0130460 0.0130338 0.0130338 0.0211651 0.0140079 0.0120297 0.0120409 0.0121672 0.0160375 0.0170496 0.0181088 0.0129949 0.0180478 0.0181732 0.0172081 0.0161096 0.0144220 0.0152266 0.0239901 0.0304248 0.0154879 0.0142608 0.0151116 0.0140210 0.0233227 0.0193241 0.0193188 0.0193990 0.0201861 0.0191945 0.0203413 0.0130311 0.0169811 0.0180354 0.0131193 0.0140634 0.0130947 0.0149285 0.0150300 0.0140210 0.0159735 0.0130554 0.0180525 0.0120297 0.0149563 0.0200570 0.0129322 0.0045257 0.0082329 0.0053876 0.0090551 0.0035955 0.0053827 0.0035730 0.0017854 0.0082632 0.0063110 0.0110277 0.0063175 0.0053876 0.0129828 0.0063118 0.0044555 0.0000000 
```
