## Supplementary Data 4 for "Nonapeptide molecular evolution during the adaptive radiation of Tanganyika cichlids": aln_VTR2Ab.tr3_CDS_p2n.fa.model

```
--- # IQ-TREE Checkpoint ver >= 1.6
F81+F+I+G4: -5626.526086 532 0.5674125782
F81+F+R2: -5626.083656 532 0.4959778932
GTR+F: -5797.393083 535 0.4848740283
GTR+F+G4: -5479.203328 536 0.6351850527
GTR+F+I: -5492.742935 536 0.5034253823
GTR+F+I+G4: -5435.7397 537 0.5886362486
GTR+F+R2: -5435.139682 537 0.503951447
GTR+F+R3: -5434.148186 539 0.5065145956
HKY+F+I+G4: -5442.028021 533 0.5862458218
HKY+F+R2: -5440.922409 533 0.5049952136
JC+I+G4: -5629.058272 529 0.5645177115
JC+R2: -5628.322756 529 0.4932577348
K2P+I+G4: -5449.86528 530 0.572957223
K2P+R2: -5448.829601 530 0.4969284804
K3P+I+G4: -5449.865118 531 0.5729578898
K3P+R2: -5448.829548 531 0.4974867042
K3Pu+F+I+G4: -5441.910703 534 0.5866056987
K3Pu+F+R2: -5440.82007 534 0.5051800974
ModelDNA:
 rates: 1, 5.4657708, 1, 1, 5.4657708, 1
PhyloTree:
 newick: (0:0.0393223373,(((((((((((((((((((((1:0.0000009982,3:0.0000009982):0.003512515303,((((((2:0.0026731640,((((27:0.0000009982,((((((((29:0.0008718520,76:0.0000009982):9.981643139e-07,70:0.0000009982):9.981643139e-07,74:0.0000009982):9.981643139e-07,71:0.0000009982):9.981643139e-07,75:0.0000009982):9.981643139e-07,69:0.0000009982):0.0008755996083,73:0.0000009982):0.001741002289,141:0.0044398233):0.0008946677977):9.981643139e-07,(((((68:0.0000009982,72:0.0000009982):0.0008763489601,118:0.0008783941):9.981643139e-07,((((((((109:0.0000009982,117:0.0000009982):9.981643139e-07,158:0.0026444939):9.981643139e-07,145:0.0000009982):9.981643139e-07,151:0.0008811434):0.0003221956037,130:0.0017751632):0.0005486446859,128:0.0000009982):9.981643139e-07,(131:0.0000009982,150:0.0018205861):0.002650854471):0.0008709274621,(121:0.0017828640,(138:0.0033765387,139:0.0017809617):0.001079753926):0.003586720593):9.981643139e-07):9.981643139e-07,222:0.0000009982):0.0008741955275,110:0.0008985940):9.981643139e-07):0.001755714942,((((88:0.0026552253,106:0.0008898803):0.0008909860614,112:0.0027672352):2.116507152e-06,((111:0.0000009982,((125:0.0008787091,126:0.0008786829):0.001320404885,156:0.0018388254):0.001320329641):0.004524787788,143:0.0008818659):0.0008747131037):0.0008714657802,146:0.0000011557):0.0008708771321):9.981643139e-07,(132:0.0017560671,133:0.0000009982):0.0008751987845):0.0008891356282):0.0008620302632,119:0.0017495082):9.981643139e-07,223:0.0000009982):9.981643139e-07,((((((((((((28:0.0000009982,30:0.0000009982):0.000889498794,93:0.0009141989):9.981643139e-07,((((((31:0.0000009982,149:0.0027015136):0.0009160265277,154:0.0037573468):1.222053082e-06,115:0.0000009982):0.0008709912239,(122:0.0000009982,162:0.0000009982):0.00362037366):0.0008830952856,123:0.0000009982):2.822500991e-06,221:0.0018620217):2.836379665e-06):9.981643139e-07,((116:0.0027307353,155:0.0017987889):1.254099501e-06,147:0.0027815935):0.0008913663257):1.495888056e-06,142:0.0000009982):0.001752615046,219:0.0000009982):1.45387661e-06,220:0.0045296291):0.001813394331,(134:0.0017927816,144:0.0018142425):0.003651460411):1.224700367e-06,140:0.0000009982):0.006335148958,((77:0.0017681669,124:0.0027221237):1.557246213e-06,160:0.0035600850):1.616840352e-06):0.0005274573761,108:0.0009123468):9.981643139e-07,113:0.0000009982):0.000341239414):0.0008748356954,((80:0.0036823215,159:0.0045262790):0.001709351443,((120:0.0069748805,216:0.0000009982):0.001107720435,(157:0.0035324053,213:0.0000009982):9.981643139e-07):0.0008704319148):9.981643139e-07):9.981643139e-07,214:0.0000009982):9.981643139e-07):0.0003069554035,218:0.0000009982):0.0005608715953,217:0.0000009982):9.981643139e-07,215:0.0000009982):9.981643139e-07,(152:0.0035193372,246:0.0035410567):0.0008804314863):0.0008704431594,(((((((((92:0.0000009982,107:0.0008781772):2.127497554e-06,(((94:0.0000009982,95:0.0008810145):2.0929889e-06,98:0.0000009982):0.0008703970579,129:0.0000009982):9.981643139e-07):9.981643139e-07,97:0.0000009982):0.001403585075,96:0.0000009982):0.0003387109013,137:0.0000009982):1.159400541e-06,(99:0.0000009982,148:0.0000009982):9.981643139e-07):0.001732242359,114:0.0046686176):0.0009102424487,135:0.0037070758):0.0008667136351,161:0.0000009982):9.981643139e-07):0.0008704015681,136:0.0000009982):1.132093533e-06,127:0.0017563221):0.0008703720698,(78:0.0027532414,((81:0.0028043143,87:0.0009811632):0.000972015508,82:0.0018250649):0.006910437603):0.0007783023246):9.981643139e-07,(79:0.0000009982,86:0.0008875135):2.168971799e-06):2.682693507e-06,85:0.0000011675):9.981643139e-07,84:0.0000009982):0.0008709288759,83:0.0000009982):9.981643139e-07,67:0.0017485893):0.0008954082348,153:0.0018187797):0.003541955479,(32:0.0000009982,((33:0.0000009982,34:0.0000009982):9.981643139e-07,35:0.0008855337):1.148564081e-06):0.001747413369):0.0008916684452,(((((((((((((4:0.0036164027,37:0.0017938937):0.0008445299448,204:0.0072609132):0.0008723863043,206:0.0000009982):9.981643139e-07,((183:0.0000009982,192:0.0000009982):0.0008710511265,208:0.0000009982):0.000875067824):9.981643139e-07,195:0.0000009982):9.981643139e-07,207:0.0000009982):0.000870688912,(6:0.0044980154,(7:0.0026575083,((8:0.0000009982,64:0.0000009982):0.0008827033657,63:0.0000009982):2.566566656e-06):0.0008024298944):0.002714840158):9.981643139e-07,(((36:0.0000009982,(((181:0.0008754600,201:0.0008707943):9.981643139e-07,184:0.0000009982):9.981643139e-07,188:0.0000009982):9.981643139e-07):9.981643139e-07,(103:0.0000009982,(200:0.0008705463,237:0.0008744481):9.981643139e-07):9.981643139e-07):9.981643139e-07,(((((55:0.0082253108,((((((62:0.0008652129,65:0.0017630385):0.001781639546,194:0.0008918283):0.0008627758916,191:0.0000009982):0.001744443461,193:0.0000009982):9.981643139e-07,180:0.0008738439):0.0008687976136,189:0.0008719053):9.981643139e-07):0.0006096579404,186:0.0000009982):1.132373315e-06,182:0.0000009982):0.0002582085401,187:0.0026351162):9.981643139e-07,((102:0.0000009982,190:0.0000009982):9.981643139e-07,(179:0.0000009982,(185:0.0000009982,236:0.0017549971):9.981643139e-07):9.981643139e-07):9.981643139e-07):9.981643139e-07):0.0008739932723):9.981643139e-07,(((234:0.0013149154,235:0.0000009982):0.001312861761,(239:0.0008731361,242:0.0000009982):2.487122386e-06):0.0008917271764,238:0.0008685341):0.002631730806):0.0008697790645,((66:0.0008713156,(169:0.0035471517,((202:0.0000009982,203:0.0000009982):9.981643139e-07,224:0.0008709385):0.0008741154671):0.0008740705096):9.981643139e-07,(((233:0.0000011598,243:0.0026294042):0.0008707929339,(241:0.0000009982,245:0.0000009982):9.981643139e-07):0.001746739033,240:0.0000009982):0.0008707697703):0.000875129954):9.981643139e-07,244:0.0000009982):9.981643139e-07,(((52:0.0000009982,211:0.0008710619):0.0008706656397,(53:0.0000009982,209:0.0000009982):9.981643139e-07):9.981643139e-07,210:0.0008750976):0.005332288346):0.0008701510031,(((((((10:0.0017519161,205:0.0000009982):0.0008707988897,(57:0.0000009982,58:0.0000009982):9.981643139e-07):0.000870806473,(89:0.0000009982,91:0.0000009982):9.981643139e-07):0.0008733962162,212:0.0000009982):9.981643139e-07,54:0.0026336812):0.000870812193,232:0.0008761806):9.981643139e-07,90:0.0008803433):0.0008751929474):9.981643139e-07):0.0008709838648,(((((((5:0.0017581130,264:0.0017674519):0.002713044351,(260:0.0008945364,263:0.0026667917):0.0008626270289):0.001765793077,255:0.0000009982):2.43278722e-06,(105:0.0008831147,254:0.0000009982):0.0008782015609):9.981643139e-07,(250:0.0000009982,(253:0.0000009982,257:0.0008799039):2.309050958e-06):2.09336879e-06):0.001820381111,((((((((((9:0.0000009982,(164:0.0000009982,166:0.0000009982):0.0008709141086):0.001752208356,26:0.0000009982):2.158385676e-06,167:0.0000009982):9.981643139e-07,168:0.0000009982):2.312853255e-06,((39:0.0000009982,165:0.0017458458):2.031763181e-06,163:0.0000009982):9.981643139e-07):9.981643139e-07,(((38:0.0000009982,((49:0.0000009982,50:0.0000009982):9.981643139e-07,100:0.0000009982):0.0006695393924):4.891468922e-05,101:0.0000009982):1.080156098e-05,40:0.0000009982):0.0001419177729):0.003516850237,(((251:0.0036477029,(256:0.0000013359,261:0.0017940612):0.001785979638):0.001707492381,(252:0.0000009982,262:0.0000009982):0.0008697530782):0.001763617075,(258:0.0044049408,259:0.0000009982):9.981643139e-07):0.0008698228298):1.610027333e-06,((23:0.0000009982,25:0.0000009982):9.981643139e-07,24:0.0000009982):0.00175577733):0.0008703806625,(51:0.0017770301,(104:0.0062381993,249:0.0017858114):1.45387661e-06):0.0008728591177):1.64619168e-06,(56:0.0050039959,248:0.0000016471):0.002980321189):0.0008242933079):0.00539827849,(((18:0.0000009982,((19:0.0000009982,21:0.0000009982):9.981643139e-07,20:0.0000009982):9.981643139e-07):0.001752571148,(((((((41:0.0000009982,((42:0.0000009982,((43:0.0017512165,48:0.0000009982):2.682775817e-06,46:0.0008789084):9.981643139e-07):9.981643139e-07,45:0.0000009982):9.981643139e-07):9.981643139e-07,47:0.0000009982):0.001753204561,176:0.0017669246):0.0008792307171,174:0.0017481095):9.981643139e-07,173:0.0000009982):9.981643139e-07,175:0.0026460869):0.0008694805544,44:0.0008908202):0.0008780950484):9.981643139e-07,(((((59:0.0008710131,((178:0.0000009982,199:0.0000009982):9.981643139e-07,197:0.0008734608):0.0008707600204):9.981643139e-07,177:0.0000009982):9.981643139e-07,198:0.0000009982):9.981643139e-07,196:0.0000009982):9.981643139e-07,247:0.0008708648):0.003514490291):0.0008994951452):0.0008497826561):0.00088383507,22:0.0044161537):9.981643139e-07,((((((11:0.0000009982,14:0.0000009982):9.981643139e-07,12:0.0000009982):9.981643139e-07,((15:0.0000009982,17:0.0000009982):0.0008700046339,16:0.0035155830):9.981643139e-07):9.981643139e-07,13:0.0000009982):0.01026467214,(60:0.0008746117,61:0.0000009982):0.005122357375):0.002717988081,((((((225:0.0008754737,229:0.0000009982):0.001308501016,226:0.0000009982):9.981643139e-07,227:0.0000009982):0.0004222699327,228:0.0000009982):0.0008778076697,231:0.0008849803):0.001765352866,230:0.0008625890):0.005190920225):0.001066592052):0.0009857722395,(170:0.0017196425,(171:0.0000009982,172:0.0000009982):0.002014271321):0.006014573678);
RateFree2:
 prop: 0.9106380038, 0.08936199616
 rates: 0.3172792858, 7.957224044
RateGamma:
 gamma_shape: 0.1589284983
RateGammaInvar:
 gamma_shape: 0.7470372186
 p_invar: 0.6329188041
RateInvar:
 p_invar: 0.7521406098
SYM+I+G4: -5445.011868 534 0.5727796355
SYM+R2: -5443.94606 534 0.4935580449
StopRule:
 curIteration: 0
 start_real_time: 17632662.63
 time_vec: 
TIM+F+I+G4: -5438.763464 535 0.5852807877
TIM+F+R2: -5438.840822 535 0.5064739772
TIM2+F+I+G4: -5436.958895 535 0.5879436284
TIM2+F+R2: -5436.891069 535 0.5081118847
TIM2e+I+G4: -5448.762686 532 0.5754184745
TIM2e+R2: -5448.43638 532 0.49891839
TIM3+F+I+G4: -5437.434411 535 0.5819613641
TIM3+F+R2: -5437.093648 535 0.5025886425
TIM3e+I+G4: -5444.944378 532 0.5707846375
TIM3e+R2: -5444.121629 532 0.4930863395
TIMe+I+G4: -5448.850193 532 0.5749567418
TIMe+R2: -5448.612216 532 0.498279289
TN+F+I+G4: -5438.891155 534 0.5848889067
TN+F+R2: -5438.955868 534 0.5062262545
TNe+I+G4: -5448.849911 531 0.5749867753
TNe+R2: -5448.61144 531 0.4982967224
TPM2+F+I+G4: -5440.230366 534 0.5895872867
TPM2+F+R2: -5439.013708 534 0.506639005
TPM2u+F+I+G4: -5440.230366 534 0.5895872867
TPM2u+F+R2: -5439.013708 534 0.506639005
TPM3+F+I+G4: -5440.391493 534 0.583609075
TPM3+F+R2: -5438.828465 534 0.5027143705
TPM3u+F+I+G4: -5440.391493 534 0.583609075
TPM3u+F+R2: -5438.828465 534 0.5027143705
TVM+F+I+G4: -5438.673522 536 0.5883315367
TVM+F+R2: -5436.899504 536 0.5043946681
TVMe+I+G4: -5445.671172 533 0.5717149279
TVMe+R2: -5443.99998 533 0.4935404685
best_model_AIC: TIM2+F+R2
best_model_AICc: K2P+R2
best_model_BIC: K2P+R2
best_model_list_BIC: K2P+R2 K2P+I+G4 TIM3e+R2 HKY+F+R2 TIM3e+I+G4 TNe+R2 K3P+R2 TNe+I+G4 HKY+F+I+G4 TPM3+F+R2 TPM3u+F+R2 TN+F+I+G4 TN+F+R2 TPM2u+F+R2 TPM2+F+R2 K3P+I+G4 TPM2u+F+I+G4 TPM2+F+I+G4 TPM3u+F+I+G4 TPM3+F+I+G4 TIM2+F+R2 TVMe+R2 TIM2+F+I+G4 TIM3+F+R2 K3Pu+F+R2 TIM3+F+I+G4 TIM2e+R2 TIMe+R2 TIM2e+I+G4 TIMe+I+G4 K3Pu+F+I+G4 TVMe+I+G4 TIM+F+I+G4 TIM+F+R2 SYM+R2 TVM+F+R2 SYM+I+G4 GTR+F+R2 TVM+F+I+G4 GTR+F+I+G4 GTR+F+R3 GTR+F+G4 GTR+F+I JC+R2 JC+I+G4 F81+F+R2 F81+F+I+G4 GTR+F
best_score_AIC: 11943.78214
best_score_AICc: 12868.4359
best_score_BIC: 14632.38226
best_tree_AIC: (0:0.0403343966,(((((((((((((((((((((1:0.0000010236,3:0.0000010236):0.003591225468,((((((2:0.0027326365,((((27:0.0000010236,((((((((29:0.0008823046,76:0.0000010236):1.023630002e-06,70:0.0000010236):1.023630002e-06,74:0.0000010236):1.023630002e-06,71:0.0000010236):1.023630002e-06,75:0.0000010236):1.023630002e-06,69:0.0000010236):0.0008858801996,73:0.0000010236):0.001760686324,141:0.0044964439):0.000920142531):1.023630002e-06,(((((68:0.0000010236,72:0.0000010236):0.000894166914,118:0.0008945620):1.023630002e-06,((((((((109:0.0000010236,117:0.0000010236):1.023630002e-06,158:0.0026937199):1.023630002e-06,145:0.0000010236):1.023630002e-06,151:0.0009012461):0.0003211853802,130:0.0018116502):0.0005689856429,128:0.0000010236):1.023630002e-06,(131:0.0000010236,150:0.0018574283):0.002702847797):0.0008889820363,(121:0.0018098061,(138:0.0034642247,139:0.0018160583):0.001111270004):0.003658787487):1.023630002e-06):1.023630002e-06,222:0.0000010236):0.0008914372186,110:0.0009145770):1.023630002e-06):0.001793123868,((((88:0.0027129287,106:0.0009094624):0.0009155483648,112:0.0028470832):2.322915271e-06,((111:0.0000010236,((125:0.0008978584,126:0.0008965648):0.001347218535,156:0.0018792974):0.001357808757):0.004626207075,143:0.0008884751):0.0009044078227):0.000891464544,146:0.0000011928):0.0008904568021):1.023630002e-06,(132:0.0017933950,133:0.0000010236):0.0008946884642):0.0009120344634):0.0008855537266,119:0.0017921437):1.023630002e-06,223:0.0000010236):1.023630002e-06,((((((((((((28:0.0000010236,30:0.0000010236):0.0009077388492,93:0.0009367608):1.023630002e-06,((((((31:0.0000010236,149:0.0027613031):0.0009466203821,154:0.0038370440):1.261382991e-06,115:0.0000010236):0.0008900281342,(122:0.0000010236,162:0.0000010236):0.003700240752):0.000903078987,123:0.0000010236):2.190082489e-06,221:0.0019096136):2.104693699e-06):1.023630002e-06,((116:0.0027800621,155:0.0018326301):1.294460776e-06,147:0.0028566754):0.0009123938015):1.544030924e-06,142:0.0000010236):0.001792799537,219:0.0000010236):1.500667405e-06,220:0.0046396452):0.001864351983,(134:0.0018267106,144:0.0018583694):0.003744719479):1.264115475e-06,140:0.0000010236):0.00651014339,((77:0.0018102659,124:0.0027923438):1.607363799e-06,160:0.0036516491):1.668875886e-06):0.0005444327848,108:0.0009335406):1.023630002e-06,113:0.0000010236):0.0003459382322):0.0008958974109,((80:0.0037303380,159:0.0046063668):0.001758483786,((120:0.0070924532,216:0.0000010236):0.001129484747,(157:0.0036082130,213:0.0000010236):1.023630002e-06):0.0008904936561):1.023630002e-06):1.023630002e-06,214:0.0000010236):1.023630002e-06):0.0003094290316,218:0.0000010236):0.0005799490628,217:0.0000010236):1.023630002e-06,215:0.0000010236):1.023630002e-06,(152:0.0035995114,246:0.0036320640):0.0009059010289):0.000892239042,(((((((((92:0.0000010236,107:0.0008951086):2.808134912e-06,(((94:0.0000010236,95:0.0008993153):2.645989174e-06,98:0.0000010236):0.0008896165311,129:0.0000010236):1.023630002e-06):1.023630002e-06,97:0.0000010236):0.001420194446,96:0.0000010236):0.0003586592899,137:0.0000010236):1.196714074e-06,(99:0.0000010236,148:0.0000010236):1.023630002e-06):0.001772045412,114:0.0048139311):0.0009358305023,135:0.0037950261):0.0008887149639,161:0.0000010236):1.023630002e-06):0.0008910636798,136:0.0000010236):1.168528231e-06,127:0.0017915659):0.0008893023882,(78:0.0027973969,((81:0.0028704488,87:0.0009858410):0.0009981317913,82:0.0018265825):0.007080453739):0.0007968254955):1.023630002e-06,(79:0.0000010236,86:0.0009040614):2.73610402e-06):1.921967999e-06,85:0.0000012050):1.023630002e-06,84:0.0000010236):0.0008902116137,83:0.0000010236):1.023630002e-06,67:0.0017860976):0.0009140602912,153:0.0018775258):0.003612499721,(32:0.0000010236,((33:0.0000010236,34:0.0000010236):1.023630002e-06,35:0.0008998732):1.185528859e-06):0.00177419098):0.0009047469038,(((((((((((((4:0.0036961116,37:0.0018363176):0.0008492278531,204:0.0073542517):0.0008871641384,206:0.0000010236):1.023630002e-06,((183:0.0000010236,192:0.0000010236):0.0008878792555,208:0.0000010236):0.000891391978):1.023630002e-06,195:0.0000010236):1.023630002e-06,207:0.0000010236):0.0008867583885,(6:0.0045591106,(7:0.0027203302,((8:0.0000010236,64:0.0000010236):0.000906335046,63:0.0000010236):1.107648645e-06):0.0008316211654):0.002757989217):1.023630002e-06,(((36:0.0000010236,(((181:0.0008943486,201:0.0008891653):1.023630002e-06,184:0.0000010236):1.023630002e-06,188:0.0000010236):1.023630002e-06):1.023630002e-06,(103:0.0000010236,(200:0.0008885056,237:0.0008913367):1.023630002e-06):1.023630002e-06):1.023630002e-06,(((((55:0.0084701962,((((((62:0.0008742610,65:0.0017964281):0.001812300794,194:0.0009063664):0.0008788670428,191:0.0000010236):0.001780779304,193:0.0000010236):1.023630002e-06,180:0.0008935004):0.0008885861716,189:0.0008923160):1.023630002e-06):0.000625167446,186:0.0000010236):1.168817018e-06,182:0.0000010236):0.0002613290513,187:0.0026876008):1.023630002e-06,((102:0.0000010236,190:0.0000010236):1.023630002e-06,(179:0.0000010236,(185:0.0000010236,236:0.0017878614):1.023630002e-06):1.023630002e-06):1.023630002e-06):1.023630002e-06):0.0008914024223):1.023630002e-06,(((234:0.0013402318,235:0.0000010236):0.001338348883,(239:0.0008865225,242:0.0000010236):2.408762416e-06):0.0009109690994,238:0.0008812883):0.002682543153):0.0008853167819,((66:0.0008871428,(169:0.0036005526,((202:0.0000010236,203:0.0000010236):1.023630002e-06,224:0.0008862675):0.0008892783395):0.0008891384833):1.023630002e-06,(((233:0.0000011971,243:0.0026721194):0.0008836628072,(241:0.0000010236,245:0.0000010236):1.023630002e-06):0.001772689741,240:0.0000010236):0.0008855859733):0.0008904946651):1.023630002e-06,244:0.0000010236):1.023630002e-06,(((52:0.0000010236,211:0.0008828040):0.0008822051927,(53:0.0000010236,209:0.0000010236):1.023630002e-06):1.023630002e-06,210:0.0008863309):0.00541117564):0.0008847770578,(((((((10:0.0017749986,205:0.0000010236):0.0008830719894,(57:0.0000010236,58:0.0000010236):1.023630002e-06):0.0008835911364,(89:0.0000010236,91:0.0000010236):1.023630002e-06):0.0008882835105,212:0.0000010236):1.023630002e-06,54:0.0026709963):0.0008855968099,232:0.0008903184):1.023630002e-06,90:0.0008945084):0.0008912874177):1.023630002e-06):0.0008851361634,(((((((5:0.0017980693,264:0.0018248393):0.002788731704,(260:0.0009193369,263:0.0027478130):0.0008904731885):0.001809099793,255:0.0000010236):2.497823657e-06,(105:0.0009096321,254:0.0000010236):0.0009058346526):1.023630002e-06,(250:0.0000010236,(253:0.0000010236,257:0.0009067420):2.714570492e-06):2.121892475e-06):0.00186930657,((((((((((9:0.0000010236,(164:0.0000010236,166:0.0000010236):0.0009000198745):0.001812334902,26:0.0000010236):2.227850017e-06,167:0.0000010236):1.023630002e-06,168:0.0000010236):2.112337403e-06,((39:0.0000010236,165:0.0017314731):7.743743261e-05,163:0.0000010236):1.023630002e-06):1.023630002e-06,(((38:0.0000010236,((49:0.0000010236,50:0.0000010236):1.023630002e-06,100:0.0000010236):0.0006801611502):4.328626284e-05,101:0.0000010236):1.11491927e-05,40:0.0000010236):0.0001662198299):0.003641027549,(((251:0.0037711502,(256:0.0000013789,261:0.0018548798):0.00184854311):0.001786822449,(252:0.0000010236,262:0.0000010236):0.0009026015334):0.001840154392,(258:0.0045610798,259:0.0000010236):1.023630002e-06):0.0009010526506):1.6618436e-06,((23:0.0000010236,25:0.0000010236):1.023630002e-06,24:0.0000010236):0.001815390058):0.0009003896454,(51:0.0018370265,(104:0.0064649925,249:0.0018457988):1.500667405e-06):0.0009031002654):1.699171841e-06,(56:0.0051494882,248:0.0000017000):0.003076828851):0.0008631164785):0.005538587874,(((18:0.0000010236,((19:0.0000010236,21:0.0000010236):1.023630002e-06,20:0.0000010236):1.023630002e-06):0.001790271545,(((((((41:0.0000010236,((42:0.0000010236,((43:0.0017785659,48:0.0000010236):2.602334465e-06,46:0.0008933803):1.023630002e-06):1.023630002e-06,45:0.0000010236):1.023630002e-06):1.023630002e-06,47:0.0000010236):0.001783665574,176:0.0017988925):0.0008955804315,174:0.0017786996):1.023630002e-06,173:0.0000010236):1.023630002e-06,175:0.0026893578):0.0008850077536,44:0.0009065442):0.0008964985787):1.023630002e-06,(((((59:0.0008887032,((178:0.0000010236,199:0.0000010236):1.023630002e-06,197:0.0008916566):0.0008889122568):1.023630002e-06,177:0.0000010236):1.023630002e-06,198:0.0000010236):1.023630002e-06,196:0.0000010236):1.023630002e-06,247:0.0008900779):0.003588781375):0.0009265029298):0.0008604539696):0.0008998464635,22:0.0044821173):1.023630002e-06,((((((11:0.0000010236,14:0.0000010236):1.023630002e-06,12:0.0000010236):1.023630002e-06,((15:0.0000010236,17:0.0000010236):0.0008925916395,16:0.0036089655):1.023630002e-06):1.023630002e-06,13:0.0000010236):0.01055737035,(60:0.0008930554,61:0.0000010236):0.005158539696):0.002767018741,((((((225:0.0008834805,229:0.0000010236):0.001322139976,226:0.0000010236):1.023630002e-06,227:0.0000010236):0.0005067077017,228:0.0000010236):0.0008114760505,231:0.0008948761):0.001799093675,230:0.0008604479):0.005204920861):0.001141541039):0.001010983218,(170:0.0017175802,(171:0.0000010236,172:0.0000010236):0.002073375689):0.006124010186);
best_tree_AICc: (0:0.0393223373,(((((((((((((((((((((1:0.0000009982,3:0.0000009982):0.003512515303,((((((2:0.0026731640,((((27:0.0000009982,((((((((29:0.0008718520,76:0.0000009982):9.981643139e-07,70:0.0000009982):9.981643139e-07,74:0.0000009982):9.981643139e-07,71:0.0000009982):9.981643139e-07,75:0.0000009982):9.981643139e-07,69:0.0000009982):0.0008755996083,73:0.0000009982):0.001741002289,141:0.0044398233):0.0008946677977):9.981643139e-07,(((((68:0.0000009982,72:0.0000009982):0.0008763489601,118:0.0008783941):9.981643139e-07,((((((((109:0.0000009982,117:0.0000009982):9.981643139e-07,158:0.0026444939):9.981643139e-07,145:0.0000009982):9.981643139e-07,151:0.0008811434):0.0003221956037,130:0.0017751632):0.0005486446859,128:0.0000009982):9.981643139e-07,(131:0.0000009982,150:0.0018205861):0.002650854471):0.0008709274621,(121:0.0017828640,(138:0.0033765387,139:0.0017809617):0.001079753926):0.003586720593):9.981643139e-07):9.981643139e-07,222:0.0000009982):0.0008741955275,110:0.0008985940):9.981643139e-07):0.001755714942,((((88:0.0026552253,106:0.0008898803):0.0008909860614,112:0.0027672352):2.116507152e-06,((111:0.0000009982,((125:0.0008787091,126:0.0008786829):0.001320404885,156:0.0018388254):0.001320329641):0.004524787788,143:0.0008818659):0.0008747131037):0.0008714657802,146:0.0000011557):0.0008708771321):9.981643139e-07,(132:0.0017560671,133:0.0000009982):0.0008751987845):0.0008891356282):0.0008620302632,119:0.0017495082):9.981643139e-07,223:0.0000009982):9.981643139e-07,((((((((((((28:0.0000009982,30:0.0000009982):0.000889498794,93:0.0009141989):9.981643139e-07,((((((31:0.0000009982,149:0.0027015136):0.0009160265277,154:0.0037573468):1.222053082e-06,115:0.0000009982):0.0008709912239,(122:0.0000009982,162:0.0000009982):0.00362037366):0.0008830952856,123:0.0000009982):2.822500991e-06,221:0.0018620217):2.836379665e-06):9.981643139e-07,((116:0.0027307353,155:0.0017987889):1.254099501e-06,147:0.0027815935):0.0008913663257):1.495888056e-06,142:0.0000009982):0.001752615046,219:0.0000009982):1.45387661e-06,220:0.0045296291):0.001813394331,(134:0.0017927816,144:0.0018142425):0.003651460411):1.224700367e-06,140:0.0000009982):0.006335148958,((77:0.0017681669,124:0.0027221237):1.557246213e-06,160:0.0035600850):1.616840352e-06):0.0005274573761,108:0.0009123468):9.981643139e-07,113:0.0000009982):0.000341239414):0.0008748356954,((80:0.0036823215,159:0.0045262790):0.001709351443,((120:0.0069748805,216:0.0000009982):0.001107720435,(157:0.0035324053,213:0.0000009982):9.981643139e-07):0.0008704319148):9.981643139e-07):9.981643139e-07,214:0.0000009982):9.981643139e-07):0.0003069554035,218:0.0000009982):0.0005608715953,217:0.0000009982):9.981643139e-07,215:0.0000009982):9.981643139e-07,(152:0.0035193372,246:0.0035410567):0.0008804314863):0.0008704431594,(((((((((92:0.0000009982,107:0.0008781772):2.127497554e-06,(((94:0.0000009982,95:0.0008810145):2.0929889e-06,98:0.0000009982):0.0008703970579,129:0.0000009982):9.981643139e-07):9.981643139e-07,97:0.0000009982):0.001403585075,96:0.0000009982):0.0003387109013,137:0.0000009982):1.159400541e-06,(99:0.0000009982,148:0.0000009982):9.981643139e-07):0.001732242359,114:0.0046686176):0.0009102424487,135:0.0037070758):0.0008667136351,161:0.0000009982):9.981643139e-07):0.0008704015681,136:0.0000009982):1.132093533e-06,127:0.0017563221):0.0008703720698,(78:0.0027532414,((81:0.0028043143,87:0.0009811632):0.000972015508,82:0.0018250649):0.006910437603):0.0007783023246):9.981643139e-07,(79:0.0000009982,86:0.0008875135):2.168971799e-06):2.682693507e-06,85:0.0000011675):9.981643139e-07,84:0.0000009982):0.0008709288759,83:0.0000009982):9.981643139e-07,67:0.0017485893):0.0008954082348,153:0.0018187797):0.003541955479,(32:0.0000009982,((33:0.0000009982,34:0.0000009982):9.981643139e-07,35:0.0008855337):1.148564081e-06):0.001747413369):0.0008916684452,(((((((((((((4:0.0036164027,37:0.0017938937):0.0008445299448,204:0.0072609132):0.0008723863043,206:0.0000009982):9.981643139e-07,((183:0.0000009982,192:0.0000009982):0.0008710511265,208:0.0000009982):0.000875067824):9.981643139e-07,195:0.0000009982):9.981643139e-07,207:0.0000009982):0.000870688912,(6:0.0044980154,(7:0.0026575083,((8:0.0000009982,64:0.0000009982):0.0008827033657,63:0.0000009982):2.566566656e-06):0.0008024298944):0.002714840158):9.981643139e-07,(((36:0.0000009982,(((181:0.0008754600,201:0.0008707943):9.981643139e-07,184:0.0000009982):9.981643139e-07,188:0.0000009982):9.981643139e-07):9.981643139e-07,(103:0.0000009982,(200:0.0008705463,237:0.0008744481):9.981643139e-07):9.981643139e-07):9.981643139e-07,(((((55:0.0082253108,((((((62:0.0008652129,65:0.0017630385):0.001781639546,194:0.0008918283):0.0008627758916,191:0.0000009982):0.001744443461,193:0.0000009982):9.981643139e-07,180:0.0008738439):0.0008687976136,189:0.0008719053):9.981643139e-07):0.0006096579404,186:0.0000009982):1.132373315e-06,182:0.0000009982):0.0002582085401,187:0.0026351162):9.981643139e-07,((102:0.0000009982,190:0.0000009982):9.981643139e-07,(179:0.0000009982,(185:0.0000009982,236:0.0017549971):9.981643139e-07):9.981643139e-07):9.981643139e-07):9.981643139e-07):0.0008739932723):9.981643139e-07,(((234:0.0013149154,235:0.0000009982):0.001312861761,(239:0.0008731361,242:0.0000009982):2.487122386e-06):0.0008917271764,238:0.0008685341):0.002631730806):0.0008697790645,((66:0.0008713156,(169:0.0035471517,((202:0.0000009982,203:0.0000009982):9.981643139e-07,224:0.0008709385):0.0008741154671):0.0008740705096):9.981643139e-07,(((233:0.0000011598,243:0.0026294042):0.0008707929339,(241:0.0000009982,245:0.0000009982):9.981643139e-07):0.001746739033,240:0.0000009982):0.0008707697703):0.000875129954):9.981643139e-07,244:0.0000009982):9.981643139e-07,(((52:0.0000009982,211:0.0008710619):0.0008706656397,(53:0.0000009982,209:0.0000009982):9.981643139e-07):9.981643139e-07,210:0.0008750976):0.005332288346):0.0008701510031,(((((((10:0.0017519161,205:0.0000009982):0.0008707988897,(57:0.0000009982,58:0.0000009982):9.981643139e-07):0.000870806473,(89:0.0000009982,91:0.0000009982):9.981643139e-07):0.0008733962162,212:0.0000009982):9.981643139e-07,54:0.0026336812):0.000870812193,232:0.0008761806):9.981643139e-07,90:0.0008803433):0.0008751929474):9.981643139e-07):0.0008709838648,(((((((5:0.0017581130,264:0.0017674519):0.002713044351,(260:0.0008945364,263:0.0026667917):0.0008626270289):0.001765793077,255:0.0000009982):2.43278722e-06,(105:0.0008831147,254:0.0000009982):0.0008782015609):9.981643139e-07,(250:0.0000009982,(253:0.0000009982,257:0.0008799039):2.309050958e-06):2.09336879e-06):0.001820381111,((((((((((9:0.0000009982,(164:0.0000009982,166:0.0000009982):0.0008709141086):0.001752208356,26:0.0000009982):2.158385676e-06,167:0.0000009982):9.981643139e-07,168:0.0000009982):2.312853255e-06,((39:0.0000009982,165:0.0017458458):2.031763181e-06,163:0.0000009982):9.981643139e-07):9.981643139e-07,(((38:0.0000009982,((49:0.0000009982,50:0.0000009982):9.981643139e-07,100:0.0000009982):0.0006695393924):4.891468922e-05,101:0.0000009982):1.080156098e-05,40:0.0000009982):0.0001419177729):0.003516850237,(((251:0.0036477029,(256:0.0000013359,261:0.0017940612):0.001785979638):0.001707492381,(252:0.0000009982,262:0.0000009982):0.0008697530782):0.001763617075,(258:0.0044049408,259:0.0000009982):9.981643139e-07):0.0008698228298):1.610027333e-06,((23:0.0000009982,25:0.0000009982):9.981643139e-07,24:0.0000009982):0.00175577733):0.0008703806625,(51:0.0017770301,(104:0.0062381993,249:0.0017858114):1.45387661e-06):0.0008728591177):1.64619168e-06,(56:0.0050039959,248:0.0000016471):0.002980321189):0.0008242933079):0.00539827849,(((18:0.0000009982,((19:0.0000009982,21:0.0000009982):9.981643139e-07,20:0.0000009982):9.981643139e-07):0.001752571148,(((((((41:0.0000009982,((42:0.0000009982,((43:0.0017512165,48:0.0000009982):2.682775817e-06,46:0.0008789084):9.981643139e-07):9.981643139e-07,45:0.0000009982):9.981643139e-07):9.981643139e-07,47:0.0000009982):0.001753204561,176:0.0017669246):0.0008792307171,174:0.0017481095):9.981643139e-07,173:0.0000009982):9.981643139e-07,175:0.0026460869):0.0008694805544,44:0.0008908202):0.0008780950484):9.981643139e-07,(((((59:0.0008710131,((178:0.0000009982,199:0.0000009982):9.981643139e-07,197:0.0008734608):0.0008707600204):9.981643139e-07,177:0.0000009982):9.981643139e-07,198:0.0000009982):9.981643139e-07,196:0.0000009982):9.981643139e-07,247:0.0008708648):0.003514490291):0.0008994951452):0.0008497826561):0.00088383507,22:0.0044161537):9.981643139e-07,((((((11:0.0000009982,14:0.0000009982):9.981643139e-07,12:0.0000009982):9.981643139e-07,((15:0.0000009982,17:0.0000009982):0.0008700046339,16:0.0035155830):9.981643139e-07):9.981643139e-07,13:0.0000009982):0.01026467214,(60:0.0008746117,61:0.0000009982):0.005122357375):0.002717988081,((((((225:0.0008754737,229:0.0000009982):0.001308501016,226:0.0000009982):9.981643139e-07,227:0.0000009982):0.0004222699327,228:0.0000009982):0.0008778076697,231:0.0008849803):0.001765352866,230:0.0008625890):0.005190920225):0.001066592052):0.0009857722395,(170:0.0017196425,(171:0.0000009982,172:0.0000009982):0.002014271321):0.006014573678);
best_tree_BIC: (0:0.0393223373,(((((((((((((((((((((1:0.0000009982,3:0.0000009982):0.003512515303,((((((2:0.0026731640,((((27:0.0000009982,((((((((29:0.0008718520,76:0.0000009982):9.981643139e-07,70:0.0000009982):9.981643139e-07,74:0.0000009982):9.981643139e-07,71:0.0000009982):9.981643139e-07,75:0.0000009982):9.981643139e-07,69:0.0000009982):0.0008755996083,73:0.0000009982):0.001741002289,141:0.0044398233):0.0008946677977):9.981643139e-07,(((((68:0.0000009982,72:0.0000009982):0.0008763489601,118:0.0008783941):9.981643139e-07,((((((((109:0.0000009982,117:0.0000009982):9.981643139e-07,158:0.0026444939):9.981643139e-07,145:0.0000009982):9.981643139e-07,151:0.0008811434):0.0003221956037,130:0.0017751632):0.0005486446859,128:0.0000009982):9.981643139e-07,(131:0.0000009982,150:0.0018205861):0.002650854471):0.0008709274621,(121:0.0017828640,(138:0.0033765387,139:0.0017809617):0.001079753926):0.003586720593):9.981643139e-07):9.981643139e-07,222:0.0000009982):0.0008741955275,110:0.0008985940):9.981643139e-07):0.001755714942,((((88:0.0026552253,106:0.0008898803):0.0008909860614,112:0.0027672352):2.116507152e-06,((111:0.0000009982,((125:0.0008787091,126:0.0008786829):0.001320404885,156:0.0018388254):0.001320329641):0.004524787788,143:0.0008818659):0.0008747131037):0.0008714657802,146:0.0000011557):0.0008708771321):9.981643139e-07,(132:0.0017560671,133:0.0000009982):0.0008751987845):0.0008891356282):0.0008620302632,119:0.0017495082):9.981643139e-07,223:0.0000009982):9.981643139e-07,((((((((((((28:0.0000009982,30:0.0000009982):0.000889498794,93:0.0009141989):9.981643139e-07,((((((31:0.0000009982,149:0.0027015136):0.0009160265277,154:0.0037573468):1.222053082e-06,115:0.0000009982):0.0008709912239,(122:0.0000009982,162:0.0000009982):0.00362037366):0.0008830952856,123:0.0000009982):2.822500991e-06,221:0.0018620217):2.836379665e-06):9.981643139e-07,((116:0.0027307353,155:0.0017987889):1.254099501e-06,147:0.0027815935):0.0008913663257):1.495888056e-06,142:0.0000009982):0.001752615046,219:0.0000009982):1.45387661e-06,220:0.0045296291):0.001813394331,(134:0.0017927816,144:0.0018142425):0.003651460411):1.224700367e-06,140:0.0000009982):0.006335148958,((77:0.0017681669,124:0.0027221237):1.557246213e-06,160:0.0035600850):1.616840352e-06):0.0005274573761,108:0.0009123468):9.981643139e-07,113:0.0000009982):0.000341239414):0.0008748356954,((80:0.0036823215,159:0.0045262790):0.001709351443,((120:0.0069748805,216:0.0000009982):0.001107720435,(157:0.0035324053,213:0.0000009982):9.981643139e-07):0.0008704319148):9.981643139e-07):9.981643139e-07,214:0.0000009982):9.981643139e-07):0.0003069554035,218:0.0000009982):0.0005608715953,217:0.0000009982):9.981643139e-07,215:0.0000009982):9.981643139e-07,(152:0.0035193372,246:0.0035410567):0.0008804314863):0.0008704431594,(((((((((92:0.0000009982,107:0.0008781772):2.127497554e-06,(((94:0.0000009982,95:0.0008810145):2.0929889e-06,98:0.0000009982):0.0008703970579,129:0.0000009982):9.981643139e-07):9.981643139e-07,97:0.0000009982):0.001403585075,96:0.0000009982):0.0003387109013,137:0.0000009982):1.159400541e-06,(99:0.0000009982,148:0.0000009982):9.981643139e-07):0.001732242359,114:0.0046686176):0.0009102424487,135:0.0037070758):0.0008667136351,161:0.0000009982):9.981643139e-07):0.0008704015681,136:0.0000009982):1.132093533e-06,127:0.0017563221):0.0008703720698,(78:0.0027532414,((81:0.0028043143,87:0.0009811632):0.000972015508,82:0.0018250649):0.006910437603):0.0007783023246):9.981643139e-07,(79:0.0000009982,86:0.0008875135):2.168971799e-06):2.682693507e-06,85:0.0000011675):9.981643139e-07,84:0.0000009982):0.0008709288759,83:0.0000009982):9.981643139e-07,67:0.0017485893):0.0008954082348,153:0.0018187797):0.003541955479,(32:0.0000009982,((33:0.0000009982,34:0.0000009982):9.981643139e-07,35:0.0008855337):1.148564081e-06):0.001747413369):0.0008916684452,(((((((((((((4:0.0036164027,37:0.0017938937):0.0008445299448,204:0.0072609132):0.0008723863043,206:0.0000009982):9.981643139e-07,((183:0.0000009982,192:0.0000009982):0.0008710511265,208:0.0000009982):0.000875067824):9.981643139e-07,195:0.0000009982):9.981643139e-07,207:0.0000009982):0.000870688912,(6:0.0044980154,(7:0.0026575083,((8:0.0000009982,64:0.0000009982):0.0008827033657,63:0.0000009982):2.566566656e-06):0.0008024298944):0.002714840158):9.981643139e-07,(((36:0.0000009982,(((181:0.0008754600,201:0.0008707943):9.981643139e-07,184:0.0000009982):9.981643139e-07,188:0.0000009982):9.981643139e-07):9.981643139e-07,(103:0.0000009982,(200:0.0008705463,237:0.0008744481):9.981643139e-07):9.981643139e-07):9.981643139e-07,(((((55:0.0082253108,((((((62:0.0008652129,65:0.0017630385):0.001781639546,194:0.0008918283):0.0008627758916,191:0.0000009982):0.001744443461,193:0.0000009982):9.981643139e-07,180:0.0008738439):0.0008687976136,189:0.0008719053):9.981643139e-07):0.0006096579404,186:0.0000009982):1.132373315e-06,182:0.0000009982):0.0002582085401,187:0.0026351162):9.981643139e-07,((102:0.0000009982,190:0.0000009982):9.981643139e-07,(179:0.0000009982,(185:0.0000009982,236:0.0017549971):9.981643139e-07):9.981643139e-07):9.981643139e-07):9.981643139e-07):0.0008739932723):9.981643139e-07,(((234:0.0013149154,235:0.0000009982):0.001312861761,(239:0.0008731361,242:0.0000009982):2.487122386e-06):0.0008917271764,238:0.0008685341):0.002631730806):0.0008697790645,((66:0.0008713156,(169:0.0035471517,((202:0.0000009982,203:0.0000009982):9.981643139e-07,224:0.0008709385):0.0008741154671):0.0008740705096):9.981643139e-07,(((233:0.0000011598,243:0.0026294042):0.0008707929339,(241:0.0000009982,245:0.0000009982):9.981643139e-07):0.001746739033,240:0.0000009982):0.0008707697703):0.000875129954):9.981643139e-07,244:0.0000009982):9.981643139e-07,(((52:0.0000009982,211:0.0008710619):0.0008706656397,(53:0.0000009982,209:0.0000009982):9.981643139e-07):9.981643139e-07,210:0.0008750976):0.005332288346):0.0008701510031,(((((((10:0.0017519161,205:0.0000009982):0.0008707988897,(57:0.0000009982,58:0.0000009982):9.981643139e-07):0.000870806473,(89:0.0000009982,91:0.0000009982):9.981643139e-07):0.0008733962162,212:0.0000009982):9.981643139e-07,54:0.0026336812):0.000870812193,232:0.0008761806):9.981643139e-07,90:0.0008803433):0.0008751929474):9.981643139e-07):0.0008709838648,(((((((5:0.0017581130,264:0.0017674519):0.002713044351,(260:0.0008945364,263:0.0026667917):0.0008626270289):0.001765793077,255:0.0000009982):2.43278722e-06,(105:0.0008831147,254:0.0000009982):0.0008782015609):9.981643139e-07,(250:0.0000009982,(253:0.0000009982,257:0.0008799039):2.309050958e-06):2.09336879e-06):0.001820381111,((((((((((9:0.0000009982,(164:0.0000009982,166:0.0000009982):0.0008709141086):0.001752208356,26:0.0000009982):2.158385676e-06,167:0.0000009982):9.981643139e-07,168:0.0000009982):2.312853255e-06,((39:0.0000009982,165:0.0017458458):2.031763181e-06,163:0.0000009982):9.981643139e-07):9.981643139e-07,(((38:0.0000009982,((49:0.0000009982,50:0.0000009982):9.981643139e-07,100:0.0000009982):0.0006695393924):4.891468922e-05,101:0.0000009982):1.080156098e-05,40:0.0000009982):0.0001419177729):0.003516850237,(((251:0.0036477029,(256:0.0000013359,261:0.0017940612):0.001785979638):0.001707492381,(252:0.0000009982,262:0.0000009982):0.0008697530782):0.001763617075,(258:0.0044049408,259:0.0000009982):9.981643139e-07):0.0008698228298):1.610027333e-06,((23:0.0000009982,25:0.0000009982):9.981643139e-07,24:0.0000009982):0.00175577733):0.0008703806625,(51:0.0017770301,(104:0.0062381993,249:0.0017858114):1.45387661e-06):0.0008728591177):1.64619168e-06,(56:0.0050039959,248:0.0000016471):0.002980321189):0.0008242933079):0.00539827849,(((18:0.0000009982,((19:0.0000009982,21:0.0000009982):9.981643139e-07,20:0.0000009982):9.981643139e-07):0.001752571148,(((((((41:0.0000009982,((42:0.0000009982,((43:0.0017512165,48:0.0000009982):2.682775817e-06,46:0.0008789084):9.981643139e-07):9.981643139e-07,45:0.0000009982):9.981643139e-07):9.981643139e-07,47:0.0000009982):0.001753204561,176:0.0017669246):0.0008792307171,174:0.0017481095):9.981643139e-07,173:0.0000009982):9.981643139e-07,175:0.0026460869):0.0008694805544,44:0.0008908202):0.0008780950484):9.981643139e-07,(((((59:0.0008710131,((178:0.0000009982,199:0.0000009982):9.981643139e-07,197:0.0008734608):0.0008707600204):9.981643139e-07,177:0.0000009982):9.981643139e-07,198:0.0000009982):9.981643139e-07,196:0.0000009982):9.981643139e-07,247:0.0008708648):0.003514490291):0.0008994951452):0.0008497826561):0.00088383507,22:0.0044161537):9.981643139e-07,((((((11:0.0000009982,14:0.0000009982):9.981643139e-07,12:0.0000009982):9.981643139e-07,((15:0.0000009982,17:0.0000009982):0.0008700046339,16:0.0035155830):9.981643139e-07):9.981643139e-07,13:0.0000009982):0.01026467214,(60:0.0008746117,61:0.0000009982):0.005122357375):0.002717988081,((((((225:0.0008754737,229:0.0000009982):0.001308501016,226:0.0000009982):9.981643139e-07,227:0.0000009982):0.0004222699327,228:0.0000009982):0.0008778076697,231:0.0008849803):0.001765352866,230:0.0008625890):0.005190920225):0.001066592052):0.0009857722395,(170:0.0017196425,(171:0.0000009982,172:0.0000009982):0.002014271321):0.006014573678);
boot_consense_logl: 0
contree_rfdist: -1
finishedFastMLTree: true
initTree: (0:0.0345978756,((((((((((((((((((((((((1:0.0000010000,3:0.0000010000):0.003497522588,((((((((2:0.0026200873,(((27:0.0000010000,(((((((((29:0.0008713331,76:0.0000010000):1e-06,70:0.0000010000):1e-06,74:0.0000010000):1e-06,71:0.0000010000):1e-06,75:0.0000010000):1e-06,69:0.0000010000):0.0008713331397,73:0.0000010000):0.001744693225,141:0.0043770061):0.0008713331397,(((68:0.0000010000,72:0.0000010000):0.0008713331397,(((((((109:0.0000010000,(117:0.0000010000,(130:0.0017446932,151:0.0008713331):1e-06):1e-06):1e-06,145:0.0000010000):1e-06,158:0.0026200873):0.0008713331397,128:0.0000010000):1e-06,(131:0.0000010000,150:0.0017446932):0.002620087336):0.0008713331397,(121:0.0017446932,(138:0.0026200873,139:0.0017446932):0.001744693225):0.003497522588):1e-06,222:0.0000010000):1e-06):1e-06,118:0.0008713331):0.0008713331397):1e-06):1e-06,110:0.0008713331):0.001744693225,(((((88:0.0026200873,106:0.0008713331):0.0008713331397,((111:0.0000010000,((125:0.0008713331,126:0.0008713331):0.0008713331397,156:0.0017446932):0.001744693225):0.004377006128,143:0.0008713331):0.0008713331397):0.0008713331397,112:0.0017446932):0.0008713331397,(132:0.0017446932,133:0.0000010000):0.0008713331397):1e-06,146:0.0008713331):1e-06):0.0008713331397):0.0008713331397,(((((((((((((28:0.0000010000,30:0.0000010000):0.0008713331397,93:0.0008713331):1e-06,142:0.0000010000):1e-06,(((31:0.0000010000,(149:0.0017446932,154:0.0034975226):0.0008713331397):0.001744693225,(122:0.0000010000,162:0.0000010000):0.003497522588):1e-06,115:0.0000010000):0.0008713331397):1e-06,(116:0.0026200873,147:0.0026200873):0.0008713331397):1e-06,123:0.0000010000):0.0008713331397,155:0.0017446932):1e-06,221:0.0017446932):0.0008713331397,(219:0.0000010000,220:0.0034975226):0.0008713331397):0.0008713331397,((134:0.0017446932,144:0.0017446932):0.002620087336,140:0.0000010000):0.001744693225):0.006142146827,223:0.0000010000):1e-06,((77:0.0008713331,124:0.0026200873):0.0008713331397,160:0.0034975226):0.0008713331397):1e-06,119:0.0017446932):1e-06):1e-06,113:0.0000010000):1e-06,108:0.0008713331):0.0008713331397,(80:0.0034975226,159:0.0043770061):0.001744693225):1e-06,(((120:0.0052585451,216:0.0000010000):0.002620087336,213:0.0000010000):1e-06,157:0.0034975226):0.0008713331397):1e-06,217:0.0000010000):1e-06,214:0.0000010000):1e-06):0.0008713331397,215:0.0000010000):1e-06,(152:0.0034975226,246:0.0034975226):0.0008713331397):1e-06,218:0.0000010000):0.0008713331397,85:0.0008713331):1e-06,161:0.0000010000):1e-06,(((((92:0.0000010000,((((((94:0.0000010000,(95:0.0008713331,98:0.0000010000):1e-06):0.0008713331397,107:0.0008713331):1e-06,129:0.0000010000):0.0008713331397,137:0.0000010000):1e-06,97:0.0000010000):1e-06,96:0.0000010000):1e-06):0.0008713331397,148:0.0000010000):1e-06,99:0.0000010000):0.001744693225,114:0.0043770061):0.0008713331397,135:0.0034975226):0.0008713331397):0.0008713331397,136:0.0000010000):1e-06,127:0.0017446932):0.0008713331397,(78:0.0026200873,((81:0.0026200873,87:0.0008713331):0.0008713331397,82:0.0017446932):0.007027818448):0.0008713331397):1e-06,84:0.0000010000):1e-06,79:0.0000010000):1e-06,86:0.0008713331):0.0008713331397,83:0.0000010000):1e-06,67:0.0017446932):0.0008713331397,153:0.0017446932):0.003497522588,(33:0.0000010000,(34:0.0000010000,35:0.0008713331):1e-06):0.001744693225):1e-06,32:0.0000010000):0.0008713331397,(((((((((((4:0.0034975226,37:0.0017446932):0.0008713331397,204:0.0070278184):0.0008713331397,206:0.0000010000):1e-06,((183:0.0000010000,192:0.0000010000):0.0008713331397,208:0.0000010000):0.0008713331397):1e-06,195:0.0000010000):1e-06,207:0.0000010000):0.0008713331397,(((6:0.0043770061,(7:0.0026200873,(8:0.0000010000,64:0.0000010000):0.0008713331397):0.0008713331397):1e-06,63:0.0000010000):0.002620087336,((36:0.0000010000,(((((((((((((55:0.0079155673,(((((62:0.0008713331,65:0.0017446932):0.001744693225,194:0.0008713331):0.0008713331397,191:0.0000010000):0.001744693225,180:0.0008713331):1e-06,193:0.0000010000):0.0008713331397):1e-06,189:0.0008713331):0.0008713331397,187:0.0026200873):1e-06,182:0.0000010000):1e-06,236:0.0017446932):1e-06,179:0.0000010000):1e-06,185:0.0000010000):1e-06,186:0.0000010000):1e-06,102:0.0000010000):1e-06,190:0.0000010000):1e-06,237:0.0008713331):1e-06,200:0.0008713331):1e-06,103:0.0000010000):1e-06):1e-06,(((181:0.0008713331,201:0.0008713331):1e-06,188:0.0000010000):1e-06,184:0.0000010000):1e-06):0.0008713331397):1e-06):1e-06,((((234:0.0008713331,235:0.0000010000):0.001744693225,239:0.0008713331):0.0008713331397,238:0.0008713331):1e-06,242:0.0000010000):0.002620087336):0.0008713331397,((66:0.0008713331,(169:0.0034975226,((202:0.0000010000,203:0.0000010000):1e-06,224:0.0008713331):0.0008713331397):0.0008713331397):1e-06,((((233:0.0008713331,245:0.0000010000):1e-06,241:0.0000010000):0.0008713331397,243:0.0026200873):0.0008713331397,240:0.0000010000):0.0008713331397):0.0008713331397):1e-06,(((52:0.0000010000,211:0.0008713331):0.0008713331397,(53:0.0000010000,209:0.0000010000):1e-06):1e-06,210:0.0008713331):0.005258545136):1e-06,244:0.0000010000):0.0008713331397):1e-06,(((((((((10:0.0017446932,205:0.0000010000):0.0008713331397,58:0.0000010000):1e-06,57:0.0000010000):0.0008713331397,89:0.0000010000):1e-06,91:0.0000010000):0.0008713331397,212:0.0000010000):1e-06,54:0.0026200873):0.0008713331397,90:0.0008713331):1e-06,232:0.0008713331):0.0008713331397):0.0008713331397,(((((((((5:0.0017446932,264:0.0017446932):0.002620087336,(260:0.0008713331,263:0.0026200873):0.0008713331397):0.001744693225,((105:0.0008713331,254:0.0000010000):0.0008713331397,(250:0.0000010000,257:0.0000010000):0.0008713331397):1e-06):1e-06,253:0.0000010000):0.001744693225,(((((((((9:0.0000010000,(164:0.0000010000,166:0.0000010000):0.0008713331397):0.001744693225,(((39:0.0000010000,163:0.0000010000):1e-06,165:0.0008713331):1e-06,168:0.0000010000):0.0008713331397):1e-06,26:0.0000010000):1e-06,167:0.0000010000):1e-06,101:0.0000010000):1e-06,(49:0.0000010000,(50:0.0000010000,100:0.0000010000):1e-06):0.0008713331397):1e-06,40:0.0000010000):1e-06,38:0.0000010000):0.002620087336,(((23:0.0000010000,24:0.0000010000):1e-06,25:0.0000010000):0.001744693225,(((251:0.0026200873,(256:0.0008713331,261:0.0008713331):0.001744693225):0.002620087336,(252:0.0000010000,262:0.0000010000):0.0008713331397):0.001744693225,(258:0.0043770061,259:0.0000010000):1e-06):0.0008713331397):0.0008713331397):0.0008713331397):1e-06,255:0.0000010000):1e-06,(51:0.0017446932,(104:0.0052585451,249:0.0017446932):0.0008713331397):0.001744693225):0.0008713331397,(56:0.0034975226,248:0.0008713331):0.002620087336):0.004377006128,(((18:0.0000010000,((19:0.0000010000,20:0.0000010000):1e-06,21:0.0000010000):1e-06):0.001744693225,(((59:0.0008713331,((177:0.0000010000,((178:0.0000010000,199:0.0000010000):1e-06,197:0.0008713331):0.0008713331397):1e-06,198:0.0000010000):1e-06):1e-06,196:0.0000010000):1e-06,247:0.0008713331):0.003497522588):1e-06,(((((((((((41:0.0000010000,42:0.0000010000):1e-06,45:0.0000010000):1e-06,47:0.0000010000):1e-06,46:0.0008713331):1e-06,48:0.0000010000):1e-06,43:0.0017446932):0.001744693225,176:0.0017446932):0.0008713331397,174:0.0017446932):1e-06,173:0.0000010000):1e-06,175:0.0026200873):0.0008713331397,44:0.0008713331):0.0008713331397):0.0008713331397):0.0008713331397):0.0008713331397,22:0.0043770061):1e-06,(170:0.0017446932,(171:0.0000010000,172:0.0000010000):0.001744693225):0.007027818448):0.0008713331397,(((((11:0.0000010000,(14:0.0000010000,((15:0.0000010000,17:0.0000010000):0.0008713331397,16:0.0034975226):1e-06):1e-06):1e-06,12:0.0000010000):1e-06,13:0.0000010000):0.0105913504,(60:0.0008713331,61:0.0000010000):0.004377006128):0.002620087336,((((((225:0.0008713331,229:0.0000010000):0.0008713331397,226:0.0000010000):1e-06,228:0.0000010000):0.001744693225,231:0.0008713331):1e-06,227:0.0000010000):0.001744693225,230:0.0008713331):0.004377006128):0.0008713331397);
partition_type: 0
```
