## Supplementary Data 4 for "Nonapeptide molecular evolution during the adaptive radiation of Tanganyika cichlids": aln_VTR2Ab.tr3_CDS_p2n.fa.treefile

```
(Orenil:0.0396211119,(((((((((((((((((((((((((Altcal:0.0000024607,Altshe:0.0000021134):0.0035224662,(((((Altcom:0.0026665551,(Lammel:0.0009372164,(Lamoce:0.0025877327,Lamspe:0.0014142965):0.0013451000):0.0053461040):0.0008967334,(Lamtig:0.0044418422,Telvit:0.0000010013):0.0000025581):0.0000024607,((((((Lamcal:0.0017743519,NeoveB:0.0035705564):0.0000022953,(((((((Lepatt:0.0000010013,Neobou:0.0008809367):0.0000021692,((((Lepelo:0.0000010013,Lepkam:0.0008832941):0.0000026982,Lepmim:0.0000020449):0.0008704386,Lepken:0.0000010013):0.0000024494,Neohec:0.0000024049):0.0000026900):0.0000021582,LepmeK:0.0000010013):0.0017473858,Neople:0.0000026082):0.0000026692,(Leppro:0.0000010013,Neomee:0.0000028454):0.0000022383):0.0008753738,(Neocau:0.0047995014,Neolou:0.0048038892):0.0008052543):0.0008768005,Neobif:0.0009000967):0.0000026541):0.0000021561,(((Neobue:0.0008752423,((Neofur:0.0008804659,NeofuU:0.0008804498):0.0017572370,Neotim:0.0018355634):0.0000029210):0.0026707778,((Neoese:0.0022846271,((Neomod:0.0012428501,Neopet:0.0000020511):0.0017866155,Neomon:0.0022902111):0.0008704896):0.0021575509,Neopul:0.0027328500):0.0000027210):0.0017575336,Neofas:0.0000025514):0.0026622790):0.0001228497,Neobre:0.0009159350):0.0007473581,Neocal:0.0000010013):0.0000023626,Neocyl:0.0017540595):0.0000026246):0.0008773657,((((Lamlem:0.0045139719,Neodev:0.0072593629):0.0000025177,Neotoa:0.0026556186):0.0008734282,Telbif:0.0000020713):0.0008729191,(Neovar:0.0053468759,TeldhN:0.0000028467):0.0008736734):0.0000024765):0.0000023150,Telbra:0.0000010013):0.0000024852):0.0000502235,NeoveS:0.0009142849):0.0008216327,TeldhT:0.0000010013):0.0000011366,Telbri:0.0000021373):0.0000026064,(Neosex:0.0035294531,Varmoo:0.0035522429):0.0008841880):0.0008363764,Neosav:0.0008822476):0.0000322068,TeldhS:0.0000010013):0.0000059896,Neooli:0.0000010013):0.0000026535,((Neobri:0.0000028184,Neotre:0.0026497634):0.0000027353,Neocra:0.0000010013):0.0000024516):0.0000026449,(((((Juldic:0.0017530882,LamorC:0.0000010013):0.0000025068,LamorS:0.0000010013):0.0008725353,Lamorn:0.0000027352):0.0000020887,(Lamkun:0.0035413670,(Lamlap:0.0000010013,Lamsig:0.0008889988):0.0000029268):0.0000025993):0.0008751533,Neogra:0.0017772024):0.0008744858):0.0000017204,Neomar:0.0000010013):0.0000011920,Neochi:0.0000010013):0.0000272913,Neohel:0.0017796535):0.0008419094,NeogrM:0.0000027128):0.0008729657,(((((Chabri:0.0000025752,Chando:0.0000026396):0.0008922154,(Neonig:0.0000024012,(Neotet:0.0008855944,Telluf:0.0045905325):0.0018202085):0.0000024353):0.0000024139,((((((((Chapop:0.0000010013,(((NeocaK:0.0009244857,(Neolon:0.0027086082,Neoobs:0.0009139280):0.0018046408):0.0008905631,Neomul:0.0000025351):0.0008885545,Neosim:0.0009127926):0.0018017685):0.0000022773,Neopro:0.0027120071):0.0008918079,Tellon:0.0000025905):0.0000027481,Neospl:0.0037535394):0.0008282150,NeofaM:0.0000010013):0.0000583982,Neokom:0.0027555872):0.0000025542,(Neofal:0.0000029451,Neowal:0.0000028251):0.0035988174):0.0008867390,(Neochr:0.0027577537,Telshe:0.0009525290):0.0008801406):0.0000021612):0.0018492859,Lepcun:0.0008664785):0.0045771993,((Julkom:0.0000027189,Julorn:0.0000027195):0.0008775562,Neocyg:0.0008814062):0.0000027145):0.0000023915):0.0000021403,TelteS:0.0000021121):0.0008738893,NeobrM:0.0009005762):0.0000026658,(Chabif:0.0000010013,(((((((Chacya:0.0008739778,Julunt:0.0000010013):0.0000028243,JulmaS:0.0000010013):0.0000010013,(JulmaN:0.0000010013,JulreK:0.0000010013):0.0000026524):0.0000025359,Julmrk:0.0000010013):0.0000010013,Jultra:0.0000010013):0.0008776482,Julreg:0.0000021344):0.0017446775,Neomux:0.0044518991):0.0008974595):0.0000027499):0.0008975193,((NeoleL:0.0017609752,Neoleu:0.0000025240):0.0008787037,(Neonve:0.0022007484,Neopec:0.0000028204):0.0010975555):0.0010915079):0.0035522071,(Cphfr5:0.0000019994,(Cphfro:0.0000010013,(Cphgib:0.0000021045,Cteben:0.0008886650):0.0000026651):0.0000026422):0.0017476705):0.0008961512,((((((((((((((((((Arcstr:0.0044877699,(((Phaacu:0.0000010013,Sarcar:0.0000010013):0.0000025508,Sermac:0.0000024442):0.0008728514,Psephi:0.0072236208):0.0000025522):0.0008796404,(Pethor:0.0000021796,Petred:0.0000027038):0.0017539520):0.0000023928,Thobra:0.0000025803):0.0000024105,Ctepol:0.0017599668):0.0008740701,(Pscmar:0.0000010013,Pscmrg:0.0000023886):0.0000024712):0.0008740520,Petmac:0.0026461926):0.0000020795,Psccur:0.0008742283):0.0000028661,Petpol:0.0000010013):0.0000010013,(Peteph:0.0000000000,Pscple:0.0000000000):0.0000010013):0.0000010013,((Ctehor:0.0000023193,((Petiko:0.0000010013,Petkas:0.0000010013):0.0000010013,(Pscbab:0.0008739794,Trokir:0.0008779814):0.0000025108):0.0000025996):0.0000010013,Limdar:0.0000010013):0.0000010013):0.0000010013,Petmos:0.0000010013):0.0000022853,Trodub:0.0017623234):0.0000025296,((((((((Astbur:0.0053629676,Astfla:0.0026753759):0.0008705434,HplspC:0.0000010013):0.0000024860,Hplsta:0.0000024460):0.0000020441,Astpal:0.0000023628):0.0026630180,(((Hplkil:0.0008679860,Hplvan:0.0017706268):0.0017837500,Pettre:0.0008914553):0.0000029256,Petrai:0.0008783849):0.0017406749):0.0008800385,Petgia:0.0000010013):0.0000023336,Loblab:0.0000010013):0.0000022824,((Gnapfe:0.0082676830,((Petfam:0.0008769426,((Pettex:0.0000020948,(((Trobri:0.0013200218,TrobrK:0.0000022155):0.0013189111,(Trolun:0.0008766502,Trompi:0.0000010013):0.0000022996):0.0008910824,Troluk:0.0008721712):0.0017654143):0.0000015994,Simdia:0.0000010013):0.0000011422):0.0008699187,Petort:0.0008749020):0.0000025008):0.0008709449,Petkip:0.0000010013):0.0000016190):0.0000029685):0.0000020402,Petfas:0.0008784985):0.0008725393,(Intloo:0.0008740579,(Ortcho:0.0044242275,(((Troann:0.0000027076,Tronig:0.0026398067):0.0008735157,(Tromor:0.0000024088,Trored:0.0000026678):0.0000022045):0.0017534385,Tromoo:0.0000022677):0.0008734512):0.0000026286):0.0000026838):0.0008769951,(((Erecya:0.0000024652,Tanirs:0.0008738258):0.0008734088,(Eremar:0.0000010013,Spaery:0.0000026460):0.0000027655):0.0000021351,Spamar:0.0008779853):0.0053550561):0.0000025939,Tropol:0.0000026445):0.0008728753,(((((Baicen:0.0017587496,((Gwcbel:0.0000026539,Gwcchr:0.0000025536):0.0000025771,(Lchabe:0.0000024276,Lchsta:0.0000019906):0.0008733551):0.0008733320):0.0000021205,Regcal:0.0000021566):0.0008760540,Trioto:0.0000027140):0.0008740516,(Gnaper:0.0026438382,Tchdha:0.0000027067):0.0008740115):0.0000029208,Lchaur:0.0008838708):0.0008785669):0.0000020646):0.0008736367,((((((Asplep:0.0022738827,Xensun:0.0012710821):0.0028642320,XenspN:0.0030558889):0.0021354657,(Mdcten:0.0008873406,Xennas:0.0000024857):0.0008823162):0.0000026536,(Xencau:0.0000021761,((Xenlon:0.0000010013,Xenorn:0.0008797455):0.0000027104,XenniS:0.0000025114):0.0000023079):0.0000021809):0.0018288001,((((((Auldew:0.0000023206,(Carsch:0.0000024738,(Cyafur:0.0000010013,((Ophhet:0.0000010013,Ophpar:0.0000010013):0.0000025318,Ophven:0.0000010013):0.0000023772):0.0000023800):0.0008661028):0.0000027164,Ophwhi:0.0000019868):0.0017607390,((Cunlon:0.0000010013,((Ectdes:0.0000010013,EctspN:0.0000010013):0.0000010136,Lesper:0.0000029508):0.0008369056):0.0000012332,Cyafoa:0.0000010013):0.0000366255):0.0000027299,(Lessta:0.0000024309,(Ophboo:0.0000023654,Ophnas:0.0017528741):0.0000027202):0.0000020617):0.0035286094,(((Calmac:0.0000010013,Calple:0.0000019964):0.0000023387,Calmel:0.0000010013):0.0017625018,(((Xenfla:0.0036605048,(Xenoch:0.0000024897,Xensin:0.0018019842):0.0017983760):0.0008068817,(Xenkil:0.0000010013,Xenspi:0.0000021533):0.0017678515):0.0017705997,(XenpaK:0.0044217360,Xenpap:0.0000021158):0.0008710414):0.0000022886):0.0000027219):0.0008786578,((Enamel:0.0017829327,(((Gralem:0.0051051014,Xenbat:0.0000020940):0.0020191484,Xensim:0.0000024494):0.0008724519,Xenbou:0.0008998045):0.0008764628):0.0000023269,Mdcrot:0.0062646267):0.0008768637):0.0008269645):0.0054211098,(((BenhoM:0.0000025585,((Benhor:0.0000010013,Bentri:0.0000010013):0.0000026780,Benmel:0.0000010013):0.0000022573):0.0017596236,((((((Cypcol:0.0000010013,((((Cypdwj:0.0000010013,(Cypkib:0.0000010013,Cypmic:0.0000010013):0.0000017460):0.0008717487,Cypzon:0.0000010013):0.0000029690,Cypkan:0.0017606520):0.0000024062,Cyplep:0.0000010013):0.0000024949):0.0000025970,Cyppav:0.0000027419):0.0017547263,Pcytem:0.0017730750):0.0008814863,Pcynig:0.0026561762):0.0000019921,Pcybri:0.0000024274):0.0000028418,PcybrN:0.0017547105):0.0017631578):0.0000025554,(((Hapmic:0.0008734671,((Permic:0.0000010013,Plestr:0.0000010013):0.0000022210,Plemul:0.0008736453):0.0008732240):0.0000026512,((Perecc:0.0000010013,Plepar:0.0000010013):0.0000026818,Pleela:0.0000010013):0.0000019755):0.0000025318,Xchhec:0.0008732807):0.0035274821):0.0009030028):0.0008518954):0.0008870519,Boumic:0.0044315741):0.0000020048,((((((Batfas:0.0000010013,Bathor:0.0000010013):0.0000022543,Batgra:0.0000020560):0.0000024027,((Batleo:0.0000024904,Batvit:0.0000022004):0.0008721265,Batmin:0.0035281376):0.0000026766):0.0000023651,Batfer:0.0000027797):0.0103093977,(Hemste:0.0008767779,HemstZ:0.0000028716):0.0051433542):0.0027309090,((((((Trecap:0.0008777503,Tresti:0.0000022523):0.0013096576,Tremac:0.0000021913):0.0000029491,Tremar:0.0000023669):0.0000024312,Trenig:0.0000010013):0.0013164857,Trezeb:0.0008883236):0.0017712563,Treuni:0.0008647434):0.0052155525):0.0010679443):0.0009919286,(Ortmaz:0.0017254644,(Ortred:0.0000010013,Ortuvi:0.0000029269):0.0020189399):0.0060376192);
```
