## Supplementary Data 4 for "Nonapeptide molecular evolution during the adaptive radiation of Tanganyika cichlids": aln_VTR2Ba_aa.fa.bionj

```
((((((((Trioto:0.00282022,(Tchdha:0.00140801,Regcal:-0.00140701):0.00144229):0.00001028,Gwcbel:-0.00004418):0.00005015,(Gwcchr:-0.00000872,Baicen:0.00278142):0.00000376):0.00000546,Lchabe:0.00000050):0.00131919,(((Neocal:-0.00136767,Neobre:0.00136867):0.00138512,NeobrM:-0.00001646):0.00585629,(((Lchsta:0.00001411,Lchaur:0.00280409):0.00019082,Gnaper:-0.00020390):0.00169306,Lammel:0.00412533):0.00115097):0.00138123):0.00136124,Neonve:-0.00011738):0.00011788,((((Trezeb:0.00003041,((((Tresti:-0.00002551,Trecap:0.00002651):0.00002640,Tremac:0.00000010):0.00000759,Tremar:-0.00000677):0.00002737,Trenig:-0.00001960):0.00278359):0.00283890,Treuni:0.00274742):0.00502248,Neoobs:-0.00066614):0.00066664,(TelteS:0.00000050,(Telshe:0.00000050,(TeldhT:0.00000050,(TeldhS:0.00000050,((((TeldhN:0.00000050,((((Neokom:-0.00134721,Neocra:0.00134821):0.00137063,Neobri:-0.00002242):0.00001172,Neodev:0.00279219):0.00001961,NeogrM:-0.00000792):0.00000842):0.00000702,Neogra:-0.00000652):0.00131133,(Neopul:-0.00138893,Neooli:0.00138993):0.00008512):0.00130431,((Telbri:-0.00133062,(((((Neoleu:0.00557642,NeoleL:-0.00001982):0.00280156,(((JulreK:-0.00006134,Chacya:0.00574404):0.00007703,JulmaN:-0.00001470):0.00001520,JulmaS:0.00000050):0.00281226):0.00000711,Neofur:-0.00001031):0.00001954,Chabri:-0.00000823):0.00000873,Julorn:0.00000050):0.00133112):0.00133112,(Telbra:0.00000050,((((((Tanirs:-0.00001149,((Ortuvi:0.00538431,(Ortred:0.00000050,Ortmaz:0.00000050):0.00865168):0.00279907,(Cteben:0.00000050,(Cphgib:0.00002359,Cphfr5:-0.00002259):0.00002309):0.00003345):0.00276915):0.00007135,(Spamar:0.00000050,(Spaery:-0.00001613,Eremar:0.00001713):0.00001662):0.00272614):0.00002534,Erecya:0.00549686):0.00269309,((((((HemstZ:0.00003714,Hemste:-0.00003614):0.01413911,Bathor:-0.00003487):0.00003537,(Batvit:-0.00003125,(Batmin:0.00993880,Batgra:0.00140620):0.00143780):0.00003175):0.00001456,Batfas:-0.00001406):0.00002392,Batleo:-0.00000885):0.00001175,Batfer:-0.00000189):0.00277532):0.00002328,BenhoM:-0.00000958):0.00001008,((((((((((Plemul:0.00280086,Hapmic:-0.00001936):0.00002249,Permic:0.00277887):0.00000207,Perecc:-0.00000420):0.00000470,Pleela:0.00000050):0.00277945,Neocyl:0.00278095):0.00000059,Julunt:0.00278256):0.00000153,Lamtig:0.00278725):0.00000109,((Hplvan:0.00844688,Astpal:-0.00003418):0.00003468,(Hplkil:0.00561912,Astfla:-0.00004572):0.00004622):0.00278923):0.00000103,(Ortcho:0.00279986,Benmel:-0.00000926):0.00000021):0.00000955,(((((Pcytem:-0.00139181,PcybrN:0.00139281):0.00131749,((Pcybri:0.00280643,Cypkan:-0.00002323):0.00002373,Cyplep:0.00000050):0.00007482):0.00141096,(((((((Ophwhi:0.00280805,Ophpar:-0.00280705):0.00277491,(Ophven:0.00000034,(Lesper:-0.00132866,((EctspN:0.00136203,Ectdes:-0.00136103):0.00135260,(Carsch:0.00000050,Auldew:0.00000050):0.00000893):0.00133809):0.00132932):0.00003269):0.00004161,Cyafur:-0.00000847):0.00000897,Lessta:0.00000050):0.00000418,Cyafoa:-0.00000368):0.00001059,Cunlon:-0.00000591):0.00000641,Ophhet:0.00000050):0.00144526):0.00064373,Cypcol:-0.00069384):0.00069434,((Pcynig:-0.00122660,((((((((Neosim:-0.00002392,Neomul:0.00002492):0.00562602,Lepatt:-0.00002180):0.00002224,(((Neolou:-0.00000112,(((((Lamspe:0.00117883,Lamoce:-0.00117783):0.00000165,Altcom:0.00117718):0.00119319,Altshe:-0.00001601):0.00002552,(Lamsig:-0.00138490,Lamlap:0.00138590):0.00137639):0.00001307,Altcal:-0.00000355):0.00000567):0.00000666,(LamorS:-0.00137511,(LamorC:0.00000050,Lamkun:0.00000050):0.00137561):0.00137057):0.00000533,LepmeK:0.00000020):0.00000024):0.00000268,((((Neofas:-0.00001103,(Lepmim:0.00001229,Lepken:-0.00001129):0.00002332):0.00001471,Lamcal:-0.00000268):0.00000318,Lepkam:0.00000050):0.00138314,Lepelo:-0.00138264):0.00138046):0.00000903,NeocaK:-0.00000585):0.00000856,Neobou:-0.00000171):0.00000221,Neohec:0.00000050):0.00135890,Arcstr:0.01003100):0.00020935):0.00122710,(Neotet:0.00000050,((((Neospl:0.00000050,Neohel:0.00000050):0.00017933,NeofuU:0.00259627):0.00253485,Julkom:-0.00008702):0.00008752,(Neosex:0.00000050,((Neonig:-0.00142818,Orenil:0.00708078):0.00142868,((Neomon:0.00139651,Gralem:-0.00139551):0.00139601,(Neomod:0.00000050,(Neomar:0.00000050,((NeofaM:0.00140791,Neocyg:-0.00140691):0.00140741,((Neoese:-0.00278453,Neochr:0.00278553):0.00278503,(Neochi:0.00000050,(Neobue:0.00000050,(Neobif:0.00000050,(Lepcun:0.00000050,(Julreg:0.00000050,(Juldic:0.00000050,(Cypkib:0.00000050,Cypdwj:0.00000050):0.00000000):0.00000000):0.00000000):0.00000000):0.00000000):0.00000000):0.00000000):-0.00000000):-0.00000000):0.00000000):-0.00000000):0.00000000):0.00000000):0.00000000):-0.00000000):0.00000000):0.00000000):-0.00000000):0.00000000):-0.00000000):0.00000000):0.00000000):-0.00000000):-0.00000000):0.00000000):-0.00000000):-0.00000000):0.00000000):-0.00000000,(((((((((((((Tropol:-0.00001106,((Pettex:-0.00001388,(Petpol:0.00135495,Petgia:-0.00135395):0.00136883):0.00002197,Peteph:0.00279341):0.00000401):0.00001335,Tromoo:-0.00000129):0.00001591,Petkas:-0.00001362):0.00001412,Petmac:0.00000050):0.00132510,Tromor:-0.00132460):0.00132438,((((((((((Simdia:-0.00000552,((((Pscmrg:0.00000017,Pscbab:0.00000083):0.00000139,Petfam:-0.00000067):0.00000386,Intloo:-0.00000219):0.00000315,Pscmar:0.00000004):0.00000643):0.00001010,Petrai:-0.00000358):0.00000270,(Psephi:0.00277820,Ctepol:0.00278120):0.00000774):0.00000161,Loblab:0.00000027):0.00000031,Ctehor:0.00000029):0.00000012,Petkip:0.00000043):0.00000004,Pscple:0.00000045):0.00000104,Petfas:-0.00000055):0.00000597,Astbur:-0.00000442):0.00000492,Petiko:0.00000050):0.00000072):0.00001339,(((Trolun:0.00018553,(TrobrK:0.00000050,Trobri:0.00000050):0.00259637):0.00120474,Limdar:0.00142187):0.00137505,Pettre:-0.00005745):0.00004528):0.00001536,Pethor:-0.00000219):0.00001272,Gnapfe:0.00278528):0.00002896,((Sermac:0.00279215,Phaacu:0.00000025):0.00000025,Sarcar:0.00000050):0.00275688):0.00006483,Trodub:0.00269343):0.00138517,NeoveB:0.00148008):0.00129623,Chapop:-0.00002645):0.00002695,((((XenspN:0.00121781,Xenspi:-0.00121681):0.00125247,((Xensin:-0.00002506,(((((((Xenpap:0.00000050,XenpaK:0.00000050):0.00279026,Xenorn:0.00000134):0.00000625,XenniS:-0.00000659):0.00002522,Asplep:-0.00001762):0.00001812,Xenbat:0.00000050):0.00117240,(Xenkil:0.00118645,(Mdcten:-0.00131518,Mdcrot:0.00415008):0.00012973):0.00001355):0.00118645,Enamel:-0.00001354):0.00003961):0.00141400,Xenbou:-0.00138794):0.00135328):0.00009195,(Xensim:-0.00011507,((Calple:0.00007978,Calmac:-0.00007878):0.00007929,Calmel:0.00000050):0.00573817):0.00005878):0.00142343,Benhor:-0.00136614):0.00136664);
```
