## Supplementary Data 4 for "Nonapeptide molecular evolution during the adaptive radiation of Tanganyika cichlids": aln_VTR2Ba_aa.fa.ckp

```
--- # IQ-TREE Checkpoint ver >= 1.6
CandidateSet:
 00: -2019.61811843 (0:0.0086347753,(((((((((((((((1:0.0000010000,(((((65:0.0000010000,81:0.0000010000):1e-06,(82:0.0000010000,107:0.0000010000):1e-06):1e-06,84:0.0000010000):0.002658532846,92:0.0000010000):0.0001416192705,68:0.0055956209):1e-06):1e-06,(72:0.0000010000,(121:0.0000010000,128:0.0000010000):0.005607148229):1e-06):1e-06,80:0.0000010000):1e-06,((69:0.0000010000,73:0.0027865978):2.62965224e-06,71:0.0000010000):1e-06):1e-06,((((67:0.0028083341,112:0.0000010000):1e-06,117:0.0000010000):1e-06,83:0.0000010000):1e-06,78:0.0000010000):1e-06):1e-06,97:0.0000010000):2.362912516e-06,(2:0.0027871142,3:0.0000010000):2.038626742e-06):0.002789772972,(66:0.0000010000,70:0.0000010000):1e-06):0.002784405122,131:0.0000020242):0.002789937872,96:0.0000010000):1e-06,(((((((((((((((((((5:0.0000010000,200:0.0000010000):2.094402856e-06,197:0.0000010000):1e-06,201:0.0000010000):2.332303033e-06,(202:0.0000010000,203:0.0000010000):0.00277491675):0.002772868317,199:0.0028088654):2.184925409e-06,89:0.0057473412):2.029007551e-06,90:0.0000010000):1.059990875e-06,(43:0.0000010000,205:0.0000010000):2.317328085e-06):5.685930654e-05,198:0.0000023439):0.002732989666,204:0.0000020639):2.366852485e-06,(206:0.0000010000,207:0.0027840528):2.112718795e-06):0.002788510965,180:0.0000021370):2.34085038e-06,((((10:0.0027808764,((46:0.0000010000,77:0.0000010000):1e-06,76:0.0027848392):0.00278049219):1e-06,49:0.0000010000):1e-06,(50:0.0000010000,75:0.0000010000):1e-06):2.336057553e-06,((167:0.0000010000,174:0.0028619432):2.681126217e-06,189:0.0027913105):1e-06):0.002786148718):2.336977124e-06,(((20:0.0000026646,(((((((38:0.0000010000,40:0.0000010000):1e-06,140:0.0027936701):2.70042491e-06,(141:0.0000010000,143:0.0000010000):0.002788581615):0.001282268912,142:0.0000010000):0.001502809127,(((51:0.0000010000,(144:0.0000010000,160:0.0000010000):1e-06):1e-06,161:0.0027817772):2.336198584e-06,145:0.0027834772):0.002784354735):2.909983714e-06,((93:0.0000010000,95:0.0000010000):1e-06,98:0.0000010000):0.01120901232):2.990350615e-06,(113:0.0000010000,129:0.0000010000):0.002787048676):2.016503309e-06):1e-06,(((((28:0.0000010000,30:0.0000010000):1e-06,(29:0.0000010000,((137:0.0000010000,138:0.0000010000):0.008415379297,139:0.0056160848):0.002798440722):1e-06):0.002793844499,173:0.0000010000):2.338418764e-06,44:0.0055948182):2.445587386e-06,((45:0.0000010000,171:0.0000010000):1e-06,172:0.0000010000):0.002783680206):0.002788838087):1e-06,175:0.0000010000):1e-06):1e-06,((((7:0.0000010000,8:0.0000010000):1e-06,(146:0.0027950377,(((149:0.0000010000,155:0.0027706461):2.647751644e-06,157:0.0000010000):2.478363297e-05,((((152:0.0000010000,195:0.0000010000):1e-06,196:0.0000010000):1e-06,(190:0.0000010000,191:0.0000010000):0.002793790761):1e-06,(154:0.0000010000,194:0.0000010000):1e-06):1e-06):2.374125994e-06):0.002794226534):2.339093248e-06,54:0.0055921399):0.002789575833,((((94:0.0000010000,114:0.0000010000):1e-06,177:0.0000010000):1e-06,((101:0.0027824800,104:0.0027778110):2.378364897e-06,110:0.0000010000):2.136252023e-06):1e-06,111:0.0000010000):0.002793595306):2.146111353e-06):1e-06,(((((((((((6:0.0000010000,(31:0.0000010000,(87:0.0028152605,((159:0.0000010000,168:0.0000010000):2.919905424e-06,169:0.0028073020):0.002793075827):2.338397671e-06):1e-06):1e-06,(((32:0.0027872149,151:0.0000010000):1e-06,148:0.0000010000):1e-06,156:0.0000010000):1e-06):1e-06,56:0.0000010000):1e-06,150:0.0000010000):1e-06,(163:0.0000010000,(192:0.0027924078,193:0.0027927134):1e-06):1e-06):1e-06,(147:0.0000010000,165:0.0000010000):1e-06):1e-06,(((((47:0.0027837693,170:0.0000010000):1e-06,153:0.0000010000):1e-06,158:0.0000010000):1e-06,164:0.0000010000):1e-06,166:0.0027900778):1e-06):2.736058685e-06,88:0.0000025663):2.370883038e-06,162:0.0000010000):0.002793134076,((((11:0.0000010000,12:0.0000010000):1e-06,((((13:0.0027902245,16:0.0115702740):6.542089186e-05,(14:0.0000010000,17:0.0000010000):1e-06):1e-06,(52:0.0000010000,53:0.0000010000):0.01430540295):1e-06,15:0.0000010000):1e-06):0.002780511679,91:0.0000010000):2.364620621e-06,125:0.0027916771):2.360007742e-06):2.343573216e-06,(((25:0.0000010000,61:0.0000010000):1e-06,(((26:0.0057845804,63:0.0000010000):2.385998485e-06,(59:0.0000010000,60:0.0000010000):2.02672035e-06):0.002798892505,108:0.0000029963):2.347665589e-06):1e-06,(109:0.0027872543,(115:0.0000010000,116:0.0055807236):0.002785736793):2.167882895e-06):0.002788548751):2.343398392e-06):1e-06,(103:0.0027861484,181:0.0000010000):1e-06):1e-06,99:0.0000010000):1e-06,(64:0.0027875168,123:0.0000010000):1e-06):1e-06):1e-06,(((36:0.0000010000,(106:0.0028173709,136:0.0027937425):1e-06):1e-06,119:0.0000010000):1e-06,48:0.0000010000):1e-06):1e-06,((((4:0.0086346290,55:0.0084226560):0.002808144,(27:0.0000010000,(58:0.0000010000,62:0.0000010000):1e-06):1e-06):1e-06,(18:0.0000010000,127:0.0000010000):1e-06):1e-06,(((((((((((((((9:0.0000010000,(24:0.0000010000,(((34:0.0000010000,42:0.0027970397):1e-06,41:0.0000010000):2.739620347e-06,135:0.0028220668):1e-06):1e-06):1e-06,85:0.0000010000):8.462689006e-06,86:0.0000010000):1e-06,35:0.0000010000):3.180469775e-05,134:0.0000010000):2.14568702e-06,133:0.0000010000):0.002744917091,(33:0.0000010000,132:0.0000010000):1e-06):0.002786842912,120:0.0027855153):1e-06,79:0.0000010000):1e-06,((37:0.0000010000,(118:0.0000010000,178:0.0000010000):1e-06):1e-06,130:0.0000010000):1e-06):1e-06,122:0.0000010000):1e-06,105:0.0000010000):1e-06,(19:0.0000010000,74:0.0027871867):1e-06):1e-06,((39:0.0000010000,100:0.0055919257):1e-06,((102:0.0000010000,179:0.0000010000):1e-06,126:0.0000010000):1e-06):1e-06):1e-06,124:0.0000010000):1e-06):1e-06):1e-06,176:0.0000010000):1e-06,(((21:0.0000010000,23:0.0000010000):1e-06,22:0.0000010000):0.008418923985,(((((182:0.0000010000,(183:0.0000010000,185:0.0000010000):1e-06):1e-06,186:0.0000010000):2.930475995e-06,184:0.0000010000):0.002805224438,188:0.0000010000):0.002828906244,187:0.0027788639):0.005628793756):2.016703572e-06):1e-06,57:0.0000010000);
 01: -2019.62187261 (0:0.0086364449,(((((((((((((1:0.0000010000,(72:0.0000010000,(121:0.0000010000,128:0.0000010000):0.00560826477):1e-06):1e-06,((((((65:0.0000010000,81:0.0000010000):1e-06,84:0.0000010000):2.294561073e-06,(82:0.0000010000,107:0.0000010000):1e-06):1e-06,92:0.0000010000):0.002798765141,80:0.0000010000):1e-06,68:0.0055970335):2.343745448e-06):1e-06,78:0.0000010000):1e-06,71:0.0000010000):1e-06,(((67:0.0028089043,112:0.0000010000):1e-06,117:0.0000010000):1e-06,83:0.0000010000):1e-06):1e-06,97:0.0000010000):2.362912516e-06,((2:0.0027870323,3:0.0000010000):2.482402443e-06,(69:0.0000010000,73:0.0027869269):2.567378466e-06):1e-06):0.002790452276,(66:0.0000010000,70:0.0000010000):2.373961287e-06):0.002785083275,131:0.0000023346):0.002790571552,96:0.0000010000):1e-06,(((((((((((((((((((5:0.0000010000,200:0.0000010000):2.094402856e-06,197:0.0000010000):1e-06,201:0.0000010000):2.332303033e-06,(202:0.0000010000,203:0.0000010000):0.002775541744):0.00265508125,199:0.0028092006):2.184925409e-06,89:0.0057491621):0.0001187139406,90:0.0000010000):2.153096598e-06,(43:0.0000010000,205:0.0000010000):2.317328085e-06):2.188828302e-06,198:0.0000023439):0.002788208646,204:0.0000027139):2.3430497e-06,(206:0.0000010000,207:0.0027840878):2.572712858e-06):0.002788946917,(((((10:0.0027813575,((46:0.0000010000,77:0.0000010000):1e-06,76:0.0027853348):0.002780988667):2.064553955e-06,49:0.0000010000):1e-06,50:0.0000010000):1e-06,75:0.0000010000):1e-06,((167:0.0000010000,174:0.0028620985):2.672380445e-06,189:0.0027918175):2.334243728e-06):0.002786534147):2.34085038e-06,180:0.0000021370):2.339345782e-06,181:0.0000010000):1e-06,(((((7:0.0000010000,8:0.0000010000):1e-06,(54:0.0055934326,((((146:0.0027963050,(149:0.0000010000,(155:0.0027938358,157:0.0000010000):2.335618169e-06):2.209502321e-06):2.374125994e-06,195:0.0000010000):1e-06,((152:0.0000010000,((190:0.0000010000,191:0.0000010000):0.002795049765,194:0.0000010000):1e-06):1e-06,154:0.0000010000):1e-06):1e-06,196:0.0000010000):0.002795506491):2.339093248e-06):0.002790897073,(94:0.0000010000,(((((101:0.0027838351,104:0.0027791944):2.378364897e-06,114:0.0000010000):2.136252023e-06,110:0.0000010000):1e-06,111:0.0000010000):1e-06,177:0.0000010000):2.363571927e-06):0.002794920962):2.380734232e-06,175:0.0000010000):1e-06,((20:0.0000026646,((((((28:0.0000010000,30:0.0000010000):1e-06,29:0.0000010000):1e-06,((137:0.0000010000,138:0.0000010000):0.008416261158,139:0.0056175496):0.002799862098):0.002795404389,(45:0.0000010000,(171:0.0000010000,172:0.0000010000):1e-06):0.002785271831):2.338418764e-06,173:0.0000010000):2.445587386e-06,44:0.0055954484):0.002790436979):1e-06,((((((38:0.0000010000,40:0.0000010000):1e-06,(141:0.0000010000,143:0.0000010000):0.002790198169):2.70042491e-06,140:0.0027953291):2.691415644e-06,142:0.0000010000):0.002785619172,(((51:0.0000010000,(144:0.0000010000,160:0.0000010000):1e-06):1e-06,161:0.0027825514):2.336198584e-06,145:0.0027842128):0.002785070937):2.356053697e-06,(((93:0.0000010000,98:0.0000028040):2.31893318e-06,95:0.0000010000):0.01120993332,(113:0.0000010000,129:0.0000010000):0.002788816703):2.595613724e-06):2.337611917e-06):1e-06):1e-06):1e-06,(103:0.0027873373,125:0.0027933271):1e-06):2.343398392e-06,36:0.0000010000):1e-06,(((((((((6:0.0000010000,((((47:0.0027854930,170:0.0000010000):1e-06,158:0.0000010000):1e-06,(((147:0.0000010000,(163:0.0000010000,(192:0.0027940854,193:0.0027943875):1e-06):1e-06):1e-06,165:0.0000010000):1e-06,(153:0.0000010000,166:0.0027917852):1e-06):1e-06):1e-06,164:0.0000010000):1e-06):1e-06,(((31:0.0000010000,(56:0.0000010000,(87:0.0028168423,((159:0.0000010000,168:0.0000010000):2.919905424e-06,169:0.0028088767):0.002794715951):2.338397671e-06):1e-06):1e-06,((32:0.0027888928,156:0.0000010000):1e-06,148:0.0000010000):1e-06):1e-06,151:0.0000010000):1e-06):1e-06,(88:0.0000025663,150:0.0000010000):2.736058685e-06):2.370883038e-06,162:0.0000010000):0.002794843654,(((25:0.0000010000,(61:0.0000010000,108:0.0000029963):1e-06):1e-06,(109:0.0027891162,(115:0.0000010000,116:0.0055813781):0.002787600556):2.336384417e-06):2.347665589e-06,(26:0.0057857588,((59:0.0000010000,60:0.0000010000):2.02672035e-06,63:0.0000010000):2.385998485e-06):0.002800754798):0.002790430633):2.360007742e-06,(11:0.0000010000,(12:0.0000010000,(((((13:0.0028551853,16:0.0115731559):1e-06,(52:0.0000010000,53:0.0000010000):0.01430716183):2.006576435e-06,14:0.0000010000):1e-06,17:0.0000010000):1e-06,15:0.0000010000):1e-06):1e-06):0.002781449842):2.364620621e-06,91:0.0000010000):2.343573216e-06,48:0.0000010000):1e-06,((64:0.0027879752,99:0.0000010000):1e-06,123:0.0000010000):1e-06):1e-06):1e-06,((106:0.0028179569,136:0.0027944775):1e-06,119:0.0000010000):1e-06):1e-06):1e-06,((((4:0.0086361889,55:0.0084236829):0.002809003404,(27:0.0000010000,(58:0.0000010000,62:0.0000010000):1e-06):1e-06):1e-06,(((((((((((((((((9:0.0000010000,(((34:0.0000010000,42:0.0027980572):1e-06,41:0.0000010000):2.739620347e-06,135:0.0028228825):1e-06):1e-06,(24:0.0000010000,85:0.0000010000):1e-06):0.0001616634488,35:0.0000010000):1e-06,86:0.0000010000):2.174296776e-06,133:0.0000010000):2.14568702e-06,134:0.0000010000):0.002624849177,(33:0.0000010000,132:0.0000010000):1e-06):0.002787859318,120:0.0027864381):2.337627469e-06,79:0.0000010000):1e-06,(105:0.0000010000,(122:0.0000010000,178:0.0000010000):1e-06):1e-06):1e-06,37:0.0000010000):1e-06,(118:0.0000010000,130:0.0000010000):1e-06):1e-06,(19:0.0000010000,74:0.0027881866):1e-06):1e-06,(((39:0.0000010000,100:0.0055928066):1e-06,(102:0.0000010000,126:0.0000010000):1e-06):1e-06,179:0.0000010000):1e-06):1e-06,127:0.0000010000):1e-06,18:0.0000010000):1e-06,124:0.0000010000):1e-06):1e-06,176:0.0000010000):1e-06):1e-06,(((21:0.0000010000,22:0.0000010000):1e-06,23:0.0000010000):0.008420264442,((((((182:0.0000010000,183:0.0000010000):1e-06,185:0.0000010000):1e-06,186:0.0000010000):2.930475995e-06,184:0.0000010000):0.002806095859,188:0.0000010000):0.002829564584,187:0.0027796857):0.005630422819):2.869563011e-06):1e-06,57:0.0000010000);
 02: -2019.62273705 (0:0.0086367250,((((((((((((1:0.0000010000,(72:0.0000010000,(121:0.0000010000,128:0.0000010000):0.005608805929):1e-06):1e-06,((((2:0.0027897891,(3:0.0000010000,(69:0.0000010000,73:0.0027844152):2.460045975e-06):2.873249742e-06):1e-06,97:0.0000010000):2.362912516e-06,117:0.0000010000):1e-06,(((67:0.0028092008,112:0.0000010000):1e-06,83:0.0000010000):1e-06,78:0.0000010000):1e-06):1e-06):2.343745448e-06,(((((65:0.0000010000,81:0.0000010000):1e-06,84:0.0000010000):2.294561073e-06,(82:0.0000010000,107:0.0000010000):1e-06):1e-06,80:0.0000010000):0.00279706907,92:0.0000010000):2.821473761e-06):1e-06,68:0.0055973997):1e-06,71:0.0000010000):0.002789617306,(66:0.0000010000,70:0.0000010000):2.373961287e-06):0.002785272615,131:0.0000023346):0.002790768685,96:0.0000010000):1e-06,((((((((((((((((((5:0.0000010000,197:0.0000010000):1e-06,200:0.0000010000):2.094402856e-06,201:0.0000010000):2.332303033e-06,(202:0.0000010000,203:0.0000010000):0.002776296672):0.00252411149,199:0.0028098338):0.0002313615796,89:0.0057483467):1.332902273e-06,90:0.0000010000):2.173285481e-05,(43:0.0000010000,205:0.0000010000):2.317328085e-06):2.188828302e-06,198:0.0000023439):0.002788116625,204:0.0000027139):2.3430497e-06,(206:0.0000010000,207:0.0027840982):2.369385046e-06):0.002789614837,103:0.0027874636):2.34085038e-06,(((((((10:0.0027819551,((46:0.0000010000,77:0.0000010000):1e-06,76:0.0027859221):0.002781581336):2.064553955e-06,49:0.0000010000):1e-06,50:0.0000010000):1e-06,75:0.0000010000):2.672380445e-06,189:0.0027916714):1e-06,(167:0.0000010000,174:0.0028630611):2.334243728e-06):0.002786359638,180:0.0000021370):1e-06):2.339345782e-06,(((20:0.0000026646,((93:0.0000010000,98:0.0000028040):2.31893318e-06,95:0.0000010000):0.01120991481):1e-06,(((((((28:0.0000010000,29:0.0000010000):1e-06,30:0.0000010000):2.327925675e-06,((137:0.0000010000,138:0.0000010000):0.008416284574,139:0.0056167063):0.002799522239):0.002794941118,44:0.0055954543):2.333882199e-06,173:0.0000010000):2.445587386e-06,(45:0.0000010000,(171:0.0000010000,172:0.0000010000):1e-06):0.002784800862):0.002789935929,((((38:0.0000010000,40:0.0000010000):1e-06,(141:0.0000010000,143:0.0000010000):0.002789713731):2.70042491e-06,140:0.0027948084):2.691415644e-06,142:0.0000010000):0.002785118022):2.595613724e-06):2.356053697e-06,(((((51:0.0000010000,144:0.0000010000):1e-06,160:0.0000010000):1e-06,161:0.0027820414):2.336198584e-06,145:0.0027837058):0.002784547945,175:0.0000010000):2.323369381e-06):1e-06):1e-06,((((7:0.0000010000,8:0.0000010000):2.023117809e-06,(54:0.0055929983,(146:0.0027961059,(((149:0.0000010000,155:0.0027886566):2.45323439e-06,157:0.0000010000):7.268792897e-06,((((152:0.0000010000,((190:0.0000010000,191:0.0000010000):0.002794870211,195:0.0000010000):1e-06):1e-06,194:0.0000010000):1e-06,154:0.0000010000):1e-06,196:0.0000010000):1e-06):2.374125994e-06):0.00279529198):2.355612716e-06):0.002790648009,(113:0.0000010000,129:0.0000010000):0.002788176367):2.383998879e-06,((94:0.0000010000,(((((101:0.0027823910,114:0.0000010000):1.771273198e-06,104:0.0027789316):2.136252023e-06,110:0.0000010000):1e-06,111:0.0000010000):1e-06,177:0.0000010000):2.102567507e-06):0.002792318811,181:0.0000010000):2.324993281e-06):1e-06):1e-06,((((((((6:0.0000010000,((((47:0.0027851713,170:0.0000010000):1e-06,158:0.0000010000):1e-06,164:0.0000010000):1e-06,(147:0.0000010000,(((153:0.0000010000,166:0.0027914401):1e-06,165:0.0000010000):1e-06,(163:0.0000010000,(192:0.0027937403,193:0.0027940351):1e-06):1e-06):1e-06):1e-06):1e-06):1e-06,(((31:0.0000010000,(56:0.0000010000,(87:0.0028164712,((159:0.0000010000,168:0.0000010000):2.919905424e-06,169:0.0028084984):0.002794337413):2.338397671e-06):1e-06):1e-06,((32:0.0027885347,156:0.0000010000):1e-06,148:0.0000010000):1e-06):1e-06,151:0.0000010000):1e-06):1e-06,162:0.0000010000):2.370883038e-06,(88:0.0000025663,150:0.0000010000):2.736058685e-06):0.002794124633,((25:0.0000010000,((26:0.0057856975,((59:0.0000010000,60:0.0000010000):2.02672035e-06,63:0.0000010000):2.385998485e-06):0.002800347017,(109:0.0027887928,(115:0.0000010000,116:0.0055813317):0.002787270141):2.336384417e-06):2.347665589e-06):1e-06,(61:0.0000010000,108:0.0000029963):1e-06):0.002789598661):2.383174366e-06,64:0.0027880775):2.32035904e-06,(((11:0.0000010000,15:0.0000010000):1e-06,12:0.0000010000):2.319876938e-06,((((13:0.0028552753,16:0.0115724492):1.536283183e-06,(52:0.0000027207,53:0.0000027233):0.01430704881):2.640084645e-06,14:0.0000010000):1e-06,17:0.0000010000):1e-06):0.002781557912):1e-06,((48:0.0000010000,91:0.0000010000):2.343573216e-06,99:0.0000010000):1e-06):1e-06):1e-06,123:0.0000010000):2.343398392e-06,(36:0.0000010000,125:0.0027929409):1e-06):1e-06):1e-06,((106:0.0028182006,136:0.0027947096):1e-06,119:0.0000010000):1e-06):1e-06,((((4:0.0086364897,55:0.0084239672):0.002809015689,124:0.0000010000):1e-06,(((((((((((((((9:0.0000010000,24:0.0000010000):1e-06,(((34:0.0000010000,42:0.0027982911):1e-06,41:0.0000010000):2.459634918e-06,135:0.0028229356):1e-06):1e-06,85:0.0000010000):4.098019813e-05,133:0.0000010000):1e-06,35:0.0000010000):2.191627045e-06,134:0.0000010000):2.14568702e-06,86:0.0000010000):0.002742272166,(33:0.0000010000,132:0.0000010000):1e-06):0.002787831427,120:0.0027865016):2.323610279e-06,105:0.0000010000):1e-06,79:0.0000010000):1e-06,(122:0.0000010000,178:0.0000010000):1e-06):1e-06,37:0.0000010000):1e-06,((18:0.0000010000,((39:0.0000010000,100:0.0055927700):1e-06,(102:0.0000010000,(126:0.0000010000,179:0.0000010000):1e-06):1e-06):1e-06):1e-06,((118:0.0000010000,130:0.0000010000):1e-06,127:0.0000010000):1e-06):1e-06):1e-06,(19:0.0000010000,74:0.0027881711):1e-06):1e-06):1e-06,((27:0.0000010000,(58:0.0000010000,62:0.0000010000):1e-06):1e-06,176:0.0000010000):1e-06):1e-06):1e-06,(((21:0.0000010000,22:0.0000010000):1e-06,23:0.0000010000):0.008420431872,((((((182:0.0000010000,186:0.0000010000):1e-06,183:0.0000010000):1e-06,185:0.0000010000):2.930475995e-06,184:0.0000010000):0.002806112136,188:0.0000010000):0.002829704894,187:0.0027798661):0.005630500226):2.006227427e-06):1e-06,57:0.0000010000);
 03: -2019.62286518 (0:0.0086374539,(((((((((((((1:0.0000010000,68:0.0055974309):2.343745448e-06,(((((65:0.0000010000,81:0.0000010000):1e-06,(82:0.0000010000,107:0.0000010000):1e-06):2.294561073e-06,84:0.0000010000):0.002683310323,92:0.0000010000):2.367770853e-06,80:0.0000010000):0.0001151486456):1e-06,(((67:0.0028092428,117:0.0000010000):1e-06,112:0.0000010000):1e-06,(((71:0.0000010000,(121:0.0000010000,128:0.0000010000):0.005608927677):1e-06,72:0.0000010000):1e-06,78:0.0000010000):1e-06):1e-06):1e-06,83:0.0000010000):1e-06,(2:0.0027898825,((3:0.0000010000,73:0.0027842318):2.736304846e-06,69:0.0000010000):2.82105316e-06):1e-06):2.362912516e-06,97:0.0000010000):0.002790702588,(66:0.0000010000,70:0.0000010000):2.02310336e-06):0.002785344591,131:0.0000023346):0.002790833856,96:0.0000010000):1e-06,176:0.0000010000):1e-06,((((((4:0.0086365681,55:0.0084238440):0.002809194001,((27:0.0000010000,58:0.0000010000):1e-06,62:0.0000010000):1e-06):1e-06,124:0.0000010000):1e-06,127:0.0000010000):1e-06,(((((((((((((((((9:0.0000010000,((34:0.0000010000,42:0.0027980197):1e-06,41:0.0000010000):2.739620347e-06):1e-06,((24:0.0000010000,85:0.0000010000):1e-06,135:0.0028229437):1e-06):0.0003256699025,35:0.0000010000):1e-06,86:0.0000010000):0.002458140133,133:0.0000010000):2.259913187e-06,134:0.0000010000):2.034800654e-06,33:0.0000010000):1e-06,132:0.0000010000):0.002787835872,120:0.0027865089):2.337627469e-06,79:0.0000010000):1e-06,105:0.0000010000):1e-06,37:0.0000010000):1e-06,(122:0.0000010000,178:0.0000010000):1e-06):1e-06,118:0.0000010000):1e-06,130:0.0000010000):1e-06,(19:0.0000010000,74:0.0027881749):1e-06):1e-06,(18:0.0000010000,(39:0.0000010000,(100:0.0055928023,(102:0.0000010000,(126:0.0000010000,179:0.0000010000):1e-06):1e-06):1e-06):1e-06):1e-06):1e-06):1e-06,((((((((((((((((((((((5:0.0000010000,197:0.0000010000):2.094402856e-06,200:0.0000010000):1e-06,201:0.0000010000):2.332303033e-06,(202:0.0000010000,203:0.0000010000):0.002776524765):2.975353747e-06,90:0.0000010000):1.005759018e-06,89:0.0057511856):1.308285774e-06,199:0.0028102966):0.002774394418,(43:0.0000010000,205:0.0000010000):2.317328085e-06):0.002788968799,198:0.0000023439):2.360941722e-06,204:0.0000027139):2.3430497e-06,207:0.0027875740):2.572712858e-06,206:0.0000010000):0.002789845559,((((10:0.0027822110,49:0.0000010000):1e-06,(50:0.0000010000,75:0.0000010000):1e-06):1e-06,(((46:0.0000010000,77:0.0000010000):1e-06,76:0.0027861980):0.002781852575,(167:0.0000010000,174:0.0028633690):2.275497609e-06):2.064553955e-06):2.334243728e-06,189:0.0027926702):0.002787363768):2.34085038e-06,180:0.0000021370):2.339345782e-06,181:0.0000010000):1e-06,((((7:0.0000010000,8:0.0000010000):1e-06,(54:0.0055949265,(146:0.0027970625,((((149:0.0000010000,155:0.0027949274):2.335618169e-06,157:0.0000010000):2.202692397e-06,(((152:0.0000010000,154:0.0000010000):1e-06,((190:0.0000010000,191:0.0000010000):0.002795819174,195:0.0000010000):1e-06):1e-06,194:0.0000010000):1e-06):1e-06,196:0.0000010000):2.374125994e-06):0.002796249382):2.339093248e-06):0.002791624703,(94:0.0000010000,(((((101:0.0027437368,114:0.0000010000):4.076017554e-05,104:0.0027799058):2.136252023e-06,110:0.0000010000):1e-06,177:0.0000010000):1e-06,111:0.0000010000):2.363571927e-06):0.002795632818):2.380734232e-06,175:0.0000010000):1e-06):1e-06,(((((((((28:0.0000010000,30:0.0000010000):1e-06,29:0.0000010000):2.35670074e-06,((137:0.0000010000,138:0.0000010000):0.008419203539,139:0.0056186713):0.002800394039):0.002795821571,((45:0.0000010000,(171:0.0000010000,172:0.0000010000):1e-06):0.002785684438,173:0.0000010000):2.338418764e-06):2.445587386e-06,44:0.0055974515):0.002790834288,((93:0.0000010000,98:0.0000028040):2.31893318e-06,95:0.0000010000):0.01121395743):2.097290278e-06,(((51:0.0000010000,(144:0.0000010000,160:0.0000010000):1e-06):1e-06,145:0.0027846263):2.039318015e-06,161:0.0027829608):0.002785472725):2.335367127e-06,(113:0.0000010000,129:0.0000010000):0.002789114063):2.34047026e-06,((((38:0.0000010000,40:0.0000010000):1e-06,(141:0.0000010000,143:0.0000010000):0.00279065276):2.70042491e-06,140:0.0027957482):2.691415644e-06,142:0.0000010000):0.002786059053):1e-06):1e-06,20:0.0000026646):1e-06,125:0.0027935292):1e-06,103:0.0027875426):2.343398392e-06,36:0.0000010000):1e-06,((((((((6:0.0000010000,(((((47:0.0027853029,158:0.0000010000):1e-06,170:0.0000010000):1e-06,(164:0.0000010000,165:0.0000010000):1e-06):1e-06,((153:0.0000010000,193:0.0027942164):1e-06,166:0.0027915963):1e-06):1e-06,((147:0.0000010000,192:0.0027939159):1e-06,163:0.0000010000):1e-06):1e-06):1e-06,(((31:0.0000010000,56:0.0000010000):1e-06,(87:0.0028167093,((159:0.0000010000,168:0.0000010000):2.919905424e-06,169:0.0028087536):0.002794581637):2.338589965e-06):1e-06,(((32:0.0027887581,148:0.0000010000):1e-06,156:0.0000010000):1e-06,151:0.0000010000):1e-06):1e-06):1e-06,(88:0.0000025663,150:0.0000010000):2.736058685e-06):2.370883038e-06,162:0.0000010000):0.002794675879,((((((25:0.0000010000,61:0.0000010000):1e-06,108:0.0000029963):1e-06,(115:0.0000027260,116:0.0055826017):0.002787433139):2.339175982e-06,((26:0.0057871304,((59:0.0000010000,60:0.0000010000):2.02672035e-06,63:0.0000010000):2.376561132e-06):0.002800494879,109:0.0027888780):2.347665589e-06):0.002790238124,64:0.0027887276):1e-06,99:0.0000010000):2.335660499e-06):2.364620621e-06,(((11:0.0000010000,12:0.0000010000):1e-06,15:0.0000010000):1e-06,((((13:0.0028559410,16:0.0115755473):1.125168898e-06,(52:0.0000010000,53:0.0000010000):0.01431101855):2.006576435e-06,17:0.0000010000):1e-06,14:0.0000010000):1e-06):0.002782388058):1e-06,(48:0.0000010000,(91:0.0000010000,123:0.0000010000):2.343573216e-06):1e-06):1e-06,((106:0.0028188858,119:0.0000010000):1e-06,136:0.0027953963):1e-06):1e-06):1e-06):1e-06):1e-06,((((((182:0.0000010000,185:0.0000010000):1e-06,183:0.0000010000):1e-06,184:0.0000023828):2.337700698e-06,186:0.0000010000):0.002806366838,188:0.0000010000):0.002829895076,187:0.0027800191):0.005631104501):2.371901998e-06,((21:0.0000010000,23:0.0000010000):1e-06,22:0.0000010000):0.008421336214):1e-06,57:0.0000010000);
 04: -2019.62300604 (0:0.0086359475,((((((((((((1:0.0000010000,((((((((65:0.0000010000,81:0.0000010000):1e-06,82:0.0000010000):1e-06,107:0.0000010000):2.294561073e-06,84:0.0000010000):1e-06,92:0.0000010000):0.002799111771,80:0.0000010000):1e-06,68:0.0055971842):2.343745448e-06,72:0.0000010000):1e-06):1e-06,(71:0.0000010000,(121:0.0000010000,128:0.0000010000):0.005608659497):1e-06):1e-06,78:0.0000010000):1e-06,((67:0.0028097659,112:0.0000010000):1e-06,117:0.0000010000):1e-06):1e-06,83:0.0000010000):1e-06,97:0.0000010000):2.362912516e-06,(2:0.0027892298,(3:0.0000010000,(69:0.0000010000,73:0.0027847848):2.587251895e-06):2.048696063e-06):1e-06):0.002791208222,(66:0.0000010000,70:0.0000010000):2.373961287e-06):0.002785844135,131:0.0000028894):0.002791339425,96:0.0000010000):1e-06,(((((((4:0.0086360452,55:0.0084235369):0.0028090769,124:0.0000010000):1e-06,((((((((((((((((9:0.0000010000,(((34:0.0000010000,42:0.0027981304):1e-06,41:0.0000010000):2.739620347e-06,135:0.0028228139):1e-06):1e-06,24:0.0000010000):1e-06,85:0.0000010000):0.0002907714037,35:0.0000010000):1e-06,86:0.0000010000):0.002496806129,133:0.0000010000):2.077383107e-06,134:0.0000010000):1e-06,(33:0.0000010000,132:0.0000010000):2.281176356e-06):0.002787934437,120:0.0027863645):2.337627469e-06,79:0.0000010000):1e-06,((((19:0.0000010000,74:0.0027880285):1e-06,118:0.0000010000):1e-06,(122:0.0000010000,178:0.0000010000):1e-06):1e-06,((37:0.0000010000,105:0.0000010000):1e-06,130:0.0000010000):1e-06):1e-06):1e-06,(100:0.0055929535,((102:0.0000010000,126:0.0000010000):1e-06,179:0.0000010000):1e-06):1e-06):1e-06,39:0.0000010000):1e-06,18:0.0000010000):1e-06,127:0.0000010000):1e-06,(((27:0.0000010000,58:0.0000010000):1e-06,176:0.0000010000):1e-06,62:0.0000010000):1e-06):1e-06):1e-06,((((((((((((((5:0.0000010000,(197:0.0000010000,200:0.0000010000):2.094402856e-06):1e-06,201:0.0000010000):2.332303033e-06,(202:0.0000010000,203:0.0000010000):0.002775413446):0.00258209778,199:0.0028089980):0.0001933388185,89:0.0057485450):1.454010614e-06,90:0.0000010000):1.214335733e-06,(43:0.0000010000,205:0.0000010000):2.317328085e-06):2.188828302e-06,198:0.0000023439):0.002788048875,204:0.0000027139):2.572712858e-06,(206:0.0000010000,207:0.0027843490):2.324177301e-06):0.002788756424,(((10:0.0027811567,((46:0.0000010000,77:0.0000010000):1e-06,76:0.0027851462):0.002780793665):2.324470251e-06,((49:0.0000010000,75:0.0000010000):1e-06,50:0.0000010000):1e-06):1e-06,((167:0.0000010000,174:0.0028630063):1.540016311e-06,189:0.0027917972):2.334243728e-06):0.002786484314):2.216866757e-06,180:0.0000021370):2.339345782e-06,(36:0.0000010000,(103:0.0027868175,125:0.0027928012):2.343398392e-06):1e-06):1e-06,(((((7:0.0000010000,8:0.0000010000):1e-06,(54:0.0055932318,((((146:0.0027962261,((149:0.0000010000,155:0.0027932724):2.335618169e-06,157:0.0000010000):2.54042058e-06):2.374125994e-06,195:0.0000010000):2.182472749e-06,(152:0.0000010000,(154:0.0000010000,((190:0.0000010000,191:0.0000010000):0.002794993902,194:0.0000010000):1e-06):1e-06):1e-06):1e-06,196:0.0000010000):0.002795420429):2.378115887e-06):0.002790777158,(((((((28:0.0000010000,30:0.0000010000):1e-06,29:0.0000010000):1e-06,((137:0.0000010000,138:0.0000010000):0.008416457208,139:0.0056168284):0.002799643003):0.002795065134,44:0.0055955815):2.445587386e-06,173:0.0000010000):2.338418764e-06,(45:0.0000010000,(171:0.0000010000,172:0.0000010000):1e-06):0.002784924269):0.002790062856,(((51:0.0000010000,(144:0.0000010000,160:0.0000010000):1e-06):1e-06,161:0.0027821627):2.336198584e-06,145:0.0027836780):0.002784520022):1e-06):2.337611917e-06,20:0.0000026646):1e-06,(((((((38:0.0000010000,40:0.0000010000):1e-06,(141:0.0000010000,143:0.0000010000):0.002789837986):2.70042491e-06,140:0.0027949239):2.691415644e-06,142:0.0000010000):0.002785241337,(((93:0.0000010000,98:0.0000028040):2.31893318e-06,95:0.0000010000):0.0112102355,(113:0.0000010000,129:0.0000010000):0.002788140277):2.330251656e-06):2.356053697e-06,175:0.0000010000):1e-06,((94:0.0000010000,((((101:0.0027232077,114:0.0000010000):6.017251494e-05,104:0.0027790432):2.136252023e-06,110:0.0000010000):1e-06,(111:0.0000010000,177:0.0000010000):1e-06):2.363571927e-06):0.00279362841,181:0.0000010000):1e-06):2.380734232e-06):1e-06):1e-06):1e-06,((64:0.0027882067,123:0.0000010000):1e-06,99:0.0000010000):1e-06):1e-06,(((((((((((6:0.0000010000,((47:0.0027849437,153:0.0000010000):1e-06,(((((147:0.0000010000,165:0.0000010000):1e-06,(163:0.0000010000,(192:0.0027935207,193:0.0027938205):1e-06):1e-06):1e-06,170:0.0000010000):1e-06,(158:0.0000010000,166:0.0027912162):1e-06):1e-06,164:0.0000010000):1e-06):1e-06):1e-06,(148:0.0000010000,156:0.0000010000):1e-06):1e-06,(56:0.0000010000,(87:0.0028163422,((159:0.0000010000,168:0.0000010000):2.919905424e-06,169:0.0028083776):0.002794221308):2.338397671e-06):1e-06):1e-06,(31:0.0000010000,32:0.0027884040):1e-06):1e-06,151:0.0000010000):1e-06,88:0.0000025663):2.370883038e-06,162:0.0000010000):2.736058685e-06,150:0.0000010000):0.00279432189,((((25:0.0000010000,((26:0.0057859380,((59:0.0000010000,60:0.0000010000):2.02672035e-06,63:0.0000010000):2.383015141e-06):0.002800459045,108:0.0000029963):2.336246055e-06):1e-06,61:0.0000010000):2.171624013e-06,(115:0.0000010000,116:0.0055822720):0.0027874627):2.336384417e-06,109:0.0027889793):0.002790275427):2.360007742e-06,((((11:0.0000010000,((((13:0.0028551853,16:0.0115731555):1.751083123e-06,(52:0.0000010000,53:0.0000010000):0.0143075681):2.719706003e-06,14:0.0000010000):1e-06,15:0.0000010000):1e-06):1e-06,12:0.0000010000):2.324235049e-06,17:0.0000010000):0.00278206867,48:0.0000010000):2.323278204e-06):2.343573216e-06,91:0.0000010000):1e-06):1e-06,((106:0.0028188740,136:0.0027953884):1e-06,119:0.0000010000):1e-06):1e-06):1e-06,(((21:0.0000010000,22:0.0000010000):1e-06,23:0.0000010000):0.008420490639,((((182:0.0000010000,(183:0.0000010000,(185:0.0000010000,186:0.0000010000):2.930475995e-06):1e-06):1e-06,184:0.0000010000):0.002806893054,188:0.0000010000):0.002830300102,187:0.0027802995):0.005630575083):2.869563011e-06):1e-06,57:0.0000010000);
 05: -2019.62382892 (0:0.0086367058,(((((((((((((((1:0.0000010000,2:0.0027886491):1e-06,(3:0.0000010000,(69:0.0000010000,73:0.0027853700):2.036094001e-06):2.210688425e-06):1e-06,68:0.0055970888):2.343745448e-06,((((((65:0.0000010000,82:0.0000010000):1e-06,81:0.0000010000):1e-06,107:0.0000010000):2.294561073e-06,84:0.0000010000):0.002656886923,80:0.0000010000):2.367770853e-06,92:0.0000010000):0.0001411387011):1e-06,((((67:0.0028090369,112:0.0000010000):1e-06,117:0.0000010000):1e-06,(71:0.0000010000,(72:0.0000010000,(121:0.0000010000,128:0.0000010000):0.005608525854):1e-06):1e-06):1e-06,78:0.0000010000):1e-06):1e-06,83:0.0000010000):2.362912516e-06,97:0.0000010000):0.002790479201,(66:0.0000010000,70:0.0000010000):2.02310336e-06):0.002785119716,131:0.0000023346):0.00279060589,96:0.0000010000):1e-06,176:0.0000010000):1e-06,(((((((((6:0.0000010000,(((31:0.0000010000,87:0.0028161142):2.364053534e-06,(56:0.0000010000,((159:0.0000010000,168:0.0000010000):2.084549064e-06,169:0.0028081675):0.002794000226):1e-06):1e-06,((((32:0.0027881598,156:0.0000010000):1e-06,148:0.0000010000):1e-06,151:0.0000010000):1e-06,((((((47:0.0027847260,170:0.0000010000):1e-06,(158:0.0000010000,193:0.0027936345):1e-06):1e-06,(164:0.0000010000,165:0.0000010000):1e-06):1e-06,(153:0.0000010000,166:0.0027910140):1e-06):1e-06,(163:0.0000010000,192:0.0027933314):1e-06):1e-06,147:0.0000010000):1e-06):1e-06):1e-06):1e-06,(88:0.0000025663,150:0.0000010000):2.736058685e-06):2.370883038e-06,162:0.0000010000):0.002794084947,(((25:0.0000010000,(61:0.0000010000,(108:0.0000029963,(115:0.0000027260,116:0.0055815035):0.002786769964):1e-06):1e-06):2.339175982e-06,(26:0.0057859090,((59:0.0000010000,60:0.0000010000):2.02672035e-06,63:0.0000010000):2.38349381e-06):0.002799905269):2.353948414e-06,109:0.0027883008):0.002789595632):2.335660499e-06,64:0.0027880796):1e-06,99:0.0000010000):2.364620621e-06,(((((11:0.0000010000,15:0.0000010000):1e-06,12:0.0000010000):1e-06,((((13:0.0028552098,16:0.0115730301):1.125168898e-06,(52:0.0000010000,53:0.0000010000):0.0143076441):2.006576435e-06,14:0.0000010000):1e-06,17:0.0000010000):1e-06):0.002781598546,136:0.0027945988):2.343573216e-06,91:0.0000010000):1e-06):1e-06,(119:0.0000010000,123:0.0000010000):1e-06):1e-06,(48:0.0000010000,106:0.0028180861):1e-06):1e-06):1e-06,(((((4:0.0086367932,55:0.0084242371):0.002809122495,124:0.0000010000):1e-06,((27:0.0000010000,58:0.0000010000):1e-06,62:0.0000010000):1e-06):1e-06,127:0.0000010000):1e-06,(((((((((((((((((((5:0.0000010000,197:0.0000010000):2.094402856e-06,200:0.0000010000):1e-06,201:0.0000010000):2.332303033e-06,(202:0.0000010000,203:0.0000010000):0.002775662755):0.002747150629,89:0.0057493629):2.741227697e-05,199:0.0028091856):1.185616581e-06,90:0.0000010000):2.231160728e-06,(43:0.0000010000,205:0.0000010000):2.317328085e-06):0.002788141956,198:0.0000023439):2.360941722e-06,204:0.0000027139):2.3430497e-06,(206:0.0000010000,207:0.0027850706):1.679108946e-06):0.002789038069,(((((10:0.0027814217,49:0.0000010000):1e-06,50:0.0000010000):1e-06,75:0.0000010000):1e-06,(((46:0.0000010000,77:0.0000020552):2.092832097e-06,76:0.0027854253):0.002781078063,(167:0.0000010000,174:0.0028625129):2.275497609e-06):2.311845331e-06):2.334243728e-06,189:0.0027918775):0.002786602334):2.34085038e-06,180:0.0000021370):2.339345782e-06,(((7:0.0000010000,8:0.0000010000):1e-06,(54:0.0055935025,(146:0.0027963560,(((149:0.0000010000,(155:0.0027940117,157:0.0000010000):2.335618169e-06):2.061453123e-06,((154:0.0000010000,194:0.0000010000):1e-06,((190:0.0000027121,191:0.0000020379):0.002795115674,195:0.0000020803):2.348798821e-06):1e-06):1e-06,(152:0.0000010000,196:0.0000010000):1e-06):2.374125994e-06):0.002795541932):2.339093248e-06):0.002790924169,(((94:0.0000010000,((((101:0.0027586974,114:0.0000010000):2.475069131e-05,110:0.0000010000):2.136252023e-06,177:0.0000010000):1e-06,111:0.0000010000):2.364566806e-06):1e-06,104:0.0027791950):0.00279253621,181:0.0000010000):2.379765018e-06):1e-06):1e-06,(20:0.0000026646,175:0.0000010000):1e-06):1e-06,((((((((28:0.0000010000,30:0.0000010000):1e-06,29:0.0000010000):2.351012849e-06,((137:0.0000010000,138:0.0000010000):0.008416258572,139:0.0056175380):0.002799409442):0.002794868307,(45:0.0000010000,(171:0.0000010000,172:0.0000010000):1e-06):0.002785072139):2.338418764e-06,173:0.0000010000):2.351869817e-06,44:0.0055954308):0.002789869773,(((((38:0.0000010000,40:0.0000010000):1e-06,140:0.0027947290):2.70042491e-06,(141:0.0000010000,143:0.0000010000):0.002789642922):2.691415644e-06,142:0.0000010000):0.002785008429,(((51:0.0000010000,(144:0.0000010000,160:0.0000010000):1e-06):1e-06,145:0.0027840855):2.039318015e-06,161:0.0027819294):0.002784443463):2.34047026e-06):2.335367127e-06,(((93:0.0000010000,98:0.0000028040):2.31893318e-06,95:0.0000010000):0.01121064222,(113:0.0000010000,129:0.0000010000):0.002788051367):2.347526536e-06):1e-06):1e-06,(36:0.0000010000,(103:0.0027865730,125:0.0027925510):1e-06):2.343398392e-06):1e-06,18:0.0000010000):1e-06,(((((((((((((((9:0.0000010000,(34:0.0000010000,(41:0.0000010000,42:0.0027980831):1e-06):2.594383477e-06):1e-06,(24:0.0000010000,(85:0.0000010000,135:0.0028228552):1e-06):1e-06):0.0004288256606,35:0.0000010000):2.136231222e-06,133:0.0000010000):0.00235381402,134:0.0000010000):2.259913187e-06,86:0.0000010000):2.034800654e-06,(33:0.0000010000,132:0.0000010000):2.712674404e-06):0.002787741303,120:0.0027864027):2.345797249e-06,79:0.0000010000):1e-06,105:0.0000010000):1e-06,37:0.0000010000):1e-06,((118:0.0000010000,178:0.0000010000):1e-06,122:0.0000010000):1e-06):1e-06,(74:0.0027880661,130:0.0000010000):1e-06):1e-06,(39:0.0000010000,(102:0.0000010000,(126:0.0000010000,179:0.0000010000):1e-06):1e-06):1e-06):1e-06,(19:0.0000010000,100:0.0055925744):1e-06):1e-06):1e-06):1e-06):1e-06,((((182:0.0000010000,((183:0.0000010000,184:0.0000023828):1e-06,185:0.0000010000):1e-06):2.337700698e-06,186:0.0000010000):0.002806134972,188:0.0000010000):0.002829722919,187:0.0027798852):0.005630535478):2.371901998e-06,((21:0.0000010000,22:0.0000010000):1e-06,23:0.0000010000):0.008420461467):1e-06,57:0.0000010000);
 06: -2019.62387367 (0:0.0086362848,(((((((((1:0.0000010000,68:0.0055967899):2.343745448e-06,((((((65:0.0000010000,107:0.0000010000):1e-06,81:0.0000010000):1e-06,82:0.0000010000):2.294561073e-06,84:0.0000010000):0.002671360136,92:0.0000010000):2.367770853e-06,80:0.0000010000):0.0001267588082):1e-06,(((((67:0.0028089056,117:0.0000010000):1e-06,72:0.0000010000):1e-06,(78:0.0000010000,112:0.0000010000):1e-06):1e-06,(71:0.0000010000,(121:0.0000010000,128:0.0000010000):0.005608287339):1e-06):1e-06,(83:0.0000010000,97:0.0000010000):2.362912516e-06):1e-06):1e-06,(2:0.0027895316,(3:0.0000010000,(69:0.0000010000,73:0.0027845739):2.736304846e-06):2.18662964e-06):1e-06):0.002790352406,(66:0.0000010000,70:0.0000010000):2.219593651e-06):0.002784994562,131:0.0000026163):0.002790477609,((((((182:0.0000010000,185:0.0000010000):1e-06,186:0.0000010000):1e-06,183:0.0000010000):2.337700698e-06,184:0.0000023828):0.002806011877,188:0.0000010000):0.002829602679,187:0.0027797712):0.0056302894):1e-06,96:0.0000025558):1e-06,((((((4:0.0086363511,55:0.0084238380):0.002808965378,(27:0.0000010000,(58:0.0000010000,62:0.0000010000):1e-06):1e-06):1e-06,(((21:0.0000010000,22:0.0000010000):1e-06,23:0.0000010000):0.008420180271,124:0.0000010000):1e-06):1e-06,127:0.0000010000):1e-06,(((((((((((((((((((((5:0.0000010000,197:0.0000010000):2.094402856e-06,(201:0.0000010000,(202:0.0000010000,203:0.0000010000):0.002775534474):2.332303033e-06):1e-06,200:0.0000010000):0.001754705475,89:0.0057487005):0.001021756365,90:0.0000010000):1.308285774e-06,(43:0.0000010000,205:0.0000010000):2.317328085e-06):2.354196493e-06,199:0.0028093214):1.744929881e-05,198:0.0000023439):0.002769498391,(206:0.0000010000,207:0.0027840589):2.572712858e-06):2.3430497e-06,204:0.0000027139):0.002788905652,(((((10:0.0027812990,49:0.0000010000):1e-06,(50:0.0000010000,75:0.0000010000):1e-06):1e-06,189:0.0027917568):2.334243728e-06,((46:0.0000010000,77:0.0000010000):1e-06,76:0.0027853037):0.002780954415):2.064553955e-06,(167:0.0000010000,174:0.0028445730):2.011241142e-05):0.002786456453):2.34085038e-06,180:0.0000021370):2.339345782e-06,(((((7:0.0000010000,8:0.0000010000):1e-06,(54:0.0055932201,(146:0.0027962080,(((((149:0.0000010000,155:0.0027947621):2.335618169e-06,157:0.0000010000):1.491193706e-06,194:0.0000010000):1e-06,196:0.0000010000):1e-06,((152:0.0000010000,154:0.0000010000):1e-06,((190:0.0000010000,191:0.0000010000):0.00279496885,195:0.0000010000):1e-06):1e-06):2.374125994e-06):0.002795395644):2.339093248e-06):0.002790769953,(94:0.0000010000,((((101:0.0027253589,114:0.0000010000):5.826600028e-05,104:0.0027790559):2.136252023e-06,177:0.0000010000):1e-06,(110:0.0000010000,111:0.0000010000):1e-06):2.363571927e-06):0.002794775141):2.380734232e-06,181:0.0000010000):1e-06,175:0.0000010000):1e-06):1e-06,20:0.0000026646):1e-06,(((((((((28:0.0000010000,29:0.0000010000):1e-06,((137:0.0000010000,138:0.0000010000):0.008416948597,139:0.0056172492):0.002800586385):2.366255748e-06,30:0.0000010000):0.002796060061,173:0.0000010000):2.345285745e-06,44:0.0055961223):2.338418764e-06,(45:0.0000010000,(171:0.0000010000,172:0.0000010000):1e-06):0.00278592771):0.002791061003,((93:0.0000010000,98:0.0000028040):2.31893318e-06,95:0.0000010000):0.01121125627):2.097290278e-06,((51:0.0000010000,145:0.0027848167):1e-06,(144:0.0000010000,(160:0.0000010000,161:0.0027831631):1e-06):2.039318015e-06):0.002785671103):2.935996777e-06,(113:0.0000010000,129:0.0000010000):0.002789312271):2.34047026e-06):1e-06,(((36:0.0000010000,(((38:0.0000010000,40:0.0000010000):1e-06,(141:0.0000010000,143:0.0000010000):0.002790830176):2.70042491e-06,140:0.0027959313):2.691415644e-06):0.00278213345,142:0.0000010000):2.551043154e-06,(103:0.0027878057,125:0.0027938118):2.343398392e-06):1e-06):1e-06,((((((((((((((6:0.0000010000,(((((47:0.0027859065,166:0.0027922094):1e-06,(((147:0.0000010000,192:0.0027945252):1e-06,((153:0.0000010000,193:0.0027948356):1e-06,165:0.0000010000):1e-06):1e-06,(163:0.0000010000,164:0.0000010000):1e-06):1e-06):1e-06,170:0.0000010000):1e-06,158:0.0000010000):1e-06,(87:0.0028173127,((159:0.0000010000,168:0.0000010000):2.919905424e-06,169:0.0028093568):0.002795168041):2.338589965e-06):1e-06):1e-06,31:0.0000010000):1e-06,((32:0.0027893461,156:0.0000010000):1e-06,148:0.0000010000):1e-06):1e-06,151:0.0000010000):1e-06,88:0.0000025663):1e-06,56:0.0000010000):2.736058685e-06,150:0.0000010000):2.370883038e-06,162:0.0000010000):0.002795260878,(((11:0.0000010000,15:0.0000010000):1e-06,((13:0.0028574754,((16:0.0115742158,(52:0.0000010000,53:0.0000010000):0.01430912317):1.125168898e-06,17:0.0000010000):2.006576435e-06):1e-06,14:0.0000010000):1e-06):1e-06,12:0.0000010000):0.002782684624):2.364620621e-06,(48:0.0000010000,91:0.0000010000):2.343573216e-06):1e-06,((106:0.0028191826,136:0.0027956677):1e-06,123:0.0000010000):1e-06):1e-06,(((((25:0.0000010000,(61:0.0000010000,(108:0.0000029963,(115:0.0000027260,116:0.0055820145):0.002787927499):1e-06):1e-06):2.339175982e-06,(26:0.0057865571,((59:0.0000010000,60:0.0000010000):2.02672035e-06,63:0.0000010000):2.376561132e-06):0.002801041161):2.347665589e-06,109:0.0027894485):0.002790729347,64:0.0027891967):1e-06,99:0.0000010000):2.335660499e-06):1e-06,119:0.0000010000):1e-06,18:0.0000010000):1e-06):1e-06,((39:0.0000010000,100:0.0055927915):1e-06,((102:0.0000010000,179:0.0000010000):1e-06,126:0.0000010000):1e-06):1e-06):1e-06,19:0.0000010000):1e-06,((((((((((((9:0.0000010000,((24:0.0000010000,(85:0.0000010000,135:0.0028229606):1e-06):1e-06,(34:0.0000010000,(41:0.0000010000,42:0.0027983694):1e-06):2.411172162e-06):1e-06):0.0002706206031,35:0.0000010000):1e-06,86:0.0000010000):0.002445108967,133:0.0000010000):2.259913187e-06,134:0.0000010000):7.005969615e-05,(33:0.0000010000,132:0.0000010000):1e-06):0.00278784117,120:0.0027865124):2.337627469e-06,105:0.0000010000):1e-06,79:0.0000010000):1e-06,37:0.0000010000):1e-06,122:0.0000010000):1e-06,(118:0.0000010000,178:0.0000010000):1e-06):1e-06):1e-06,(74:0.0027881631,130:0.0000010000):1e-06):1e-06):2.371901998e-06,176:0.0000010000):1e-06):1e-06,57:0.0000010000);
 07: -2019.6247629 (0:0.0086365510,(((((((((((((1:0.0000010000,(72:0.0000010000,(121:0.0000010000,128:0.0000010000):0.00560870517):1e-06):1e-06,(((67:0.0028089866,112:0.0000010000):1e-06,83:0.0000010000):1e-06,78:0.0000010000):1e-06):1e-06,((2:0.0027892728,(3:0.0000010000,(69:0.0000010000,73:0.0027848984):2.010572332e-06):2.137108555e-06):2.362912516e-06,117:0.0000010000):1e-06):1e-06,97:0.0000010000):2.343745448e-06,((((((65:0.0000010000,82:0.0000010000):1e-06,81:0.0000010000):1e-06,84:0.0000010000):2.294561073e-06,107:0.0000010000):1e-06,92:0.0000010000):1.301240481e-06,80:0.0000010000):0.002798415854):1e-06,68:0.0055969742):1e-06,71:0.0000010000):0.002789418539,(66:0.0000010000,70:0.0000010000):2.373961287e-06):0.002785066325,131:0.0000023346):0.002790549486,(((((182:0.0000010000,(185:0.0000010000,186:0.0000010000):1e-06):1e-06,184:0.0000010000):2.930475995e-06,183:0.0000010000):0.002806195186,188:0.0000010000):0.002829669313,187:0.0027798350):0.005630423671):1e-06,(((((((4:0.0086366442,55:0.0084241064):0.002809065783,74:0.0027882524):1e-06,124:0.0000010000):2.371101411e-06,19:0.0000010000):1e-06,((((((((((((((9:0.0000010000,(24:0.0000010000,((34:0.0000010000,(41:0.0000010000,42:0.0027984454):1e-06):2.459634918e-06,135:0.0028230425):1e-06):1e-06):1e-06,85:0.0000010000):2.804610255e-06,134:0.0000010000):2.221898204e-06,35:0.0000010000):1.192641736e-06,86:0.0000010000):2.344421377e-06,133:0.0000010000):0.00278373959,(33:0.0000010000,132:0.0000010000):1e-06):0.002787966918,120:0.0027865924):2.323610279e-06,105:0.0000010000):1e-06,(37:0.0000010000,((79:0.0000010000,178:0.0000010000):1e-06,122:0.0000010000):1e-06):1e-06):1e-06,(118:0.0000010000,130:0.0000010000):1e-06):1e-06,((102:0.0000010000,(126:0.0000010000,179:0.0000010000):1e-06):1e-06,127:0.0000010000):1e-06):1e-06,(18:0.0000010000,(39:0.0000010000,100:0.0055929592):1e-06):1e-06):1e-06,(((27:0.0000010000,62:0.0000010000):1e-06,(58:0.0000010000,176:0.0000010000):1e-06):1e-06,(106:0.0028181521,136:0.0027946678):1e-06):1e-06):1e-06):1e-06,119:0.0000010000):1e-06,((((((((((((((((((5:0.0000010000,197:0.0000010000):1e-06,200:0.0000010000):2.094402856e-06,201:0.0000010000):2.332303033e-06,(202:0.0000010000,203:0.0000010000):0.002775594772):2.318915783e-06,89:0.0057492902):0.002773005048,199:0.0028094837):1.332902273e-06,90:0.0000010000):2.209385039e-06,(43:0.0000010000,205:0.0000010000):2.317328085e-06):2.188828302e-06,198:0.0000023439):0.002788415912,204:0.0000027139):2.3430497e-06,(206:0.0000010000,207:0.0027845893):2.23780834e-06):0.002789167156,(103:0.0027870671,(113:0.0000020355,129:0.0000028523):0.002788535228):1e-06):2.328777634e-06,((((7:0.0000010000,8:0.0000010000):2.023117809e-06,(54:0.0055927777,(146:0.0027965030,(((149:0.0000010000,155:0.0027941743):2.45323439e-06,157:0.0000010000):2.296010651e-06,((((152:0.0000010000,194:0.0000010000):1e-06,((190:0.0000010000,191:0.0000010000):0.002795255357,195:0.0000010000):1e-06):1e-06,196:0.0000010000):1e-06,154:0.0000010000):1e-06):2.374125994e-06):0.002795726103):2.355612716e-06):0.002791129814,((94:0.0000010000,((((101:0.0027335603,114:0.0000010000):4.985077414e-05,(104:0.0027794274,110:0.0000010000):2.136252023e-06):1e-06,111:0.0000010000):1e-06,177:0.0000010000):2.102567507e-06):0.002792785383,181:0.0000010000):2.334334039e-06):2.928580159e-06,175:0.0000010000):2.339345782e-06):1e-06,(20:0.0000026646,((((((((28:0.0000010000,30:0.0000010000):1e-06,29:0.0000010000):2.327925675e-06,((137:0.0000010000,138:0.0000010000):0.008416275788,139:0.0056166979):0.002800079629):0.002795610636,(45:0.0000010000,(171:0.0000010000,172:0.0000010000):1e-06):0.002785498533):2.333882199e-06,173:0.0000010000):2.445587386e-06,44:0.0055954480):0.002790719859,((((51:0.0000010000,144:0.0000010000):1e-06,160:0.0000010000):1e-06,161:0.0027828424):2.336198584e-06,145:0.0027845407):0.002785407993):2.356053697e-06,(((((38:0.0000010000,40:0.0000010000):1e-06,(141:0.0000010000,143:0.0000010000):0.002790605363):2.70042491e-06,140:0.0027947038):0.002730623854,142:0.0000010000):5.699334514e-05,((93:0.0000010000,98:0.0000028040):2.31893318e-06,95:0.0000010000):0.01120994892):2.595613724e-06):2.323369381e-06):1e-06):1e-06,((((((10:0.0027811392,((46:0.0000010000,77:0.0000010000):1e-06,76:0.0027851290):0.002780776684):2.064553955e-06,49:0.0000010000):1e-06,50:0.0000010000):1e-06,75:0.0000010000):2.672380445e-06,189:0.0027918219):1e-06,(167:0.0000010000,174:0.0028624719):2.058860545e-06):0.002786511001):1e-06,180:0.0000021370):1e-06,((((((((6:0.0000010000,(((31:0.0000010000,(56:0.0000010000,(87:0.0028160901,((159:0.0000010000,168:0.0000010000):2.919905424e-06,169:0.0028081445):0.002793973501):2.338397671e-06):1e-06):1e-06,((32:0.0027881489,156:0.0000010000):1e-06,148:0.0000010000):1e-06):1e-06,151:0.0000010000):1e-06):1e-06,(((147:0.0000010000,192:0.0027933337):1e-06,(((153:0.0000010000,166:0.0027910131):1e-06,165:0.0000010000):1e-06,(163:0.0000010000,193:0.0027936402):1e-06):1e-06):1e-06,170:0.0000010000):1e-06):1e-06,((47:0.0027847415,164:0.0000010000):1e-06,158:0.0000010000):1e-06):1e-06,(88:0.0000025663,150:0.0000010000):2.736058685e-06):2.370883038e-06,162:0.0000010000):0.002794276588,(((25:0.0000010000,((26:0.0057862687,((59:0.0000010000,60:0.0000010000):2.02672035e-06,63:0.0000010000):2.529419463e-06):0.002800067689,(109:0.0027884694,(115:0.0000010000,116:0.0055814801):0.002786943665):2.591675959e-06):2.366868661e-06):1e-06,61:0.0000010000):1e-06,108:0.0000029963):0.002789749796):2.328479202e-06,48:0.0000010000):1e-06,((((((11:0.0000010000,15:0.0000010000):1e-06,((((13:0.0028540389,16:0.0115728785):2.234695891e-06,(52:0.0000029438,53:0.0000027233):0.01430742287):2.722688663e-06,14:0.0000010000):1e-06,17:0.0000010000):1e-06):2.32035904e-06,12:0.0000010000):0.002781710279,64:0.0027880777):2.365902439e-06,91:0.0000010000):1e-06,99:0.0000010000):2.343573216e-06):1e-06):1e-06,(123:0.0000010000,125:0.0027928278):2.343398392e-06):1e-06):1e-06):1e-06,36:0.0000010000):1e-06,(57:0.0000010000,96:0.0000010000):2.021324541e-06):2.006227427e-06,((21:0.0000010000,22:0.0000010000):1e-06,23:0.0000010000):0.008420295424);
 08: -2019.62516207 (0:0.0086364118,((((((((((((1:0.0000010000,(121:0.0000010000,128:0.0000010000):0.005608441255):1e-06,(((((((65:0.0000010000,81:0.0000010000):1e-06,(82:0.0000010000,107:0.0000010000):1e-06):2.294561073e-06,84:0.0000010000):1e-06,92:0.0000010000):0.002706390142,80:0.0000010000):9.322683914e-05,68:0.0055969601):2.343745448e-06,72:0.0000010000):1e-06):1e-06,71:0.0000010000):1e-06,78:0.0000010000):1e-06,(((67:0.0028096181,112:0.0000010000):1e-06,117:0.0000010000):1e-06,83:0.0000010000):1e-06):1e-06,97:0.0000010000):2.362912516e-06,(2:0.0027902392,(3:0.0000010000,(69:0.0000010000,73:0.0027848833):2.748585831e-06):2.536351487e-06):1e-06):0.002791057886,(66:0.0000010000,70:0.0000010000):2.373961287e-06):0.002785682793,131:0.0000023346):0.002791167741,176:0.0000010000):1e-06,((((4:0.0086364483,55:0.0084236820):0.002809521568,(27:0.0000010000,(58:0.0000010000,62:0.0000010000):1e-06):1e-06):1e-06,((((((((((((((((((((9:0.0000010000,(34:0.0000010000,(41:0.0000010000,42:0.0027984648):1e-06):2.863850744e-06):1e-06,135:0.0028235123):1e-06,24:0.0000010000):1e-06,85:0.0000010000):4.223963263e-05,35:0.0000010000):2.275072218e-06,86:0.0000010000):7.319251414e-05,134:0.0000010000):2.14568702e-06,133:0.0000010000):0.002672408756,33:0.0000010000):1e-06,132:0.0000010000):0.002788383948,79:0.0000010000):2.337627469e-06,120:0.0027870217):1e-06,122:0.0000010000):1e-06,178:0.0000010000):1e-06,105:0.0000010000):1e-06,37:0.0000010000):1e-06,((19:0.0000010000,(((39:0.0000010000,(100:0.0055937975,(102:0.0000010000,126:0.0000010000):1e-06):1e-06):1e-06,179:0.0000010000):1e-06,127:0.0000010000):1e-06):1e-06,74:0.0027887137):1e-06):1e-06,(118:0.0000010000,130:0.0000010000):1e-06):1e-06,18:0.0000010000):1e-06,124:0.0000010000):1e-06):1e-06,(((((((((((((((((((5:0.0000010000,200:0.0000010000):2.094402856e-06,197:0.0000010000):1e-06,201:0.0000010000):2.332303033e-06,(202:0.0000010000,203:0.0000010000):0.002776177981):2.29593811e-06,90:0.0000010000):0.002420195667,199:0.0028089048):1.459952473e-06,89:0.0057489451):0.0003547391988,(43:0.0000010000,205:0.0000010000):2.317328085e-06):2.188828302e-06,198:0.0000023439):0.002788786863,204:0.0000027139):2.331967567e-06,(206:0.0000010000,207:0.0027848770):2.3430497e-06):0.002789514358,(((((10:0.0027818830,((46:0.0000010000,77:0.0000010000):1e-06,76:0.0027858867):0.002781531294):2.064553955e-06,49:0.0000010000):1e-06,75:0.0000010000):1e-06,50:0.0000010000):1e-06,((167:0.0000010000,174:0.0028631594):2.136865995e-06,189:0.0027923486):2.334243728e-06):0.002787030651):2.334318441e-06,180:0.0000021370):2.339345782e-06,((((((7:0.0000010000,8:0.0000010000):1e-06,(54:0.0055929433,(146:0.0027967845,((149:0.0000010000,(155:0.0027936682,157:0.0000010000):2.335618169e-06):2.472761831e-06,(((152:0.0000010000,154:0.0000010000):1e-06,((190:0.0000026905,191:0.0000020275):0.002795535453,194:0.0000020642):2.337314859e-06):1e-06,(195:0.0000010000,196:0.0000010000):1e-06):1e-06):2.374125994e-06):0.002795969934):2.339093248e-06):0.002791312425,(94:0.0000010000,(((((101:0.0027818495,114:0.0000010000):2.378364897e-06,104:0.0027795815):2.136252023e-06,110:0.0000010000):1e-06,177:0.0000010000):1e-06,111:0.0000010000):2.363571927e-06):0.002795297845):2.380734232e-06,175:0.0000010000):1e-06,((((((38:0.0000010000,40:0.0000010000):1e-06,(141:0.0027889908,143:0.0000010000):2.361913168e-06):2.70042491e-06,140:0.0027954336):0.002786084054,142:0.0000010000):2.35967733e-06,(((51:0.0000010000,(144:0.0000010000,160:0.0000010000):1e-06):1e-06,161:0.0027826812):2.336198584e-06,145:0.0027843536):0.00278519174):2.38172781e-06,(((93:0.0000010000,98:0.0000028040):2.31893318e-06,95:0.0000010000):0.01121025352,(113:0.0000010000,129:0.0000010000):0.002788793736):2.595613724e-06):2.337611917e-06):1e-06,(20:0.0000026646,((((((28:0.0000010000,30:0.0000010000):1e-06,29:0.0000010000):1e-06,((137:0.0000010000,138:0.0000010000):0.008416568749,139:0.0056168940):0.002800188485):0.002795632316,(45:0.0000010000,(171:0.0000010000,172:0.0000010000):1e-06):0.002785487853):2.445587386e-06,173:0.0000010000):2.338418764e-06,44:0.0055956436):0.002790619879):1e-06):1e-06):1e-06,36:0.0000010000):2.343398392e-06,((103:0.0027873684,125:0.0027933557):1e-06,181:0.0000010000):1e-06):1e-06,(((((((6:0.0000010000,(((31:0.0000010000,(56:0.0000010000,(87:0.0028168235,((159:0.0000010000,168:0.0000010000):2.919905424e-06,169:0.0028088820):0.002794701696):2.338397671e-06):1e-06):1e-06,(((32:0.0027888627,156:0.0000010000):1e-06,148:0.0000010000):1e-06,151:0.0000010000):1e-06):1e-06,((((47:0.0027854549,170:0.0000010000):1e-06,((147:0.0000010000,((163:0.0000010000,164:0.0000010000):1e-06,(192:0.0027940578,193:0.0027943705):1e-06):1e-06):1e-06,165:0.0000010000):1e-06):1e-06,158:0.0000010000):1e-06,(153:0.0000010000,166:0.0027917364):1e-06):1e-06):1e-06):1e-06,(88:0.0000025663,150:0.0000010000):2.736058685e-06):2.370883038e-06,162:0.0000010000):0.002794770289,((((25:0.0000010000,108:0.0000029963):1e-06,61:0.0000010000):1e-06,(109:0.0027889879,(115:0.0000027199,116:0.0055815659):0.002787472488):2.337263926e-06):2.367067772e-06,(26:0.0057859578,(59:0.0000010000,(60:0.0000010000,63:0.0000010000):2.02672035e-06):2.374907629e-06):0.002800607106):0.00279027334):2.070575581e-06,(((11:0.0000010000,15:0.0000010000):2.330993628e-06,((((13:0.0028540968,16:0.0115729989):2.217250358e-06,(52:0.0000010000,53:0.0000010000):0.01430764821):2.006576435e-06,14:0.0000010000):1e-06,17:0.0000010000):1e-06):2.327208407e-06,12:0.0000010000):0.002782216622):2.364620621e-06,48:0.0000010000):2.343573216e-06,91:0.0000010000):1e-06):1e-06,(((64:0.0027887546,106:0.0028187188):1e-06,99:0.0000010000):1e-06,(123:0.0000010000,136:0.0027952216):1e-06):1e-06):1e-06,119:0.0000010000):1e-06):1e-06):1e-06,(((21:0.0000010000,22:0.0000010000):2.05441634e-06,23:0.0000020351):0.008420193455,((((((182:0.0000010000,183:0.0000010000):1e-06,185:0.0000010000):1e-06,186:0.0000010000):2.930475995e-06,184:0.0000010000):0.002806693182,188:0.0000010000):0.002829948268,187:0.0027802052):0.005630362783):2.032493966e-06):2.004738709e-06,(57:0.0000010000,96:0.0000010000):1e-06);
 09: -2019.62569716 (0:0.0086367405,(((((((((((((1:0.0000010000,67:0.0028092008):1e-06,(((71:0.0000010000,(72:0.0000010000,(121:0.0000010000,128:0.0000010000):0.005608814393):1e-06):1e-06,78:0.0000010000):1e-06,117:0.0000010000):1e-06):1e-06,((((((((65:0.0000010000,81:0.0000010000):1e-06,82:0.0000010000):1e-06,107:0.0000010000):2.294561073e-06,84:0.0000010000):0.002674637785,92:0.0000010000):2.367770853e-06,80:0.0000010000):0.0001211398094,112:0.0000010000):2.343745448e-06,68:0.0055972877):1e-06):1e-06,(83:0.0000010000,97:0.0000010000):2.362912516e-06):1e-06,(2:0.0027898414,(3:0.0000010000,(69:0.0000010000,73:0.0027846703):2.895095498e-06):2.216069076e-06):1e-06):0.002790667401,(66:0.0000010000,70:0.0000010000):2.801117682e-06):0.002785316738,131:0.0000023346):0.002790813033,96:0.0000010000):1e-06,((((((((4:0.0086361139,55:0.0084236219):0.002809376362,((27:0.0000010000,62:0.0000010000):1e-06,58:0.0000010000):1e-06):1e-06,127:0.0000010000):1e-06,124:0.0000010000):1e-06,39:0.0000010000):1e-06,(((((((((((((((((((5:0.0000010000,197:0.0000010000):2.094402856e-06,200:0.0000010000):1e-06,201:0.0000010000):2.332303033e-06,(202:0.0000010000,203:0.0000010000):0.002776382531):4.440813685e-05,89:0.0057484430):1.005759018e-06,90:0.0000010000):1.046427937e-06,199:0.0028100751):0.002732477823,(43:0.0000010000,205:0.0000010000):2.317328085e-06):0.002788785767,198:0.0000023439):2.360941722e-06,204:0.0000027139):2.3430497e-06,(206:0.0000010000,207:0.0027857390):1.638442013e-06):0.002789645357,(((((10:0.0027819904,49:0.0000010000):1e-06,75:0.0000010000):1e-06,50:0.0000010000):1e-06,(((46:0.0000010000,77:0.0000010000):1e-06,76:0.0027859634):0.002781625683,(167:0.0000010000,174:0.0028604938):4.043469263e-06):2.064553955e-06):2.334243728e-06,189:0.0027924581):0.002787156194):2.34085038e-06,175:0.0000010000):2.339345782e-06,((((7:0.0000010000,8:0.0000010000):1e-06,(54:0.0055928784,(146:0.0027967750,((((((149:0.0000010000,155:0.0027963736):2.785551924e-06,(190:0.0000010000,191:0.0000010000):0.002795529657):1e-06,195:0.0000010000):1e-06,((152:0.0000010000,154:0.0000010000):1e-06,194:0.0000010000):1e-06):2.202692397e-06,196:0.0000010000):1e-06,157:0.0000010000):2.358064157e-06):0.002795970122):2.126250909e-06):0.002791367965,(94:0.0000010000,((((101:0.0027574134,114:0.0000010000):2.607695542e-05,(104:0.0027796572,110:0.0000010000):2.136252023e-06):1e-06,111:0.0000010000):1e-06,177:0.0000010000):2.363571927e-06):0.002795389351):2.357627489e-06,181:0.0000010000):1e-06):1e-06,(((((38:0.0000010000,40:0.0000010000):1e-06,(141:0.0000010000,143:0.0000010000):0.002790327092):2.70042491e-06,140:0.0027954305):2.691415644e-06,142:0.0000010000):0.002785749869,180:0.0000021370):1e-06):2.355903129e-06,(20:0.0000026646,((113:0.0000026421,129:0.0000020278):0.002788767074,125:0.0027932789):1e-06):2.355695855e-06):1e-06,((((((((28:0.0000010000,30:0.0000010000):1e-06,29:0.0000010000):2.35670074e-06,((137:0.0000010000,138:0.0000010000):0.008416408367,139:0.0056177186):0.00279990916):0.002795374588,44:0.0055955265):2.445587386e-06,173:0.0000020477):2.351429078e-06,(45:0.0000010000,(171:0.0000010000,172:0.0000021884):2.210670977e-06):0.002785269215):0.002790420122,103:0.0027871863):2.06660753e-06,(36:0.0000010000,((((51:0.0000010000,(144:0.0000010000,160:0.0000010000):1e-06):1e-06,161:0.0027825406):2.354133724e-06,145:0.0027842238):0.002785070934,((93:0.0000010000,98:0.0000028040):2.31893318e-06,95:0.0000010000):0.01121005851):2.097290278e-06):2.343398392e-06):1e-06):1e-06,((106:0.0028183738,136:0.0027949030):1e-06,119:0.0000010000):1e-06):1e-06,(((((((((6:0.0000010000,((((47:0.0027852269,170:0.0000010000):1e-06,158:0.0000010000):1e-06,(153:0.0000010000,193:0.0027941473):1e-06):1e-06,((164:0.0000010000,166:0.0027915348):1e-06,165:0.0000010000):1e-06):1e-06):1e-06,(88:0.0000025663,150:0.0000010000):2.736058685e-06):1e-06,((31:0.0000010000,(56:0.0000010000,(87:0.0028161801,((159:0.0000010000,168:0.0000010000):2.366120733e-06,169:0.0028090979):0.002794473102):2.772199068e-06):1e-06):1e-06,(147:0.0000010000,(163:0.0000010000,192:0.0027934294):1e-06):1e-06):1e-06):1e-06,(((32:0.0027882671,156:0.0000010000):1e-06,151:0.0000010000):1e-06,148:0.0000010000):1e-06):2.370883038e-06,162:0.0000010000):0.002794187985,(((11:0.0000010000,12:0.0000010000):1e-06,15:0.0000010000):1e-06,((((13:0.0028457082,16:0.0115735614):1.093416223e-05,(52:0.0000010000,53:0.0000010000):0.01430805861):2.006576435e-06,17:0.0000010000):1e-06,14:0.0000010000):1e-06):0.002781769657):2.364620621e-06,(((((25:0.0000010000,61:0.0000010000):1e-06,108:0.0000029963):1e-06,((26:0.0057864313,((59:0.0000010000,60:0.0000010000):2.02672035e-06,63:0.0000010000):2.376561132e-06):0.002800177627,109:0.0027885701):2.347665589e-06):2.339175982e-06,(115:0.0000027260,116:0.0055821211):0.002787097939):0.00278990668,64:0.0027884062):1e-06):2.335660499e-06,99:0.0000010000):1e-06,(48:0.0000010000,(91:0.0000010000,123:0.0000010000):2.343573216e-06):1e-06):1e-06):1e-06):1e-06,(18:0.0000010000,(100:0.0055933556,(102:0.0000010000,(126:0.0000010000,179:0.0000010000):1e-06):1e-06):1e-06):1e-06):1e-06,(19:0.0000010000,74:0.0027884439):1e-06):1e-06):1e-06,130:0.0000010000):1e-06,(((((((((((((9:0.0000010000,(24:0.0000010000,(85:0.0000010000,135:0.0028228867):1e-06):1e-06):1e-06,(41:0.0000010000,42:0.0027992909):2.427825031e-06):2.268241807e-06,(34:0.0000010000,35:0.0000010000):2.739620347e-06):0.000297492761,134:0.0000010000):0.002485976771,86:0.0000010000):2.259913187e-06,133:0.0000010000):1.105681603e-06,(33:0.0000010000,132:0.0000010000):1e-06):0.00278781393,120:0.0027864929):2.337627469e-06,105:0.0000010000):1e-06,79:0.0000010000):1e-06,(122:0.0000010000,178:0.0000010000):1e-06):1e-06,(37:0.0000010000,((((((182:0.0000010000,185:0.0000010000):1e-06,183:0.0000010000):1e-06,186:0.0000010000):2.337700698e-06,184:0.0000023828):0.002806073485,188:0.0000010000):0.002829672596,187:0.0027798257):0.005630455987):1e-06):1e-06,118:0.0000010000):1e-06):1e-06,176:0.0000010000):2.371901998e-06,((21:0.0000010000,22:0.0000010000):1e-06,23:0.0000010000):0.008420407668):1e-06,57:0.0000010000);
 10: -2019.626015 (0:0.0086360539,((((((((((((((1:0.0000010000,((((((((65:0.0000010000,81:0.0000010000):1e-06,82:0.0000010000):1e-06,107:0.0000010000):2.294561073e-06,84:0.0000010000):1e-06,92:0.0000010000):0.002799950347,68:0.0055973849):1e-06,80:0.0000010000):1e-06,78:0.0000010000):2.343745448e-06):2.317947867e-06,(72:0.0000010000,(121:0.0000020609,128:0.0000021959):0.005608866511):2.009723707e-06):1e-06,83:0.0000010000):1e-06,((67:0.0028092048,112:0.0000010000):1e-06,117:0.0000010000):1e-06):1e-06,97:0.0000010000):2.362912516e-06,((2:0.0027872323,3:0.0000010000):2.567378466e-06,(69:0.0000010000,73:0.0027867180):2.079809737e-06):1e-06):1e-06,71:0.0000010000):0.002789331963,(66:0.0000010000,70:0.0000010000):2.173266834e-06):0.002784975893,131:0.0000021292):0.002790748748,96:0.0000010000):1e-06,((((((((((((((((5:0.0000010000,197:0.0000010000):2.094402856e-06,(200:0.0000010000,(201:0.0000010000,(202:0.0000010000,203:0.0000010000):0.002775559589):1e-06):2.29593811e-06):2.332303033e-06,199:0.0028093278):0.002773040775,89:0.0057491356):1.203156831e-06,90:0.0000010000):2.153096598e-06,(43:0.0000010000,205:0.0000010000):2.317328085e-06):0.002787841924,198:0.0000023439):2.360941722e-06,204:0.0000027139):2.3430497e-06,(206:0.0000010000,207:0.0027844423):2.01126115e-06):0.002788732844,(((((10:0.0027820107,((46:0.0000010000,77:0.0000010000):1e-06,76:0.0027859432):0.002781619632):2.064553955e-06,49:0.0000010000):1e-06,75:0.0000010000):1e-06,50:0.0000010000):1e-06,((167:0.0000010000,174:0.0028624067):2.09713225e-06,189:0.0027924947):2.334243728e-06):0.002787247071):2.339345782e-06,180:0.0000021370):2.34085038e-06,181:0.0000010000):1e-06,((((((7:0.0000010000,8:0.0000010000):2.419298746e-06,(54:0.0055931897,((((((146:0.0027961292,195:0.0000010000):2.374125994e-06,((149:0.0000010000,155:0.0027392853):2.335618169e-06,157:0.0000010000):5.670380461e-05):1e-06,152:0.0000010000):1e-06,((190:0.0000010000,191:0.0000010000):0.002794822587,194:0.0000010000):2.308038036e-06):1e-06,154:0.0000010000):1e-06,196:0.0000010000):0.002795352799):2.30866585e-06):0.002790818798,(94:0.0000010000,(((((101:0.0027814229,114:0.0000010000):2.378364897e-06,104:0.0027791299):2.136252023e-06,110:0.0000010000):1e-06,177:0.0000010000):1e-06,111:0.0000010000):2.363571927e-06):0.002794917223):2.380734232e-06,175:0.0000010000):1e-06,(20:0.0000026646,((((((38:0.0000010000,40:0.0000010000):1e-06,(141:0.0000010000,143:0.0000010000):0.002790020717):2.70042491e-06,140:0.0027951481):2.691415644e-06,142:0.0000010000):0.002785487014,((((51:0.0000010000,144:0.0000010000):1e-06,160:0.0000010000):1e-06,161:0.0027822394):2.302241752e-06,145:0.0027841962):0.002785071368):2.303491306e-06,(((93:0.0000010000,98:0.0000028040):2.31893318e-06,95:0.0000010000):0.01121054458,(113:0.0000010000,129:0.0000010000):0.002788741426):2.375024482e-06):2.337611917e-06):1e-06):1e-06,((((((((28:0.0000010000,30:0.0000010000):1e-06,29:0.0000010000):2.370869688e-06,((137:0.0000010000,138:0.0000010000):0.00841665908,139:0.0056169831):0.002799552027):0.002795156769,(45:0.0000010000,(171:0.0000010000,172:0.0000023729):2.373265846e-06):0.002785025713):2.338418764e-06,173:0.0000010000):2.445587386e-06,44:0.0055952328):0.002789797467,36:0.0000010000):2.343398392e-06,(103:0.0027866225,125:0.0027925677):1e-06):1e-06):1e-06):1e-06,((106:0.0028179818,136:0.0027944996):1e-06,119:0.0000010000):1e-06):1e-06,((((((6:0.0000010000,((((((31:0.0000010000,(56:0.0000010000,(87:0.0028161236,((159:0.0000010000,168:0.0000010000):2.919905424e-06,169:0.0028081738):0.002794004609):2.338397671e-06):1e-06):1e-06,151:0.0000010000):1e-06,(32:0.0027884429,156:0.0000010000):1e-06):1e-06,148:0.0000010000):1e-06,((88:0.0000025663,150:0.0000010000):2.736058685e-06,164:0.0000010000):1e-06):1e-06,((((((47:0.0027850212,170:0.0000010000):1e-06,158:0.0000010000):1e-06,147:0.0000010000):1e-06,165:0.0000010000):1e-06,(163:0.0000010000,(166:0.0027913040,(192:0.0027936188,193:0.0027939235):1e-06):1e-06):1e-06):1e-06,153:0.0000010000):1e-06):1e-06):2.370883038e-06,162:0.0000010000):0.002794350535,(((25:0.0000010000,(61:0.0000010000,108:0.0000029963):1e-06):1e-06,(109:0.0027885448,(115:0.0000010000,116:0.0055815157):0.002787017312):2.336384417e-06):2.347665589e-06,(26:0.0057864255,((59:0.0000010000,60:0.0000010000):2.02672035e-06,63:0.0000010000):2.385998485e-06):0.002800148265):0.002789818374):2.360007742e-06,(((11:0.0000010000,(((((13:0.0028535187,16:0.0115729140):2.764814906e-06,(52:0.0000010000,53:0.0000010000):0.01430755007):2.688592829e-06,17:0.0000010000):1e-06,14:0.0000010000):1e-06,15:0.0000010000):1e-06):1e-06,12:0.0000010000):0.002781787584,48:0.0000010000):2.364620621e-06):2.343573216e-06,91:0.0000010000):1e-06,((64:0.0027883095,123:0.0000010000):1e-06,99:0.0000010000):1e-06):1e-06):1e-06,((((((((((((((((9:0.0000010000,24:0.0000010000):1e-06,85:0.0000010000):1e-06,(((34:0.0000010000,42:0.0027981853):1e-06,41:0.0000010000):2.739620347e-06,135:0.0028231368):1e-06):0.0003164254467,86:0.0000010000):1e-06,35:0.0000010000):1.132933961e-06,133:0.0000010000):2.14568702e-06,134:0.0000010000):0.002468271383,(33:0.0000010000,132:0.0000010000):1e-06):0.002787968015,120:0.0027866717):2.337627469e-06,105:0.0000010000):1e-06,122:0.0000010000):1e-06,79:0.0000010000):1e-06,((118:0.0000010000,178:0.0000010000):1e-06,130:0.0000010000):1e-06):1e-06,(18:0.0000010000,(127:0.0000010000,179:0.0000010000):1e-06):1e-06):1e-06,(((19:0.0000010000,74:0.0027884254):1e-06,37:0.0000010000):1e-06,((39:0.0000010000,100:0.0055931494):1e-06,(102:0.0000010000,126:0.0000010000):1e-06):1e-06):1e-06):1e-06,((27:0.0000010000,62:0.0000010000):1e-06,(58:0.0000010000,176:0.0000010000):1e-06):1e-06):1e-06):1e-06):1e-06,((4:0.0086360978,55:0.0084236018):0.002808884585,((21:0.0000010000,22:0.0000010000):2.104634986e-06,23:0.0000010000):0.008420827181):2.040533636e-06):2.757699448e-06,(((((182:0.0000010000,(185:0.0000010000,186:0.0000010000):1e-06):1e-06,183:0.0000010000):2.219825712e-06,184:0.0000010000):0.002806359056,188:0.0000010000):0.002829839072,187:0.0027799190):0.005630144307):2.040440625e-06,124:0.0000010000):1e-06,57:0.0000010000);
 11: -2019.62612606 (0:0.0086365798,(((((((((((((1:0.0000010000,68:0.0055969119):2.343745448e-06,((((65:0.0000010000,(81:0.0000010000,(82:0.0000010000,107:0.0000010000):1e-06):1e-06):2.294561073e-06,84:0.0000010000):0.002584152151,80:0.0000010000):2.367770853e-06,92:0.0000010000):0.0002139182337):1e-06,((71:0.0000010000,(72:0.0000010000,(121:0.0000010000,128:0.0000010000):0.005608407934):1e-06):1e-06,78:0.0000010000):1e-06):1e-06,((67:0.0028089810,112:0.0000010000):1e-06,117:0.0000010000):1e-06):1e-06,97:0.0000010000):2.362912516e-06,83:0.0000010000):1e-06,(2:0.0027896014,(3:0.0000010000,(69:0.0000010000,73:0.0027846038):2.728575914e-06):2.233831756e-06):1e-06):0.002790421972,(66:0.0000010000,70:0.0000010000):2.857117925e-06):0.002785065206,131:0.0000023346):0.002790552282,96:0.0000010000):1e-06,(176:0.0000010000,((((((182:0.0000010000,185:0.0000010000):1e-06,183:0.0000010000):1e-06,186:0.0000010000):2.679242611e-06,184:0.0000023828):0.002806083947,188:0.0000010000):0.0028296755,187:0.0027798401):0.005630434832):1e-06):1e-06,((((((4:0.0086366796,55:0.0084241356):0.002809080395,((27:0.0000010000,58:0.0000010000):1e-06,62:0.0000010000):1e-06):1e-06,127:0.0000010000):1e-06,124:0.0000010000):1e-06,(((((((((((((((((((5:0.0000010000,197:0.0000010000):1e-06,200:0.0000010000):2.094402856e-06,(201:0.0000010000,(202:0.0000010000,203:0.0000010000):0.002776254239):2.332303033e-06):4.550644218e-06,90:0.0000010000):2.143355564e-06,199:0.0028100391):2.297803778e-06,89:0.0057506336):0.002769844045,43:0.0000010000):2.317328085e-06,205:0.0000010000):2.36131289e-06,198:0.0000023439):0.002788636074,204:0.0000027139):2.572712858e-06,(206:0.0000010000,207:0.0027843805):2.84070211e-06):0.002789544459,(((7:0.0000010000,8:0.0000010000):2.072049347e-06,(((146:0.0027967976,(152:0.0000010000,((154:0.0000010000,194:0.0000010000):1e-06,((190:0.0000027060,191:0.0000020343):0.002795487972,195:0.0000020780):2.345550742e-06):1e-06):1e-06):1e-06,(149:0.0000010000,(155:0.0027940335,157:0.0000010000):2.963291366e-06):2.212136029e-06):2.233763621e-06,196:0.0000010000):0.002795997312):2.019503517e-06,54:0.0055943982):0.002791362869):2.621031935e-06,((94:0.0000010000,((((101:0.0027604203,114:0.0000010000):2.376364828e-05,(104:0.0027795607,110:0.0000010000):2.136252023e-06):1e-06,177:0.0000010000):1e-06,111:0.0000010000):2.345898328e-06):0.00279316647,181:0.0000010000):2.067566075e-06):2.358848028e-06,(175:0.0000021721,180:0.0000021370):2.34085038e-06):1e-06,(((((((10:0.0027817995,75:0.0000010000):1e-06,49:0.0000010000):1e-06,50:0.0000010000):1e-06,(46:0.0000010000,(76:0.0027858002,77:0.0000010000):2.401167643e-06):0.002781450851):2.338903329e-06,189:0.0027922623):2.334243728e-06,(167:0.0000010000,174:0.0028627277):2.450243517e-06):0.002786991593,((((38:0.0000010000,40:0.0000010000):1e-06,(141:0.0000010000,143:0.0000010000):0.002790346745):2.70042491e-06,140:0.0027954414):2.691415644e-06,142:0.0000010000):0.002785750481):1e-06):1e-06,125:0.0027932602):2.34047026e-06,((((28:0.0000010000,((137:0.0000010000,138:0.0000010000):0.008417726111,139:0.0056178276):0.002799989957):2.35670074e-06,(29:0.0000010000,30:0.0000010000):1e-06):0.002795506639,173:0.0000010000):2.338418764e-06,(44:0.0055968094,((45:0.0000010000,171:0.0000010000):1e-06,172:0.0000010000):0.002785372912):2.445587386e-06):0.002790517824):1e-06,(20:0.0000026646,((((51:0.0000010000,(144:0.0000010000,160:0.0000010000):1e-06):1e-06,161:0.0027824259):2.039318015e-06,145:0.0027841007):0.002784943789,(((93:0.0000010000,98:0.0000028040):2.31893318e-06,95:0.0000010000):0.01121194453,(113:0.0000010000,129:0.0000010000):0.002788569731):2.097290278e-06):2.335367127e-06):1e-06):1e-06,(((((((((6:0.0000010000,(((47:0.0027849513,170:0.0000010000):1e-06,158:0.0000010000):1e-06,(153:0.0000010000,(166:0.0027912461,193:0.0027938646):1e-06):1e-06):1e-06):1e-06,(((147:0.0000010000,192:0.0027935673):1e-06,(163:0.0000010000,164:0.0000010000):1e-06):1e-06,165:0.0000010000):1e-06):1e-06,(((31:0.0000010000,(87:0.0028163075,((159:0.0000010000,168:0.0000010000):2.919905424e-06,169:0.0028083540):0.002794185861):1e-06):2.338589965e-06,56:0.0000010000):1e-06,((32:0.0027883661,156:0.0000010000):1e-06,(148:0.0000010000,151:0.0000010000):1e-06):1e-06):1e-06):1e-06,(88:0.0000025663,150:0.0000010000):2.736058685e-06):2.370883038e-06,162:0.0000010000):0.002794306743,((11:0.0000010000,((((13:0.0028539373,16:0.0115736089):2.691956907e-06,(17:0.0000010000,(52:0.0000010000,53:0.0000010000):0.01430862824):2.740272386e-06):1e-06,14:0.0000010000):1e-06,15:0.0000010000):1e-06):1e-06,12:0.0000010000):0.00278191391):2.368282963e-06,((((25:0.0000010000,(61:0.0000010000,(108:0.0000029963,(115:0.0000027260,116:0.0055822915):0.00278714863):1e-06):1e-06):2.339175982e-06,(((26:0.0057867108,(60:0.0000010000,63:0.0000010000):2.02672035e-06):2.376561132e-06,59:0.0000010000):0.002800292362,109:0.0027886762):2.347665589e-06):0.002789967872,64:0.0027884573):2.494047779e-06,99:0.0000010000):2.368294342e-06):1e-06,((48:0.0000010000,(91:0.0000010000,123:0.0000010000):2.343573216e-06):1e-06,((106:0.0028184164,136:0.0027949361):1e-06,119:0.0000010000):1e-06):1e-06):1e-06,(36:0.0000010000,103:0.0027870814):2.343398392e-06):1e-06):1e-06):1e-06,((((((((((((((((((9:0.0000010000,24:0.0000010000):1e-06,((34:0.0000010000,42:0.0027984674):1e-06,41:0.0000010000):2.228493249e-06):1e-06,85:0.0000010000):1e-06,135:0.0028228784):0.0004430543772,133:0.0000010000):1e-06,86:0.0000010000):0.002340481551,134:0.0000010000):2.259913187e-06,35:0.0000010000):2.387110732e-06,(33:0.0000010000,132:0.0000010000):1e-06):0.002787777282,120:0.0027864483):2.337627469e-06,79:0.0000010000):1e-06,105:0.0000010000):1e-06,122:0.0000010000):1e-06,178:0.0000010000):1e-06,(118:0.0000010000,130:0.0000010000):1e-06):1e-06,37:0.0000010000):1e-06,(19:0.0000010000,74:0.0027881132):1e-06):1e-06,(18:0.0000010000,((39:0.0000010000,100:0.0055926761):1e-06,((102:0.0000010000,179:0.0000010000):1e-06,126:0.0000010000):1e-06):1e-06):1e-06):1e-06):1e-06):2.371901998e-06,((21:0.0000010000,22:0.0000010000):1e-06,23:0.0000010000):0.008420327553):1e-06,57:0.0000010000);
 12: -2019.6264445 (0:0.0086363678,(((((((((((((1:0.0000010000,(72:0.0000010000,(121:0.0000010000,128:0.0000010000):0.005608301633):2.330753038e-06):1e-06,78:0.0000010000):1e-06,(((((((((65:0.0000010000,81:0.0000010000):1e-06,82:0.0000010000):1e-06,107:0.0000010000):2.294561073e-06,84:0.0000010000):1e-06,92:0.0000010000):0.002798645381,80:0.0000010000):1e-06,68:0.0055968033):2.343745448e-06,71:0.0000010000):1e-06,((67:0.0028089144,112:0.0000010000):1e-06,117:0.0000010000):1e-06):1e-06):1e-06,83:0.0000010000):1e-06,97:0.0000010000):2.362912516e-06,((2:0.0027868940,3:0.0000010000):2.638712529e-06,(69:0.0000010000,73:0.0027869090):2.602749711e-06):1e-06):0.002790362145,(66:0.0000010000,70:0.0000010000):2.373961287e-06):0.002785001271,131:0.0000023346):0.002790487158,106:0.0028180071):1e-06,136:0.0027945304):1e-06,(((((((((4:0.0086365545,55:0.0084240252):0.002809034845,124:0.0000010000):1e-06,18:0.0000010000):1e-06,127:0.0000010000):1e-06,(27:0.0000010000,(58:0.0000010000,62:0.0000010000):1e-06):1e-06):1e-06,((102:0.0000010000,126:0.0000010000):1e-06,179:0.0000010000):1e-06):1e-06,39:0.0000010000):1e-06,(((((((((((((((9:0.0000010000,135:0.0028229552):1e-06,((34:0.0000010000,42:0.0027646453):1e-06,41:0.0000010000):3.606716754e-05):1e-06,24:0.0000010000):1e-06,85:0.0000010000):2.961684709e-06,35:0.0000010000):1e-06,86:0.0000010000):2.054009012e-06,133:0.0000010000):2.14568702e-06,134:0.0000010000):0.002784018912,(33:0.0000010000,132:0.0000010000):2.376414318e-06):0.002787845546,120:0.0027865168):2.360771151e-06,79:0.0000010000):1e-06,(37:0.0000010000,130:0.0000010000):1e-06):1e-06,(105:0.0000010000,122:0.0000010000):1e-06):1e-06,(118:0.0000010000,178:0.0000010000):1e-06):1e-06,(19:0.0000010000,(74:0.0027881803,100:0.0055928115):1e-06):1e-06):1e-06):1e-06,(((((((((((((((((((((5:0.0000010000,197:0.0000010000):2.094402856e-06,200:0.0000010000):1e-06,201:0.0000010000):2.332303033e-06,(202:0.0000010000,203:0.0000010000):0.002776257151):0.002618266138,199:0.0028098252):1.117344726e-06,90:0.0000010000):2.839280322e-06,89:0.0057503715):0.0001571508548,(43:0.0000010000,205:0.0000010000):2.317328085e-06):0.002776317428,198:0.0000023439):1.122056768e-05,204:0.0000027139):2.3430497e-06,(206:0.0000010000,207:0.0027847776):2.394015479e-06):0.00278938565,(((((10:0.0027816397,((46:0.0000010000,77:0.0000010000):1e-06,76:0.0027855716):0.002781248273):2.064553955e-06,49:0.0000010000):1e-06,75:0.0000010000):1e-06,50:0.0000010000):1e-06,((167:0.0000010000,174:0.0028627416):2.370791459e-06,189:0.0027921612):2.334243728e-06):0.002786877991):2.379258414e-06,180:0.0000021370):2.339345782e-06,175:0.0000010000):1e-06,(((20:0.0000026646,(((((((28:0.0000010000,30:0.0000010000):1e-06,(29:0.0000010000,((137:0.0000010000,138:0.0000010000):0.00841709274,139:0.0056174317):0.002799802729):2.382038176e-06):0.002795334395,173:0.0000010000):2.40284187e-06,44:0.0055964600):2.445587386e-06,((45:0.0000010000,171:0.0000010000):2.114527853e-06,172:0.0000010000):0.002785202763):0.00279122615,((93:0.0000010000,95:0.0000010000):2.380357819e-06,98:0.0000028040):0.01121192913):2.062657044e-06,(113:0.0000010000,129:0.0000010000):0.002789491918):1e-06):2.337611917e-06,((((38:0.0000010000,40:0.0000010000):1e-06,140:0.0027952154):2.70042491e-06,(141:0.0000010000,143:0.0000010000):0.002791125748):2.706464725e-06,142:0.0000010000):0.002786508916):2.356053697e-06,((((51:0.0000010000,144:0.0000010000):1e-06,160:0.0000010000):1e-06,145:0.0027851098):2.336198584e-06,161:0.0027834119):0.002784963849):1e-06):1e-06,(((94:0.0000029080,((((101:0.0027838082,110:0.0000010000):2.378364897e-06,104:0.0027791618):2.136252023e-06,111:0.0000010000):1e-06,177:0.0000010000):1e-06):2.321732799e-06,114:0.0000010000):0.002792067749,181:0.0000010000):2.805224197e-06):1e-06,(7:0.0000010000,(8:0.0000010000,(54:0.0055934363,(146:0.0027963142,(((149:0.0000010000,155:0.0027410136):2.335618169e-06,157:0.0000010000):5.530259969e-05,(((152:0.0000010000,154:0.0000010000):1e-06,((190:0.0000010000,191:0.0000010000):0.002795091055,194:0.0000010000):2.408528145e-06):1e-06,(195:0.0000010000,196:0.0000010000):1e-06):2.364505123e-06):1e-06):0.002795505263):2.367515885e-06):2.444368917e-06):0.002790880362):1e-06,(36:0.0000010000,(103:0.0027869118,125:0.0027928899):1e-06):2.343398392e-06):1e-06,((64:0.0027882903,123:0.0000010000):1e-06,99:0.0000010000):1e-06):1e-06,119:0.0000010000):1e-06,(((((((6:0.0000010000,(((31:0.0000010000,((56:0.0000010000,(87:0.0028162556,((159:0.0000010000,168:0.0000010000):2.919905424e-06,169:0.0028083061):0.00279413544):2.338397671e-06):1e-06,156:0.0000010000):1e-06):1e-06,(32:0.0027883122,148:0.0000010000):1e-06):1e-06,((47:0.0027848955,164:0.0000010000):1e-06,(158:0.0000010000,170:0.0000010000):1e-06):1e-06):1e-06):1e-06,(((147:0.0000010000,(163:0.0000010000,(192:0.0027935006,193:0.0027938057):1e-06):1e-06):1e-06,165:0.0000010000):1e-06,(153:0.0000010000,166:0.0027911903):1e-06):1e-06):1e-06,((88:0.0000025663,150:0.0000010000):2.736058685e-06,151:0.0000010000):1e-06):2.370883038e-06,162:0.0000010000):0.002794244532,((((25:0.0000010000,61:0.0000010000):1e-06,108:0.0000029963):1e-06,(109:0.0027884607,(115:0.0000023710,116:0.0055818492):0.002786950087):2.360644803e-06):2.322498727e-06,(26:0.0057862219,((59:0.0000010000,60:0.0000010000):2.02672035e-06,63:0.0000010000):2.326468124e-06):0.002800057346):0.002789749828):2.360007742e-06,(((11:0.0000010000,(12:0.0000010000,15:0.0000010000):1e-06):1e-06,((((13:0.0028556166,16:0.0115736301):1.008031769e-06,(52:0.0000027690,53:0.0000027729):0.01430857808):2.670539149e-06,17:0.0000010000):1e-06,14:0.0000010000):1e-06):0.002781759121,48:0.0000010000):2.364620621e-06):2.343573216e-06,91:0.0000010000):1e-06):1e-06):1e-06):1e-06,176:0.0000010000):2.869563011e-06,(((21:0.0000010000,22:0.0000010000):1e-06,23:0.0000010000):0.008420128159,((((((182:0.0000010000,183:0.0000010000):1e-06,185:0.0000010000):1e-06,186:0.0000010000):2.930475995e-06,184:0.0000010000):0.002806024768,188:0.0000010000):0.002829614187,187:0.0027797816):0.00563030937):1e-06):1e-06,(57:0.0000010000,96:0.0000010000):1e-06);
 13: -2019.62672949 (0:0.0086346911,(((((((((((((((1:0.0000010000,(((((((((65:0.0000010000,82:0.0000010000):1e-06,81:0.0000010000):1e-06,107:0.0000010000):2.294561073e-06,84:0.0000010000):1e-06,80:0.0000010000):0.002797912939,92:0.0000010000):1e-06,68:0.0055963297):2.343745448e-06,72:0.0000010000):1e-06,(71:0.0000010000,(121:0.0000010000,128:0.0000010000):0.00560780058):1e-06):1e-06):1e-06,78:0.0000010000):1e-06,83:0.0000010000):1e-06,((2:0.0027884487,(3:0.0000010000,(69:0.0000010000,73:0.0027826546):2.587251895e-06):2.985330705e-06):2.362912516e-06,97:0.0000010000):1e-06):1e-06,117:0.0000010000):1e-06,112:0.0000010000):1e-06,67:0.0028081486):0.002789579065,(66:0.0000010000,70:0.0000010000):2.099908429e-06):0.002784760598,131:0.0000021653):0.002789694401,(57:0.0000010000,96:0.0000010000):1e-06):2.983326889e-06,((106:0.0028171937,136:0.0027937223):1e-06,119:0.0000010000):1e-06):1e-06,((((((((((6:0.0000010000,((47:0.0027838868,153:0.0000010000):1e-06,(((((147:0.0000010000,(163:0.0000010000,(192:0.0027925143,193:0.0027928415):1e-06):1e-06):1e-06,165:0.0000010000):1e-06,170:0.0000010000):1e-06,158:0.0000010000):1e-06,(164:0.0000010000,166:0.0027901830):1e-06):1e-06):1e-06):1e-06,(148:0.0000010000,156:0.0000010000):1e-06):1e-06,(56:0.0000010000,(87:0.0028151789,((159:0.0000010000,168:0.0000010000):2.919905424e-06,169:0.0028072856):0.002793097351):2.338397671e-06):1e-06):1e-06,((31:0.0000010000,32:0.0027872333):1e-06,151:0.0000010000):1e-06):1e-06,88:0.0000025663):2.370883038e-06,150:0.0000010000):2.736058685e-06,162:0.0000010000):0.002793123357,((((25:0.0000010000,((26:0.0057853171,((59:0.0000010000,60:0.0000010000):2.02672035e-06,63:0.0000010000):2.383015141e-06):0.002798883703,108:0.0000029963):2.336246055e-06):1e-06,61:0.0000010000):2.171624013e-06,(115:0.0000024513,116:0.0055809565):0.002786011246):2.336384417e-06,109:0.0027875314):0.0027888037):2.360007742e-06,91:0.0000010000):2.343573216e-06,(((11:0.0000010000,(((((13:0.0028458480,16:0.0115715786):9.310149612e-06,(52:0.0000010000,53:0.0000010000):0.01430601147):2.719706003e-06,14:0.0000010000):1e-06,17:0.0000010000):1e-06,15:0.0000010000):2.324235049e-06):1e-06,12:0.0000010000):0.002780302283,48:0.0000010000):2.323278204e-06):1e-06):1e-06,((((((((((((((5:0.0000010000,197:0.0000010000):2.094402856e-06,200:0.0000010000):1e-06,201:0.0000010000):2.332303033e-06,(202:0.0000010000,203:0.0000010000):0.002774230592):2.26030165e-06,199:0.0028079489):0.002716822146,89:0.0057482931):1.454010614e-06,90:0.0000010000):5.680993226e-05,(43:0.0000010000,205:0.0000010000):2.317328085e-06):0.002787076279,198:0.0000023439):2.893727248e-06,204:0.0000027139):2.35714102e-06,(206:0.0000010000,207:0.0000023591):0.002783863506):0.002788492527,(((10:0.0027808623,((46:0.0000010000,77:0.0000010000):1e-06,76:0.0027848702):0.002780508407):2.324470251e-06,((49:0.0000010000,75:0.0000010000):1e-06,50:0.0000010000):1e-06):1e-06,((167:0.0000010000,174:0.0028608925):3.333073305e-06,189:0.0027908852):1.540016311e-06):0.002785566009):2.361209191e-06,180:0.0000021370):2.339345782e-06,(36:0.0000010000,(103:0.0027863136,125:0.0027923034):2.343398392e-06):1e-06):1e-06):1e-06,((((4:0.0086345820,55:0.0084222106):0.002808154888,(99:0.0000010000,123:0.0000010000):1e-06):1e-06,124:0.0000010000):1e-06,(((((((((((((((((((((9:0.0000010000,(24:0.0000010000,85:0.0000010000):1e-06):1e-06,((34:0.0000010000,42:0.0027738092):1e-06,41:0.0000010000):2.629389995e-05):1e-06,135:0.0028221336):0.0001943607121,86:0.0000010000):2.525711153e-06,35:0.0000010000):2.037182265e-06,134:0.0000010000):2.077383107e-06,133:0.0000010000):0.00259030893,(33:0.0000010000,132:0.0000010000):2.281176356e-06):0.002787220485,120:0.0027858949):2.327576283e-06,19:0.0000010000):1e-06,79:0.0000010000):1e-06,(122:0.0000010000,178:0.0000010000):1e-06):1e-06,118:0.0000010000):1e-06,(74:0.0027873455,130:0.0000010000):1e-06):1e-06,(37:0.0000010000,105:0.0000010000):1e-06):1e-06,64:0.0027872922):1e-06,(18:0.0000010000,39:0.0000010000):1e-06):1e-06,100:0.0055911380):1e-06,((102:0.0000010000,126:0.0000010000):1e-06,179:0.0000010000):1e-06):1e-06,127:0.0000010000):1e-06,(((27:0.0000010000,58:0.0000010000):1e-06,176:0.0000010000):1e-06,62:0.0000010000):1e-06):1e-06):1e-06):2.027769853e-06,(((((((7:0.0000010000,8:0.0000010000):1e-06,(54:0.0055914344,((((146:0.0027953105,((149:0.0000010000,155:0.0027926001):2.335618169e-06,157:0.0000010000):2.77914212e-06):2.374125994e-06,(152:0.0000010000,(154:0.0000010000,((190:0.0000010000,191:0.0000010000):0.002794480025,194:0.0000010000):1e-06):1e-06):1e-06):2.182472749e-06,196:0.0000010000):2.662939468e-06,195:0.0000010000):0.002794502035):2.330070281e-06):0.002789866956,((((((28:0.0000010000,30:0.0000010000):1e-06,29:0.0000010000):2.801573461e-06,((137:0.0000010000,138:0.0000010000):0.008415425849,139:0.0056160856):0.002799125522):0.002794146279,((45:0.0000010000,(171:0.0000010000,172:0.0000010000):1e-06):0.002784010601,173:0.0000010000):2.338418764e-06):2.960698375e-06,44:0.0055941032):0.002789158471,(((51:0.0000010000,(144:0.0000010000,160:0.0000010000):1e-06):2.38082663e-06,161:0.0027812626):2.22788567e-06,145:0.0027829221):0.002783757543):1e-06):2.337611917e-06,20:0.0000026646):1e-06,(((((38:0.0000010000,40:0.0000010000):1e-06,(141:0.0000010000,143:0.0000010000):0.002789281618):2.739379994e-06,140:0.0027943635):0.002784511413,142:0.0000010000):2.852568766e-06,(((93:0.0000010000,98:0.0000028040):2.31893318e-06,95:0.0000010000):0.01120780264,(113:0.0000010000,129:0.0000010000):0.002787387614):2.18695188e-06):2.356053697e-06):1e-06,175:0.0000010000):2.380734232e-06,(((94:0.0000010000,(((((101:0.0027469154,114:0.0000010000):3.61655874e-05,104:0.0027784747):2.136252023e-06,110:0.0000010000):1e-06,111:0.0000010000):1e-06,177:0.0000010000):2.363571927e-06):0.002791396994,181:0.0000010000):2.776735172e-06,(((((182:0.0000010000,183:0.0000010000):1e-06,(185:0.0000010000,186:0.0000010000):2.930475995e-06):2.686692073e-06,184:0.0000010000):0.002805246138,188:0.0000010000):0.002829146648,187:0.0027793400):0.005629341851):1e-06):1e-06):2.030068019e-06,((21:0.0000010000,22:0.0000010000):2.049831157e-06,23:0.0000027379):0.008418613244);
 14: -2019.62696707 (0:0.0086362648,((((((((((((((((1:0.0000010000,(72:0.0000010000,(121:0.0000010000,128:0.0000010000):0.005608388779):2.330753038e-06):1e-06,((((((((((65:0.0000010000,82:0.0000010000):1e-06,81:0.0000010000):1e-06,84:0.0000010000):2.294561073e-06,107:0.0000010000):1e-06,80:0.0000010000):0.00279571987,92:0.0000010000):1.641221357e-06,112:0.0000010000):2.343745448e-06,68:0.0055969962):1e-06,(67:0.0028089667,71:0.0000010000):1e-06):1e-06,78:0.0000010000):1e-06):1e-06,83:0.0000010000):1e-06,97:0.0000010000):1e-06,117:0.0000010000):2.362912516e-06,(2:0.0027905413,(3:0.0000010000,(69:0.0000010000,73:0.0027869342):1.559146795e-06):2.008890009e-06):1e-06):0.002791340083,(66:0.0000010000,70:0.0000010000):2.373961287e-06):0.002785962159,131:0.0000023346):0.002791437725,106:0.0028189576):1e-06,136:0.0027954531):1e-06,(118:0.0000010000,178:0.0000010000):1e-06):1e-06,(19:0.0000010000,(74:0.0027890250,100:0.0055926842):1e-06):1e-06):1e-06,(((((((((((9:0.0000010000,(24:0.0000010000,85:0.0000010000):1e-06):1e-06,(((34:0.0000010000,42:0.0027747219):1e-06,41:0.0000010000):2.596055486e-05,135:0.0028237781):1e-06):2.961684709e-06,86:0.0000010000):1e-06,35:0.0000010000):2.054009012e-06,134:0.0000010000):2.14568702e-06,133:0.0000010000):0.002784017646,(33:0.0000010000,132:0.0000010000):2.376414318e-06):0.002788659291,120:0.0027873355):2.360771151e-06,79:0.0000010000):1e-06,(37:0.0000010000,130:0.0000010000):1e-06):1e-06,(105:0.0000010000,122:0.0000010000):1e-06):1e-06):1e-06,(((((((4:0.0086362588,55:0.0084237521):0.002809783254,124:0.0000010000):1e-06,127:0.0000010000):1e-06,((102:0.0000010000,126:0.0000010000):1e-06,179:0.0000010000):1e-06):1e-06,((27:0.0000010000,62:0.0000010000):1e-06,58:0.0000010000):1e-06):1e-06,18:0.0000010000):1e-06,(((((((((((((((((5:0.0000010000,(200:0.0000010000,(202:0.0000010000,203:0.0000010000):0.002775521439):2.094402856e-06):1e-06,197:0.0000010000):2.332303033e-06,201:0.0000010000):2.259063444e-06,90:0.0000010000):0.0001454582084,89:0.0057491052):1.263183766e-06,199:0.0028091746):0.002629728063,(43:0.0000010000,205:0.0000010000):2.317328085e-06):0.002788361138,198:0.0000023439):2.0210365e-06,204:0.0000027139):2.335669341e-06,(206:0.0000010000,207:0.0027855126):1.126520724e-06):0.002788923084,(((((10:0.0027813311,((46:0.0000010000,77:0.0000010000):1e-06,76:0.0027853103):0.002780963256):2.064553955e-06,49:0.0000010000):1e-06,75:0.0000010000):1e-06,50:0.0000010000):1e-06,((167:0.0000010000,174:0.0028629489):1.785541076e-06,189:0.0027918044):2.334243728e-06):0.002786497265):2.371364188e-06,175:0.0000010000):2.339345782e-06,((20:0.0000026646,180:0.0000021370):2.356053697e-06,(((((((28:0.0000010000,30:0.0000010000):1e-06,29:0.0000010000):2.382038176e-06,((137:0.0000010000,138:0.0000010000):0.008417231421,139:0.0056173665):0.002799742647):0.002795181253,173:0.0000010000):2.40284187e-06,(45:0.0000010000,(171:0.0000010000,172:0.0000010000):2.114527853e-06):0.002784742379):2.061089281e-06,44:0.0055961608):0.002789954172,(((((38:0.0000010000,40:0.0000010000):1e-06,(141:0.0000010000,143:0.0000010000):0.002790004035):2.70042491e-06,140:0.0027951041):2.672689924e-06,142:0.0000010000):0.002785168855,(((93:0.0000010000,98:0.0000028040):2.380357819e-06,95:0.0000010000):0.01121010232,(113:0.0000010000,129:0.0000010000):0.002788490894):2.322074062e-06):1e-06):2.338539712e-06):1e-06):1e-06,(((((51:0.0000010000,144:0.0000010000):1e-06,160:0.0000010000):1e-06,161:0.0027822108):2.336198584e-06,145:0.0027838911):0.002784737843,((94:0.0000029080,(((((101:0.0027837355,104:0.0027790732):2.136252023e-06,114:0.0000010000):2.378364897e-06,110:0.0000010000):1e-06,111:0.0000010000):1e-06,177:0.0000010000):2.337695235e-06):2.805224197e-06,181:0.0000010000):0.002792003082):2.335416671e-06):2.335252549e-06,(((((7:0.0000021452,8:0.0000010000):2.33801988e-06,(54:0.0055937396,((((((146:0.0027964694,(190:0.0000010000,191:0.0000010000):0.002795224307):1e-06,194:0.0000010000):2.408528145e-06,154:0.0000010000):1e-06,152:0.0000010000):1e-06,(195:0.0000010000,196:0.0000010000):1e-06):2.364505123e-06,(149:0.0000010000,(155:0.0027948333,157:0.0000010000):2.335618169e-06):1.357998062e-06):0.002795654561):2.174652333e-06):0.002791043185,36:0.0000010000):2.343398392e-06,(103:0.0027870921,125:0.0027930869):2.334183967e-06):1e-06,((64:0.0027884288,123:0.0000010000):1e-06,(99:0.0000010000,119:0.0000010000):1e-06):1e-06):1e-06):1e-06,((((((((6:0.0000010000,(31:0.0000010000,(((32:0.0027886566,156:0.0000010000):1e-06,((87:0.0028166013,((159:0.0000010000,168:0.0000010000):2.170734898e-06,169:0.0028086373):0.002794471948):2.334759692e-06,148:0.0000010000):1e-06):1e-06,56:0.0000010000):1e-06):1e-06):1e-06,((((47:0.0027852439,164:0.0000010000):1e-06,170:0.0000010000):1e-06,158:0.0000010000):1e-06,151:0.0000010000):1e-06):1e-06,(((147:0.0000010000,(192:0.0027938608,193:0.0027941611):1e-06):1e-06,(163:0.0000010000,165:0.0000010000):1e-06):1e-06,(153:0.0000010000,166:0.0027915549):1e-06):1e-06):1e-06,(88:0.0000025663,150:0.0000010000):2.736058685e-06):2.370883038e-06,162:0.0000010000):0.002794614743,((((25:0.0000010000,61:0.0000010000):1e-06,108:0.0000029963):2.360644803e-06,((26:0.0057858515,((59:0.0000010000,60:0.0000010000):2.02672035e-06,63:0.0000010000):2.326468124e-06):0.002800440224,(115:0.0000023710,116:0.0055814770):0.002787340885):1e-06):2.322498727e-06,109:0.0027888659):0.002790166032):2.360007742e-06,91:0.0000010000):2.343573216e-06,(((11:0.0000010000,(12:0.0000010000,15:0.0000010000):1e-06):1e-06,((((13:0.0028556166,16:0.0115727929):1.504392093e-06,(52:0.0000027690,53:0.0000027729):0.01430739724):2.730210568e-06,14:0.0000010000):1e-06,17:0.0000010000):1e-06):0.002782223019,48:0.0000010000):2.364620621e-06):1e-06):1e-06,39:0.0000010000):1e-06):1e-06):1e-06,176:0.0000010000):2.869563011e-06,(((21:0.0000010000,22:0.0000010000):1e-06,23:0.0000010000):0.008420207414,((((((182:0.0000010000,186:0.0000010000):1e-06,185:0.0000010000):1e-06,183:0.0000010000):2.930475995e-06,184:0.0000010000):0.002806724954,188:0.0000010000):0.002830320977,187:0.0027804647):0.005630390334):1e-06):1e-06,(57:0.0000010000,96:0.0000010000):1e-06);
 15: -2019.6272043 (0:0.0086360181,((((((((((((((((((((1:0.0000010000,68:0.0055971312):2.343745448e-06,(((((65:0.0000010000,81:0.0000010000):1e-06,(82:0.0000010000,107:0.0000010000):1e-06):2.294561073e-06,84:0.0000010000):2.602649704e-06,92:0.0000010000):0.002722887273,80:0.0000010000):7.182481246e-05):1e-06,(121:0.0000010000,128:0.0000010000):0.005608606925):2.338380325e-06,72:0.0000010000):1e-06,(71:0.0000010000,78:0.0000010000):1e-06):1e-06,((67:0.0028090758,112:0.0000010000):1e-06,83:0.0000010000):1e-06):1e-06,97:0.0000010000):1e-06,117:0.0000010000):2.362912516e-06,((2:0.0027869078,69:0.0000010000):2.649515957e-06,(3:0.0000010000,73:0.0027870549):2.482402443e-06):1e-06):0.00279050011,(66:0.0000010000,70:0.0000010000):2.277508913e-06):0.002785010562,131:0.0000023975):0.00279062108,((48:0.0000010000,(64:0.0027881861,123:0.0000010000):1e-06):1e-06,99:0.0000010000):1e-06):2.328355607e-06,96:0.0000010000):1e-06,((((6:0.0000010000,(88:0.0000025663,150:0.0000010000):2.736058685e-06):1e-06,(((((31:0.0000010000,(56:0.0000010000,(87:0.0028162649,((159:0.0000010000,168:0.0000010000):2.919905424e-06,169:0.0028083199):0.002794148969):2.338397671e-06):1e-06):1e-06,151:0.0000010000):1e-06,(32:0.0027883172,156:0.0000010000):1e-06):1e-06,148:0.0000010000):1e-06,(((47:0.0027848962,170:0.0000010000):1e-06,158:0.0000010000):1e-06,(((((147:0.0000010000,(163:0.0000010000,(192:0.0027934930,193:0.0027937986):1e-06):1e-06):1e-06,165:0.0000010000):1e-06,153:0.0000010000):1e-06,166:0.0027911784):1e-06,164:0.0000010000):1e-06):1e-06):1e-06):2.370883038e-06,162:0.0000010000):0.002794228219,(((25:0.0000010000,(61:0.0000010000,108:0.0000029963):1e-06):1e-06,((26:0.0057858576,((59:0.0000010000,60:0.0000010000):2.02672035e-06,63:0.0000010000):2.229376339e-06):0.002799888399,109:0.0027882735):2.347665589e-06):2.323604374e-06,(115:0.0000010000,116:0.0055815121):0.002786897081):0.002789699624):2.380909639e-06):2.321961114e-06,((11:0.0000024082,(((((13:0.0028552436,16:0.0115726927):1e-06,(52:0.0000010000,53:0.0000010000):0.01430810248):2.006576435e-06,14:0.0000010000):1e-06,17:0.0000010000):1e-06,15:0.0000010000):2.376988594e-06):2.376968868e-06,12:0.0000028203):0.002781660516):2.364620621e-06,91:0.0000010000):1e-06,((((((((((((((((5:0.0000010000,200:0.0000010000):2.094402856e-06,197:0.0000010000):1e-06,201:0.0000010000):2.332303033e-06,(202:0.0000010000,203:0.0000010000):0.002775902371):0.002774965387,199:0.0028096945):1.071406369e-06,89:0.0057488222):2.035911257e-06,90:0.0000010000):1.035451591e-06,(43:0.0000010000,205:0.0000010000):2.317328085e-06):0.0001608253941,198:0.0000023439):0.00262614146,(206:0.0000010000,207:0.0027846033):2.435875138e-06):2.3430497e-06,204:0.0000027139):0.00278932837,(((((10:0.0027817430,((46:0.0000010000,77:0.0000010000):1e-06,76:0.0027857191):0.002781373431):2.319371074e-06,50:0.0000010000):1e-06,(49:0.0000010000,(167:0.0000010000,174:0.0028628673):2.260047934e-06):1e-06):1e-06,75:0.0000010000):2.909216331e-06,189:0.0027922327):0.002786933384):2.364814626e-06,(((7:0.0000010000,8:0.0000010000):1e-06,(54:0.0055928350,((((146:0.0027967084,(149:0.0000010000,(155:0.0027583513,157:0.0000010000):2.335618169e-06):3.767058987e-05):2.374125994e-06,195:0.0000010000):1e-06,((152:0.0000010000,((190:0.0000010000,191:0.0000010000):0.002795455955,194:0.0000010000):1e-06):1e-06,154:0.0000010000):1e-06):2.676686005e-06,196:0.0000010000):0.002795906592):2.331714723e-06):0.002791296979,180:0.0000021370):2.322746964e-06):2.332186861e-06,((94:0.0000010000,(((101:0.0027182380,114:0.0000010000):6.518373874e-05,((110:0.0000010000,177:0.0000010000):1e-06,111:0.0000010000):1e-06):2.136252023e-06,104:0.0027795829):2.363571927e-06):0.002793008411,181:0.0000010000):2.205811898e-06):1e-06,(((20:0.0000026646,175:0.0000010000):1e-06,((((((28:0.0000010000,30:0.0000010000):1e-06,29:0.0000010000):2.601752032e-06,((137:0.0000010000,138:0.0000010000):0.008416376399,139:0.0056167678):0.002799452045):0.002795037772,44:0.0055958600):2.338418764e-06,((45:0.0000023817,171:0.0000010000):2.378682014e-06,172:0.0000010000):0.002784909082):2.323423739e-06,173:0.0000010000):0.002790043651):2.299357857e-06,(((((38:0.0000010000,(140:0.0027955135,(141:0.0000010000,143:0.0000010000):0.002790421135):2.70042491e-06):1e-06,40:0.0000010000):0.002785995074,142:0.0000010000):2.321460218e-06,(((51:0.0000010000,(144:0.0000010000,160:0.0000010000):1e-06):1e-06,161:0.0027828293):2.0484803e-06,145:0.0027844897):0.002785346908):2.595613724e-06,(((93:0.0000010000,98:0.0000028040):2.31893318e-06,95:0.0000010000):0.01121000138,(113:0.0000010000,129:0.0000010000):0.002789003495):2.092812524e-06):2.337611917e-06):1e-06):1e-06,(36:0.0000010000,(103:0.0027866303,125:0.0027926088):1e-06):2.343398392e-06):1e-06):1e-06,((106:0.0028184411,136:0.0027949456):1e-06,119:0.0000010000):1e-06):1e-06,(((4:0.0086360149,55:0.0084244256):0.002809209577,((27:0.0000010000,(58:0.0000010000,62:0.0000010000):1e-06):1e-06,176:0.0000010000):1e-06):1e-06,(((((((((((((9:0.0000010000,((((24:0.0000010000,35:0.0000010000):1e-06,85:0.0000010000):2.255183194e-06,((34:0.0000010000,42:0.0027980367):1e-06,41:0.0000010000):2.598870719e-06):1e-06,135:0.0028230411):1e-06):8.03909229e-05,86:0.0000010000):2.174296776e-06,134:0.0000010000):4.698431756e-05,133:0.0000010000):0.002659100085,(33:0.0000010000,132:0.0000010000):1e-06):0.002787942641,120:0.0027866207):2.337627469e-06,79:0.0000010000):1e-06,37:0.0000010000):1e-06,(105:0.0000010000,(122:0.0000010000,178:0.0000010000):1e-06):1e-06):1e-06,((19:0.0000010000,((39:0.0000010000,100:0.0055930253):1e-06,(102:0.0000010000,(126:0.0000010000,179:0.0000010000):1e-06):1e-06):1e-06):1e-06,(118:0.0000010000,130:0.0000010000):1e-06):1e-06):1e-06,(74:0.0027883141,127:0.0000010000):1e-06):1e-06,18:0.0000010000):1e-06,124:0.0000010000):1e-06):1e-06):1e-06,(((21:0.0000010000,22:0.0000010000):1e-06,23:0.0000010000):0.008419819355,((((((182:0.0000010000,183:0.0000010000):1e-06,185:0.0000010000):1e-06,186:0.0000010000):2.930475995e-06,184:0.0000010000):0.002806314555,188:0.0000010000):0.002829914337,187:0.0027800646):0.005630931841):1e-06):2.57553361e-06,57:0.0000010000);
 16: -2019.62758373 (0:0.0086363074,((((((((((1:0.0000010000,73:0.0027894324):1e-06,((2:0.0027858929,69:0.0000010000):2.093363132e-06,3:0.0000010000):2.45147621e-06):1e-06,((((((((65:0.0000010000,81:0.0000010000):1e-06,82:0.0000010000):1e-06,107:0.0000010000):2.294561073e-06,84:0.0000010000):1.131621275e-06,92:0.0000010000):2.28226627e-06,80:0.0000010000):0.002797258564,97:0.0000010000):2.343745448e-06,(((((67:0.0028079206,72:0.0000010000):1e-06,(121:0.0000010000,128:0.0000010000):0.005608340675):1e-06,112:0.0000010000):1e-06,(78:0.0000010000,117:0.0000010000):1e-06):1e-06,(71:0.0000010000,83:0.0000010000):1e-06):1e-06):1e-06):2.774360791e-06,68:0.0055968740):0.00279032733,(66:0.0000010000,70:0.0000028212):2.336085137e-06):0.00278497641,131:0.0000023346):0.002790485087,((((((182:0.0000010000,183:0.0000010000):1e-06,185:0.0000010000):1e-06,186:0.0000010000):2.337700698e-06,184:0.0000023828):0.002806016586,188:0.0000010000):0.002829604384,187:0.0027797742):0.00563028801):1e-06,176:0.0000010000):1e-06,(((((4:0.0086363817,55:0.0084238676):0.002808975847,124:0.0000010000):1e-06,(19:0.0000010000,(74:0.0027881385,130:0.0000010000):1e-06):1e-06):1e-06,(((27:0.0000010000,58:0.0000010000):1e-06,62:0.0000010000):1e-06,127:0.0000010000):1e-06):1e-06,((((((((((((((((((((((5:0.0000010000,200:0.0000010000):2.094402856e-06,197:0.0000010000):1e-06,201:0.0000010000):2.329210429e-06,(202:0.0000010000,203:0.0000010000):0.002776204804):0.002775031656,199:0.0028099375):1.126414575e-06,89:0.0057491460):1.005759018e-06,90:0.0000010000):2.258155837e-06,(43:0.0000010000,205:0.0000010000):2.317328085e-06):2.354196493e-06,198:0.0000023439):0.002788702713,204:0.0000027139):2.572712858e-06,(206:0.0000010000,207:0.0027842186):2.361740996e-06):0.002789570532,(((10:0.0027819780,((46:0.0000010000,77:0.0000010000):2.051354084e-06,76:0.0027859575):0.002781620341):2.381081332e-06,(49:0.0000010000,(50:0.0000010000,75:0.0000010000):1e-06):1e-06):2.381106315e-06,((167:0.0000010000,174:0.0028625237):2.150756108e-06,189:0.0027924320):2.334243728e-06):0.002787098901):2.682487849e-06,180:0.0000021370):2.339345782e-06,((((7:0.0000010000,8:0.0000010000):1e-06,(54:0.0055932602,(((146:0.0027962167,((149:0.0000010000,155:0.0027939296):2.346461334e-06,157:0.0000010000):2.337079315e-06):1e-06,(152:0.0000010000,(154:0.0000010000,(((190:0.0000026926,191:0.0000020265):0.002795663981,195:0.0000020728):2.338447331e-06,194:0.0000010000):1e-06):1e-06):1e-06):2.202692397e-06,196:0.0000010000):0.002795413753):2.340643591e-06):0.002791437685,(((51:0.0000010000,(144:0.0000010000,160:0.0000010000):1e-06):1e-06,161:0.0027828202):2.039318015e-06,145:0.0027844965):0.002785338128):1e-06,181:0.0000010000):1e-06):1e-06,(((94:0.0000010000,((((101:0.0027660142,114:0.0000010000):1.748502595e-05,104:0.0027797022):2.136252023e-06,177:0.0000010000):1e-06,111:0.0000010000):2.364566806e-06):2.33886057e-06,110:0.0000010000):0.002795440534,175:0.0000010000):2.338746504e-06):1e-06,((((((28:0.0000010000,30:0.0000010000):1e-06,29:0.0000010000):2.35670074e-06,((137:0.0000010000,138:0.0000010000):0.008417147357,139:0.0056173247):0.002799718088):0.002795724122,((44:0.0055959717,(45:0.0000010000,(171:0.0000010000,172:0.0000010000):1e-06):0.002784951528):2.338418764e-06,173:0.0000010000):2.445587386e-06):0.002790730585,((((38:0.0000010000,40:0.0000010000):1e-06,(141:0.0027519510,143:0.0000010000):3.866603425e-05):2.70850454e-06,140:0.0027949470):2.691415644e-06,142:0.0000010000):0.002785898201):2.097290278e-06,(((93:0.0000010000,98:0.0000028040):2.31893318e-06,95:0.0000010000):0.01121011417,(113:0.0000010000,129:0.0000010000):0.002788416837):2.34047026e-06):2.335367127e-06):1e-06,(20:0.0000026646,(36:0.0000010000,(103:0.0027874887,125:0.0027934640):1e-06):2.343398392e-06):1e-06):1e-06,(((((((((6:0.0000010000,((((47:0.0027851492,163:0.0000010000):1e-06,(147:0.0000010000,192:0.0027937499):1e-06):1e-06,((((153:0.0000010000,(166:0.0027914407,193:0.0027940632):1e-06):1e-06,164:0.0000010000):1e-06,170:0.0000010000):1e-06,(158:0.0000010000,165:0.0000010000):1e-06):1e-06):1e-06,(88:0.0000025663,150:0.0000010000):2.736058685e-06):1e-06):1e-06,((31:0.0000010000,(87:0.0028165168,((159:0.0000010000,168:0.0000010000):2.919905424e-06,169:0.0028085668):0.002794393831):2.338589965e-06):1e-06,(((32:0.0027885676,156:0.0000010000):1e-06,148:0.0000010000):1e-06,151:0.0000010000):1e-06):1e-06):1e-06,56:0.0000010000):2.370883038e-06,162:0.0000010000):0.002794463795,((11:0.0000010000,(12:0.0000010000,15:0.0000010000):1e-06):1e-06,((((13:0.0028543678,16:0.0115727353):2.729532708e-06,(52:0.0000010000,53:0.0000010000):0.01430734309):2.364620621e-06,14:0.0000010000):1e-06,17:0.0000010000):2.006576435e-06):0.002781897673):2.361868752e-06,48:0.0000010000):2.381352769e-06,123:0.0000010000):2.343573216e-06,91:0.0000010000):1e-06,((((((25:0.0000010000,61:0.0000010000):2.33135879e-06,108:0.0000020359):2.360563056e-06,(109:0.0027886125,(115:0.0000025436,116:0.0055821217):0.002787090179):1e-06):2.384923911e-06,(26:0.0057866140,((59:0.0000010000,60:0.0000010000):2.02672035e-06,63:0.0000010000):2.376561132e-06):0.002800704875):0.00278990292,64:0.0027883998):2.873885752e-06,99:0.0000010000):2.381330111e-06):1e-06):1e-06,((106:0.0028180891,136:0.0027946068):1e-06,119:0.0000010000):1e-06):1e-06,122:0.0000010000):1e-06,((((((((((9:0.0000010000,(24:0.0000010000,85:0.0000010000):1e-06):1e-06,(((34:0.0000010000,42:0.0027987289):1e-06,41:0.0000010000):2.048498267e-06,135:0.0028229618):1e-06):1e-06,86:0.0000010000):0.0002105145657,134:0.0000010000):0.00257287294,133:0.0000010000):2.259913187e-06,35:0.0000010000):2.360759703e-06,(33:0.0000010000,132:0.0000010000):2.034800654e-06):0.002787856499,120:0.0027865249):2.384797467e-06,105:0.0000010000):1e-06,((37:0.0000010000,79:0.0000010000):1e-06,(118:0.0000010000,178:0.0000010000):1e-06):1e-06):1e-06):1e-06,((18:0.0000010000,(39:0.0000010000,100:0.0055927667):1e-06):1e-06,(102:0.0000010000,(126:0.0000010000,179:0.0000010000):1e-06):1e-06):1e-06):1e-06):1e-06):2.371901998e-06,((21:0.0000010000,22:0.0000010000):1e-06,23:0.0000010000):0.008420082609):1e-06,(57:0.0000010000,96:0.0000010000):1e-06);
 17: -2019.62796401 (0:0.0086363280,((((((((((((1:0.0000010000,(69:0.0000010000,73:0.0027868784):2.612841603e-06):1e-06,68:0.0055969044):1e-06,((((((65:0.0000010000,(84:0.0000010000,107:0.0000010000):1e-06):1e-06,81:0.0000010000):1e-06,82:0.0000010000):0.00276894927,92:0.0000010000):3.065431994e-05,80:0.0000010000):1e-06,(72:0.0000010000,(121:0.0000010000,128:0.0000010000):0.00560836623):1e-06):1e-06):1e-06,71:0.0000010000):1e-06,78:0.0000010000):1e-06,83:0.0000010000):1e-06,((67:0.0028089597,112:0.0000010000):1e-06,117:0.0000010000):1e-06):1e-06,97:0.0000010000):2.16398333e-06,(2:0.0027877038,3:0.0000010000):2.097695384e-06):0.002790392775,(66:0.0000010000,70:0.0000010000):2.362420208e-06):0.00278503107,131:0.0000029335):0.00279051467,(((((((((4:0.0086362763,55:0.0084237700):0.002809815535,124:0.0000010000):1e-06,(18:0.0000010000,127:0.0000010000):1e-06):1e-06,((27:0.0000010000,62:0.0000010000):1e-06,58:0.0000010000):1e-06):1e-06,(((((((((((((((((9:0.0000010000,24:0.0000010000):1e-06,(((34:0.0000010000,42:0.0027977152):1e-06,41:0.0000010000):2.979291159e-06,135:0.0028234919):1e-06):1e-06,85:0.0000010000):2.865672251e-06,86:0.0000010000):1e-06,35:0.0000010000):1.662012797e-06,133:0.0000010000):2.14568702e-06,134:0.0000010000):0.002785055913,(33:0.0000010000,132:0.0000010000):1e-06):0.002788412509,120:0.0027871020):2.345579212e-06,(118:0.0000010000,178:0.0000010000):1e-06):1e-06,(37:0.0000010000,130:0.0000010000):1e-06):1e-06,105:0.0000010000):1e-06,122:0.0000010000):1e-06,179:0.0000010000):1e-06,(19:0.0000010000,(74:0.0027888309,100:0.0055926544):1e-06):1e-06):1e-06,79:0.0000010000):1e-06,48:0.0000010000):1e-06):1e-06,39:0.0000010000):1e-06,((((((((((((((((((5:0.0000010000,(197:0.0000010000,(201:0.0000010000,(202:0.0000023684,203:0.0000023685):0.002776034637):2.330759296e-06):2.28735392e-06):2.094402856e-06,200:0.0000010000):0.002747592103,199:0.0028091961):2.301619519e-06,89:0.0057488375):2.267369857e-05,90:0.0000010000):5.453343672e-06,(43:0.0000010000,205:0.0000010000):2.317328085e-06):0.002724541639,198:0.0000023439):6.22832046e-05,204:0.0000020639):2.345453106e-06,(206:0.0000010000,207:0.0027839952):2.52336552e-06):0.002789372458,(((((10:0.0027817545,((46:0.0000010000,77:0.0000010000):2.364425854e-06,76:0.0027857641):0.002781410031):1e-06,49:0.0000010000):1e-06,50:0.0000010000):1e-06,75:0.0000010000):2.336057553e-06,((167:0.0000029821,174:0.0028622881):2.860935983e-06,189:0.0027922184):2.33380193e-06):0.0027869132):2.373341636e-06,((7:0.0000010000,8:0.0000010000):2.025026375e-06,(54:0.0055929272,(146:0.0027966537,(((149:0.0000010000,(155:0.0027463366,157:0.0000010000):2.66739974e-06):4.933961356e-05,152:0.0000010000):1e-06,(154:0.0000010000,(((190:0.0000027271,191:0.0000021946):0.002795421225,195:0.0000010000):2.340492938e-06,(194:0.0000022121,196:0.0000025310):1e-06):1e-06):1e-06):2.374125994e-06):0.002795812714):2.377429251e-06):0.00279118262):1e-06,((((94:0.0000010000,177:0.0000010000):1e-06,(((101:0.0027841163,104:0.0027794770):2.378364897e-06,110:0.0000010000):2.136252023e-06,111:0.0000010000):1e-06):1e-06,114:0.0000010000):0.002795198176,180:0.0000021370):2.336977124e-06):2.345800577e-06,(((((((((6:0.0000010000,(31:0.0000010000,(87:0.0028162949,((159:0.0000010000,168:0.0000010000):2.368853599e-06,169:0.0028083481):0.002794610323):1e-06):2.363908147e-06):1e-06,156:0.0000010000):1e-06,((((32:0.0027887766,148:0.0000010000):1e-06,151:0.0000010000):1e-06,56:0.0000010000):1e-06,((((((47:0.0027853512,166:0.0027916385):1e-06,153:0.0000010000):1e-06,170:0.0000010000):1e-06,164:0.0000010000):1e-06,(158:0.0000010000,165:0.0000010000):1e-06):1e-06,147:0.0000010000):1e-06):1e-06):1e-06,(163:0.0000010000,(192:0.0027935097,193:0.0027938234):1e-06):1e-06):1e-06,(88:0.0000025663,150:0.0000010000):2.736058685e-06):2.370883038e-06,162:0.0000010000):0.002794685584,((((25:0.0000010000,61:0.0000010000):1e-06,(108:0.0000029963,109:0.0027888681):2.347665589e-06):2.167882895e-06,(26:0.0057857891,((59:0.0000010000,60:0.0000023736):2.385998485e-06,63:0.0000010000):2.373559223e-06):0.002800443493):1e-06,(115:0.0000010000,116:0.0055817648):0.002787322051):0.002790141398):2.343573216e-06,(((11:0.0000010000,((((13:0.0028535194,16:0.0115732983):2.733766687e-06,(52:0.0000010000,53:0.0000010000):0.01430792513):2.006576435e-06,(14:0.0000010000,17:0.0000010000):1e-06):1e-06,15:0.0000010000):1e-06):1e-06,12:0.0000010000):0.002782120442,91:0.0000010000):2.364620621e-06):2.360007742e-06,99:0.0000010000):1e-06):1e-06,((20:0.0000026646,((((38:0.0000010000,(40:0.0000010000,(141:0.0027845146,143:0.0000010000):6.112112626e-06):1e-06):2.029752427e-06,140:0.0027953639):2.70042491e-06,142:0.0000010000):0.002785674279,((((51:0.0000010000,160:0.0000010000):1e-06,144:0.0000010000):1e-06,161:0.0027825966):2.336198584e-06,145:0.0027842683):0.002785101976):2.909983714e-06):1e-06,((((((((28:0.0000010000,30:0.0000010000):2.569033394e-06,29:0.0000010000):2.236986112e-06,((137:0.0000010000,138:0.0000021985):0.008416766715,139:0.0056170338):0.002800088954):0.002795498883,44:0.0055955052):2.974958964e-06,173:0.0000010000):2.003123258e-06,(45:0.0000010000,(171:0.0000010000,172:0.0000010000):1e-06):0.002785363708):0.002790002678,(((93:0.0000010000,98:0.0000010000):1e-06,95:0.0000010000):0.01121096101,(113:0.0000010000,129:0.0000010000):0.002788707057):2.990350615e-06):2.335331437e-06,175:0.0000024070):2.016503309e-06):1e-06):2.343398392e-06,(64:0.0027881295,103:0.0027867387):1e-06):1e-06,(125:0.0027927157,181:0.0000010000):1e-06):1e-06,((106:0.0028180688,136:0.0027945869):1e-06,123:0.0000010000):1e-06):1e-06,(36:0.0000010000,119:0.0000010000):1e-06):1e-06):1e-06,(102:0.0000010000,126:0.0000010000):1e-06):1e-06,((((21:0.0000010000,22:0.0000010000):1e-06,23:0.0000010000):0.008420196655,((((((182:0.0000010000,185:0.0000010000):1e-06,186:0.0000010000):1e-06,183:0.0000010000):2.930475995e-06,184:0.0000010000):0.002806053806,188:0.0000010000):0.002829642238,187:0.0027798107):0.005630361302):2.016703572e-06,176:0.0000010000):1e-06):1e-06):1e-06,(57:0.0000010000,96:0.0000027502):1e-06);
 18: -2019.62848758 (0:0.0086364823,((((((((((((((((((1:0.0000010000,((((((65:0.0000010000,107:0.0000010000):1e-06,81:0.0000010000):1e-06,84:0.0000010000):2.294561073e-06,82:0.0000010000):0.002676084312,92:0.0000010000):0.0001244109949,68:0.0055970453):2.343745448e-06):2.783572588e-06,83:0.0000010000):1e-06,2:0.0027898787):1e-06,80:0.0000010000):1e-06,(((67:0.0028090336,112:0.0000010000):1e-06,((71:0.0000010000,(72:0.0000010000,(121:0.0000010000,128:0.0000010000):0.005608518915):2.338391227e-06):1e-06,78:0.0000010000):1e-06):1e-06,117:0.0000010000):1e-06):1e-06,97:0.0000010000):2.362912516e-06,((3:0.0000010000,73:0.0027845039):2.736304846e-06,69:0.0000010000):2.742497612e-06):0.002790328703,(66:0.0000010000,70:0.0000010000):2.02310336e-06):0.002784964542,131:0.0000028897):0.002790578229,(19:0.0000010000,74:0.0027880685):1e-06):1e-06,((((((((((((((((9:0.0000010000,24:0.0000010000):1e-06,135:0.0028229876):1e-06,85:0.0000010000):1e-06,(34:0.0000010000,(41:0.0000010000,42:0.0027988058):1e-06):2.003948146e-06):0.001518915436,134:0.0000010000):2.216011201e-06,35:0.0000010000):2.275144386e-06,86:0.0000010000):2.235684136e-06,133:0.0000010000):0.001264870117,(33:0.0000010000,132:0.0000010000):1e-06):0.002787746773,120:0.0027864141):1e-06,105:0.0000010000):2.337627469e-06,79:0.0000010000):1e-06,37:0.0000010000):1e-06,122:0.0000010000):1e-06,(118:0.0000010000,178:0.0000010000):1e-06):1e-06,130:0.0000010000):1e-06):1e-06,(18:0.0000010000,((39:0.0000010000,100:0.0055928218):1e-06,(102:0.0000010000,(126:0.0000010000,179:0.0000010000):1e-06):1e-06):1e-06):1e-06):1e-06,127:0.0000010000):1e-06,(((4:0.0086360724,55:0.0084236120):0.002808883767,124:0.0000010000):2.371188477e-06,((27:0.0000010000,62:0.0000010000):1e-06,58:0.0000010000):1e-06):1e-06):1e-06,((((((((((((((6:0.0000010000,163:0.0000010000):1e-06,((((((47:0.0027848559,170:0.0000010000):1e-06,158:0.0000010000):1e-06,(153:0.0000010000,(166:0.0027911473,193:0.0027937671):1e-06):1e-06):1e-06,165:0.0000010000):1e-06,164:0.0000010000):1e-06,(147:0.0000010000,192:0.0027934668):1e-06):1e-06):1e-06,56:0.0000010000):1e-06,151:0.0000010000):1e-06,((31:0.0000010000,(87:0.0028162541,((159:0.0000010000,168:0.0000010000):2.919905424e-06,169:0.0028083027):0.00279413301):2.338589965e-06):1e-06,156:0.0000010000):1e-06):1e-06,(32:0.0027883118,148:0.0000010000):1e-06):2.383950621e-06,(88:0.0000025663,162:0.0000024255):2.383222619e-06):2.079589106e-06,150:0.0000010000):0.002794228427,(((25:0.0000010000,(61:0.0000010000,108:0.0000029963):1e-06):1e-06,((26:0.0057861898,((59:0.0000010000,60:0.0000010000):2.02672035e-06,63:0.0000010000):2.332406618e-06):0.002800043025,(115:0.0000027260,116:0.0055818269):0.002786933724):2.339175982e-06):2.33020376e-06,109:0.0027884547):0.002789750598):2.046722739e-06,(64:0.0027882436,106:0.0028181889):2.370883038e-06):1e-06,(48:0.0000010000,136:0.0027947190):2.157689711e-06):2.131249757e-06,99:0.0000010000):2.15065217e-06,(((((11:0.0000010000,12:0.0000010000):1e-06,15:0.0000010000):1e-06,((((13:0.0027709225,16:0.0115724663):8.575136657e-05,(52:0.0000010000,53:0.0000010000):0.01430714812):2.006576435e-06,14:0.0000010000):1e-06,17:0.0000010000):1e-06):0.002781794564,123:0.0000010000):2.343573216e-06,91:0.0000010000):1e-06):1e-06,((96:0.0000010000,176:0.0000010000):1e-06,119:0.0000010000):1e-06):1e-06):1e-06,(((((((((((((((((5:0.0000010000,200:0.0000010000):2.094402856e-06,197:0.0000010000):1e-06,201:0.0000010000):2.332303033e-06,(202:0.0000010000,203:0.0000010000):0.002775735166):1.005759018e-06,90:0.0000010000):1.273896089e-06,89:0.0057495475):1.308285774e-06,199:0.0028095191):0.002775352009,(43:0.0000010000,205:0.0000010000):2.317328085e-06):2.36131289e-06,198:0.0000023439):0.002788224926,204:0.0000027139):2.3430497e-06,(206:0.0000010000,207:0.0027846009):2.234428306e-06):0.002789115315,(10:0.0027815320,(((((((46:0.0000010000,77:0.0000010000):1e-06,76:0.0027855030):0.002781161867,(167:0.0000010000,174:0.0028024283):6.200930337e-05):2.064553955e-06,75:0.0000010000):1e-06,50:0.0000010000):1e-06,49:0.0000010000):1e-06,189:0.0027919880):2.334243728e-06):0.002786684026):2.325802247e-06,175:0.0000010000):2.339345782e-06,((((7:0.0000010000,8:0.0000010000):1e-06,(54:0.0055937234,(146:0.0027964507,(((149:0.0000010000,(155:0.0027855716,157:0.0000010000):2.335618169e-06):1.048545946e-05,196:0.0000010000):2.374125994e-06,(((152:0.0000010000,154:0.0000010000):1e-06,((190:0.0000010000,191:0.0000010000):0.002795204671,195:0.0000010000):1e-06):1e-06,194:0.0000010000):1e-06):1e-06):0.002795645408):2.339093248e-06):0.002791037074,(94:0.0000010000,((((101:0.0027666350,114:0.0000010000):1.683449849e-05,(104:0.0027793140,110:0.0000010000):2.136252023e-06):1e-06,177:0.0000010000):1e-06,111:0.0000010000):2.363571927e-06):0.002795035167):2.380734232e-06,180:0.0000021370):1e-06):1e-06,((((((((28:0.0000010000,30:0.0000010000):1e-06,29:0.0000010000):2.366891621e-06,((137:0.0000010000,138:0.0000010000):0.008416332875,139:0.0056167345):0.002799931681):0.002795381259,44:0.0055954818):2.362223773e-06,173:0.0000010000):2.323131091e-06,(45:0.0000010000,(171:0.0000010000,172:0.0000010000):1e-06):0.002785271239):0.00279040502,((93:0.0000010000,98:0.0000028040):2.308848771e-06,95:0.0000029293):0.01121054336):2.392934616e-06,((51:0.0000010000,((144:0.0000010000,160:0.0000010000):2.039318015e-06,161:0.0027820996):1e-06):1e-06,145:0.0027837679):0.002784610011):2.335367127e-06):1e-06,((20:0.0000026646,(((((38:0.0000010000,40:0.0000010000):1e-06,140:0.0027948605):2.70042491e-06,(141:0.0000010000,143:0.0000010000):0.002789774663):2.691415644e-06,142:0.0000010000):0.002785175253,(113:0.0000020137,129:0.0000023886):0.002788243821):1e-06):2.324739769e-06,181:0.0000010000):2.331806003e-06):1e-06,(36:0.0000010000,(103:0.0027866454,125:0.0027925121):1e-06):2.343398392e-06):1e-06):1e-06,((((((182:0.0000010000,185:0.0000010000):1e-06,183:0.0000010000):1e-06,186:0.0000010000):2.337700698e-06,184:0.0000023828):0.002806100477,188:0.0000010000):0.002829807679,187:0.0027798233):0.005630446264):2.371901998e-06,((21:0.0000010000,22:0.0000010000):1e-06,23:0.0000010000):0.008420297774):1e-06,57:0.0000010000);
 19: -2019.62869943 (0:0.0086364349,((((((((((((((1:0.0000010000,(((((65:0.0000010000,81:0.0000010000):1e-06,(82:0.0000010000,107:0.0000010000):1e-06):2.294561073e-06,84:0.0000010000):0.002701025015,92:0.0000010000):2.340421591e-06,80:0.0000010000):9.720949383e-05):1e-06,72:0.0000010000):1e-06,(68:0.0055969012,(121:0.0000010000,128:0.0000010000):0.0056083676):2.343745448e-06):1e-06,71:0.0000010000):1e-06,78:0.0000010000):1e-06,((67:0.0028089606,112:0.0000010000):1e-06,117:0.0000010000):1e-06):1e-06,83:0.0000010000):1e-06,97:0.0000010000):2.362912516e-06,((2:0.0027870027,3:0.0000010000):2.567378466e-06,(69:0.0000010000,73:0.0027874961):2.052598729e-06):1e-06):0.002790398258,(66:0.0000010000,70:0.0000010000):2.219606574e-06):0.002785036185,131:0.0000023346):0.002790522204,96:0.0000010000):1e-06,(((21:0.0000010000,22:0.0000010000):1e-06,23:0.0000010000):0.008420206561,((((((182:0.0000010000,185:0.0000010000):1e-06,183:0.0000010000):1e-06,186:0.0000010000):2.930475995e-06,184:0.0000010000):0.002806051652,188:0.0000010000):0.002829641818,187:0.0027798075):0.005630370904):2.862353545e-06):1e-06,(((((4:0.0086373539,55:0.0084247295):0.00280932417,(27:0.0000010000,(58:0.0000010000,62:0.0000010000):1e-06):1e-06):1e-06,((((((((((((((((((((9:0.0000010000,24:0.0000010000):1e-06,85:0.0000010000):1e-06,41:0.0000010000):1e-06,135:0.0028239076):2.739620347e-06,(34:0.0000010000,42:0.0027993068):2.81476455e-06):0.0001154763021,86:0.0000010000):1e-06,35:0.0000010000):2.685764407e-06,133:0.0000010000):2.14568702e-06,134:0.0000010000):0.002671096673,(33:0.0000010000,132:0.0000010000):2.108100508e-06):0.00278877584,105:0.0000010000):2.148088274e-06,((120:0.0027874490,178:0.0000010000):1e-06,122:0.0000010000):1e-06):2.031228608e-06,79:0.0000010000):1e-06,130:0.0000010000):1e-06,37:0.0000010000):1e-06,118:0.0000010000):1e-06,19:0.0000010000):1e-06,(((39:0.0000010000,(100:0.0055935178,126:0.0000010000):1e-06):1e-06,(102:0.0000010000,179:0.0000010000):1e-06):1e-06,74:0.0027891072):1e-06):1e-06,18:0.0000010000):1e-06,127:0.0000010000):1e-06):1e-06,((((((((((((((((((5:0.0000010000,(197:0.0000010000,200:0.0000010000):2.094402856e-06):1e-06,201:0.0000010000):2.332303033e-06,(202:0.0000010000,203:0.0000010000):0.002775529029):0.002491109126,89:0.0057491240):2.184925409e-06,199:0.0028099823):2.839280322e-06,90:0.0000010000):0.0002820412707,43:0.0000010000):2.317328085e-06,205:0.0000010000):2.188828302e-06,198:0.0000023439):0.002789106979,(206:0.0000010000,207:0.0027566428):2.993010061e-05):2.3430497e-06,204:0.0000027139):0.002789809411,(((((10:0.0027812762,((46:0.0000010000,77:0.0000010000):1e-06,76:0.0027852541):0.002780907374):2.337675442e-06,49:0.0000010000):1e-06,50:0.0000010000):1e-06,75:0.0000010000):1e-06,((167:0.0000010000,174:0.0028624451):2.23115386e-06,189:0.0027926539):2.334243728e-06):0.002787347285):2.34085038e-06,180:0.0000021370):2.339345782e-06,181:0.0000010000):1e-06,(((((((7:0.0000010000,8:0.0000010000):2.956833528e-06,(((146:0.0027970582,((149:0.0000010000,155:0.0026749503):2.335618169e-06,157:0.0000010000):0.0001211382569):2.374125994e-06,196:0.0000010000):1e-06,((((152:0.0000010000,154:0.0000010000):1e-06,(190:0.0000027047,191:0.0000020358):0.002795854008):2.344862134e-06,194:0.0000020695):1e-06,195:0.0000010000):1e-06):0.002796275101):2.207463163e-06,54:0.0055931203):0.002791623137,(94:0.0000023862,((((101:0.0027824918,114:0.0000010000):1.142633572e-06,104:0.0027799051):2.136252023e-06,110:0.0000010000):1e-06,(111:0.0000010000,177:0.0000010000):1e-06):2.383673334e-06):0.002795629236):2.380734232e-06,175:0.0000010000):1e-06,(20:0.0000026646,(((93:0.0000010000,95:0.0000010000):2.31893318e-06,98:0.0000028040):0.01121067692,(113:0.0000010000,129:0.0000010000):0.002789089159):2.595613724e-06):2.337611917e-06):1e-06,((((28:0.0000010000,((29:0.0000010000,30:0.0000010000):1e-06,((137:0.0000010000,138:0.0000010000):0.008416925091,139:0.0056171733):0.002800481715):1e-06):0.002795926083,(((45:0.0000023712,171:0.0000010000):2.368080412e-06,172:0.0000010000):0.002785781509,173:0.0000010000):2.851174235e-06):2.445587386e-06,44:0.0055959751):0.002790911916,((((38:0.0000010000,(40:0.0000010000,(141:0.0012841308,143:0.0000010000):0.001504794172):1e-06):2.70042491e-06,140:0.0027948946):2.691415644e-06,142:0.0000010000):0.002786099243,((((51:0.0000010000,144:0.0000010000):1e-06,160:0.0000010000):1e-06,145:0.0027846765):2.336198584e-06,161:0.0027829988):0.002785528888):2.068358955e-06):1e-06):1e-06):1e-06,(((36:0.0000010000,125:0.0027936468):1e-06,103:0.0027876750):2.343398392e-06,123:0.0000010000):1e-06):1e-06,((106:0.0028190281,136:0.0027955208):1e-06,119:0.0000010000):1e-06):1e-06,((((((((((6:0.0000010000,((((47:0.0027849627,170:0.0000010000):1e-06,158:0.0000010000):1e-06,(153:0.0000010000,166:0.0027912509):1e-06):1e-06,((147:0.0000010000,(163:0.0000010000,(192:0.0027935542,193:0.0027938579):1e-06):1e-06):1e-06,165:0.0000010000):1e-06):1e-06):1e-06,164:0.0000010000):1e-06,(((31:0.0000010000,(87:0.0028163565,((159:0.0000010000,168:0.0000010000):2.919905424e-06,169:0.0028084024):0.002794233056):2.338397671e-06):1e-06,((32:0.0027884132,56:0.0000010000):1e-06,(148:0.0000010000,156:0.0000010000):1e-06):1e-06):1e-06,151:0.0000010000):1e-06):1e-06,88:0.0000025663):2.605429463e-06,150:0.0000010000):2.736058685e-06,162:0.0000010000):0.002794330976,(((25:0.0000010000,(((26:0.0057864072,((59:0.0000010000,60:0.0000010000):2.02672035e-06,63:0.0000010000):2.385998485e-06):0.002800913973,109:0.0027893002):2.336384417e-06,(115:0.0000010000,116:0.0055820264):0.002787786806):2.347665589e-06):1e-06,61:0.0000010000):1e-06,108:0.0000029963):0.002789836046):2.036135392e-06,((((11:0.0000010000,(((((13:0.0028542297,16:0.0115740239):2.320682654e-06,(52:0.0000027209,53:0.0000027235):0.01430911571):2.663333532e-06,14:0.0000010000):1e-06,17:0.0000010000):1e-06,15:0.0000010000):1e-06):1e-06,12:0.0000010000):0.002782545819,64:0.0027883686):2.364620621e-06,48:0.0000010000):2.343573216e-06):1e-06,91:0.0000010000):1e-06,99:0.0000010000):1e-06):1e-06):1e-06,176:0.0000010000):1e-06):1e-06,(57:0.0000010000,124:0.0000010000):1e-06);
PhyloTree:
 newick: (0:0.0086347753,(((((((((((((((1:0.0000010000,(((((65:0.0000010000,81:0.0000010000):1e-06,(82:0.0000010000,107:0.0000010000):1e-06):1e-06,84:0.0000010000):0.002658532846,92:0.0000010000):0.0001416192705,68:0.0055956209):1e-06):1e-06,(72:0.0000010000,(121:0.0000010000,128:0.0000010000):0.005607148229):1e-06):1e-06,80:0.0000010000):1e-06,((69:0.0000010000,73:0.0027865978):2.62965224e-06,71:0.0000010000):1e-06):1e-06,((((67:0.0028083341,112:0.0000010000):1e-06,117:0.0000010000):1e-06,83:0.0000010000):1e-06,78:0.0000010000):1e-06):1e-06,97:0.0000010000):2.362912516e-06,(2:0.0027871142,3:0.0000010000):2.038626742e-06):0.002789772972,(66:0.0000010000,70:0.0000010000):1e-06):0.002784405122,131:0.0000020242):0.002789937872,96:0.0000010000):1e-06,(((((((((((((((((((5:0.0000010000,200:0.0000010000):2.094402856e-06,197:0.0000010000):1e-06,201:0.0000010000):2.332303033e-06,(202:0.0000010000,203:0.0000010000):0.00277491675):0.002772868317,199:0.0028088654):2.184925409e-06,89:0.0057473412):2.029007551e-06,90:0.0000010000):1.059990875e-06,(43:0.0000010000,205:0.0000010000):2.317328085e-06):5.685930654e-05,198:0.0000023439):0.002732989666,204:0.0000020639):2.366852485e-06,(206:0.0000010000,207:0.0027840528):2.112718795e-06):0.002788510965,180:0.0000021370):2.34085038e-06,((((10:0.0027808764,((46:0.0000010000,77:0.0000010000):1e-06,76:0.0027848392):0.00278049219):1e-06,49:0.0000010000):1e-06,(50:0.0000010000,75:0.0000010000):1e-06):2.336057553e-06,((167:0.0000010000,174:0.0028619432):2.681126217e-06,189:0.0027913105):1e-06):0.002786148718):2.336977124e-06,(((20:0.0000026646,(((((((38:0.0000010000,40:0.0000010000):1e-06,140:0.0027936701):2.70042491e-06,(141:0.0000010000,143:0.0000010000):0.002788581615):0.001282268912,142:0.0000010000):0.001502809127,(((51:0.0000010000,(144:0.0000010000,160:0.0000010000):1e-06):1e-06,161:0.0027817772):2.336198584e-06,145:0.0027834772):0.002784354735):2.909983714e-06,((93:0.0000010000,95:0.0000010000):1e-06,98:0.0000010000):0.01120901232):2.990350615e-06,(113:0.0000010000,129:0.0000010000):0.002787048676):2.016503309e-06):1e-06,(((((28:0.0000010000,30:0.0000010000):1e-06,(29:0.0000010000,((137:0.0000010000,138:0.0000010000):0.008415379297,139:0.0056160848):0.002798440722):1e-06):0.002793844499,173:0.0000010000):2.338418764e-06,44:0.0055948182):2.445587386e-06,((45:0.0000010000,171:0.0000010000):1e-06,172:0.0000010000):0.002783680206):0.002788838087):1e-06,175:0.0000010000):1e-06):1e-06,((((7:0.0000010000,8:0.0000010000):1e-06,(146:0.0027950377,(((149:0.0000010000,155:0.0027706461):2.647751644e-06,157:0.0000010000):2.478363297e-05,((((152:0.0000010000,195:0.0000010000):1e-06,196:0.0000010000):1e-06,(190:0.0000010000,191:0.0000010000):0.002793790761):1e-06,(154:0.0000010000,194:0.0000010000):1e-06):1e-06):2.374125994e-06):0.002794226534):2.339093248e-06,54:0.0055921399):0.002789575833,((((94:0.0000010000,114:0.0000010000):1e-06,177:0.0000010000):1e-06,((101:0.0027824800,104:0.0027778110):2.378364897e-06,110:0.0000010000):2.136252023e-06):1e-06,111:0.0000010000):0.002793595306):2.146111353e-06):1e-06,(((((((((((6:0.0000010000,(31:0.0000010000,(87:0.0028152605,((159:0.0000010000,168:0.0000010000):2.919905424e-06,169:0.0028073020):0.002793075827):2.338397671e-06):1e-06):1e-06,(((32:0.0027872149,151:0.0000010000):1e-06,148:0.0000010000):1e-06,156:0.0000010000):1e-06):1e-06,56:0.0000010000):1e-06,150:0.0000010000):1e-06,(163:0.0000010000,(192:0.0027924078,193:0.0027927134):1e-06):1e-06):1e-06,(147:0.0000010000,165:0.0000010000):1e-06):1e-06,(((((47:0.0027837693,170:0.0000010000):1e-06,153:0.0000010000):1e-06,158:0.0000010000):1e-06,164:0.0000010000):1e-06,166:0.0027900778):1e-06):2.736058685e-06,88:0.0000025663):2.370883038e-06,162:0.0000010000):0.002793134076,((((11:0.0000010000,12:0.0000010000):1e-06,((((13:0.0027902245,16:0.0115702740):6.542089186e-05,(14:0.0000010000,17:0.0000010000):1e-06):1e-06,(52:0.0000010000,53:0.0000010000):0.01430540295):1e-06,15:0.0000010000):1e-06):0.002780511679,91:0.0000010000):2.364620621e-06,125:0.0027916771):2.360007742e-06):2.343573216e-06,(((25:0.0000010000,61:0.0000010000):1e-06,(((26:0.0057845804,63:0.0000010000):2.385998485e-06,(59:0.0000010000,60:0.0000010000):2.02672035e-06):0.002798892505,108:0.0000029963):2.347665589e-06):1e-06,(109:0.0027872543,(115:0.0000010000,116:0.0055807236):0.002785736793):2.167882895e-06):0.002788548751):2.343398392e-06):1e-06,(103:0.0027861484,181:0.0000010000):1e-06):1e-06,99:0.0000010000):1e-06,(64:0.0027875168,123:0.0000010000):1e-06):1e-06):1e-06,(((36:0.0000010000,(106:0.0028173709,136:0.0027937425):1e-06):1e-06,119:0.0000010000):1e-06,48:0.0000010000):1e-06):1e-06,((((4:0.0086346290,55:0.0084226560):0.002808144,(27:0.0000010000,(58:0.0000010000,62:0.0000010000):1e-06):1e-06):1e-06,(18:0.0000010000,127:0.0000010000):1e-06):1e-06,(((((((((((((((9:0.0000010000,(24:0.0000010000,(((34:0.0000010000,42:0.0027970397):1e-06,41:0.0000010000):2.739620347e-06,135:0.0028220668):1e-06):1e-06):1e-06,85:0.0000010000):8.462689006e-06,86:0.0000010000):1e-06,35:0.0000010000):3.180469775e-05,134:0.0000010000):2.14568702e-06,133:0.0000010000):0.002744917091,(33:0.0000010000,132:0.0000010000):1e-06):0.002786842912,120:0.0027855153):1e-06,79:0.0000010000):1e-06,((37:0.0000010000,(118:0.0000010000,178:0.0000010000):1e-06):1e-06,130:0.0000010000):1e-06):1e-06,122:0.0000010000):1e-06,105:0.0000010000):1e-06,(19:0.0000010000,74:0.0027871867):1e-06):1e-06,((39:0.0000010000,100:0.0055919257):1e-06,((102:0.0000010000,179:0.0000010000):1e-06,126:0.0000010000):1e-06):1e-06):1e-06,124:0.0000010000):1e-06):1e-06):1e-06,176:0.0000010000):1e-06,(((21:0.0000010000,23:0.0000010000):1e-06,22:0.0000010000):0.008418923985,(((((182:0.0000010000,(183:0.0000010000,185:0.0000010000):1e-06):1e-06,186:0.0000010000):2.930475995e-06,184:0.0000010000):0.002805224438,188:0.0000010000):0.002828906244,187:0.0027788639):0.005628793756):2.016703572e-06):1e-06,57:0.0000010000);
RateGamma:
 gamma_shape: 0.5706925412
RateGammaInvar:
 gamma_shape: 1.727159078
 p_invar: 0.3806878928
RateInvar:
 p_invar: 0.5057608695
StopRule:
 curIteration: 135
 start_real_time: 15044700.87
 time_vec: 34, 16, 1
boot_consense_logl: 0
contree_rfdist: -1
finished: true
finishedCandidateSet: true
finishedModelFinal: true
finishedModelInit: true
iqtree:
 command:  -s aln_VTR2Ba_aa.fa
 seed: 529072
 start_time: 1737478549
 version: 2.0.3
```
