## Supplementary Data 4 for "Nonapeptide molecular evolution during the adaptive radiation of Tanganyika cichlids": aln_VTR2Ba_aa.fa.iqtree

```
IQ-TREE 2.0.3 built Dec 20 2020

Input file name: aln_VTR2Ba_aa.fa
Type of analysis: ModelFinder + tree reconstruction
Random seed number: 529072

REFERENCES
----------

To cite IQ-TREE please use:

Bui Quang Minh, Heiko A. Schmidt, Olga Chernomor, Dominik Schrempf,
Michael D. Woodhams, Arndt von Haeseler, and Robert Lanfear (2020)
IQ-TREE 2: New models and efficient methods for phylogenetic inference
in the genomic era. Mol. Biol. Evol., in press.
https://doi.org/10.1093/molbev/msaa015

To cite ModelFinder please use: 

Subha Kalyaanamoorthy, Bui Quang Minh, Thomas KF Wong, Arndt von Haeseler,
and Lars S Jermiin (2017) ModelFinder: Fast model selection for
accurate phylogenetic estimates. Nature Methods, 14:587–589.
https://doi.org/10.1038/nmeth.4285

SEQUENCE ALIGNMENT
------------------

Input data: 266 sequences with 357 amino-acid sites
Number of constant sites: 273 (= 76.4706% of all sites)
Number of invariant (constant or ambiguous constant) sites: 273 (= 76.4706% of all sites)
Number of parsimony informative sites: 45
Number of distinct site patterns: 167

ModelFinder
-----------

Best-fit model according to BIC: JTT+G4

List of models sorted by BIC scores: 

Model                  LogL         AIC      w-AIC        AICc     w-AICc         BIC      w-BIC
JTT+G4            -2027.596    4883.193 - 5.56e-12  348503.193 -        0    6488.575 +    0.377
JTT+I             -2027.844    4883.688 - 4.34e-12  348503.688 -        0    6489.071 +    0.294
JTTDCMut+G4       -2028.468    4884.936 - 2.33e-12  348504.936 -        0    6490.319 +    0.157
JTTDCMut+I        -2028.719    4885.438 - 1.81e-12  348505.438 -        0    6490.821 +    0.123
JTT+I+G4          -2027.662    4885.323 - 1.92e-12  350165.323 -        0    6494.584 -   0.0187
JTT+R2            -2027.862    4885.725 - 1.57e-12  350165.725 -        0    6494.985 -   0.0153
JTTDCMut+I+G4     -2028.535    4887.070 -    8e-13  350167.070 -        0    6496.330 -  0.00779
JTTDCMut+R2       -2028.734    4887.468 - 6.56e-13  350167.468 -        0    6496.728 -  0.00639
HIVb+G4           -2033.646    4895.291 - 1.31e-14  348515.291 -        0    6500.674 - 0.000888
HIVb+I            -2034.266    4896.531 - 7.06e-15  348516.531 -        0    6501.914 - 0.000478
HIVb+I+G4         -2033.684    4897.368 - 4.64e-15  350177.368 -        0    6506.629 - 4.52e-05
HIVb+R2           -2033.812    4897.623 - 4.09e-15  350177.623 -        0    6506.884 - 3.98e-05
HIVw+F+G4         -1983.495    4832.991 +    0.443  380676.991 -        0    6512.050 - 3.01e-06
HIVw+F+I          -1984.021    4834.042 +    0.262  380678.042 -        0    6513.101 - 1.78e-06
HIVw+F+I+G4       -1983.618    4835.237 +    0.144  382415.237 -        0    6518.174 - 1.41e-07
HIVb+F+G4         -1986.693    4839.387 -   0.0181  380683.387 -        0    6518.446 - 1.23e-07
HIVw+F+R2         -1983.851    4835.703 +    0.114  382415.703 -        0    6518.640 - 1.12e-07
HIVb+F+I          -1987.671    4841.343 -   0.0068  380685.343 -        0    6520.402 - 4.62e-08
HIVb+F+I+G4       -1986.746    4841.492 -  0.00632  382421.492 -        0    6524.429 - 6.17e-09
HIVb+F+R2         -1986.865    4841.730 -  0.00561  382421.730 -        0    6524.667 - 5.48e-09
JTT+F+G4          -1992.325    4850.650 - 6.48e-05  380694.650 -        0    6529.710 -  4.4e-10
JTT+F+I           -1992.974    4851.948 - 3.39e-05  380695.948 -        0    6531.008 -  2.3e-10
JTTDCMut+F+G4     -1993.016    4852.031 - 3.25e-05  380696.031 -        0    6531.091 - 2.21e-10
JTTDCMut+F+I      -1993.670    4853.339 - 1.69e-05  380697.339 -        0    6532.399 - 1.15e-10
mtVer+F+G4        -1994.245    4854.490 -  9.5e-06  380698.490 -        0    6533.550 - 6.45e-11
JTT+F+I+G4        -1992.447    4852.894 - 2.11e-05  382432.894 -        0    6535.831 - 2.06e-11
JTT+F+R2          -1992.647    4853.295 - 1.73e-05  382433.295 -        0    6536.232 - 1.69e-11
FLU+G4            -2051.842    4931.684 - 1.64e-22  348551.684 -        0    6537.067 - 1.11e-11
JTTDCMut+F+I+G4   -1993.139    4854.278 - 1.06e-05  382434.278 -        0    6537.215 - 1.03e-11
mtVer+F+I         -1996.205    4858.411 - 1.34e-06  380702.411 -        0    6537.470 - 9.09e-12
JTTDCMut+F+R2     -1993.338    4854.676 - 8.66e-06  382434.676 -        0    6537.614 - 8.46e-12
FLU+I             -2052.720    4933.440 - 6.83e-23  348553.440 -        0    6538.822 - 4.62e-12
mtVer+F+R2        -1994.122    4856.244 - 3.95e-06  382436.244 -        0    6539.182 - 3.86e-12
mtVer+F+I+G4      -1994.353    4856.706 - 3.14e-06  382436.706 -        0    6539.643 - 3.07e-12
FLU+I+G4          -2051.945    4933.891 - 5.45e-23  350213.891 -        0    6543.151 - 5.31e-13
FLU+R2            -2052.059    4934.119 - 4.86e-23  350214.119 -        0    6543.379 - 4.73e-13
mtMet+F+G4        -2001.813    4869.626 - 4.91e-09  380713.626 -        0    6548.685 - 3.33e-14
WAG+G4            -2058.221    4944.443 - 2.78e-25  348564.443 -        0    6549.825 - 1.89e-14
WAG+I             -2058.395    4944.790 - 2.34e-25  348564.790 -        0    6550.173 - 1.59e-14
mtMet+F+I         -2003.308    4872.616 -  1.1e-09  380716.616 -        0    6551.676 - 7.48e-15
VT+G4             -2059.152    4946.305 -  1.1e-25  348566.305 -        0    6551.688 - 7.43e-15
VT+I              -2059.300    4946.601 - 9.47e-26  348566.601 -        0    6551.984 - 6.41e-15
FLU+F+G4          -2003.765    4873.531 - 6.97e-10  380717.531 -        0    6552.590 - 4.73e-15
HIVw+G4           -2059.631    4947.262 -  6.8e-26  348567.262 -        0    6552.645 - 4.61e-15
HIVw+I            -2060.146    4948.292 - 4.06e-26  348568.292 -        0    6553.675 - 2.75e-15
mtMet+F+I+G4      -2001.915    4871.831 - 1.63e-09  382451.831 -        0    6554.768 - 1.59e-15
mtMet+F+R2        -2001.941    4871.882 - 1.59e-09  382451.882 -        0    6554.820 - 1.55e-15
WAG+I+G4          -2058.272    4946.543 - 9.74e-26  350226.543 -        0    6555.804 - 9.49e-16
WAG+R2            -2058.426    4946.851 - 8.35e-26  350226.851 -        0    6556.111 - 8.14e-16
FLU+F+R2          -2002.763    4873.525 - 6.99e-10  382453.525 -        0    6556.463 - 6.83e-16
FLU+F+I           -2006.089    4878.177 - 6.83e-11  380722.177 -        0    6557.237 - 4.64e-16
VT+I+G4           -2059.198    4948.396 - 3.86e-26  350228.396 -        0    6557.656 - 3.76e-16
VT+R2             -2059.359    4948.718 - 3.28e-26  350228.718 -        0    6557.978 -  3.2e-16
cpREV+G4          -2062.348    4952.697 - 4.49e-27  348572.697 -        0    6558.080 - 3.04e-16
FLU+F+I+G4        -2003.893    4875.786 - 2.26e-10  382455.786 -        0    6558.723 - 2.21e-16
HIVw+I+G4         -2059.753    4949.507 - 2.21e-26  350229.507 -        0    6558.767 - 2.16e-16
HIVw+R2           -2059.896    4949.791 - 1.92e-26  350229.791 -        0    6559.051 - 1.87e-16
cpREV+I           -2063.006    4954.013 - 2.33e-27  348574.013 -        0    6559.396 - 1.58e-16
cpREV+I+G4        -2062.407    4954.813 - 1.56e-27  350234.813 -        0    6564.074 - 1.52e-17
cpREV+R2          -2062.504    4955.008 - 1.41e-27  350235.008 -        0    6564.269 - 1.38e-17
mtInv+F+G4        -2009.680    4885.360 - 1.88e-12  380729.360 -        0    6564.420 - 1.28e-17
mtInv+F+I         -2010.740    4887.480 - 6.52e-13  380731.480 -        0    6566.539 - 4.43e-18
mtInv+F+I+G4      -2009.779    4887.559 - 6.27e-13  382467.559 -        0    6570.496 - 6.12e-19
mtInv+F+R2        -2009.944    4887.888 - 5.32e-13  382467.888 -        0    6570.825 - 5.19e-19
PMB+G4            -2069.115    4966.230 - 5.17e-30  348586.230 -        0    6571.613 -  3.5e-19
PMB+I             -2069.398    4966.796 -  3.9e-30  348586.796 -        0    6572.178 - 2.64e-19
LG+G4             -2070.175    4968.349 - 1.79e-30  348588.349 -        0    6573.732 - 1.21e-19
LG+I              -2070.745    4969.490 - 1.01e-30  348589.490 -        0    6574.872 - 6.86e-20
PMB+I+G4          -2069.177    4968.354 - 1.79e-30  350248.354 -        0    6577.614 - 1.74e-20
PMB+R2            -2069.347    4968.694 - 1.51e-30  350248.694 -        0    6577.954 - 1.47e-20
cpREV+F+G4        -2016.957    4899.914 -  1.3e-15  380743.914 -        0    6578.974 - 8.83e-21
LG+I+G4           -2070.247    4970.494 - 6.13e-31  350250.494 -        0    6579.755 - 5.98e-21
LG+R2             -2070.326    4970.651 - 5.67e-31  350250.651 -        0    6579.912 - 5.53e-21
VT+F+G4           -2017.851    4901.703 - 5.32e-16  380745.703 -        0    6580.762 - 3.61e-21
cpREV+F+I         -2017.929    4901.859 - 4.92e-16  380745.859 -        0    6580.918 - 3.34e-21
VT+F+I            -2018.300    4902.601 - 3.39e-16  380746.601 -        0    6581.660 -  2.3e-21
WAG+F+G4          -2018.731    4903.462 - 2.21e-16  380747.462 -        0    6582.522 -  1.5e-21
Dayhoff+G4        -2074.689    4977.379 - 1.96e-32  348597.379 -        0    6582.762 - 1.33e-21
DCMut+G4          -2074.918    4977.836 - 1.56e-32  348597.836 -        0    6583.218 - 1.06e-21
WAG+F+I           -2019.341    4904.683 -  1.2e-16  380748.683 -        0    6583.742 - 8.14e-22
Dayhoff+I         -2075.404    4978.807 - 9.61e-33  348598.807 -        0    6584.190 - 6.51e-22
DCMut+I           -2075.630    4979.260 - 7.66e-33  348599.260 -        0    6584.643 - 5.19e-22
cpREV+F+I+G4      -2017.056    4902.112 - 4.33e-16  382482.112 -        0    6585.049 - 4.23e-22
cpREV+F+R2        -2017.125    4902.249 - 4.05e-16  382482.249 -        0    6585.186 - 3.95e-22
VT+F+I+G4         -2017.924    4903.848 - 1.82e-16  382483.848 -        0    6586.786 - 1.78e-22
VT+F+R2           -2018.095    4904.189 - 1.53e-16  382484.189 -        0    6587.127 -  1.5e-22
WAG+F+I+G4        -2018.817    4905.635 - 7.45e-17  382485.635 -        0    6588.572 - 7.27e-23
Dayhoff+I+G4      -2074.786    4979.572 - 6.55e-33  350259.572 -        0    6588.833 - 6.38e-23
WAG+F+R2          -2018.977    4905.954 - 6.35e-17  382485.954 -        0    6588.891 -  6.2e-23
Dayhoff+R2        -2074.859    4979.718 - 6.09e-33  350259.718 -        0    6588.978 - 5.94e-23
DCMut+I+G4        -2075.014    4980.029 - 5.22e-33  350260.029 -        0    6589.289 - 5.08e-23
LG                -2080.959    4987.919 - 1.01e-34  346951.919 +        1    6589.424 - 4.75e-23
DCMut+R2          -2075.088    4980.176 - 4.85e-33  350260.176 -        0    6589.436 - 4.72e-23
Blosum62+G4       -2078.370    4984.740 - 4.95e-34  348604.740 -        0    6590.123 - 3.35e-23
Blosum62+I        -2078.725    4985.450 - 3.47e-34  348605.450 -        0    6590.833 - 2.35e-23
LG+R3             -2070.149    4974.298 - 9.16e-32  353586.298 -        0    6591.314 - 1.85e-23
Blosum62+I+G4     -2078.431    4986.862 - 1.71e-34  350266.862 -        0    6596.123 - 1.67e-24
Blosum62+R2       -2078.603    4987.207 - 1.44e-34  350267.207 -        0    6596.467 -  1.4e-24
Dayhoff+F+G4      -2026.262    4918.523 - 1.18e-19  380762.523 -        0    6597.583 - 8.04e-25
DCMut+F+G4        -2026.463    4918.925 - 9.68e-20  380762.925 -        0    6597.985 - 6.57e-25
Dayhoff+F+I       -2027.402    4920.804 - 3.78e-20  380764.804 -        0    6599.864 - 2.57e-25
DCMut+F+I         -2027.602    4921.204 -  3.1e-20  380765.204 -        0    6600.263 -  2.1e-25
Dayhoff+F+I+G4    -2026.367    4920.733 - 3.92e-20  382500.733 -        0    6603.671 - 3.83e-26
Dayhoff+F+R2      -2026.483    4920.966 - 3.49e-20  382500.966 -        0    6603.904 - 3.41e-26
DCMut+F+I+G4      -2026.567    4921.135 - 3.21e-20  382501.135 -        0    6604.072 - 3.13e-26
DCMut+F+R2        -2026.684    4921.368 - 2.85e-20  382501.368 -        0    6604.305 - 2.79e-26
LG+F+G4           -2029.784    4925.567 -  3.5e-21  380769.567 -        0    6604.627 - 2.37e-26
mtREV+F+G4        -2029.810    4925.620 - 3.41e-21  380769.620 -        0    6604.680 - 2.31e-26
LG+F+I            -2030.817    4927.633 - 1.24e-21  380771.633 -        0    6606.693 - 8.45e-27
mtREV+F+I         -2031.908    4929.817 - 4.18e-22  380773.817 -        0    6608.876 - 2.84e-27
mtREV+F+R2        -2029.393    4926.785 -  1.9e-21  382506.785 -        0    6609.722 - 1.86e-27
mtREV+F+I+G4      -2029.800    4927.601 - 1.26e-21  382507.601 -        0    6610.538 - 1.24e-27
LG+F+I+G4         -2029.862    4927.725 - 1.19e-21  382507.725 -        0    6610.662 - 1.16e-27
LG+F+R2           -2029.927    4927.853 - 1.11e-21  382507.853 -        0    6610.791 - 1.09e-27
mtVer+G4          -2097.708    5023.416 - 1.98e-42  348643.416 -        0    6628.798 - 1.34e-31
PMB+F+G4          -2042.345    4950.689 - 1.23e-26  380794.689 -        0    6629.749 - 8.32e-32
PMB+F+I           -2042.927    4951.855 - 6.84e-27  380795.855 -        0    6630.914 - 4.65e-32
mtZOA+F+G4        -2043.352    4952.705 - 4.47e-27  380796.705 -        0    6631.765 - 3.04e-32
mtVer+I           -2099.472    5026.943 - 3.39e-43  348646.943 -        0    6632.326 - 2.29e-32
mtMAM+F+R2        -2041.140    4950.281 -  1.5e-26  382530.281 -        0    6633.218 - 1.47e-32
mtMet+G4          -2100.147    5028.293 - 1.73e-43  348648.293 -        0    6633.676 - 1.17e-32
mtZOA+F+R2        -2041.391    4950.781 - 1.17e-26  382530.781 -        0    6633.719 - 1.14e-32
mtVer+I+G4        -2097.657    5025.315 - 7.65e-43  350305.315 -        0    6634.575 - 7.45e-33
mtVer+R2          -2097.701    5025.403 - 7.32e-43  350305.403 -        0    6634.663 - 7.13e-33
PMB+F+I+G4        -2042.420    4952.840 - 4.18e-27  382532.840 -        0    6635.777 - 4.09e-33
PMB+F+R2          -2042.513    4953.026 - 3.81e-27  382533.026 -        0    6635.963 - 3.72e-33
mtMet+I           -2101.413    5030.826 - 4.86e-44  348650.826 -        0    6636.209 - 3.29e-33
mtZOA+F+I         -2045.617    4957.235 - 4.65e-28  380801.235 -        0    6636.295 - 3.15e-33
Blosum62+F+G4     -2045.963    4957.925 - 3.29e-28  380801.925 -        0    6636.985 - 2.23e-33
mtZOA+F+I+G4      -2043.338    4954.676 - 1.67e-27  382534.676 -        0    6637.614 - 1.63e-33
Blosum62+F+I      -2046.529    4959.058 - 1.87e-28  380803.058 -        0    6638.117 - 1.27e-33
mtMet+I+G4        -2100.114    5030.229 - 6.56e-44  350310.229 -        0    6639.489 - 6.39e-34
mtMet+R2          -2100.276    5030.552 - 5.58e-44  350310.552 -        0    6639.812 - 5.43e-34
Blosum62+F+I+G4   -2046.033    4960.067 - 1.13e-28  382540.067 -        0    6643.004 -  1.1e-34
Blosum62+F+R2     -2046.210    4960.421 - 9.45e-29  382540.421 -        0    6643.358 - 9.23e-35
mtMAM+F+G4        -2050.080    4966.160 - 5.36e-30  380810.160 -        0    6645.219 - 3.64e-35
mtMAM+F+I+G4      -2048.848    4965.697 - 6.75e-30  382545.697 -        0    6648.634 -  6.6e-36
mtZOA+R2          -2105.773    5041.547 - 2.29e-46  350321.547 -        0    6650.807 - 2.23e-36
mtZOA+G4          -2109.464    5046.927 - 1.55e-47  348666.927 -        0    6652.310 - 1.05e-36
rtREV+G4          -2109.895    5047.790 - 1.01e-47  348667.790 -        0    6653.173 - 6.82e-37
rtREV+F+G4        -2054.427    4974.853 - 6.94e-32  380818.853 -        0    6653.913 - 4.71e-37
rtREV+I           -2110.637    5049.273 -  4.8e-48  348669.273 -        0    6654.656 - 3.25e-37
rtREV+F+I         -2055.458    4976.917 - 2.47e-32  380820.917 -        0    6655.976 - 1.68e-37
mtZOA+I           -2111.569    5051.138 - 1.89e-48  348671.138 -        0    6656.521 - 1.28e-37
mtZOA+I+G4        -2109.255    5048.509 - 7.03e-48  350328.509 -        0    6657.770 - 6.85e-38
mtMAM+F+I         -2056.671    4979.342 - 7.35e-33  380823.342 -        0    6658.402 - 4.99e-38
rtREV+I+G4        -2109.939    5049.879 - 3.55e-48  350329.879 -        0    6659.139 - 3.45e-38
rtREV+R2          -2110.013    5050.027 - 3.29e-48  350330.027 -        0    6659.287 - 3.21e-38
rtREV+F+I+G4      -2054.455    4976.910 - 2.48e-32  382556.910 -        0    6659.848 - 2.42e-38
rtREV+F+R2        -2054.547    4977.094 - 2.26e-32  382557.094 -        0    6660.032 - 2.21e-38
mtInv+G4          -2128.471    5084.941 - 8.63e-56  348704.941 -        0    6690.324 - 5.84e-45
mtInv+I           -2129.488    5086.977 - 3.12e-56  348706.977 -        0    6692.359 - 2.11e-45
mtInv+I+G4        -2128.446    5086.892 - 3.25e-56  350366.892 -        0    6696.152 - 3.17e-46
mtInv+R2          -2128.625    5087.251 - 2.72e-56  350367.251 -        0    6696.511 - 2.65e-46
mtREV+G4          -2133.237    5094.473 - 7.35e-58  348714.473 -        0    6699.856 - 4.98e-47
mtREV+I           -2134.969    5097.939 -  1.3e-58  348717.939 -        0    6703.321 -  8.8e-48
mtREV+R2          -2132.864    5095.728 - 3.92e-58  350375.728 -        0    6704.989 - 3.82e-48
mtREV+I+G4        -2133.116    5096.232 - 3.05e-58  350376.232 -        0    6705.492 - 2.97e-48
mtMAM+R2          -2137.112    5104.224 - 5.61e-60  350384.224 -        0    6713.484 - 5.46e-50
mtMAM+G4          -2148.176    5124.353 - 2.39e-64  348744.353 -        0    6729.735 - 1.62e-53
mtMAM+I+G4        -2146.518    5123.036 - 4.61e-64  350403.036 -        0    6732.296 - 4.49e-54
mtART+F+R2        -2091.086    5050.171 - 3.06e-48  382630.171 -        0    6733.109 - 2.99e-54
mtMAM+I           -2153.633    5135.266 - 1.02e-66  348755.266 -        0    6740.648 -  6.9e-56
mtART+F+G4        -2099.801    5065.602 - 1.37e-51  380909.602 -        0    6744.661 - 9.28e-57
mtART+F+I+G4      -2099.042    5066.084 - 1.07e-51  382646.084 -        0    6749.022 - 1.05e-57
mtART+F+I         -2104.045    5074.089 - 1.96e-53  380918.089 -        0    6753.149 - 1.33e-58
mtART+R2          -2171.935    5173.871 - 4.22e-75  350453.871 -        0    6783.131 - 4.11e-65
mtART+G4          -2182.222    5192.444 - 3.91e-79  348812.444 -        0    6797.827 - 2.65e-68
mtART+I+G4        -2181.104    5192.207 -  4.4e-79  350472.207 -        0    6801.468 - 4.29e-69
mtART+I           -2186.032    5200.065 - 8.65e-81  348820.065 -        0    6805.447 - 5.86e-70

AIC, w-AIC   : Akaike information criterion scores and weights.
AICc, w-AICc : Corrected AIC scores and weights.
BIC, w-BIC   : Bayesian information criterion scores and weights.

Plus signs denote the 95% confidence sets.
Minus signs denote significant exclusion.

SUBSTITUTION PROCESS
--------------------

Model of substitution: JTT+G4

State frequencies: (model)

Model of rate heterogeneity: Gamma with 4 categories
Gamma shape alpha: 0.5707

 Category  Relative_rate  Proportion
  1         0.0471         0.2500
  2         0.2956         0.2500
  3         0.8656         0.2500
  4         2.7917         0.2500
Relative rates are computed as MEAN of the portion of the Gamma distribution falling in the category.

MAXIMUM LIKELIHOOD TREE
-----------------------

Log-likelihood of the tree: -2019.6181 (s.e. 91.8211)
Unconstrained log-likelihood (without tree): -1585.3049
Number of free parameters (#branches + #model parameters): 414
Akaike information criterion (AIC) score: 4867.2362
Corrected Akaike information criterion (AICc) score: 348487.2362
Bayesian information criterion (BIC) score: 6472.6189

**************************** WARNING ****************************
Number of parameters (K, model parameters and branch lengths): 414
Sample size (n, alignment length): 357

Given that K>=n, the parameter estimates might be inaccurate.
Thus, phylogenetic estimates should be interpreted with caution.

Ideally, it is desirable that n >> K. When selecting optimal models,
1. use AIC or BIC if n > 40K;
2. use AICc or BIC if 40K >= n > K;
3. be extremely cautious if n <= K

To improve the situation (3), consider the following options:
  1. Increase the sample size (n)
  2. Decrease the number of parameters (K) to be estimated. If
     possible:
     a. Remove the least important sequences from the alignment
     b. Specify some of the parameter values for the substitution
        model (e.g., the nucleotide or amino acid frequencies)
     c. Specify some of the parameter values for the rates-across-
        sites model (e.g., the shape parameter for the discrete
        Gamma distribution, the proportion of invariable sites, or
        the rates of change for different rate categories under
        the FreeRate model)

Reference:
Burnham KR, Anderson DR (2002). Model Selection and Multimodel
Inference: A Practical Information-Theoretic Approach. Springer,
New York.
************************ END OF WARNING ***********************

Total tree length (sum of branch lengths): 0.3263
Sum of internal branch lengths: 0.0728 (22.3229% of tree length)

WARNING: 196 near-zero internal branches (<0.0028) should be treated with caution
         Such branches are denoted by '**' in the figure below

NOTE: Tree is UNROOTED although outgroup taxon 'Orenil' is drawn at root

+-----------------------------Orenil
|
|                                                              +**Altcal
|                                                           +**|
|                                                           |  |                    +**Lamcal
|                                                           |  |                 +**|
|                                                           |  |                 |  +**Lepkam
|                                                           |  |              +**|
|                                                           |  |              |  |  +**Lepken
|                                                           |  |              |  +**|
|                                                           |  |              |     +**Neofas
|                                                           |  |     +********|
|                                                           |  |     |        +**Lepmim
|                                                           |  |  +**|
|                                                           |  |  |  +**Neobou
|                                                           |  +**|
|                                                           |     +------------------Lammel
|                                                        +**|
|                                                        |  |  +**Lamsig
|                                                        |  +**|
|                                                        |     |                  +**Neomul
|                                                        |     +------------------|
|                                                        |                        +**Neosim
|                                                     +**|
|                                                     |  +**Lepelo
|                                                  +**|
|                                                  |  |     +**Lamoce
|                                                  |  |  +**|
|                                                  |  |  |  +********Lamspe
|                                                  |  +**|
|                                                  |     +**LamorS
|                                               +**|
|                                               |  |           +--------Lamlap
|                                               |  |        +**|
|                                               |  |        |  +**Neohec
|                                               |  |     +**|
|                                               |  |     |  +**Neolou
|                                               |  |  +**|
|                                               |  |  |  +**LepmeK
|                                               |  +**|
|                                               |     +**Lepatt
|                                            +**|
|                                            |  +**NeocaK
|                                   +********|
|                                   |        |  +********Altcom
|                                   |        +**|
|                                   |           +**Altshe
|                          +********|
|                          |        |  +**Lamkun
|                          |        +**|
|                          |           +**LamorC
|                 +********|
|                 |        +**NeoveB
|              +**|
|              |  +**Neobue
|           +**|
|           |  |                                                                          +**Asplep
|           |  |                                                                       +**|
|           |  |                                                                       |  +**XenniS
|           |  |                                                                    +**|
|           |  |                                                                    |  +**Xenbat
|           |  |                                                                 +**|
|           |  |                                                                 |  +**Xenorn
|           |  |                                                        +********|
|           |  |                                                        |        |        +**XenpaK
|           |  |                                                        |        +********|
|           |  |                                                        |                 +**Xenpap
|           |  |                                                     +**|
|           |  |                                                     |  +--------Xenkil
|           |  |                                                  +**|
|           |  |                                                  |  +-------------------Mdcrot
|           |  |                                               +**|
|           |  |                                               |  +**Mdcten
|           |  |                                            +**|
|           |  |                                            |  |  +**Enamel
|           |  |                                            |  +**|
|           |  |                                            |     +**Xensin
|           |  |                                   +********|
|           |  |                                   |        +**Xenbou
|           |  |                                +**|
|           |  |                                |  +**Xensim
|           |  |                       +********|
|           |  |                       |        |  +**Xenspi
|           |  |                       |        +**|
|           |  |                       |           +********XenspN
|           |  |                    +**|
|           |  |                    |  +**Telshe
|           |  |                 +**|
|           |  |                 |  |                 +********Baicen
|           |  |                 |  |              +**|
|           |  |                 |  |              |  |           +**Gnaper
|           |  |                 |  |              |  |        +**|
|           |  |                 |  |              |  |        |  +**Lchsta
|           |  |                 |  |              |  +********|
|           |  |                 |  |              |           +********Lchaur
|           |  |                 |  |           +**|
|           |  |                 |  |           |  +**Gwcbel
|           |  |                 |  |        +**|
|           |  |                 |  |        |  |  +**Gwcchr
|           |  |                 |  |        |  +**|
|           |  |                 |  |        |     +**Lchabe
|           |  |                 |  +********|
|           |  |                 |           |     +**Regcal
|           |  |                 |           |  +**|
|           |  |                 |           |  |  +---------Tchdha
|           |  |                 |           +**|
|           |  |                 |              +********Trioto
|           |  |              +**|
|           |  |              |  |        +**Benmel
|           |  |              |  |     +**|
|           |  |              |  |     |  |                       +**Cypkan
|           |  |              |  |     |  |                    +**|
|           |  |              |  |     |  |                    |  +**Cyplep
|           |  |              |  |     |  |                 +**|
|           |  |              |  |     |  |                 |  +********Pcybri
|           |  |              |  |     |  |             +***|
|           |  |              |  |     |  |             |   |        +**PcybrN
|           |  |              |  |     |  |             |   +********|
|           |  |              |  |     |  |             |            +**Pcytem
|           |  |              |  |     |  |        +****|
|           |  |              |  |     |  |        |    +**Pcynig
|           |  |              |  |     |  |     +**|
|           |  |              |  |     |  |     |  |              +**Hapmic
|           |  |              |  |     |  |     |  |           +**|
|           |  |              |  |     |  |     |  |           |  |  +**Perecc
|           |  |              |  |     |  |     |  |           |  +**|
|           |  |              |  |     |  |     |  |           |     +**Pleela
|           |  |              |  |     |  |     |  |        +**|
|           |  |              |  |     |  |     |  |        |  +********Plemul
|           |  |              |  |     |  |     |  +********|
|           |  |              |  |     |  |     |           +********Permic
|           |  |              |  |     |  |  +**|
|           |  |              |  |     |  |  |  |                                         +**Neobre
|           |  |              |  |     |  |  |  |                                      +**|
|           |  |              |  |     |  |  |  |                                      |  +**NeobrM
|           |  |              |  |     |  |  |  +--------------------------------------|
|           |  |              |  |     |  |  |                                         +**Neocal
|           |  |              |  |     |  +**|
|           |  |              |  |     |     |        +**Neohel
|           |  |              |  |     |     +********|
|           |  |              |  |     |              +**Neospl
|           |  |              |  |  +**|
|           |  |              |  |  |  |                          +**Cphfr5
|           |  |              |  |  |  |                       +**|
|           |  |              |  |  |  |                       |  +**Cteben
|           |  |              |  |  |  |              +********|
|           |  |              |  |  |  |              |        |  +**Cphgib
|           |  |              |  |  |  |              |        +**|
|           |  |              |  |  |  |              |           |                                     +**Ortmaz
|           |  |              |  |  |  |              |           |        +----------------------------|
|           |  |              |  |  |  |              |           |        |                            +**Ortred
|           |  |              |  |  |  |              |           +********|
|           |  |              |  |  |  |              |                    +------------------Ortuvi
|           |  |              |  |  |  |           +**|
|           |  |              |  |  |  |           |  +**Tanirs
|           |  |              |  |  |  |        +**|
|           |  |              |  |  |  |        |  +------------------Erecya
|           |  |              |  |  |  +********|
|           |  |              |  |  |           |           +**Eremar
|           |  |              |  |  |           |        +**|
|           |  |              |  |  |           |        |  +**Spaery
|           |  |              |  |  |           +********|
|           |  |              |  |  |                    +**Spamar
|           |  |              |  +**|
|           |  |              |     +**Telbra
|           |  |           +**|
|           |  |           |  |                 +**Astfla
|           |  |           |  |              +**|
|           |  |           |  |              |  +**Astpal
|           |  |           |  |           +**|
|           |  |           |  |           |  |        +********Peteph
|           |  |           |  |           |  +********|
|           |  |           |  |           |           |        +**Petgia
|           |  |           |  |           |           |     +**|
|           |  |           |  |           |           |     |  +********Petpol
|           |  |           |  |           |           |  +**|
|           |  |           |  |           |           |  |  +**Pettex
|           |  |           |  |           |           +**|
|           |  |           |  |           |              |           +**Petkas
|           |  |           |  |           |              |        +**|
|           |  |           |  |           |              |        |  +**Tromor
|           |  |           |  |           |              |     +**|
|           |  |           |  |           |              |     |  +**Tropol
|           |  |           |  |           |              |  +**|
|           |  |           |  |           |              |  |  |        +**Trobri
|           |  |           |  |           |              |  |  +********|
|           |  |           |  |           |              |  |           +**TrobrK
|           |  |           |  |           |              +**|
|           |  |           |  |           |                 |  +**Petmac
|           |  |           |  |           |                 +**|
|           |  |           |  |           |                    +**Tromoo
|           |  |           |  |  +********|
|           |  |           |  |  |        +------------------Hplkil
|           |  |           |  +**|
|           |  |           |     |                 +**Neobri
|           |  |           |     |              +**|
|           |  |           |     |              |  +**Neokom
|           |  |           |     |           +**|
|           |  |           |     |           |  +**TeldhN
|           |  |           |     |        +**|
|           |  |           |     |        |  |     +********Neocra
|           |  |           |     |        |  |  +**|
|           |  |           |     |        |  |  |  +********Neodev
|           |  |           |     |        |  +**|
|           |  |           |     |        |     +**Neogra
|           |  |           |     +********|
|           |  |           |              +**NeogrM
|           |  |        +**|
|           |  |        |  |                                      +**Astbur
|           |  |        |  |                                   +**|
|           |  |        |  |                                   |  |  +**Ctehor
|           |  |        |  |                                   |  +**|
|           |  |        |  |                                   |     |  +--------Limdar
|           |  |        |  |                                   |     +**|
|           |  |        |  |                                   |        |           +**Phaacu
|           |  |        |  |                                   |        |        +**|
|           |  |        |  |                                   |        |        |  +**Sarcar
|           |  |        |  |                                   |        +********|
|           |  |        |  |                                   |                 +--------Sermac
|           |  |        |  |                                +**|
|           |  |        |  |                                |  |        +********Ctepol
|           |  |        |  |                                |  |     +**|
|           |  |        |  |                                |  |     |  +**Petiko
|           |  |        |  |                                |  |  +**|
|           |  |        |  |                                |  |  |  +**Petfas
|           |  |        |  |                                |  +**|
|           |  |        |  |                                |     +**Petrai
|           |  |        |  |                             +**|
|           |  |        |  |                             |  +**Intloo
|           |  |        |  |                          +**|
|           |  |        |  |                          |  +**Pethor
|           |  |        |  |                       +**|
|           |  |        |  |                       |  |  +**Pscmar
|           |  |        |  |                       |  +**|
|           |  |        |  |                       |     |  +********Trodub
|           |  |        |  |                       |     +**|
|           |  |        |  |                       |        +********Trolun
|           |  |        |  |                    +**|
|           |  |        |  |                    |  |  +**Petfam
|           |  |        |  |                    |  +**|
|           |  |        |  |                    |     +**Pscple
|           |  |        |  |                 +**|
|           |  |        |  |                 |  |              +********Gnapfe
|           |  |        |  |                 |  |           +**|
|           |  |        |  |                 |  |           |  +**Simdia
|           |  |        |  |                 |  |        +**|
|           |  |        |  |                 |  |        |  +**Petkip
|           |  |        |  |                 |  |     +**|
|           |  |        |  |                 |  |     |  +**Pettre
|           |  |        |  |                 |  |  +**|
|           |  |        |  |                 |  |  |  +**Pscmrg
|           |  |        |  |                 |  +**|
|           |  |        |  |                 |     +********Psephi
|           |  |        |  |              +**|
|           |  |        |  |              |  +**Loblab
|           |  |        |  |     +********|
|           |  |        |  |     |        +**Pscbab
|           |  |        |  |  +**|
|           |  |        |  |  |  |                 +**Batfas
|           |  |        |  |  |  |              +**|
|           |  |        |  |  |  |              |  +**Batfer
|           |  |        |  |  |  |     +********|
|           |  |        |  |  |  |     |        |           +********Batgra
|           |  |        |  |  |  |     |        |        +**|
|           |  |        |  |  |  |     |        |        |  +---------------------------------------Batmin
|           |  |        |  |  |  |     |        |     +**|
|           |  |        |  |  |  |     |        |     |  |  +**Bathor
|           |  |        |  |  |  |     |        |     |  +**|
|           |  |        |  |  |  |     |        |     |     +**Batvit
|           |  |        |  |  |  |     |        |  +**|
|           |  |        |  |  |  |     |        |  |  |                                                 +**Hemste
|           |  |        |  |  |  |     |        |  |  +-------------------------------------------------|
|           |  |        |  |  |  |     |        |  |                                                    +**HemstZ
|           |  |        |  |  |  |     |        +**|
|           |  |        |  |  |  |     |           +**Batleo
|           |  |        |  |  |  |  +**|
|           |  |        |  |  |  |  |  +**Neobif
|           |  |        |  |  |  +**|
|           |  |        |  |  |     +********Neooli
|           |  |        |  +**|
|           |  |        |     |              +**Chabri
|           |  |        |     |           +**|
|           |  |        |     |           |  +**Julorn
|           |  |        |     |        +**|
|           |  |        |     |        |  |              +-------------------Chacya
|           |  |        |     |        |  |           +**|
|           |  |        |     |        |  |           |  +**JulreK
|           |  |        |     |        |  |  +********|
|           |  |        |     |        |  |  |        |  +**JulmaN
|           |  |        |     |        |  |  |        +**|
|           |  |        |     |        |  |  |           +**JulmaS
|           |  |        |     |        |  +**|
|           |  |        |     |        |     +**Neofur
|           |  |        |     +********|
|           |  |        |              |  +********NeofuU
|           |  |        |              +**|
|           |  |        |                 |        +**NeoleL
|           |  |        |                 +********|
|           |  |        |                          +------------------Neoleu
|           |  |     +**|
|           |  |     |  |  +********Neocyl
|           |  |     |  +**|
|           |  |     |     +**TelteS
|           |  |  +**|
|           |  |  |  +**Neochi
|           |  +**|
|           |     |  +********Julunt
|           |     +**|
|           |        +**Neonve
|        +**|
|        |  |        +**Cypcol
|        |  |     +**|
|        |  |     |  |  +--------NeofaM
|        |  |     |  +**|
|        |  |     |     +********Ortcho
|        |  |  +**|
|        |  |  |  +**Neomod
|        |  +**|
|        |     +**Gralem
|     +**|
|     |  |                 +-----------------------------Arcstr
|     |  |        +--------|
|     |  |        |        +----------------------------Hplvan
|     |  |     +**|
|     |  |     |  |  +**Chapop
|     |  |     |  +**|
|     |  |     |     |  +**Julkom
|     |  |     |     +**|
|     |  |     |        +**Julreg
|     |  |  +**|
|     |  |  |  |  +**BenhoM
|     |  |  |  +**|
|     |  |  |     +**Neosex
|     |  +**|
|     |     |                                                        +**Auldew
|     |     |                                                     +**|
|     |     |                                                     |  |  +**Carsch
|     |     |                                                     |  +**|
|     |     |                                                     |     |        +**Cyafoa
|     |     |                                                     |     |     +**|
|     |     |                                                     |     |     |  +********EctspN
|     |     |                                                     |     |  +**|
|     |     |                                                     |     |  |  +**Ectdes
|     |     |                                                     |     +**|
|     |     |                                                     |        +--------Ophwhi
|     |     |                                                  +**|
|     |     |                                                  |  +**Lesper
|     |     |                                               +**|
|     |     |                                               |  +**Lessta
|     |     |                                            +**|
|     |     |                                            |  +**Cyafur
|     |     |                                         +**|
|     |     |                                         |  +**Ophven
|     |     |                                +********|
|     |     |                                |        +**Ophpar
|     |     |                       +********|
|     |     |                       |        |  +**Cunlon
|     |     |                       |        +**|
|     |     |                       |           +**Ophhet
|     |     |                    +**|
|     |     |                    |  +********Neomon
|     |     |                 +**|
|     |     |                 |  +**Lepcun
|     |     |              +**|
|     |     |              |  |     +**Cypdwj
|     |     |              |  |  +**|
|     |     |              |  |  |  |  +**Neomar
|     |     |              |  |  |  +**|
|     |     |              |  |  |     +**TeldhS
|     |     |              |  +**|
|     |     |              |     +**Neotet
|     |     |           +**|
|     |     |           |  +**Neonig
|     |     |        +**|
|     |     |        |  +**Neoese
|     |     |     +**|
|     |     |     |  |  +**Benhor
|     |     |     |  +**|
|     |     |     |     +********Lamtig
|     |     |  +**|
|     |     |  |  |     +**Cypkib
|     |     |  |  |  +**|
|     |     |  |  |  |  +------------------Neochr
|     |     |  |  +**|
|     |     |  |     |     +**Neocyg
|     |     |  |     |  +**|
|     |     |  |     |  |  +**TeldhT
|     |     |  |     +**|
|     |     |  |        +**Neopul
|     |     +**|
|     |        +**Neoobs
|  +**|
|  |  +**Telbri
+**|
|  |                                  +**Calmac
|  |                               +**|
|  |                               |  +**Calple
|  |  +----------------------------|
|  |  |                            +**Calmel
|  +**|
|     |                                          +**Trecap
|     |                                       +**|
|     |                                       |  |  +**Tremac
|     |                                       |  +**|
|     |                                       |     +**Trenig
|     |                                    +**|
|     |                                    |  +**Tresti
|     |                           +--------|
|     |                           |        +**Tremar
|     |                  +--------|
|     |                  |        +**Trezeb
|     +------------------|
|                        +********Treuni
|
+**Juldic

Tree in newick format:

(Orenil:0.0086347753,(((((((((((((((Altcal:0.0000010000,(((((Lamcal:0.0000010000,Lepkam:0.0000010000):0.0000010000,(Lepken:0.0000010000,Neofas:0.0000010000):0.0000010000):0.0000010000,Lepmim:0.0000010000):0.0026585328,Neobou:0.0000010000):0.0001416193,Lammel:0.0055956209):0.0000010000):0.0000010000,(Lamsig:0.0000010000,(Neomul:0.0000010000,Neosim:0.0000010000):0.0056071482):0.0000010000):0.0000010000,Lepelo:0.0000010000):0.0000010000,((Lamoce:0.0000010000,Lamspe:0.0027865978):0.0000026297,LamorS:0.0000010000):0.0000010000):0.0000010000,((((Lamlap:0.0028083341,Neohec:0.0000010000):0.0000010000,Neolou:0.0000010000):0.0000010000,LepmeK:0.0000010000):0.0000010000,Lepatt:0.0000010000):0.0000010000):0.0000010000,NeocaK:0.0000010000):0.0000023629,(Altcom:0.0027871142,Altshe:0.0000010000):0.0000020386):0.0027897730,(Lamkun:0.0000010000,LamorC:0.0000010000):0.0000010000):0.0027844051,NeoveB:0.0000020242):0.0027899379,Neobue:0.0000010000):0.0000010000,(((((((((((((((((((Asplep:0.0000010000,XenniS:0.0000010000):0.0000020944,Xenbat:0.0000010000):0.0000010000,Xenorn:0.0000010000):0.0000023323,(XenpaK:0.0000010000,Xenpap:0.0000010000):0.0027749168):0.0027728683,Xenkil:0.0028088654):0.0000021849,Mdcrot:0.0057473412):0.0000020290,Mdcten:0.0000010000):0.0000010600,(Enamel:0.0000010000,Xensin:0.0000010000):0.0000023173):0.0000568593,Xenbou:0.0000023439):0.0027329897,Xensim:0.0000020639):0.0000023669,(Xenspi:0.0000010000,XenspN:0.0027840528):0.0000021127):0.0027885110,Telshe:0.0000021370):0.0000023409,((((Baicen:0.0027808764,((Gnaper:0.0000010000,Lchsta:0.0000010000):0.0000010000,Lchaur:0.0027848392):0.0027804922):0.0000010000,Gwcbel:0.0000010000):0.0000010000,(Gwcchr:0.0000010000,Lchabe:0.0000010000):0.0000010000):0.0000023361,((Regcal:0.0000010000,Tchdha:0.0028619432):0.0000026811,Trioto:0.0027913105):0.0000010000):0.0027861487):0.0000023370,(((Benmel:0.0000026646,(((((((Cypkan:0.0000010000,Cyplep:0.0000010000):0.0000010000,Pcybri:0.0027936701):0.0000027004,(PcybrN:0.0000010000,Pcytem:0.0000010000):0.0027885816):0.0012822689,Pcynig:0.0000010000):0.0015028091,(((Hapmic:0.0000010000,(Perecc:0.0000010000,Pleela:0.0000010000):0.0000010000):0.0000010000,Plemul:0.0027817772):0.0000023362,Permic:0.0027834772):0.0027843547):0.0000029100,((Neobre:0.0000010000,NeobrM:0.0000010000):0.0000010000,Neocal:0.0000010000):0.0112090123):0.0000029904,(Neohel:0.0000010000,Neospl:0.0000010000):0.0027870487):0.0000020165):0.0000010000,(((((Cphfr5:0.0000010000,Cteben:0.0000010000):0.0000010000,(Cphgib:0.0000010000,((Ortmaz:0.0000010000,Ortred:0.0000010000):0.0084153793,Ortuvi:0.0056160848):0.0027984407):0.0000010000):0.0027938445,Tanirs:0.0000010000):0.0000023384,Erecya:0.0055948182):0.0000024456,((Eremar:0.0000010000,Spaery:0.0000010000):0.0000010000,Spamar:0.0000010000):0.0027836802):0.0027888381):0.0000010000,Telbra:0.0000010000):0.0000010000):0.0000010000,((((Astfla:0.0000010000,Astpal:0.0000010000):0.0000010000,(Peteph:0.0027950377,(((Petgia:0.0000010000,Petpol:0.0027706461):0.0000026478,Pettex:0.0000010000):0.0000247836,((((Petkas:0.0000010000,Tromor:0.0000010000):0.0000010000,Tropol:0.0000010000):0.0000010000,(Trobri:0.0000010000,TrobrK:0.0000010000):0.0027937908):0.0000010000,(Petmac:0.0000010000,Tromoo:0.0000010000):0.0000010000):0.0000010000):0.0000023741):0.0027942265):0.0000023391,Hplkil:0.0055921399):0.0027895758,((((Neobri:0.0000010000,Neokom:0.0000010000):0.0000010000,TeldhN:0.0000010000):0.0000010000,((Neocra:0.0027824800,Neodev:0.0027778110):0.0000023784,Neogra:0.0000010000):0.0000021363):0.0000010000,NeogrM:0.0000010000):0.0027935953):0.0000021461):0.0000010000,(((((((((((Astbur:0.0000010000,(Ctehor:0.0000010000,(Limdar:0.0028152605,((Phaacu:0.0000010000,Sarcar:0.0000010000):0.0000029199,Sermac:0.0028073020):0.0027930758):0.0000023384):0.0000010000):0.0000010000,(((Ctepol:0.0027872149,Petiko:0.0000010000):0.0000010000,Petfas:0.0000010000):0.0000010000,Petrai:0.0000010000):0.0000010000):0.0000010000,Intloo:0.0000010000):0.0000010000,Pethor:0.0000010000):0.0000010000,(Pscmar:0.0000010000,(Trodub:0.0027924078,Trolun:0.0027927134):0.0000010000):0.0000010000):0.0000010000,(Petfam:0.0000010000,Pscple:0.0000010000):0.0000010000):0.0000010000,(((((Gnapfe:0.0027837693,Simdia:0.0000010000):0.0000010000,Petkip:0.0000010000):0.0000010000,Pettre:0.0000010000):0.0000010000,Pscmrg:0.0000010000):0.0000010000,Psephi:0.0027900778):0.0000010000):0.0000027361,Loblab:0.0000025663):0.0000023709,Pscbab:0.0000010000):0.0027931341,((((Batfas:0.0000010000,Batfer:0.0000010000):0.0000010000,((((Batgra:0.0027902245,Batmin:0.0115702740):0.0000654209,(Bathor:0.0000010000,Batvit:0.0000010000):0.0000010000):0.0000010000,(Hemste:0.0000010000,HemstZ:0.0000010000):0.0143054030):0.0000010000,Batleo:0.0000010000):0.0000010000):0.0027805117,Neobif:0.0000010000):0.0000023646,Neooli:0.0027916771):0.0000023600):0.0000023436,(((Chabri:0.0000010000,Julorn:0.0000010000):0.0000010000,(((Chacya:0.0057845804,JulreK:0.0000010000):0.0000023860,(JulmaN:0.0000010000,JulmaS:0.0000010000):0.0000020267):0.0027988925,Neofur:0.0000029963):0.0000023477):0.0000010000,(NeofuU:0.0027872543,(NeoleL:0.0000010000,Neoleu:0.0055807236):0.0027857368):0.0000021679):0.0027885488):0.0000023434):0.0000010000,(Neocyl:0.0027861484,TelteS:0.0000010000):0.0000010000):0.0000010000,Neochi:0.0000010000):0.0000010000,(Julunt:0.0027875168,Neonve:0.0000010000):0.0000010000):0.0000010000):0.0000010000,(((Cypcol:0.0000010000,(NeofaM:0.0028173709,Ortcho:0.0027937425):0.0000010000):0.0000010000,Neomod:0.0000010000):0.0000010000,Gralem:0.0000010000):0.0000010000):0.0000010000,((((Arcstr:0.0086346290,Hplvan:0.0084226560):0.0028081440,(Chapop:0.0000010000,(Julkom:0.0000010000,Julreg:0.0000010000):0.0000010000):0.0000010000):0.0000010000,(BenhoM:0.0000010000,Neosex:0.0000010000):0.0000010000):0.0000010000,(((((((((((((((Auldew:0.0000010000,(Carsch:0.0000010000,(((Cyafoa:0.0000010000,EctspN:0.0027970397):0.0000010000,Ectdes:0.0000010000):0.0000027396,Ophwhi:0.0028220668):0.0000010000):0.0000010000):0.0000010000,Lesper:0.0000010000):0.0000084627,Lessta:0.0000010000):0.0000010000,Cyafur:0.0000010000):0.0000318047,Ophven:0.0000010000):0.0000021457,Ophpar:0.0000010000):0.0027449171,(Cunlon:0.0000010000,Ophhet:0.0000010000):0.0000010000):0.0027868429,Neomon:0.0027855153):0.0000010000,Lepcun:0.0000010000):0.0000010000,((Cypdwj:0.0000010000,(Neomar:0.0000010000,TeldhS:0.0000010000):0.0000010000):0.0000010000,Neotet:0.0000010000):0.0000010000):0.0000010000,Neonig:0.0000010000):0.0000010000,Neoese:0.0000010000):0.0000010000,(Benhor:0.0000010000,Lamtig:0.0027871867):0.0000010000):0.0000010000,((Cypkib:0.0000010000,Neochr:0.0055919257):0.0000010000,((Neocyg:0.0000010000,TeldhT:0.0000010000):0.0000010000,Neopul:0.0000010000):0.0000010000):0.0000010000):0.0000010000,Neoobs:0.0000010000):0.0000010000):0.0000010000):0.0000010000,Telbri:0.0000010000):0.0000010000,(((Calmac:0.0000010000,Calple:0.0000010000):0.0000010000,Calmel:0.0000010000):0.0084189240,(((((Trecap:0.0000010000,(Tremac:0.0000010000,Trenig:0.0000010000):0.0000010000):0.0000010000,Tresti:0.0000010000):0.0000029305,Tremar:0.0000010000):0.0028052244,Trezeb:0.0000010000):0.0028289062,Treuni:0.0027788639):0.0056287938):0.0000020167):0.0000010000,Juldic:0.0000010000);

TIME STAMP
----------

Date and time: Tue Jan 21 17:40:18 2025
Total CPU time used: 1018.41 seconds (0h:16m:58s)
Total wall-clock time used: 1603.47 seconds (0h:26m:43s)
```
