## Supplementary Data 4 for "Nonapeptide molecular evolution during the adaptive radiation of Tanganyika cichlids": aln_VTR2Ba_aa.fa.log

```
IQ-TREE multicore version 2.0.3 for Linux 64-bit built Dec 20 2020
Developed by Bui Quang Minh, Nguyen Lam Tung, Olga Chernomor,
Heiko Schmidt, Dominik Schrempf, Michael Woodhams.

Host:    bioinfo2201 (SSE3, 115 GB RAM)
Command: iqtree -s aln_VTR2Ba_aa.fa
Seed:    529072 (Using SPRNG - Scalable Parallel Random Number Generator)
Time:    Tue Jan 21 16:55:49 2025
Kernel:  SSE2 - 1 threads (20 CPU cores detected)

HINT: Use -nt option to specify number of threads because your CPU has 20 cores!
HINT: -nt AUTO will automatically determine the best number of threads to use.

Reading alignment file aln_VTR2Ba_aa.fa ... Fasta format detected
Alignment most likely contains protein sequences
Alignment has 266 sequences with 357 columns, 167 distinct patterns
45 parsimony-informative, 39 singleton sites, 273 constant sites
        Gap/Ambiguity  Composition  p-value
   1  Orenil    0.84%    passed    100.00%
   2  Altcal    0.28%    passed    100.00%
   3  Altcom    0.00%    passed    100.00%
   4  Altshe    0.84%    passed    100.00%
   5  Arcstr    0.84%    passed    100.00%
   6  Asplep    0.00%    passed    100.00%
   7  Astbur    0.00%    passed    100.00%
   8  Astfla    0.00%    passed    100.00%
   9  Astpal    0.00%    passed    100.00%
  10  Auldew    0.00%    passed    100.00%
  11  Baicen    0.00%    passed    100.00%
  12  Batfas    0.28%    passed    100.00%
  13  Batfer    0.28%    passed    100.00%
  14  Batgra    0.84%    passed    100.00%
  15  Bathor    0.84%    passed    100.00%
  16  Batleo    0.00%    passed    100.00%
  17  Batmin    1.12%    passed    100.00%
  18  Batvit    0.84%    passed    100.00%
  19  BenhoM    0.00%    passed    100.00%
  20  Benhor    0.56%    passed    100.00%
  21  Benmel    0.00%    passed    100.00%
  22  Bentri    0.00%    passed    100.00%
  23  Boumic    0.00%    passed    100.00%
  24  Calmac    0.28%    passed    100.00%
  25  Calmel    0.28%    passed    100.00%
  26  Calple    0.00%    passed    100.00%
  27  Carsch    0.00%    passed    100.00%
  28  Chabif    0.00%    passed    100.00%
  29  Chabri    0.00%    passed    100.00%
  30  Chacya    1.12%    passed    100.00%
  31  Chando    0.00%    passed    100.00%
  32  Chapop    0.84%    passed    100.00%
  33  Cphfr5    0.00%    passed    100.00%
  34  Cphfro    0.00%    passed    100.00%
  35  Cphgib    0.56%    passed    100.00%
  36  Cteben    0.00%    passed    100.00%
  37  Ctehor    0.28%    passed    100.00%
  38  Ctepol    0.00%    passed    100.00%
  39  Cunlon    0.00%    passed    100.00%
  40  Cyafoa    0.56%    passed    100.00%
  41  Cyafur    0.28%    passed    100.00%
  42  Cypcol    0.28%    passed    100.00%
  43  Cypdwj    0.28%    passed    100.00%
  44  Cypkan    0.00%    passed    100.00%
  45  Cypkib    0.56%    passed    100.00%
  46  Cyplep    0.00%    passed    100.00%
  47  Cypmic    0.28%    passed    100.00%
  48  Cyppav    0.28%    passed    100.00%
  49  Cypzon    0.28%    passed    100.00%
  50  Ectdes    0.28%    passed    100.00%
  51  EctspN    0.28%    passed    100.00%
  52  Enamel    0.56%    passed    100.00%
  53  Erecya    0.00%    passed    100.00%
  54  Eremar    0.28%    passed    100.00%
  55  Gnaper    0.56%    passed    100.00%
  56  Gnapfe    0.00%    passed    100.00%
  57  Gralem    0.28%    passed    100.00%
  58  Gwcbel    0.56%    passed    100.00%
  59  Gwcchr    0.00%    passed    100.00%
  60  Hapmic    0.28%    passed    100.00%
  61  Hemste    0.84%    passed    100.00%
  62  HemstZ    1.12%    passed    100.00%
  63  Hplkil    0.00%    passed    100.00%
  64  HplspC    0.00%    passed    100.00%
  65  Hplsta    0.00%    passed    100.00%
  66  Hplvan    0.00%    passed    100.00%
  67  Intloo    1.12%    passed    100.00%
  68  Juldic    1.40%    passed    100.00%
  69  Julkom    0.28%    passed    100.00%
  70  JulmaN    0.00%    passed    100.00%
  71  JulmaS    0.00%    passed    100.00%
  72  Julmrk    0.00%    passed    100.00%
  73  Julorn    0.00%    passed    100.00%
  74  Julreg    0.28%    passed    100.00%
  75  JulreK    0.28%    passed    100.00%
  76  Jultra    0.28%    passed    100.00%
  77  Julunt    0.00%    passed    100.00%
  78  Lamcal    0.00%    passed    100.00%
  79  Lamkun    0.00%    passed    100.00%
  80  Lamlap    0.56%    passed    100.00%
  81  Lamlem    0.00%    passed    100.00%
  82  Lammel    0.00%    passed    100.00%
  83  Lamoce    1.40%    passed    100.00%
  84  LamorC    0.00%    passed    100.00%
  85  Lamorn    0.00%    passed    100.00%
  86  LamorS    0.56%    passed    100.00%
  87  Lamsig    0.56%    passed    100.00%
  88  Lamspe    0.00%    passed    100.00%
  89  Lamtig    0.00%    passed    100.00%
  90  Lchabe    0.00%    passed    100.00%
  91  Lchaur    0.00%    passed    100.00%
  92  Lchsta    1.12%    passed    100.00%
  93  Lepatt    0.00%    passed    100.00%
  94  Lepcun    0.84%    passed    100.00%
  95  Lepelo    0.56%    passed    100.00%
  96  Lepkam    0.00%    passed    100.00%
  97  Lepken    0.28%    passed    100.00%
  98  LepmeK    0.00%    passed    100.00%
  99  Lepmim    1.12%    passed    100.00%
 100  Leppro    0.00%    passed    100.00%
 101  Lesper    0.28%    passed    100.00%
 102  Lessta    0.28%    passed    100.00%
 103  Limdar    0.28%    passed    100.00%
 104  Loblab    0.28%    passed    100.00%
 105  Mdcrot    0.84%    passed    100.00%
 106  Mdcten    1.40%    passed    100.00%
 107  Neobif    0.28%    passed    100.00%
 108  Neobou    0.28%    passed    100.00%
 109  Neobre    0.00%    passed    100.00%
 110  Neobri    0.28%    passed    100.00%
 111  NeobrM    0.28%    passed    100.00%
 112  Neobue    1.12%    passed    100.00%
 113  NeocaK    0.28%    passed    100.00%
 114  Neocal    0.28%    passed    100.00%
 115  Neocau    0.00%    passed    100.00%
 116  Neochi    0.28%    passed    100.00%
 117  Neochr    0.00%    passed    100.00%
 118  Neocra    0.00%    passed    100.00%
 119  Neocyg    0.84%    passed    100.00%
 120  Neocyl    0.00%    passed    100.00%
 121  Neodev    0.00%    passed    100.00%
 122  Neoese    0.84%    passed    100.00%
 123  Neofal    0.00%    passed    100.00%
 124  NeofaM    0.56%    passed    100.00%
 125  Neofas    0.28%    passed    100.00%
 126  Neofur    0.28%    passed    100.00%
 127  NeofuU    0.00%    passed    100.00%
 128  Neogra    0.28%    passed    100.00%
 129  NeogrM    0.00%    passed    100.00%
 130  Neohec    0.28%    passed    100.00%
 131  Neohel    0.00%    passed    100.00%
 132  Neokom    1.68%    passed    100.00%
 133  NeoleL    0.00%    passed    100.00%
 134  Neoleu    0.00%    passed    100.00%
 135  Neolon    0.00%    passed    100.00%
 136  Neolou    0.84%    passed    100.00%
 137  Neomar    0.28%    passed    100.00%
 138  Neomee    0.00%    passed    100.00%
 139  Neomod    0.28%    passed    100.00%
 140  Neomon    0.00%    passed    100.00%
 141  Neomul    0.28%    passed    100.00%
 142  Neomux    0.00%    passed    100.00%
 143  Neonig    0.28%    passed    100.00%
 144  Neonve    0.28%    passed    100.00%
 145  Neoobs    1.68%    passed    100.00%
 146  Neooli    0.00%    passed    100.00%
 147  Neopec    0.00%    passed    100.00%
 148  Neopet    0.00%    passed    100.00%
 149  Neople    0.28%    passed    100.00%
 150  Neopro    0.00%    passed    100.00%
 151  Neopul    1.12%    passed    100.00%
 152  Neosav    0.00%    passed    100.00%
 153  Neosex    0.28%    passed    100.00%
 154  Neosim    0.00%    passed    100.00%
 155  Neospl    0.00%    passed    100.00%
 156  Neotet    1.12%    passed    100.00%
 157  Neotim    0.00%    passed    100.00%
 158  Neotoa    0.00%    passed    100.00%
 159  Neotre    0.00%    passed    100.00%
 160  Neovar    0.00%    passed    100.00%
 161  NeoveB    0.28%    passed    100.00%
 162  NeoveS    0.00%    passed    100.00%
 163  Neowal    0.00%    passed    100.00%
 164  Ophboo    0.00%    passed    100.00%
 165  Ophhet    0.00%    passed    100.00%
 166  Ophnas    0.00%    passed    100.00%
 167  Ophpar    0.56%    passed    100.00%
 168  Ophven    1.68%    passed    100.00%
 169  Ophwhi    0.00%    passed    100.00%
 170  Ortcho    0.28%    passed    100.00%
 171  Ortmaz    0.00%    passed    100.00%
 172  Ortred    0.00%    passed    100.00%
 173  Ortuvi    0.00%    passed    100.00%
 174  Pcybri    0.00%    passed    100.00%
 175  PcybrN    0.00%    passed    100.00%
 176  Pcynig    1.12%    passed    100.00%
 177  Pcytem    0.28%    passed    100.00%
 178  Perecc    0.00%    passed    100.00%
 179  Permic    0.00%    passed    100.00%
 180  Peteph    0.00%    passed    100.00%
 181  Petfam    1.12%    passed    100.00%
 182  Petfas    0.28%    passed    100.00%
 183  Petgia    1.68%    passed    100.00%
 184  Pethor    0.56%    passed    100.00%
 185  Petiko    0.00%    passed    100.00%
 186  Petkas    0.00%    passed    100.00%
 187  Petkip    0.28%    passed    100.00%
 188  Petmac    0.00%    passed    100.00%
 189  Petmos    0.00%    passed    100.00%
 190  Petort    0.00%    passed    100.00%
 191  Petpol    0.28%    passed    100.00%
 192  Petrai    0.56%    passed    100.00%
 193  Petred    0.00%    passed    100.00%
 194  Pettex    0.56%    passed    100.00%
 195  Pettre    0.84%    passed    100.00%
 196  Phaacu    0.00%    passed    100.00%
 197  Pleela    0.00%    passed    100.00%
 198  Plemul    0.00%    passed    100.00%
 199  Plepar    0.00%    passed    100.00%
 200  Plestr    0.00%    passed    100.00%
 201  Pscbab    1.12%    passed    100.00%
 202  Psccur    0.00%    passed    100.00%
 203  Pscmar    0.84%    passed    100.00%
 204  Pscmrg    1.12%    passed    100.00%
 205  Pscple    0.28%    passed    100.00%
 206  Psephi    0.00%    passed    100.00%
 207  Regcal    1.68%    passed    100.00%
 208  Sarcar    0.00%    passed    100.00%
 209  Sermac    0.28%    passed    100.00%
 210  Simdia    0.56%    passed    100.00%
 211  Spaery    0.00%    passed    100.00%
 212  Spamar    0.00%    passed    100.00%
 213  Tanirs    0.28%    passed    100.00%
 214  Tchdha    1.12%    passed    100.00%
 215  Telbif    0.00%    passed    100.00%
 216  Telbra    0.56%    passed    100.00%
 217  Telbri    0.56%    passed    100.00%
 218  TeldhN    0.00%    passed    100.00%
 219  TeldhS    0.56%    passed    100.00%
 220  TeldhT    0.84%    passed    100.00%
 221  Tellon    0.00%    passed    100.00%
 222  Telluf    0.00%    passed    100.00%
 223  Telshe    1.12%    passed    100.00%
 224  TelteS    0.28%    passed    100.00%
 225  Telvit    0.00%    passed    100.00%
 226  Thobra    0.00%    passed    100.00%
 227  Trecap    0.56%    passed    100.00%
 228  Tremac    0.28%    passed    100.00%
 229  Tremar    0.28%    passed    100.00%
 230  Trenig    0.00%    passed    100.00%
 231  Tresti    0.28%    passed    100.00%
 232  Treuni    0.00%    passed    100.00%
 233  Trezeb    0.28%    passed    100.00%
 234  Trioto    0.56%    passed    100.00%
 235  Troann    0.00%    passed    100.00%
 236  Trobri    0.00%    passed    100.00%
 237  TrobrK    0.00%    passed    100.00%
 238  Trodub    0.00%    passed    100.00%
 239  Trokir    0.00%    passed    100.00%
 240  Troluk    0.00%    passed    100.00%
 241  Trolun    0.00%    passed    100.00%
 242  Tromoo    0.28%    passed    100.00%
 243  Tromor    1.40%    passed    100.00%
 244  Trompi    0.00%    passed    100.00%
 245  Tronig    0.00%    passed    100.00%
 246  Tropol    0.56%    passed    100.00%
 247  Trored    0.00%    passed    100.00%
 248  Varmoo    0.00%    passed    100.00%
 249  Xchhec    0.00%    passed    100.00%
 250  Xenbat    0.00%    passed    100.00%
 251  Xenbou    0.56%    passed    100.00%
 252  Xencau    0.00%    passed    100.00%
 253  Xenfla    0.00%    passed    100.00%
 254  Xenkil    0.28%    passed    100.00%
 255  Xenlon    0.00%    passed    100.00%
 256  Xennas    0.00%    passed    100.00%
 257  XenniS    0.56%    passed    100.00%
 258  Xenoch    0.00%    passed    100.00%
 259  Xenorn    0.56%    passed    100.00%
 260  XenpaK    0.00%    passed    100.00%
 261  Xenpap    0.00%    passed    100.00%
 262  Xensim    0.56%    passed    100.00%
 263  Xensin    0.00%    passed    100.00%
 264  Xenspi    1.40%    passed    100.00%
 265  XenspN    0.00%    passed    100.00%
 266  Xensun    0.00%    passed    100.00%
****  TOTAL     0.29%  0 sequences failed composition chi2 test (p-value<5%; df=19)
NOTE: Xenbat is identical to Asplep but kept for subsequent analysis
NOTE: Petiko is identical to Astbur but kept for subsequent analysis
NOTE: Astpal is identical to Astfla but kept for subsequent analysis
NOTE: Carsch is identical to Auldew but kept for subsequent analysis
NOTE: Batvit is identical to Bathor but kept for subsequent analysis
NOTE: Benmel is identical to BenhoM but kept for subsequent analysis
NOTE: Calmel is identical to Calmac but kept for subsequent analysis
NOTE: Julorn is identical to Chabri but kept for subsequent analysis
NOTE: Cteben is identical to Cphfr5 but kept for subsequent analysis
NOTE: Ophhet is identical to Cunlon but kept for subsequent analysis
NOTE: Lessta is identical to Cyafur but kept for subsequent analysis
NOTE: Cypdwj is identical to Cypcol but kept for subsequent analysis
NOTE: Cyplep is identical to Cypkan but kept for subsequent analysis
NOTE: Lchabe is identical to Gwcchr but kept for subsequent analysis
NOTE: Julreg is identical to Julkom but kept for subsequent analysis
NOTE: JulmaS is identical to JulmaN but kept for subsequent analysis
NOTE: Lepkam is identical to Lamcal but kept for subsequent analysis
NOTE: LamorC is identical to Lamkun but kept for subsequent analysis
NOTE: LepmeK is identical to Lepatt but kept for subsequent analysis
NOTE: Neohec is identical to Neobou but kept for subsequent analysis
NOTE: Telshe is identical to Neobue but kept for subsequent analysis
NOTE: TeldhN is identical to NeogrM but kept for subsequent analysis
NOTE: Neospl is identical to Neohel but kept for subsequent analysis
NOTE: TelteS is identical to Neomar but kept for subsequent analysis
NOTE: Ortred is identical to Ortmaz but kept for subsequent analysis
NOTE: Pleela is identical to Perecc but kept for subsequent analysis
NOTE: Petmac is identical to Petkas but kept for subsequent analysis
NOTE: Sarcar is identical to Phaacu but kept for subsequent analysis
NOTE: Spamar is identical to Spaery but kept for subsequent analysis
NOTE: TrobrK is identical to Trobri but kept for subsequent analysis
NOTE: Xenpap is identical to XenpaK but kept for subsequent analysis
NOTE: 58 identical sequences (see below) will be ignored for subsequent analysis
NOTE: Xencau (identical to Asplep) is ignored but added at the end
NOTE: Xenfla (identical to Asplep) is ignored but added at the end
NOTE: Xenlon (identical to Asplep) is ignored but added at the end
NOTE: Xennas (identical to Asplep) is ignored but added at the end
NOTE: Xenoch (identical to Asplep) is ignored but added at the end
NOTE: Petort (identical to Astbur) is ignored but added at the end
NOTE: Petred (identical to Astbur) is ignored but added at the end
NOTE: Psccur (identical to Astbur) is ignored but added at the end
NOTE: Thobra (identical to Astbur) is ignored but added at the end
NOTE: HplspC (identical to Astfla) is ignored but added at the end
NOTE: Hplsta (identical to Astfla) is ignored but added at the end
NOTE: Ophboo (identical to Auldew) is ignored but added at the end
NOTE: Ophnas (identical to Auldew) is ignored but added at the end
NOTE: Bentri (identical to BenhoM) is ignored but added at the end
NOTE: Boumic (identical to BenhoM) is ignored but added at the end
NOTE: Chabif (identical to BenhoM) is ignored but added at the end
NOTE: Chando (identical to BenhoM) is ignored but added at the end
NOTE: Cphfro (identical to BenhoM) is ignored but added at the end
NOTE: Lamlem (identical to BenhoM) is ignored but added at the end
NOTE: Neofal (identical to BenhoM) is ignored but added at the end
NOTE: Neolon (identical to BenhoM) is ignored but added at the end
NOTE: Neomux (identical to BenhoM) is ignored but added at the end
NOTE: Neopec (identical to BenhoM) is ignored but added at the end
NOTE: Neopet (identical to BenhoM) is ignored but added at the end
NOTE: Neopro (identical to BenhoM) is ignored but added at the end
NOTE: Neosav (identical to BenhoM) is ignored but added at the end
NOTE: Neotoa (identical to BenhoM) is ignored but added at the end
NOTE: Neotre (identical to BenhoM) is ignored but added at the end
NOTE: Neowal (identical to BenhoM) is ignored but added at the end
NOTE: Telbif (identical to BenhoM) is ignored but added at the end
NOTE: Telluf (identical to BenhoM) is ignored but added at the end
NOTE: Telvit (identical to BenhoM) is ignored but added at the end
NOTE: Varmoo (identical to BenhoM) is ignored but added at the end
NOTE: Neotim (identical to Chabri) is ignored but added at the end
NOTE: Tellon (identical to Chabri) is ignored but added at the end
NOTE: Cypmic (identical to Cypcol) is ignored but added at the end
NOTE: Cyppav (identical to Cypcol) is ignored but added at the end
NOTE: Cypzon (identical to Cypcol) is ignored but added at the end
NOTE: Jultra (identical to Julkom) is ignored but added at the end
NOTE: Julmrk (identical to JulmaN) is ignored but added at the end
NOTE: Neovar (identical to Lamcal) is ignored but added at the end
NOTE: Lamorn (identical to Lamkun) is ignored but added at the end
NOTE: NeoveS (identical to Lamkun) is ignored but added at the end
NOTE: Leppro (identical to Lepatt) is ignored but added at the end
NOTE: Neocau (identical to Lepatt) is ignored but added at the end
NOTE: Neomee (identical to Lepatt) is ignored but added at the end
NOTE: Neople (identical to Neobou) is ignored but added at the end
NOTE: Plepar (identical to Perecc) is ignored but added at the end
NOTE: Plestr (identical to Perecc) is ignored but added at the end
NOTE: Xchhec (identical to Perecc) is ignored but added at the end
NOTE: Petmos (identical to Petkas) is ignored but added at the end
NOTE: Troann (identical to Petkas) is ignored but added at the end
NOTE: Trompi (identical to Petkas) is ignored but added at the end
NOTE: Trored (identical to Petkas) is ignored but added at the end
NOTE: Trokir (identical to Trobri) is ignored but added at the end
NOTE: Troluk (identical to Trobri) is ignored but added at the end
NOTE: Tronig (identical to Trobri) is ignored but added at the end
NOTE: Xensun (identical to XenpaK) is ignored but added at the end
Alignment was printed to aln_VTR2Ba_aa.fa.uniqueseq.phy

For your convenience alignment with unique sequences printed to aln_VTR2Ba_aa.fa.uniqueseq.phy


Create initial parsimony tree by phylogenetic likelihood library (PLL)... 0.038 seconds
Perform fast likelihood tree search using LG+I+G model...
Estimate model parameters (epsilon = 5.000)
Perform nearest neighbor interchange...
Estimate model parameters (epsilon = 1.000)
1. Initial log-likelihood: -2070.248
Optimal log-likelihood: -2070.247
Proportion of invariable sites: 0.381
Gamma shape alpha: 1.727
Parameters optimization took 1 rounds (1.863 sec)
Time for fast ML tree search: 17.861 seconds

NOTE: ModelFinder requires 60 MB RAM!
ModelFinder will test up to 546 protein models (sample size: 357) ...
 No. Model         -LnL         df  AIC          AICc         BIC
  1  LG            2080.959     413 4987.919     346951.919   6589.424
  2  LG+I          2070.745     414 4969.490     348589.490   6574.872
  3  LG+G4         2070.175     414 4968.349     348588.349   6573.732
  4  LG+I+G4       2070.247     415 4970.494     350250.494   6579.755
  5  LG+R2         2070.326     415 4970.651     350250.651   6579.912
  6  LG+R3         2070.149     417 4974.298     353586.298   6591.314
 15  LG+F+I        2030.817     433 4927.633     380771.633   6606.693
 16  LG+F+G4       2029.784     433 4925.567     380769.567   6604.627
 17  LG+F+I+G4     2029.862     434 4927.724     382507.724   6610.662
 18  LG+F+R2       2029.927     434 4927.853     382507.853   6610.791
 28  WAG+I         2058.395     414 4944.790     348564.790   6550.173
 29  WAG+G4        2058.221     414 4944.443     348564.443   6549.825
 30  WAG+I+G4      2058.272     415 4946.543     350226.543   6555.804
 31  WAG+R2        2058.426     415 4946.851     350226.851   6556.111
 41  WAG+F+I       2019.341     433 4904.683     380748.683   6583.742
 42  WAG+F+G4      2018.731     433 4903.462     380747.462   6582.522
 43  WAG+F+I+G4    2018.817     434 4905.635     382485.635   6588.572
 44  WAG+F+R2      2018.977     434 4905.954     382485.954   6588.891
 54  JTT+I         2027.844     414 4883.688     348503.688   6489.071
 55  JTT+G4        2027.596     414 4883.193     348503.193   6488.575
 56  JTT+I+G4      2027.662     415 4885.323     350165.323   6494.584
 57  JTT+R2        2027.862     415 4885.725     350165.725   6494.985
 67  JTT+F+I       1992.974     433 4851.948     380695.948   6531.008
 68  JTT+F+G4      1992.325     433 4850.650     380694.650   6529.710
 69  JTT+F+I+G4    1992.447     434 4852.894     382432.894   6535.831
 70  JTT+F+R2      1992.647     434 4853.295     382433.295   6536.232
 80  JTTDCMut+I    2028.719     414 4885.438     348505.438   6490.821
 81  JTTDCMut+G4   2028.468     414 4884.936     348504.936   6490.319
 82  JTTDCMut+I+G4 2028.535     415 4887.070     350167.070   6496.330
 83  JTTDCMut+R2   2028.734     415 4887.468     350167.468   6496.728
 93  JTTDCMut+F+I  1993.670     433 4853.339     380697.339   6532.399
 94  JTTDCMut+F+G4 1993.016     433 4852.031     380696.031   6531.091
 95  JTTDCMut+F+I+G4 1993.139     434 4854.278     382434.278   6537.215
 96  JTTDCMut+F+R2 1993.338     434 4854.676     382434.676   6537.614
106  DCMut+I       2075.630     414 4979.260     348599.260   6584.643
107  DCMut+G4      2074.918     414 4977.836     348597.836   6583.218
108  DCMut+I+G4    2075.014     415 4980.029     350260.029   6589.289
109  DCMut+R2      2075.088     415 4980.176     350260.176   6589.436
119  DCMut+F+I     2027.602     433 4921.204     380765.204   6600.263
120  DCMut+F+G4    2026.463     433 4918.925     380762.925   6597.985
121  DCMut+F+I+G4  2026.567     434 4921.135     382501.135   6604.072
122  DCMut+F+R2    2026.684     434 4921.368     382501.368   6604.305
132  VT+I          2059.300     414 4946.601     348566.601   6551.984
133  VT+G4         2059.152     414 4946.305     348566.305   6551.688
134  VT+I+G4       2059.198     415 4948.396     350228.396   6557.656
135  VT+R2         2059.359     415 4948.718     350228.718   6557.978
145  VT+F+I        2018.300     433 4902.601     380746.601   6581.660
146  VT+F+G4       2017.851     433 4901.703     380745.703   6580.762
147  VT+F+I+G4     2017.924     434 4903.848     382483.848   6586.786
148  VT+F+R2       2018.095     434 4904.189     382484.189   6587.127
158  PMB+I         2069.398     414 4966.796     348586.796   6572.178
159  PMB+G4        2069.115     414 4966.230     348586.230   6571.613
160  PMB+I+G4      2069.177     415 4968.354     350248.354   6577.614
161  PMB+R2        2069.347     415 4968.694     350248.694   6577.954
171  PMB+F+I       2042.927     433 4951.855     380795.855   6630.914
172  PMB+F+G4      2042.345     433 4950.689     380794.689   6629.749
173  PMB+F+I+G4    2042.420     434 4952.840     382532.840   6635.777
174  PMB+F+R2      2042.513     434 4953.026     382533.026   6635.963
184  Blosum62+I    2078.725     414 4985.450     348605.450   6590.833
185  Blosum62+G4   2078.370     414 4984.740     348604.740   6590.123
186  Blosum62+I+G4 2078.431     415 4986.862     350266.862   6596.123
187  Blosum62+R2   2078.603     415 4987.207     350267.207   6596.467
197  Blosum62+F+I  2046.529     433 4959.058     380803.058   6638.117
198  Blosum62+F+G4 2045.963     433 4957.925     380801.925   6636.985
199  Blosum62+F+I+G4 2046.033     434 4960.067     382540.067   6643.004
200  Blosum62+F+R2 2046.210     434 4960.421     382540.421   6643.358
210  Dayhoff+I     2075.404     414 4978.807     348598.807   6584.190
211  Dayhoff+G4    2074.689     414 4977.379     348597.379   6582.762
212  Dayhoff+I+G4  2074.786     415 4979.572     350259.572   6588.833
213  Dayhoff+R2    2074.859     415 4979.718     350259.718   6588.978
223  Dayhoff+F+I   2027.402     433 4920.804     380764.804   6599.864
224  Dayhoff+F+G4  2026.262     433 4918.523     380762.523   6597.583
225  Dayhoff+F+I+G4 2026.367     434 4920.733     382500.733   6603.671
226  Dayhoff+F+R2  2026.483     434 4920.966     382500.966   6603.904
236  mtREV+I       2134.969     414 5097.939     348717.939   6703.321
237  mtREV+G4      2133.237     414 5094.473     348714.473   6699.856
238  mtREV+I+G4    2133.116     415 5096.232     350376.232   6705.492
239  mtREV+R2      2132.864     415 5095.728     350375.728   6704.989
249  mtREV+F+I     2031.908     433 4929.817     380773.817   6608.876
250  mtREV+F+G4    2029.810     433 4925.620     380769.620   6604.680
251  mtREV+F+I+G4  2029.800     434 4927.601     382507.601   6610.538
252  mtREV+F+R2    2029.393     434 4926.785     382506.785   6609.722
262  mtART+I       2186.032     414 5200.065     348820.065   6805.447
263  mtART+G4      2182.222     414 5192.444     348812.444   6797.827
264  mtART+I+G4    2181.104     415 5192.207     350472.207   6801.468
265  mtART+R2      2171.935     415 5173.871     350453.871   6783.131
275  mtART+F+I     2104.045     433 5074.089     380918.089   6753.149
276  mtART+F+G4    2099.801     433 5065.602     380909.602   6744.661
277  mtART+F+I+G4  2099.042     434 5066.084     382646.084   6749.022
278  mtART+F+R2    2091.086     434 5050.171     382630.171   6733.109
288  mtZOA+I       2111.569     414 5051.138     348671.138   6656.521
289  mtZOA+G4      2109.464     414 5046.927     348666.927   6652.310
290  mtZOA+I+G4    2109.255     415 5048.509     350328.509   6657.770
291  mtZOA+R2      2105.773     415 5041.547     350321.547   6650.807
301  mtZOA+F+I     2045.617     433 4957.235     380801.235   6636.295
302  mtZOA+F+G4    2043.352     433 4952.705     380796.705   6631.765
303  mtZOA+F+I+G4  2043.338     434 4954.676     382534.676   6637.614
304  mtZOA+F+R2    2041.391     434 4950.781     382530.781   6633.719
314  mtMet+I       2101.413     414 5030.826     348650.826   6636.209
315  mtMet+G4      2100.147     414 5028.293     348648.293   6633.676
316  mtMet+I+G4    2100.114     415 5030.229     350310.229   6639.489
317  mtMet+R2      2100.276     415 5030.552     350310.552   6639.812
327  mtMet+F+I     2003.308     433 4872.616     380716.616   6551.676
328  mtMet+F+G4    2001.813     433 4869.626     380713.626   6548.685
329  mtMet+F+I+G4  2001.915     434 4871.831     382451.831   6554.768
330  mtMet+F+R2    2001.941     434 4871.882     382451.882   6554.820
340  mtVer+I       2099.472     414 5026.943     348646.943   6632.326
341  mtVer+G4      2097.708     414 5023.416     348643.416   6628.798
342  mtVer+I+G4    2097.657     415 5025.315     350305.315   6634.575
343  mtVer+R2      2097.701     415 5025.403     350305.403   6634.663
353  mtVer+F+I     1996.205     433 4858.411     380702.411   6537.470
354  mtVer+F+G4    1994.245     433 4854.490     380698.490   6533.550
355  mtVer+F+I+G4  1994.353     434 4856.706     382436.706   6539.643
356  mtVer+F+R2    1994.122     434 4856.244     382436.244   6539.182
366  mtInv+I       2129.488     414 5086.977     348706.977   6692.359
367  mtInv+G4      2128.471     414 5084.941     348704.941   6690.324
368  mtInv+I+G4    2128.446     415 5086.892     350366.892   6696.152
369  mtInv+R2      2128.625     415 5087.251     350367.251   6696.511
379  mtInv+F+I     2010.740     433 4887.480     380731.480   6566.539
380  mtInv+F+G4    2009.680     433 4885.360     380729.360   6564.420
381  mtInv+F+I+G4  2009.779     434 4887.559     382467.559   6570.496
382  mtInv+F+R2    2009.944     434 4887.888     382467.888   6570.825
392  mtMAM+I       2153.633     414 5135.266     348755.266   6740.648
393  mtMAM+G4      2148.176     414 5124.353     348744.353   6729.735
394  mtMAM+I+G4    2146.518     415 5123.036     350403.036   6732.296
395  mtMAM+R2      2137.112     415 5104.224     350384.224   6713.484
405  mtMAM+F+I     2056.671     433 4979.342     380823.342   6658.402
406  mtMAM+F+G4    2050.080     433 4966.160     380810.160   6645.219
407  mtMAM+F+I+G4  2048.848     434 4965.697     382545.697   6648.634
408  mtMAM+F+R2    2041.140     434 4950.281     382530.281   6633.218
418  HIVb+I        2034.266     414 4896.531     348516.531   6501.914
419  HIVb+G4       2033.646     414 4895.291     348515.291   6500.674
420  HIVb+I+G4     2033.684     415 4897.368     350177.368   6506.629
421  HIVb+R2       2033.812     415 4897.623     350177.623   6506.884
431  HIVb+F+I      1987.671     433 4841.343     380685.343   6520.402
432  HIVb+F+G4     1986.693     433 4839.387     380683.387   6518.446
433  HIVb+F+I+G4   1986.746     434 4841.492     382421.492   6524.429
434  HIVb+F+R2     1986.865     434 4841.730     382421.730   6524.667
444  HIVw+I        2060.146     414 4948.292     348568.292   6553.675
445  HIVw+G4       2059.631     414 4947.262     348567.262   6552.645
446  HIVw+I+G4     2059.753     415 4949.507     350229.507   6558.767
447  HIVw+R2       2059.896     415 4949.791     350229.791   6559.051
457  HIVw+F+I      1984.021     433 4834.042     380678.042   6513.101
458  HIVw+F+G4     1983.495     433 4832.991     380676.991   6512.050
459  HIVw+F+I+G4   1983.618     434 4835.237     382415.237   6518.174
460  HIVw+F+R2     1983.851     434 4835.703     382415.703   6518.640
470  FLU+I         2052.720     414 4933.440     348553.440   6538.822
471  FLU+G4        2051.842     414 4931.684     348551.684   6537.067
472  FLU+I+G4      2051.945     415 4933.891     350213.891   6543.151
473  FLU+R2        2052.059     415 4934.119     350214.119   6543.379
483  FLU+F+I       2006.089     433 4878.177     380722.177   6557.237
484  FLU+F+G4      2003.765     433 4873.531     380717.531   6552.590
485  FLU+F+I+G4    2003.893     434 4875.786     382455.786   6558.723
486  FLU+F+R2      2002.763     434 4873.525     382453.525   6556.463
496  rtREV+I       2110.637     414 5049.273     348669.273   6654.656
497  rtREV+G4      2109.895     414 5047.790     348667.790   6653.173
498  rtREV+I+G4    2109.939     415 5049.879     350329.879   6659.139
499  rtREV+R2      2110.013     415 5050.027     350330.027   6659.287
509  rtREV+F+I     2055.458     433 4976.917     380820.917   6655.976
510  rtREV+F+G4    2054.427     433 4974.853     380818.853   6653.913
511  rtREV+F+I+G4  2054.455     434 4976.910     382556.910   6659.848
512  rtREV+F+R2    2054.547     434 4977.094     382557.094   6660.032
522  cpREV+I       2063.006     414 4954.013     348574.013   6559.396
523  cpREV+G4      2062.348     414 4952.697     348572.697   6558.080
524  cpREV+I+G4    2062.407     415 4954.813     350234.813   6564.074
525  cpREV+R2      2062.504     415 4955.008     350235.008   6564.269
535  cpREV+F+I     2017.929     433 4901.859     380745.859   6580.918
536  cpREV+F+G4    2016.957     433 4899.914     380743.914   6578.974
537  cpREV+F+I+G4  2017.056     434 4902.112     382482.112   6585.049
538  cpREV+F+R2    2017.125     434 4902.249     382482.249   6585.186
Akaike Information Criterion:           HIVw+F+G4
Corrected Akaike Information Criterion: LG
Bayesian Information Criterion:         JTT+G4
Best-fit model: JTT+G4 chosen according to BIC

All model information printed to aln_VTR2Ba_aa.fa.model.gz
CPU time for ModelFinder: 678.094 seconds (0h:11m:18s)
Wall-clock time for ModelFinder: 1065.420 seconds (0h:17m:45s)

NOTE: 24 MB RAM (0 GB) is required!
Estimate model parameters (epsilon = 0.100)
1. Initial log-likelihood: -2027.596
Optimal log-likelihood: -2027.596
Gamma shape alpha: 0.562
Parameters optimization took 1 rounds (1.402 sec)
Computing ML distances based on estimated model parameters... 2.005 sec
Computing BIONJ tree...
0.067 seconds
Log-likelihood of BIONJ tree: -2031.424
--------------------------------------------------------------------
|             INITIALIZING CANDIDATE TREE SET                      |
--------------------------------------------------------------------
Generating 98 parsimony trees... 4.418 second
Computing log-likelihood of 98 initial trees ... 41.594 seconds
Current best score: -2020.863

Do NNI search on 20 best initial trees
Estimate model parameters (epsilon = 0.100)
BETTER TREE FOUND at iteration 1: -2020.858
Iteration 10 / LogL: -2022.782 / Time: 0h:1m:49s
Estimate model parameters (epsilon = 0.100)
BETTER TREE FOUND at iteration 16: -2020.457
Iteration 20 / LogL: -2023.498 / Time: 0h:2m:58s
Finish initializing candidate tree set (20)
Current best tree score: -2020.457 / CPU time: 171.695
Number of iterations: 20
--------------------------------------------------------------------
|               OPTIMIZING CANDIDATE TREE SET                      |
--------------------------------------------------------------------
Iteration 30 / LogL: -2033.919 / Time: 0h:5m:11s (0h:15m:22s left)
Estimate model parameters (epsilon = 0.100)
BETTER TREE FOUND at iteration 34: -2019.618
Iteration 40 / LogL: -2026.951 / Time: 0h:6m:58s (0h:16m:47s left)
Iteration 50 / LogL: -2027.390 / Time: 0h:9m:9s (0h:15m:42s left)
Iteration 60 / LogL: -2019.743 / Time: 0h:11m:7s (0h:13m:57s left)
Iteration 70 / LogL: -2027.419 / Time: 0h:13m:2s (0h:12m:5s left)
Iteration 80 / LogL: -2019.627 / Time: 0h:15m:7s (0h:10m:20s left)
Iteration 90 / LogL: -2035.576 / Time: 0h:17m:6s (0h:8m:27s left)
Iteration 100 / LogL: -2026.115 / Time: 0h:19m:14s (0h:6m:36s left)
Iteration 110 / LogL: -2019.726 / Time: 0h:21m:18s (0h:4m:41s left)
Iteration 120 / LogL: -2025.853 / Time: 0h:23m:29s (0h:2m:45s left)
Iteration 130 / LogL: -2019.623 / Time: 0h:25m:40s (0h:0m:47s left)
TREE SEARCH COMPLETED AFTER 135 ITERATIONS / Time: 0h:26m:42s

--------------------------------------------------------------------
|                    FINALIZING TREE SEARCH                        |
--------------------------------------------------------------------
Performs final model parameters optimization
Estimate model parameters (epsilon = 0.010)
1. Initial log-likelihood: -2019.618
Optimal log-likelihood: -2019.618
Gamma shape alpha: 0.571
Parameters optimization took 1 rounds (1.110 sec)
BEST SCORE FOUND : -2019.618
Total tree length: 0.326

Total number of iterations: 135
CPU time used for tree search: 1013.518 sec (0h:16m:53s)
Wall-clock time used for tree search: 1595.443 sec (0h:26m:35s)
Total CPU time used: 1018.415 sec (0h:16m:58s)
Total wall-clock time used: 1603.440 sec (0h:26m:43s)

Analysis results written to: 
  IQ-TREE report:                aln_VTR2Ba_aa.fa.iqtree
  Maximum-likelihood tree:       aln_VTR2Ba_aa.fa.treefile
  Likelihood distances:          aln_VTR2Ba_aa.fa.mldist
  Screen log file:               aln_VTR2Ba_aa.fa.log

Date and Time: Tue Jan 21 17:40:18 2025
```
