## Supplementary Data 4 for "Nonapeptide molecular evolution during the adaptive radiation of Tanganyika cichlids": aln_VTR2Ba_aa.fa.mldist

```
208
Orenil     0.0000000 0.0113469 0.0113469 0.0113469 0.0201725 0.0142349 0.0113568 0.0113707 0.0113707 0.0142348 0.0142283 0.0113938 0.0113969 0.0142879 0.0113538 0.0113538 0.0230529 0.0113538 0.0084964 0.0085566 0.0084964 0.0172061 0.0172061 0.0171451 0.0142348 0.0113472 0.0201898 0.0085841 0.0142833 0.0143556 0.0142833 0.0113968 0.0142176 0.0113477 0.0114377 0.0113943 0.0085271 0.0085271 0.0113407 0.0085493 0.0113407 0.0142889 0.0171417 0.0143139 0.0171328 0.0143143 0.0143205 0.0142135 0.0085192 0.0114384 0.0113575 0.0113654 0.0257226 0.0258132 0.0171491 0.0201354 0.0114812 0.0085612 0.0085265 0.0142795 0.0142795 0.0113472 0.0085265 0.0143280 0.0113530 0.0142630 0.0142110 0.0142764 0.0171075 0.0114348 0.0142110 0.0114341 0.0114284 0.0113469 0.0113650 0.0113575 0.0171356 0.0142784 0.0113469 0.0085649 0.0114219 0.0142630 0.0143137 0.0113469 0.0143216 0.0114026 0.0113943 0.0142630 0.0113978 0.0201304 0.0143236 0.0056698 0.0113807 0.0199728 0.0114367 0.0171293 0.0085313 0.0085185 0.0171522 0.0085273 0.0142235 0.0142799 0.0085579 0.0113492 0.0142729 0.0085857 0.0114123 0.0114008 0.0113875 0.0141991 0.0114371 0.0113965 0.0113807 0.0113407 0.0115211 0.0142223 0.0199827 0.0085632 0.0085118 0.0085126 0.0113470 0.0172077 0.0056526 0.0085265 0.0085893 0.0113557 0.0085949 0.0085140 0.0171372 0.0113407 0.0086152 0.0113971 0.0113477 0.0114349 0.0114819 0.0173175 0.0114086 0.0260012 0.0260012 0.0201086 0.0142354 0.0142104 0.0085992 0.0113745 0.0113458 0.0142420 0.0171533 0.0115013 0.0113900 0.0144179 0.0114384 0.0113568 0.0142488 0.0113978 0.0142488 0.0171598 0.0114003 0.0143500 0.0114548 0.0142185 0.0113458 0.0142401 0.0114035 0.0114762 0.0115102 0.0113968 0.0142097 0.0114782 0.0142185 0.0171890 0.0085301 0.0142621 0.0142621 0.0113889 0.0142863 0.0085401 0.0085420 0.0113965 0.0085372 0.0085550 0.0085313 0.0085118 0.0203280 0.0202574 0.0202574 0.0201856 0.0202582 0.0171832 0.0173555 0.0143537 0.0171268 0.0171268 0.0142195 0.0142195 0.0143003 0.0114274 0.0143412 0.0142349 0.0114110 0.0142349 0.0143187 0.0143356 0.0171162 0.0171162 0.0114147 0.0142349 0.0114151 0.0113472 
Altcal     0.0113469 0.0000000 0.0000010 0.0000010 0.0142645 0.0112175 0.0055847 0.0055914 0.0055914 0.0083998 0.0083958 0.0056026 0.0056041 0.0084878 0.0056207 0.0055831 0.0171174 0.0056207 0.0027855 0.0028050 0.0027855 0.0112804 0.0112804 0.0112408 0.0083998 0.0055800 0.0142770 0.0028138 0.0084283 0.0084701 0.0084283 0.0056042 0.0083896 0.0055802 0.0056241 0.0056030 0.0027954 0.0027954 0.0055768 0.0028025 0.0055768 0.0084314 0.0112383 0.0084455 0.0112329 0.0084460 0.0056240 0.0083871 0.0027928 0.0056242 0.0055850 0.0055886 0.0198089 0.0198781 0.0112431 0.0141427 0.0056447 0.0028256 0.0027952 0.0084260 0.0084260 0.0055800 0.0027952 0.0084542 0.0055828 0.0027963 0.0027863 0.0027988 0.0055900 0.0000010 0.0027863 0.0000010 0.0000010 0.0000010 0.0055887 0.0055850 0.0112347 0.0084820 0.0000010 0.0028075 0.0000010 0.0027963 0.0028061 0.0000010 0.0028267 0.0056069 0.0056030 0.0084161 0.0056047 0.0142355 0.0085085 0.0027959 0.0000010 0.0140307 0.0056237 0.0112299 0.0028157 0.0000010 0.0112449 0.0027955 0.0083932 0.0084261 0.0028052 0.0055809 0.0084221 0.0028143 0.0056115 0.0028044 0.0055995 0.0083788 0.0056238 0.0056041 0.0000010 0.0055768 0.0057032 0.0083922 0.0140363 0.0000010 0.0027904 0.0027906 0.0055799 0.0056226 0.0027936 0.0027952 0.0028347 0.0055841 0.0028172 0.0027911 0.0055998 0.0055768 0.0028239 0.0056043 0.0055802 0.0056227 0.0056840 0.0113533 0.0056098 0.0198847 0.0198847 0.0169731 0.0084003 0.0083854 0.0000010 0.0055932 0.0055792 0.0084040 0.0112461 0.0056548 0.0056008 0.0085647 0.0056244 0.0055847 0.0084079 0.0056047 0.0084079 0.0112498 0.0056055 0.0084670 0.0056321 0.0083903 0.0055792 0.0084027 0.0056454 0.0056427 0.0056591 0.0056042 0.0083851 0.0056820 0.0083903 0.0112694 0.0056207 0.0084156 0.0084156 0.0056001 0.0084868 0.0027995 0.0028001 0.0056041 0.0027985 0.0028042 0.0028157 0.0027904 0.0142760 0.0142275 0.0142275 0.0141778 0.0142279 0.0112659 0.0113766 0.0084689 0.0112290 0.0112290 0.0083909 0.0083909 0.0084380 0.0056570 0.0084617 0.0112175 0.0056108 0.0084219 0.0112825 0.0112960 0.0140495 0.0140495 0.0056126 0.0083996 0.0056508 0.0083834 
Altcom     0.0113469 0.0000010 0.0000000 0.0000010 0.0142645 0.0139955 0.0083614 0.0083715 0.0083715 0.0111787 0.0111734 0.0083881 0.0083904 0.0084878 0.0056207 0.0083591 0.0171174 0.0056207 0.0055605 0.0055994 0.0055605 0.0140738 0.0140738 0.0140246 0.0111787 0.0083543 0.0142770 0.0056171 0.0112167 0.0112722 0.0112167 0.0083904 0.0111661 0.0083547 0.0084201 0.0083886 0.0055803 0.0055803 0.0083496 0.0055946 0.0083496 0.0112206 0.0140224 0.0112395 0.0140146 0.0112403 0.0084201 0.0111629 0.0055752 0.0084205 0.0083618 0.0083684 0.0198089 0.0198781 0.0140276 0.0169394 0.0084511 0.0028256 0.0055800 0.0112136 0.0112136 0.0083543 0.0055800 0.0112511 0.0083585 0.0055822 0.0055622 0.0055872 0.0083693 0.0000010 0.0055622 0.0027968 0.0027954 0.0027936 0.0083674 0.0083618 0.0140169 0.0084820 0.0027758 0.0056045 0.0027938 0.0055822 0.0056018 0.0027758 0.0028267 0.0083946 0.0083886 0.0112003 0.0083912 0.0142355 0.0085085 0.0055813 0.0027839 0.0168053 0.0084197 0.0140123 0.0028157 0.0027861 0.0140307 0.0055805 0.0111698 0.0112139 0.0055999 0.0083558 0.0112085 0.0056179 0.0084014 0.0055983 0.0083835 0.0111520 0.0084199 0.0083905 0.0027839 0.0083496 0.0057032 0.0111687 0.0168130 0.0028031 0.0055703 0.0055708 0.0083542 0.0084181 0.0055768 0.0055800 0.0028347 0.0083605 0.0056238 0.0055718 0.0083840 0.0083496 0.0056371 0.0083907 0.0083547 0.0084181 0.0056840 0.0141641 0.0083990 0.0226824 0.0226824 0.0197644 0.0111792 0.0111607 0.0028088 0.0083740 0.0083532 0.0111842 0.0140312 0.0084660 0.0083854 0.0085647 0.0084206 0.0083614 0.0111895 0.0083912 0.0111895 0.0140359 0.0083936 0.0112679 0.0084322 0.0111660 0.0083532 0.0111827 0.0056454 0.0084480 0.0084725 0.0083904 0.0111602 0.0056820 0.0111660 0.0140600 0.0084151 0.0111999 0.0111999 0.0083845 0.0084868 0.0055886 0.0055898 0.0083905 0.0055866 0.0055979 0.0028157 0.0055703 0.0170986 0.0170405 0.0170405 0.0169811 0.0170410 0.0140558 0.0141938 0.0112707 0.0140097 0.0140097 0.0111667 0.0111667 0.0112295 0.0056570 0.0112610 0.0139955 0.0084004 0.0112653 0.0140766 0.0140932 0.0168288 0.0168288 0.0084031 0.0111786 0.0056508 0.0111580 
Altshe     0.0113469 0.0000010 0.0000010 0.0000000 0.0142645 0.0084563 0.0056223 0.0056291 0.0056291 0.0084565 0.0084524 0.0056404 0.0056419 0.0084878 0.0056207 0.0056207 0.0171174 0.0056207 0.0028042 0.0028239 0.0028042 0.0113569 0.0113569 0.0113168 0.0084565 0.0056175 0.0142770 0.0028329 0.0084853 0.0085277 0.0084853 0.0056421 0.0084461 0.0056178 0.0056622 0.0056408 0.0028143 0.0028143 0.0056144 0.0028215 0.0056144 0.0084885 0.0113143 0.0085028 0.0113088 0.0085032 0.0056621 0.0084436 0.0028116 0.0056624 0.0056226 0.0056263 0.0198089 0.0198781 0.0113192 0.0142388 0.0056832 0.0028256 0.0028141 0.0084830 0.0084830 0.0056175 0.0028141 0.0085115 0.0056204 0.0028152 0.0028050 0.0028178 0.0056276 0.0000010 0.0028050 0.0000010 0.0000010 0.0000010 0.0056263 0.0056226 0.0113106 0.0084820 0.0000010 0.0028265 0.0000010 0.0028152 0.0028251 0.0000010 0.0028267 0.0056448 0.0056408 0.0084730 0.0056426 0.0142355 0.0085085 0.0028148 0.0000010 0.0141244 0.0056618 0.0113058 0.0028157 0.0000010 0.0113210 0.0028143 0.0084497 0.0084831 0.0028242 0.0056185 0.0084791 0.0028334 0.0056495 0.0028233 0.0056373 0.0084352 0.0056619 0.0056420 0.0000010 0.0056144 0.0057032 0.0084487 0.0141311 0.0000010 0.0028092 0.0028094 0.0056174 0.0056607 0.0028124 0.0028141 0.0028347 0.0056217 0.0028364 0.0028099 0.0056376 0.0056144 0.0028431 0.0056422 0.0056178 0.0056608 0.0056840 0.0114306 0.0056477 0.0200201 0.0200201 0.0142208 0.0084570 0.0084419 0.0000010 0.0056309 0.0056168 0.0084607 0.0113221 0.0056933 0.0056386 0.0085647 0.0056625 0.0056223 0.0084647 0.0056426 0.0084647 0.0113260 0.0056434 0.0085245 0.0056704 0.0084468 0.0056168 0.0084594 0.0056454 0.0056811 0.0056977 0.0056421 0.0084416 0.0056820 0.0084468 0.0113458 0.0056587 0.0084725 0.0084725 0.0056380 0.0084868 0.0028184 0.0028191 0.0056420 0.0028174 0.0028232 0.0028157 0.0028092 0.0143738 0.0143246 0.0143246 0.0142742 0.0143250 0.0113422 0.0114542 0.0085265 0.0113048 0.0113048 0.0084474 0.0084474 0.0084951 0.0056570 0.0085192 0.0084563 0.0056487 0.0084563 0.0085056 0.0085158 0.0112974 0.0112974 0.0056506 0.0084563 0.0056508 0.0056175 
Arcstr     0.0201725 0.0142645 0.0142645 0.0142645 0.0000000 0.0171794 0.0142768 0.0142943 0.0142943 0.0171789 0.0171714 0.0143236 0.0143276 0.0172443 0.0142732 0.0142732 0.0232342 0.0142732 0.0113930 0.0114740 0.0113930 0.0201896 0.0201896 0.0201165 0.0171789 0.0142649 0.0232079 0.0115111 0.0172384 0.0173254 0.0172384 0.0143272 0.0171583 0.0142654 0.0143788 0.0143241 0.0114342 0.0114342 0.0142565 0.0114642 0.0142565 0.0172444 0.0201129 0.0172753 0.0201022 0.0172753 0.0172829 0.0171534 0.0114238 0.0143798 0.0142778 0.0142882 0.0287441 0.0288456 0.0201225 0.0171583 0.0114793 0.0114804 0.0114335 0.0172340 0.0172340 0.0142649 0.0114335 0.0172929 0.0142720 0.0142344 0.0171504 0.0172299 0.0200727 0.0143752 0.0171504 0.0143743 0.0143672 0.0142645 0.0142872 0.0142778 0.0201054 0.0172320 0.0142645 0.0114854 0.0114321 0.0142344 0.0142850 0.0142645 0.0142929 0.0143346 0.0143241 0.0172132 0.0143284 0.0231392 0.0172869 0.0114363 0.0113904 0.0229566 0.0143774 0.0200988 0.0114399 0.0143187 0.0201254 0.0114346 0.0171654 0.0172346 0.0085733 0.0142673 0.0172250 0.0115127 0.0143471 0.0142762 0.0143156 0.0171360 0.0143779 0.0143267 0.0113904 0.0142565 0.0144851 0.0171642 0.0229670 0.0144080 0.0114139 0.0114149 0.0142645 0.0201913 0.0114270 0.0114335 0.0115180 0.0142755 0.0115259 0.0114169 0.0201072 0.0142565 0.0115528 0.0143276 0.0142654 0.0143753 0.0144344 0.0203198 0.0143422 0.0290580 0.0290580 0.0231149 0.0171795 0.0171496 0.0115316 0.0142993 0.0142631 0.0171876 0.0201274 0.0144592 0.0143188 0.0174018 0.0143796 0.0142768 0.0171959 0.0143284 0.0171959 0.0201344 0.0143320 0.0173185 0.0144006 0.0171593 0.0142631 0.0171857 0.0143355 0.0144274 0.0144703 0.0143272 0.0171486 0.0144301 0.0171593 0.0201682 0.0143701 0.0172121 0.0172121 0.0143175 0.0172414 0.0114520 0.0114546 0.0143267 0.0114482 0.0114723 0.0114399 0.0114139 0.0233673 0.0232857 0.0232857 0.0232027 0.0232866 0.0201628 0.0203658 0.0173230 0.0200951 0.0200951 0.0171605 0.0171605 0.0172583 0.0143659 0.0173079 0.0171794 0.0143455 0.0171794 0.0172811 0.0173012 0.0200830 0.0200830 0.0143502 0.0171794 0.0143506 0.0142649 
Asplep     0.0142349 0.0112175 0.0139955 0.0084563 0.0171794 0.0000000 0.0111880 0.0112016 0.0112016 0.0140228 0.0140165 0.0112240 0.0112271 0.0113579 0.0084614 0.0111851 0.0200428 0.0084614 0.0083704 0.0056101 0.0083704 0.0141010 0.0141010 0.0168893 0.0140228 0.0111786 0.0171945 0.0084557 0.0140705 0.0141406 0.0140705 0.0112269 0.0140059 0.0111791 0.0112668 0.0112245 0.0084002 0.0084002 0.0111722 0.0084217 0.0111722 0.0140755 0.0168853 0.0027876 0.0168773 0.0141005 0.0141060 0.0140019 0.0083925 0.0112674 0.0111887 0.0111971 0.0227199 0.0227986 0.0168932 0.0198332 0.0084676 0.0056714 0.0083997 0.0140668 0.0140668 0.0111786 0.0083997 0.0141139 0.0111842 0.0140505 0.0139995 0.0140639 0.0168524 0.0085216 0.0139995 0.0112632 0.0112576 0.0139957 0.0111961 0.0111887 0.0168800 0.0113501 0.0111783 0.0084367 0.0112512 0.0140505 0.0140999 0.0111783 0.0113846 0.0112326 0.0112245 0.0140501 0.0112279 0.0056491 0.0000010 0.0084017 0.0112111 0.0168874 0.0112662 0.0140124 0.0056515 0.0112202 0.0140997 0.0084005 0.0140118 0.0140672 0.0084299 0.0111805 0.0140603 0.0084569 0.0112418 0.0140913 0.0112178 0.0139888 0.0112665 0.0112271 0.0112111 0.0111722 0.0085857 0.0140105 0.0196835 0.0112889 0.0083852 0.0083859 0.0111784 0.0169502 0.0083948 0.0083997 0.0056897 0.0111869 0.0084659 0.0083874 0.0168815 0.0111722 0.0084859 0.0112272 0.0111791 0.0112640 0.0085566 0.0170563 0.0112386 0.0256089 0.0256089 0.0226682 0.0140234 0.0139989 0.0084702 0.0112050 0.0111772 0.0140299 0.0168974 0.0113284 0.0112203 0.0114608 0.0112674 0.0111880 0.0140366 0.0112279 0.0140366 0.0169032 0.0112299 0.0141351 0.0112831 0.0140069 0.0111772 0.0140281 0.0084984 0.0113042 0.0113371 0.0112269 0.0139982 0.0085537 0.0140069 0.0169319 0.0112600 0.0140497 0.0140497 0.0112192 0.0113564 0.0084127 0.0084146 0.0112271 0.0084098 0.0055980 0.0056515 0.0083852 0.0200195 0.0199513 0.0199513 0.0198816 0.0199519 0.0169268 0.0170932 0.0141387 0.0168714 0.0168714 0.0140078 0.0140078 0.0140867 0.0085160 0.0141264 0.0000010 0.0027911 0.0027872 0.0000010 0.0000010 0.0027728 0.0027728 0.0056039 0.0027726 0.0028263 0.0027804 
Astbur     0.0113568 0.0055847 0.0083614 0.0056223 0.0142768 0.0111880 0.0000000 0.0055768 0.0055768 0.0083778 0.0083738 0.0055879 0.0055894 0.0084953 0.0056257 0.0055686 0.0171322 0.0056257 0.0027782 0.0027976 0.0027782 0.0112506 0.0112506 0.0112112 0.0083778 0.0055654 0.0142894 0.0028064 0.0084062 0.0084478 0.0084062 0.0000010 0.0027770 0.0055657 0.0056093 0.0055883 0.0027881 0.0027881 0.0055623 0.0027952 0.0055623 0.0084092 0.0112087 0.0084232 0.0112034 0.0084238 0.0084273 0.0027762 0.0027855 0.0056095 0.0055704 0.0055740 0.0198258 0.0198951 0.0112135 0.0141052 0.0000010 0.0028281 0.0027879 0.0084039 0.0084039 0.0055654 0.0027879 0.0084319 0.0055682 0.0083941 0.0083638 0.0084015 0.0111866 0.0056657 0.0083638 0.0056075 0.0056047 0.0083616 0.0055741 0.0055704 0.0112052 0.0084895 0.0055653 0.0028001 0.0056015 0.0083941 0.0084235 0.0055653 0.0085152 0.0055923 0.0055883 0.0027858 0.0000010 0.0142478 0.0085160 0.0027886 0.0055815 0.0139927 0.0056089 0.0112004 0.0028182 0.0055861 0.0112153 0.0027882 0.0083712 0.0084040 0.0027978 0.0055664 0.0084000 0.0028069 0.0055968 0.0084183 0.0055849 0.0083569 0.0056090 0.0055894 0.0055815 0.0055623 0.0057083 0.0083702 0.0139994 0.0056202 0.0027831 0.0027833 0.0055653 0.0112517 0.0027863 0.0027879 0.0028372 0.0055695 0.0028098 0.0027838 0.0112062 0.0055623 0.0028165 0.0055896 0.0055657 0.0056079 0.0056890 0.0113231 0.0055951 0.0198316 0.0198316 0.0169280 0.0083783 0.0083635 0.0028113 0.0055786 0.0055647 0.0083819 0.0055837 0.0000010 0.0000010 0.0028448 0.0000010 0.0000010 0.0027830 0.0000010 0.0027830 0.0055855 0.0000010 0.0028025 0.0000010 0.0027773 0.0055647 0.0083807 0.0000010 0.0000010 0.0000010 0.0000010 0.0027756 0.0056870 0.0027773 0.0055954 0.0000010 0.0083935 0.0083935 0.0055855 0.0084942 0.0027922 0.0027928 0.0055894 0.0027912 0.0027969 0.0028182 0.0027831 0.0142378 0.0141895 0.0141895 0.0141400 0.0141899 0.0112362 0.0113462 0.0084466 0.0055753 0.0055753 0.0027775 0.0027775 0.0027930 0.0000010 0.0028007 0.0111880 0.0055961 0.0112470 0.0112527 0.0112661 0.0140125 0.0140125 0.0055979 0.0083776 0.0056558 0.0083615 
Astfla     0.0113707 0.0055914 0.0083715 0.0056291 0.0142943 0.0112016 0.0055768 0.0000000 0.0000010 0.0083879 0.0083839 0.0055946 0.0055961 0.0085055 0.0056324 0.0055752 0.0171537 0.0056324 0.0027815 0.0028009 0.0027815 0.0112643 0.0112643 0.0112248 0.0083879 0.0055720 0.0143070 0.0028097 0.0084162 0.0084580 0.0084162 0.0055962 0.0083777 0.0055723 0.0056160 0.0055949 0.0027914 0.0027914 0.0055689 0.0027985 0.0055689 0.0084193 0.0112224 0.0084334 0.0112170 0.0084339 0.0084374 0.0083752 0.0027888 0.0056161 0.0055770 0.0055806 0.0198497 0.0199194 0.0055734 0.0084127 0.0056366 0.0028314 0.0027912 0.0084139 0.0084139 0.0055720 0.0027912 0.0084420 0.0055748 0.0084042 0.0083739 0.0084117 0.0112002 0.0056726 0.0083739 0.0056142 0.0056114 0.0083717 0.0055807 0.0055770 0.0112188 0.0084998 0.0055719 0.0028035 0.0056082 0.0084042 0.0084336 0.0055719 0.0085255 0.0055989 0.0055949 0.0084042 0.0055967 0.0142653 0.0085263 0.0027919 0.0055882 0.0140100 0.0056155 0.0112141 0.0028215 0.0055928 0.0112290 0.0027915 0.0083813 0.0084141 0.0028012 0.0055730 0.0084101 0.0028102 0.0056035 0.0084284 0.0055915 0.0083669 0.0056157 0.0055961 0.0055882 0.0055689 0.0057152 0.0083803 0.0140166 0.0056270 0.0027864 0.0027866 0.0055719 0.0112654 0.0027896 0.0027912 0.0028406 0.0055761 0.0028131 0.0027871 0.0112198 0.0055689 0.0028198 0.0055963 0.0055723 0.0056146 0.0056958 0.0113367 0.0056018 0.0198564 0.0198564 0.0169490 0.0083884 0.0083736 0.0028146 0.0055852 0.0055713 0.0083920 0.0055749 0.0056466 0.0055928 0.0028403 0.0056163 0.0055768 0.0027787 0.0055967 0.0027787 0.0055767 0.0055975 0.0027981 0.0028017 0.0083784 0.0055713 0.0083907 0.0056571 0.0056346 0.0056509 0.0055962 0.0083733 0.0056939 0.0083784 0.0112533 0.0056126 0.0084036 0.0084036 0.0055921 0.0085045 0.0027955 0.0027961 0.0055961 0.0027945 0.0028002 0.0028215 0.0027864 0.0142552 0.0142069 0.0142069 0.0141573 0.0142073 0.0112498 0.0113599 0.0084568 0.0055665 0.0055665 0.0083790 0.0083790 0.0027886 0.0028239 0.0027963 0.0112016 0.0056028 0.0112607 0.0112665 0.0112799 0.0140298 0.0140298 0.0056046 0.0083877 0.0056626 0.0083715 
Astpal     0.0113707 0.0055914 0.0083715 0.0056291 0.0142943 0.0112016 0.0055768 0.0000010 0.0000000 0.0083879 0.0083839 0.0055946 0.0055961 0.0085055 0.0056324 0.0055752 0.0171537 0.0056324 0.0027815 0.0028009 0.0027815 0.0112643 0.0112643 0.0112248 0.0083879 0.0055720 0.0143070 0.0028097 0.0084162 0.0084580 0.0084162 0.0055962 0.0083777 0.0055723 0.0056160 0.0055949 0.0027914 0.0027914 0.0055689 0.0027985 0.0055689 0.0084193 0.0112224 0.0084334 0.0112170 0.0084339 0.0084374 0.0083752 0.0027888 0.0056161 0.0055770 0.0055806 0.0198497 0.0199194 0.0055734 0.0084127 0.0056366 0.0028314 0.0027912 0.0084139 0.0084139 0.0055720 0.0027912 0.0084420 0.0055748 0.0084042 0.0083739 0.0084117 0.0112002 0.0056726 0.0083739 0.0056142 0.0056114 0.0083717 0.0055807 0.0055770 0.0112188 0.0084998 0.0055719 0.0028035 0.0056082 0.0084042 0.0084336 0.0055719 0.0085255 0.0055989 0.0055949 0.0084042 0.0055967 0.0142653 0.0085263 0.0027919 0.0055882 0.0140100 0.0056155 0.0112141 0.0028215 0.0055928 0.0112290 0.0027915 0.0083813 0.0084141 0.0028012 0.0055730 0.0084101 0.0028102 0.0056035 0.0084284 0.0055915 0.0083669 0.0056157 0.0055961 0.0055882 0.0055689 0.0057152 0.0083803 0.0140166 0.0056270 0.0027864 0.0027866 0.0055719 0.0112654 0.0027896 0.0027912 0.0028406 0.0055761 0.0028131 0.0027871 0.0112198 0.0055689 0.0028198 0.0055963 0.0055723 0.0056146 0.0056958 0.0113367 0.0056018 0.0198564 0.0198564 0.0169490 0.0083884 0.0083736 0.0028146 0.0055852 0.0055713 0.0083920 0.0055749 0.0056466 0.0055928 0.0028403 0.0056163 0.0055768 0.0027787 0.0055967 0.0027787 0.0055767 0.0055975 0.0027981 0.0028017 0.0083784 0.0055713 0.0083907 0.0056571 0.0056346 0.0056509 0.0055962 0.0083733 0.0056939 0.0083784 0.0112533 0.0056126 0.0084036 0.0084036 0.0055921 0.0085045 0.0027955 0.0027961 0.0055961 0.0027945 0.0028002 0.0028215 0.0027864 0.0142552 0.0142069 0.0142069 0.0141573 0.0142073 0.0112498 0.0113599 0.0084568 0.0055665 0.0055665 0.0083790 0.0083790 0.0027886 0.0028239 0.0027963 0.0112016 0.0056028 0.0112607 0.0112665 0.0112799 0.0140298 0.0140298 0.0056046 0.0083877 0.0056626 0.0083715 
Auldew     0.0142348 0.0083998 0.0111787 0.0084565 0.0171789 0.0140228 0.0083778 0.0083879 0.0083879 0.0000000 0.0111953 0.0084046 0.0084069 0.0113579 0.0084615 0.0083755 0.0200420 0.0084615 0.0055715 0.0056104 0.0055715 0.0141012 0.0141012 0.0140519 0.0000010 0.0083707 0.0171940 0.0056282 0.0112385 0.0112943 0.0112385 0.0084069 0.0111869 0.0027804 0.0000010 0.0000010 0.0055913 0.0055913 0.0083660 0.0056056 0.0083660 0.0000010 0.0027858 0.0112616 0.0112045 0.0112622 0.0112668 0.0111837 0.0055862 0.0084371 0.0083782 0.0083837 0.0227186 0.0227973 0.0140549 0.0169721 0.0084679 0.0056716 0.0055910 0.0112355 0.0112355 0.0083707 0.0055910 0.0112730 0.0083749 0.0112224 0.0111818 0.0112323 0.0140211 0.0085218 0.0111818 0.0084340 0.0084298 0.0111789 0.0083838 0.0083782 0.0140442 0.0113502 0.0083705 0.0056156 0.0084250 0.0112224 0.0112619 0.0083705 0.0113846 0.0000010 0.0000010 0.0112223 0.0084077 0.0171438 0.0113858 0.0055923 0.0083950 0.0168366 0.0084362 0.0140384 0.0056517 0.0084019 0.0140571 0.0055915 0.0111917 0.0112357 0.0056110 0.0083722 0.0112303 0.0056290 0.0084180 0.0112549 0.0084000 0.0111725 0.0084364 0.0084069 0.0083950 0.0083660 0.0085857 0.0111905 0.0168445 0.0084533 0.0055813 0.0055818 0.0083706 0.0141026 0.0055877 0.0055910 0.0056900 0.0083769 0.0056350 0.0055828 0.0140455 0.0083660 0.0056483 0.0084071 0.0027804 0.0000010 0.0000010 0.0028145 0.0084155 0.0227260 0.0227260 0.0198025 0.0112011 0.0085090 0.0056379 0.0055844 0.0083696 0.0112061 0.0140585 0.0084828 0.0084019 0.0114609 0.0084372 0.0083778 0.0112114 0.0084077 0.0112114 0.0140633 0.0084091 0.0112900 0.0084489 0.0111878 0.0083696 0.0112045 0.0084986 0.0084647 0.0084893 0.0084069 0.0111809 0.0085539 0.0111878 0.0140874 0.0084316 0.0112217 0.0112217 0.0084010 0.0113565 0.0055996 0.0056009 0.0084069 0.0055977 0.0056091 0.0056517 0.0055813 0.0171316 0.0170734 0.0170734 0.0170138 0.0170739 0.0140831 0.0142212 0.0112928 0.0140370 0.0140370 0.0111886 0.0111886 0.0112514 0.0085162 0.0112830 0.0140228 0.0084169 0.0140969 0.0141042 0.0141208 0.0168605 0.0168605 0.0084197 0.0112004 0.0085069 0.0111787 
Baicen     0.0142283 0.0083958 0.0111734 0.0084524 0.0171714 0.0140165 0.0083738 0.0083839 0.0083839 0.0111953 0.0000000 0.0084006 0.0084029 0.0113526 0.0084575 0.0083715 0.0200334 0.0084575 0.0055687 0.0056077 0.0055687 0.0140949 0.0140949 0.0140455 0.0111953 0.0083667 0.0171865 0.0056254 0.0112333 0.0112891 0.0112333 0.0084029 0.0111817 0.0083671 0.0084327 0.0084011 0.0055886 0.0055886 0.0083620 0.0056028 0.0083620 0.0112373 0.0140423 0.0112563 0.0140356 0.0112570 0.0055929 0.0111785 0.0055834 0.0027921 0.0027727 0.0083797 0.0227093 0.0227888 0.0140486 0.0169647 0.0084638 0.0056688 0.0055882 0.0112303 0.0112303 0.0083667 0.0055882 0.0112678 0.0083709 0.0112172 0.0111766 0.0112281 0.0140148 0.0085177 0.0111766 0.0084300 0.0084258 0.0111736 0.0083797 0.0027727 0.0083663 0.0056341 0.0083665 0.0056128 0.0084209 0.0112172 0.0112566 0.0083665 0.0113793 0.0084071 0.0084011 0.0112170 0.0084036 0.0171363 0.0113804 0.0055896 0.0083910 0.0168292 0.0084322 0.0140320 0.0056489 0.0083978 0.0140507 0.0055887 0.0111865 0.0112305 0.0056082 0.0083681 0.0112251 0.0056262 0.0084139 0.0112497 0.0083960 0.0111673 0.0084324 0.0084029 0.0083910 0.0083620 0.0085818 0.0111853 0.0168371 0.0084492 0.0055786 0.0055790 0.0083665 0.0140962 0.0055850 0.0055882 0.0056871 0.0083729 0.0056322 0.0055800 0.0140391 0.0083620 0.0028165 0.0084031 0.0083671 0.0084306 0.0085526 0.0141850 0.0084114 0.0227167 0.0227167 0.0197942 0.0111958 0.0111762 0.0056351 0.0083864 0.0083656 0.0112009 0.0140521 0.0084787 0.0083979 0.0114555 0.0084332 0.0083738 0.0112062 0.0084036 0.0112062 0.0140569 0.0084050 0.0112847 0.0084448 0.0111826 0.0083656 0.0111993 0.0084945 0.0084606 0.0084852 0.0084029 0.0111757 0.0028306 0.0111826 0.0140810 0.0084276 0.0112165 0.0112165 0.0083970 0.0056372 0.0055968 0.0055981 0.0084029 0.0055949 0.0056063 0.0056489 0.0055786 0.0171242 0.0170659 0.0170659 0.0170064 0.0170665 0.0140768 0.0142149 0.0056057 0.0140307 0.0140307 0.0111834 0.0111834 0.0112462 0.0085120 0.0112778 0.0140165 0.0084129 0.0140905 0.0140978 0.0141144 0.0168531 0.0168531 0.0084156 0.0111952 0.0085028 0.0111735 
Batfas     0.0113938 0.0056026 0.0083881 0.0056404 0.0143236 0.0112240 0.0055879 0.0055946 0.0055946 0.0084046 0.0084006 0.0000000 0.0000010 0.0028226 0.0000010 0.0000010 0.0113849 0.0000010 0.0027870 0.0028065 0.0027870 0.0112869 0.0112869 0.0112473 0.0084046 0.0055831 0.0143363 0.0028154 0.0084332 0.0084750 0.0084332 0.0056074 0.0083944 0.0055834 0.0056273 0.0056061 0.0027970 0.0027970 0.0055800 0.0028041 0.0055800 0.0084362 0.0112448 0.0084503 0.0112394 0.0056215 0.0084544 0.0083919 0.0027944 0.0056274 0.0055881 0.0055917 0.0141171 0.0141665 0.0112496 0.0141510 0.0056480 0.0028372 0.0027968 0.0084308 0.0084308 0.0055831 0.0027968 0.0084590 0.0055860 0.0084210 0.0083906 0.0084285 0.0112226 0.0056841 0.0083906 0.0056254 0.0056226 0.0083883 0.0055918 0.0055881 0.0112412 0.0085170 0.0055830 0.0028091 0.0056194 0.0084210 0.0084506 0.0055830 0.0085429 0.0056101 0.0056061 0.0084210 0.0056079 0.0142944 0.0085437 0.0027975 0.0055993 0.0140379 0.0056269 0.0112364 0.0028272 0.0056040 0.0112514 0.0027970 0.0083980 0.0084310 0.0028068 0.0055841 0.0084270 0.0028159 0.0056147 0.0084454 0.0056027 0.0083836 0.0056270 0.0056073 0.0055993 0.0055800 0.0057269 0.0083970 0.0140446 0.0056383 0.0027919 0.0027922 0.0055830 0.0112881 0.0027952 0.0027968 0.0028464 0.0055872 0.0028188 0.0027926 0.0112422 0.0055800 0.0028255 0.0056075 0.0055834 0.0056259 0.0057075 0.0113598 0.0056130 0.0198966 0.0198966 0.0169831 0.0084051 0.0083902 0.0028203 0.0055963 0.0055824 0.0084088 0.0112526 0.0056580 0.0056040 0.0086003 0.0056276 0.0055879 0.0084127 0.0056079 0.0084127 0.0112564 0.0056087 0.0084718 0.0056354 0.0083951 0.0055824 0.0084075 0.0056686 0.0056459 0.0056623 0.0056074 0.0083899 0.0057055 0.0083951 0.0112759 0.0056239 0.0056013 0.0056013 0.0056033 0.0085218 0.0028011 0.0028017 0.0056073 0.0028001 0.0028058 0.0028272 0.0027919 0.0142844 0.0142358 0.0142358 0.0141860 0.0142362 0.0112724 0.0113831 0.0084738 0.0112355 0.0112355 0.0083957 0.0083957 0.0084428 0.0056803 0.0084666 0.0112240 0.0056140 0.0112833 0.0112891 0.0113025 0.0140578 0.0140578 0.0056158 0.0084044 0.0056741 0.0083882 
Batfer     0.0113969 0.0056041 0.0083904 0.0056419 0.0143276 0.0112271 0.0055894 0.0055961 0.0055961 0.0084069 0.0084029 0.0000010 0.0000000 0.0028234 0.0000010 0.0000010 0.0113881 0.0000010 0.0027878 0.0028073 0.0027878 0.0112900 0.0112900 0.0112504 0.0084069 0.0055846 0.0143403 0.0028056 0.0084354 0.0084773 0.0084354 0.0056089 0.0083967 0.0055849 0.0056077 0.0056077 0.0027977 0.0027977 0.0055815 0.0028049 0.0055815 0.0084069 0.0084226 0.0084527 0.0112425 0.0056230 0.0084567 0.0083942 0.0027951 0.0056290 0.0055896 0.0055933 0.0141210 0.0141704 0.0112527 0.0141548 0.0056495 0.0028379 0.0027975 0.0084331 0.0084331 0.0055846 0.0027975 0.0084613 0.0055875 0.0084233 0.0083928 0.0084308 0.0112257 0.0056856 0.0083928 0.0056270 0.0056242 0.0083906 0.0055933 0.0055896 0.0112443 0.0085194 0.0055845 0.0028098 0.0056209 0.0084233 0.0084529 0.0055845 0.0085453 0.0056116 0.0056077 0.0084233 0.0056094 0.0142984 0.0085460 0.0027982 0.0056009 0.0140418 0.0056284 0.0112395 0.0028280 0.0056055 0.0112545 0.0027978 0.0084003 0.0084332 0.0028075 0.0055856 0.0084292 0.0028166 0.0056162 0.0084477 0.0056042 0.0083859 0.0056285 0.0056088 0.0056009 0.0055815 0.0057284 0.0083993 0.0140484 0.0056398 0.0027927 0.0027929 0.0055845 0.0112912 0.0027959 0.0027975 0.0028471 0.0055888 0.0028196 0.0027934 0.0112453 0.0055815 0.0028263 0.0056090 0.0055849 0.0056274 0.0057090 0.0113629 0.0056145 0.0199021 0.0199021 0.0169879 0.0084074 0.0083925 0.0028210 0.0055979 0.0055839 0.0084111 0.0112556 0.0056595 0.0056055 0.0086027 0.0056291 0.0055894 0.0084150 0.0056094 0.0084150 0.0112595 0.0056102 0.0084741 0.0056369 0.0055894 0.0055839 0.0084098 0.0056701 0.0056475 0.0056639 0.0056089 0.0083922 0.0057071 0.0055894 0.0084459 0.0056254 0.0056028 0.0056028 0.0056048 0.0085241 0.0028019 0.0028025 0.0056088 0.0028009 0.0028065 0.0028280 0.0027927 0.0142883 0.0142397 0.0142397 0.0141899 0.0142401 0.0112755 0.0113862 0.0084761 0.0112385 0.0112385 0.0083980 0.0083980 0.0084451 0.0056819 0.0084689 0.0112271 0.0056155 0.0112864 0.0112922 0.0113057 0.0140617 0.0140617 0.0056174 0.0084067 0.0056756 0.0083905 
Batgra     0.0142879 0.0084878 0.0084878 0.0084878 0.0172443 0.0113579 0.0084953 0.0085055 0.0085055 0.0113579 0.0113526 0.0028226 0.0028234 0.0000000 0.0028128 0.0028128 0.0113450 0.0028128 0.0056494 0.0056894 0.0056494 0.0143006 0.0143006 0.0142499 0.0113579 0.0084881 0.0172586 0.0057076 0.0113966 0.0114541 0.0113966 0.0085251 0.0113441 0.0084885 0.0085557 0.0085233 0.0056698 0.0056698 0.0084832 0.0056845 0.0084832 0.0114011 0.0142471 0.0114208 0.0142398 0.0085468 0.0114261 0.0113408 0.0056645 0.0085561 0.0084957 0.0085015 0.0169932 0.0170529 0.0142530 0.0172121 0.0085880 0.0056926 0.0056694 0.0113935 0.0113935 0.0084881 0.0056694 0.0114320 0.0084923 0.0113802 0.0113390 0.0113910 0.0142186 0.0085535 0.0113390 0.0085530 0.0085487 0.0084878 0.0085013 0.0084957 0.0142421 0.0113926 0.0084878 0.0056948 0.0085438 0.0113802 0.0114207 0.0084878 0.0114270 0.0085294 0.0085233 0.0113804 0.0085259 0.0142161 0.0114284 0.0056708 0.0085130 0.0170743 0.0085549 0.0142367 0.0056726 0.0085200 0.0142557 0.0056699 0.0113489 0.0113937 0.0056901 0.0084895 0.0113882 0.0057085 0.0085367 0.0114136 0.0085181 0.0113295 0.0085551 0.0085249 0.0085130 0.0084832 0.0086179 0.0113478 0.0170823 0.0085728 0.0056596 0.0056601 0.0084879 0.0143019 0.0056661 0.0056694 0.0057111 0.0084943 0.0057147 0.0056610 0.0142434 0.0084832 0.0057282 0.0085254 0.0084885 0.0085536 0.0085887 0.0143936 0.0085338 0.0230503 0.0230503 0.0171904 0.0113585 0.0113385 0.0057176 0.0085084 0.0084869 0.0113636 0.0142566 0.0086031 0.0085200 0.0115038 0.0085562 0.0084953 0.0113690 0.0085259 0.0113690 0.0142620 0.0085276 0.0114497 0.0085684 0.0113450 0.0084869 0.0113620 0.0085301 0.0085844 0.0086103 0.0085251 0.0113380 0.0085857 0.0113450 0.0142865 0.0085505 0.0085158 0.0085158 0.0085191 0.0113996 0.0056784 0.0056796 0.0085249 0.0056764 0.0056881 0.0056726 0.0056596 0.0173773 0.0173172 0.0173172 0.0172559 0.0173178 0.0142817 0.0144243 0.0114525 0.0142348 0.0142348 0.0113458 0.0113458 0.0114101 0.0085479 0.0114426 0.0113579 0.0056521 0.0113579 0.0114245 0.0114381 0.0142258 0.0142258 0.0085384 0.0113579 0.0085387 0.0084881 
Bathor     0.0113538 0.0056207 0.0056207 0.0056207 0.0142732 0.0084614 0.0056257 0.0056324 0.0056324 0.0084615 0.0084575 0.0000010 0.0000010 0.0028128 0.0000000 0.0000010 0.0113450 0.0000010 0.0028058 0.0028256 0.0028058 0.0113638 0.0113638 0.0113237 0.0084615 0.0056208 0.0142858 0.0028346 0.0084904 0.0085329 0.0084904 0.0056454 0.0084512 0.0056211 0.0056655 0.0056442 0.0028159 0.0028159 0.0056177 0.0028231 0.0056177 0.0084936 0.0113213 0.0085079 0.0113157 0.0056597 0.0085120 0.0084487 0.0028133 0.0056657 0.0056259 0.0056296 0.0140681 0.0141171 0.0113261 0.0142475 0.0056866 0.0028272 0.0028157 0.0084881 0.0084881 0.0056208 0.0028157 0.0085166 0.0056237 0.0084781 0.0084473 0.0084858 0.0112987 0.0056641 0.0084473 0.0056637 0.0056609 0.0056207 0.0056296 0.0056259 0.0113175 0.0084871 0.0056207 0.0028282 0.0056576 0.0084781 0.0085081 0.0056207 0.0085129 0.0056482 0.0056442 0.0084781 0.0056459 0.0142442 0.0085136 0.0028164 0.0056373 0.0141331 0.0056651 0.0113128 0.0028173 0.0056419 0.0113279 0.0028160 0.0084548 0.0084882 0.0028259 0.0056218 0.0084841 0.0028350 0.0056529 0.0085028 0.0056407 0.0084403 0.0056652 0.0056453 0.0056373 0.0056177 0.0057066 0.0084538 0.0141399 0.0056767 0.0028108 0.0028111 0.0056208 0.0113650 0.0028141 0.0028157 0.0028363 0.0056250 0.0028380 0.0028115 0.0113185 0.0056177 0.0028448 0.0056455 0.0056211 0.0056641 0.0056873 0.0114374 0.0056511 0.0200328 0.0200328 0.0142303 0.0084620 0.0084470 0.0028395 0.0056343 0.0056201 0.0084657 0.0113290 0.0056967 0.0056420 0.0085699 0.0056659 0.0056257 0.0084697 0.0056459 0.0084697 0.0113330 0.0056468 0.0085296 0.0056738 0.0084519 0.0056201 0.0084645 0.0056487 0.0056845 0.0057011 0.0056454 0.0084467 0.0056854 0.0084519 0.0113527 0.0056621 0.0056393 0.0056393 0.0056413 0.0084919 0.0028201 0.0028207 0.0056453 0.0028191 0.0028249 0.0028173 0.0028108 0.0143826 0.0143334 0.0143334 0.0142830 0.0143338 0.0113491 0.0114611 0.0085316 0.0113117 0.0113117 0.0084525 0.0084525 0.0085003 0.0056603 0.0085243 0.0084614 0.0056521 0.0084614 0.0085107 0.0085209 0.0113043 0.0113043 0.0056540 0.0084614 0.0056542 0.0056208 
Batleo     0.0113538 0.0055831 0.0083591 0.0056207 0.0142732 0.0111851 0.0055686 0.0055752 0.0055752 0.0083755 0.0083715 0.0000010 0.0000010 0.0028128 0.0000010 0.0000000 0.0113450 0.0000010 0.0027774 0.0027968 0.0027774 0.0112476 0.0112476 0.0112083 0.0083755 0.0055638 0.0142858 0.0028056 0.0084039 0.0084454 0.0084039 0.0055879 0.0083653 0.0055641 0.0056077 0.0055867 0.0027873 0.0027873 0.0055607 0.0027944 0.0055607 0.0084069 0.0112058 0.0084209 0.0112004 0.0056020 0.0084249 0.0083629 0.0027847 0.0056078 0.0055688 0.0055724 0.0140681 0.0141171 0.0112106 0.0141017 0.0056282 0.0028272 0.0027871 0.0084016 0.0084016 0.0055638 0.0027871 0.0084296 0.0055666 0.0083918 0.0083615 0.0083992 0.0111837 0.0056641 0.0083615 0.0056059 0.0056031 0.0083593 0.0055725 0.0055688 0.0112022 0.0084871 0.0055637 0.0027993 0.0055999 0.0083918 0.0084212 0.0055637 0.0085129 0.0055906 0.0055867 0.0083917 0.0055884 0.0142442 0.0085136 0.0027878 0.0055799 0.0139903 0.0056073 0.0111974 0.0028173 0.0055845 0.0112123 0.0027873 0.0083689 0.0084017 0.0027970 0.0055648 0.0083977 0.0028060 0.0055952 0.0084160 0.0055833 0.0083546 0.0056074 0.0055878 0.0055799 0.0055607 0.0057066 0.0083679 0.0139959 0.0056186 0.0027823 0.0027825 0.0055637 0.0112488 0.0027855 0.0027871 0.0028363 0.0055679 0.0028089 0.0027830 0.0112032 0.0055607 0.0028156 0.0055880 0.0055641 0.0056063 0.0056873 0.0113202 0.0055935 0.0198272 0.0198272 0.0169241 0.0083760 0.0083612 0.0028104 0.0055769 0.0055631 0.0083796 0.0112135 0.0056382 0.0055845 0.0085699 0.0056080 0.0055686 0.0083836 0.0055884 0.0083836 0.0112173 0.0055892 0.0084423 0.0056157 0.0083660 0.0055631 0.0083784 0.0056487 0.0056262 0.0056425 0.0055879 0.0083609 0.0056854 0.0083660 0.0112367 0.0056043 0.0055819 0.0055819 0.0055839 0.0084919 0.0027914 0.0027920 0.0055878 0.0027904 0.0027960 0.0028173 0.0027823 0.0142343 0.0141860 0.0141860 0.0141366 0.0141864 0.0112333 0.0113433 0.0084442 0.0111965 0.0111965 0.0083666 0.0083666 0.0084135 0.0056603 0.0084370 0.0111851 0.0055945 0.0112440 0.0112498 0.0112631 0.0140090 0.0140090 0.0055963 0.0083753 0.0056542 0.0083592 
Batmin     0.0230529 0.0171174 0.0171174 0.0171174 0.0232342 0.0200428 0.0171322 0.0171537 0.0171537 0.0200420 0.0200334 0.0113849 0.0113881 0.0113450 0.0113450 0.0113450 0.0000000 0.0113450 0.0142417 0.0143429 0.0142417 0.0230725 0.0230725 0.0229902 0.0200420 0.0171180 0.0261073 0.0143894 0.0201108 0.0202135 0.0201108 0.0171927 0.0200178 0.0171186 0.0172549 0.0171891 0.0142932 0.0142932 0.0171077 0.0143306 0.0171077 0.0201185 0.0229852 0.0201553 0.0229736 0.0172376 0.0201634 0.0200121 0.0142801 0.0172563 0.0171337 0.0171458 0.0256991 0.0257897 0.0229962 0.0260369 0.0173212 0.0143510 0.0142923 0.0201058 0.0201058 0.0171180 0.0142923 0.0201745 0.0171266 0.0172721 0.0200084 0.0201008 0.0229399 0.0172497 0.0200084 0.0172497 0.0172408 0.0171174 0.0171450 0.0171337 0.0229773 0.0201040 0.0171174 0.0143571 0.0142869 0.0172721 0.0173351 0.0171174 0.0173448 0.0172018 0.0171891 0.0200817 0.0171943 0.0229624 0.0201683 0.0142959 0.0142353 0.0258250 0.0172538 0.0229693 0.0143003 0.0171827 0.0229999 0.0142938 0.0200260 0.0201066 0.0143455 0.0171208 0.0200964 0.0143914 0.0172165 0.0173234 0.0171790 0.0199914 0.0172544 0.0171930 0.0142353 0.0171077 0.0173817 0.0200249 0.0258365 0.0172898 0.0142678 0.0142690 0.0171174 0.0230743 0.0142842 0.0142923 0.0143980 0.0171308 0.0144078 0.0142715 0.0229795 0.0171077 0.0115153 0.0171933 0.0171186 0.0172497 0.0173215 0.0232203 0.0172113 0.0319604 0.0319604 0.0260025 0.0200424 0.0200075 0.0144148 0.0171590 0.0171159 0.0200523 0.0230016 0.0173512 0.0171827 0.0203010 0.0172558 0.0171322 0.0200621 0.0171943 0.0200621 0.0230104 0.0171984 0.0202052 0.0172809 0.0200188 0.0171159 0.0200502 0.0172028 0.0173132 0.0173648 0.0171927 0.0200061 0.0143831 0.0200188 0.0230489 0.0172443 0.0171745 0.0171745 0.0171813 0.0172098 0.0143153 0.0143187 0.0171930 0.0143106 0.0143407 0.0143003 0.0142678 0.0262863 0.0261944 0.0261944 0.0261012 0.0261955 0.0230415 0.0232741 0.0202108 0.0229655 0.0229655 0.0200201 0.0200201 0.0201349 0.0172392 0.0201928 0.0200428 0.0171540 0.0200428 0.0172246 0.0201850 0.0229518 0.0229518 0.0172203 0.0200428 0.0172208 0.0171180 
Batvit     0.0113538 0.0056207 0.0056207 0.0056207 0.0142732 0.0084614 0.0056257 0.0056324 0.0056324 0.0084615 0.0084575 0.0000010 0.0000010 0.0028128 0.0000010 0.0000010 0.0113450 0.0000000 0.0028058 0.0028256 0.0028058 0.0113638 0.0113638 0.0113237 0.0084615 0.0056208 0.0142858 0.0028346 0.0084904 0.0085329 0.0084904 0.0056454 0.0084512 0.0056211 0.0056655 0.0056442 0.0028159 0.0028159 0.0056177 0.0028231 0.0056177 0.0084936 0.0113213 0.0085079 0.0113157 0.0056597 0.0085120 0.0084487 0.0028133 0.0056657 0.0056259 0.0056296 0.0140681 0.0141171 0.0113261 0.0142475 0.0056866 0.0028272 0.0028157 0.0084881 0.0084881 0.0056208 0.0028157 0.0085166 0.0056237 0.0084781 0.0084473 0.0084858 0.0112987 0.0056641 0.0084473 0.0056637 0.0056609 0.0056207 0.0056296 0.0056259 0.0113175 0.0084871 0.0056207 0.0028282 0.0056576 0.0084781 0.0085081 0.0056207 0.0085129 0.0056482 0.0056442 0.0084781 0.0056459 0.0142442 0.0085136 0.0028164 0.0056373 0.0141331 0.0056651 0.0113128 0.0028173 0.0056419 0.0113279 0.0028160 0.0084548 0.0084882 0.0028259 0.0056218 0.0084841 0.0028350 0.0056529 0.0085028 0.0056407 0.0084403 0.0056652 0.0056453 0.0056373 0.0056177 0.0057066 0.0084538 0.0141399 0.0056767 0.0028108 0.0028111 0.0056208 0.0113650 0.0028141 0.0028157 0.0028363 0.0056250 0.0028380 0.0028115 0.0113185 0.0056177 0.0028448 0.0056455 0.0056211 0.0056641 0.0056873 0.0114374 0.0056511 0.0200328 0.0200328 0.0142303 0.0084620 0.0084470 0.0028395 0.0056343 0.0056201 0.0084657 0.0113290 0.0056967 0.0056420 0.0085699 0.0056659 0.0056257 0.0084697 0.0056459 0.0084697 0.0113330 0.0056468 0.0085296 0.0056738 0.0084519 0.0056201 0.0084645 0.0056487 0.0056845 0.0057011 0.0056454 0.0084467 0.0056854 0.0084519 0.0113527 0.0056621 0.0056393 0.0056393 0.0056413 0.0084919 0.0028201 0.0028207 0.0056453 0.0028191 0.0028249 0.0028173 0.0028108 0.0143826 0.0143334 0.0143334 0.0142830 0.0143338 0.0113491 0.0114611 0.0085316 0.0113117 0.0113117 0.0084525 0.0084525 0.0085003 0.0056603 0.0085243 0.0084614 0.0056521 0.0084614 0.0085107 0.0085209 0.0113043 0.0113043 0.0056540 0.0084614 0.0056542 0.0056208 
BenhoM     0.0084964 0.0027855 0.0055605 0.0028042 0.0113930 0.0083704 0.0027782 0.0027815 0.0027815 0.0055715 0.0055687 0.0027870 0.0027878 0.0056494 0.0028058 0.0027774 0.0142417 0.0028058 0.0000000 0.0000010 0.0000010 0.0084171 0.0084171 0.0083878 0.0055715 0.0027758 0.0114031 0.0000010 0.0055903 0.0056179 0.0055903 0.0027879 0.0055647 0.0027760 0.0027977 0.0027872 0.0000010 0.0000010 0.0027743 0.0000010 0.0027743 0.0055923 0.0083859 0.0056015 0.0083819 0.0056019 0.0056043 0.0055630 0.0000010 0.0027977 0.0027783 0.0027801 0.0169525 0.0170117 0.0083894 0.0112563 0.0028079 0.0000010 0.0000010 0.0055887 0.0055887 0.0027758 0.0000010 0.0056073 0.0027772 0.0055822 0.0055622 0.0055872 0.0083693 0.0028258 0.0055622 0.0027968 0.0027954 0.0055607 0.0027801 0.0027783 0.0083832 0.0056456 0.0027758 0.0000010 0.0027938 0.0055822 0.0056018 0.0027758 0.0056627 0.0027892 0.0027872 0.0055823 0.0027881 0.0113700 0.0056631 0.0000010 0.0027839 0.0111667 0.0027975 0.0083795 0.0000010 0.0027861 0.0083907 0.0000010 0.0055671 0.0055888 0.0000010 0.0027763 0.0055862 0.0000010 0.0027915 0.0055983 0.0027855 0.0055576 0.0027975 0.0027878 0.0027839 0.0027743 0.0028470 0.0055663 0.0111721 0.0028031 0.0000010 0.0000010 0.0027758 0.0084181 0.0000010 0.0000010 0.0000010 0.0027779 0.0000010 0.0000010 0.0083840 0.0027743 0.0000010 0.0027879 0.0027760 0.0027970 0.0028374 0.0084718 0.0027906 0.0169572 0.0169572 0.0140723 0.0055718 0.0055620 0.0000010 0.0027824 0.0027754 0.0055742 0.0083916 0.0028129 0.0027862 0.0057006 0.0027979 0.0027782 0.0055768 0.0027881 0.0055768 0.0083944 0.0027885 0.0056158 0.0028017 0.0055652 0.0027754 0.0055733 0.0028182 0.0028069 0.0028150 0.0027879 0.0055618 0.0028364 0.0055652 0.0084091 0.0027960 0.0055818 0.0055818 0.0027858 0.0056487 0.0000010 0.0000010 0.0027878 0.0000010 0.0000010 0.0000010 0.0000010 0.0113621 0.0113238 0.0113238 0.0112843 0.0113241 0.0084065 0.0084887 0.0056171 0.0083790 0.0083790 0.0055656 0.0055656 0.0055967 0.0028239 0.0056123 0.0083704 0.0027911 0.0084144 0.0084186 0.0084287 0.0111825 0.0111825 0.0027920 0.0055713 0.0028208 0.0055606 
Benhor     0.0085566 0.0028050 0.0055994 0.0028239 0.0114740 0.0056101 0.0027976 0.0028009 0.0028009 0.0056104 0.0056077 0.0028065 0.0028073 0.0056894 0.0028256 0.0027968 0.0143429 0.0028256 0.0000010 0.0000000 0.0000010 0.0084465 0.0084465 0.0084465 0.0056104 0.0027952 0.0114843 0.0000010 0.0056295 0.0056574 0.0056295 0.0028074 0.0056036 0.0027954 0.0028174 0.0028068 0.0000010 0.0000010 0.0027937 0.0000010 0.0027937 0.0056316 0.0084447 0.0028158 0.0084406 0.0056412 0.0056437 0.0056019 0.0000010 0.0028174 0.0027977 0.0027995 0.0170709 0.0171311 0.0084482 0.0113350 0.0028177 0.0000010 0.0000010 0.0056279 0.0056279 0.0027952 0.0000010 0.0056467 0.0027966 0.0056213 0.0056010 0.0056264 0.0084279 0.0028459 0.0056010 0.0028164 0.0028150 0.0055995 0.0027996 0.0027977 0.0084420 0.0056856 0.0027951 0.0000010 0.0028134 0.0056213 0.0056411 0.0027951 0.0057029 0.0028087 0.0028068 0.0056214 0.0028076 0.0085739 0.0028470 0.0000010 0.0028033 0.0112449 0.0028171 0.0084383 0.0000010 0.0028057 0.0084496 0.0000010 0.0056060 0.0056279 0.0000010 0.0027957 0.0056253 0.0000010 0.0028110 0.0056376 0.0028050 0.0055964 0.0028172 0.0028073 0.0028033 0.0027937 0.0028673 0.0056052 0.0112503 0.0028229 0.0000010 0.0000010 0.0027952 0.0084772 0.0000010 0.0000010 0.0000010 0.0027973 0.0000010 0.0000010 0.0084427 0.0027937 0.0000010 0.0028074 0.0027954 0.0028167 0.0028576 0.0085316 0.0028102 0.0170764 0.0170764 0.0141712 0.0056108 0.0056008 0.0000010 0.0028018 0.0027948 0.0027948 0.0084504 0.0028328 0.0028057 0.0057413 0.0028175 0.0027976 0.0056158 0.0028076 0.0056158 0.0084533 0.0028080 0.0056554 0.0028214 0.0056041 0.0027948 0.0056123 0.0028381 0.0028267 0.0028349 0.0028074 0.0056007 0.0028465 0.0056041 0.0084681 0.0028157 0.0056209 0.0056209 0.0028053 0.0056887 0.0000010 0.0000010 0.0028073 0.0000010 0.0000010 0.0000010 0.0000010 0.0114427 0.0114038 0.0114038 0.0113638 0.0114041 0.0084654 0.0085486 0.0056566 0.0084376 0.0084376 0.0056045 0.0056045 0.0056360 0.0028440 0.0056518 0.0056101 0.0000010 0.0056397 0.0056427 0.0056495 0.0084319 0.0084319 0.0000010 0.0028005 0.0000010 0.0027952 
Benmel     0.0084964 0.0027855 0.0055605 0.0028042 0.0113930 0.0083704 0.0027782 0.0027815 0.0027815 0.0055715 0.0055687 0.0027870 0.0027878 0.0056494 0.0028058 0.0027774 0.0142417 0.0028058 0.0000010 0.0000010 0.0000000 0.0084171 0.0084171 0.0083878 0.0055715 0.0027758 0.0114031 0.0000010 0.0055903 0.0056179 0.0055903 0.0027879 0.0055647 0.0027760 0.0027977 0.0027872 0.0000010 0.0000010 0.0027743 0.0000010 0.0027743 0.0055923 0.0083859 0.0056015 0.0083819 0.0056019 0.0056043 0.0055630 0.0000010 0.0027977 0.0027783 0.0027801 0.0169525 0.0170117 0.0083894 0.0112563 0.0028079 0.0000010 0.0000010 0.0055887 0.0055887 0.0027758 0.0000010 0.0056073 0.0027772 0.0055822 0.0055622 0.0055872 0.0083693 0.0028258 0.0055622 0.0027968 0.0027954 0.0055607 0.0027801 0.0027783 0.0083832 0.0056456 0.0027758 0.0000010 0.0027938 0.0055822 0.0056018 0.0027758 0.0056627 0.0027892 0.0027872 0.0055823 0.0027881 0.0113700 0.0056631 0.0000010 0.0027839 0.0111667 0.0027975 0.0083795 0.0000010 0.0027861 0.0083907 0.0000010 0.0055671 0.0055888 0.0000010 0.0027763 0.0055862 0.0000010 0.0027915 0.0055983 0.0027855 0.0055576 0.0027975 0.0027878 0.0027839 0.0027743 0.0028470 0.0055663 0.0111721 0.0028031 0.0000010 0.0000010 0.0027758 0.0084181 0.0000010 0.0000010 0.0000010 0.0027779 0.0000010 0.0000010 0.0083840 0.0027743 0.0000010 0.0027879 0.0027760 0.0027970 0.0028374 0.0084718 0.0027906 0.0169572 0.0169572 0.0140723 0.0055718 0.0055620 0.0000010 0.0027824 0.0027754 0.0055742 0.0083916 0.0028129 0.0027862 0.0057006 0.0027979 0.0027782 0.0055768 0.0027881 0.0055768 0.0083944 0.0027885 0.0056158 0.0028017 0.0055652 0.0027754 0.0055733 0.0028182 0.0028069 0.0028150 0.0027879 0.0055618 0.0028364 0.0055652 0.0084091 0.0027960 0.0055818 0.0055818 0.0027858 0.0056487 0.0000010 0.0000010 0.0027878 0.0000010 0.0000010 0.0000010 0.0000010 0.0113621 0.0113238 0.0113238 0.0112843 0.0113241 0.0084065 0.0084887 0.0056171 0.0083790 0.0083790 0.0055656 0.0055656 0.0055967 0.0028239 0.0056123 0.0083704 0.0027911 0.0084144 0.0084186 0.0084287 0.0111825 0.0111825 0.0027920 0.0055713 0.0028208 0.0055606 
Calmac     0.0172061 0.0112804 0.0140738 0.0113569 0.0201896 0.0141010 0.0112506 0.0112643 0.0112643 0.0141012 0.0140949 0.0112869 0.0112900 0.0143006 0.0113638 0.0112476 0.0230725 0.0113638 0.0084171 0.0084465 0.0084171 0.0000000 0.0000010 0.0000010 0.0141012 0.0112411 0.0202064 0.0085033 0.0141498 0.0142201 0.0141498 0.0112899 0.0140842 0.0112416 0.0113301 0.0112875 0.0084473 0.0084473 0.0112346 0.0084690 0.0112346 0.0141545 0.0169800 0.0113245 0.0169717 0.0141795 0.0141854 0.0140802 0.0084395 0.0113307 0.0112513 0.0112589 0.0257431 0.0258339 0.0169877 0.0199441 0.0113324 0.0085692 0.0084467 0.0141455 0.0141455 0.0112411 0.0084467 0.0141931 0.0112468 0.0141291 0.0140778 0.0141418 0.0169466 0.0114450 0.0140778 0.0084636 0.0113209 0.0140740 0.0112587 0.0112513 0.0169744 0.0142909 0.0112408 0.0084843 0.0113144 0.0141291 0.0141790 0.0112408 0.0143344 0.0112956 0.0112875 0.0141288 0.0112909 0.0172404 0.0114500 0.0084488 0.0112739 0.0197845 0.0113294 0.0169678 0.0085390 0.0112831 0.0169904 0.0084475 0.0140901 0.0141459 0.0084774 0.0112430 0.0141390 0.0085046 0.0113050 0.0141703 0.0112807 0.0140660 0.0113297 0.0112898 0.0112739 0.0112346 0.0115316 0.0140889 0.0197936 0.0113526 0.0084322 0.0084329 0.0112408 0.0170453 0.0084419 0.0084467 0.0085971 0.0112495 0.0085138 0.0084344 0.0169759 0.0112346 0.0085338 0.0112902 0.0112416 0.0113273 0.0114922 0.0171529 0.0113016 0.0257522 0.0257522 0.0227950 0.0141018 0.0140772 0.0085181 0.0112678 0.0112397 0.0141083 0.0169919 0.0113924 0.0112832 0.0144308 0.0113308 0.0112506 0.0141151 0.0112909 0.0141151 0.0169980 0.0112931 0.0142146 0.0113467 0.0140852 0.0112397 0.0141065 0.0114136 0.0113679 0.0114012 0.0112899 0.0140764 0.0114885 0.0140852 0.0170268 0.0113233 0.0141283 0.0141283 0.0112821 0.0142988 0.0084600 0.0084619 0.0112898 0.0084571 0.0084745 0.0085390 0.0084322 0.0201333 0.0200631 0.0200631 0.0199928 0.0200638 0.0170215 0.0171902 0.0142182 0.0169657 0.0169657 0.0140861 0.0140861 0.0141657 0.0114375 0.0142058 0.0141010 0.0084639 0.0141756 0.0141832 0.0141999 0.0169546 0.0169546 0.0056236 0.0112627 0.0085548 0.0112408 
Calmel     0.0172061 0.0112804 0.0140738 0.0113569 0.0201896 0.0141010 0.0112506 0.0112643 0.0112643 0.0141012 0.0140949 0.0112869 0.0112900 0.0143006 0.0113638 0.0112476 0.0230725 0.0113638 0.0084171 0.0084465 0.0084171 0.0000010 0.0000000 0.0000010 0.0141012 0.0112411 0.0202064 0.0085033 0.0141498 0.0142201 0.0141498 0.0112899 0.0140842 0.0112416 0.0113301 0.0112875 0.0084473 0.0084473 0.0112346 0.0084690 0.0112346 0.0141545 0.0169800 0.0113245 0.0169717 0.0141795 0.0141854 0.0140802 0.0084395 0.0113307 0.0112513 0.0112589 0.0257431 0.0258339 0.0169877 0.0199441 0.0113324 0.0085692 0.0084467 0.0141455 0.0141455 0.0112411 0.0084467 0.0141931 0.0112468 0.0141291 0.0140778 0.0141418 0.0169466 0.0114450 0.0140778 0.0084636 0.0113209 0.0140740 0.0112587 0.0112513 0.0169744 0.0142909 0.0112408 0.0084843 0.0113144 0.0141291 0.0141790 0.0112408 0.0143344 0.0112956 0.0112875 0.0141288 0.0112909 0.0172404 0.0114500 0.0084488 0.0112739 0.0197845 0.0113294 0.0169678 0.0085390 0.0112831 0.0169904 0.0084475 0.0140901 0.0141459 0.0084774 0.0112430 0.0141390 0.0085046 0.0113050 0.0141703 0.0112807 0.0140660 0.0113297 0.0112898 0.0112739 0.0112346 0.0115316 0.0140889 0.0197936 0.0113526 0.0084322 0.0084329 0.0112408 0.0170453 0.0084419 0.0084467 0.0085971 0.0112495 0.0085138 0.0084344 0.0169759 0.0112346 0.0085338 0.0112902 0.0112416 0.0113273 0.0114922 0.0171529 0.0113016 0.0257522 0.0257522 0.0227950 0.0141018 0.0140772 0.0085181 0.0112678 0.0112397 0.0141083 0.0169919 0.0113924 0.0112832 0.0144308 0.0113308 0.0112506 0.0141151 0.0112909 0.0141151 0.0169980 0.0112931 0.0142146 0.0113467 0.0140852 0.0112397 0.0141065 0.0114136 0.0113679 0.0114012 0.0112899 0.0140764 0.0114885 0.0140852 0.0170268 0.0113233 0.0141283 0.0141283 0.0112821 0.0142988 0.0084600 0.0084619 0.0112898 0.0084571 0.0084745 0.0085390 0.0084322 0.0201333 0.0200631 0.0200631 0.0199928 0.0200638 0.0170215 0.0171902 0.0142182 0.0169657 0.0169657 0.0140861 0.0140861 0.0141657 0.0114375 0.0142058 0.0141010 0.0084639 0.0141756 0.0141832 0.0141999 0.0169546 0.0169546 0.0056236 0.0112627 0.0085548 0.0112408 
Calple     0.0171451 0.0112408 0.0140246 0.0113168 0.0201165 0.0168893 0.0112112 0.0112248 0.0112248 0.0140519 0.0140455 0.0112473 0.0112504 0.0142499 0.0113237 0.0112083 0.0229902 0.0113237 0.0083878 0.0084465 0.0083878 0.0000010 0.0000010 0.0000000 0.0140519 0.0112018 0.0201343 0.0084733 0.0140995 0.0141700 0.0140995 0.0112503 0.0140349 0.0112023 0.0112902 0.0112479 0.0084177 0.0084177 0.0111954 0.0084393 0.0111954 0.0141047 0.0169204 0.0141290 0.0169121 0.0141297 0.0141354 0.0140309 0.0084100 0.0112909 0.0112119 0.0112194 0.0256518 0.0257420 0.0169280 0.0198738 0.0113324 0.0085388 0.0084171 0.0140959 0.0140959 0.0112018 0.0084171 0.0141431 0.0112075 0.0140796 0.0140285 0.0140921 0.0168872 0.0114043 0.0140285 0.0084339 0.0112811 0.0140247 0.0112193 0.0112119 0.0169148 0.0142402 0.0112015 0.0084544 0.0112746 0.0140796 0.0141291 0.0112015 0.0142834 0.0112560 0.0112479 0.0140792 0.0112513 0.0200752 0.0142851 0.0084192 0.0112344 0.0197151 0.0112895 0.0169082 0.0085088 0.0112436 0.0169307 0.0084180 0.0140408 0.0140962 0.0084476 0.0112037 0.0140894 0.0084746 0.0112653 0.0141204 0.0112411 0.0140168 0.0112898 0.0112503 0.0112344 0.0111954 0.0114904 0.0140395 0.0197242 0.0113125 0.0084027 0.0084034 0.0112016 0.0169853 0.0084123 0.0084171 0.0085665 0.0112101 0.0084837 0.0084049 0.0169164 0.0111954 0.0085037 0.0112506 0.0112023 0.0112875 0.0114512 0.0170922 0.0112619 0.0256612 0.0256612 0.0227147 0.0140524 0.0140279 0.0084880 0.0112283 0.0112004 0.0140589 0.0169322 0.0113521 0.0112436 0.0143792 0.0112909 0.0112112 0.0140656 0.0112513 0.0140656 0.0169382 0.0112534 0.0141645 0.0113067 0.0140359 0.0112004 0.0140571 0.0113732 0.0113278 0.0113609 0.0112503 0.0140272 0.0114476 0.0140359 0.0169669 0.0112834 0.0140787 0.0140787 0.0112425 0.0142481 0.0084303 0.0084322 0.0112503 0.0084274 0.0084447 0.0085088 0.0084027 0.0200606 0.0199921 0.0199921 0.0199223 0.0199928 0.0169617 0.0171282 0.0141680 0.0169062 0.0169062 0.0140368 0.0140368 0.0141159 0.0113969 0.0141557 0.0168893 0.0112639 0.0169787 0.0169877 0.0170074 0.0197430 0.0197430 0.0084196 0.0140520 0.0113846 0.0140246 
Carsch     0.0142348 0.0083998 0.0111787 0.0084565 0.0171789 0.0140228 0.0083778 0.0083879 0.0083879 0.0000010 0.0111953 0.0084046 0.0084069 0.0113579 0.0084615 0.0083755 0.0200420 0.0084615 0.0055715 0.0056104 0.0055715 0.0141012 0.0141012 0.0140519 0.0000000 0.0083707 0.0171940 0.0056282 0.0112385 0.0112943 0.0112385 0.0084069 0.0111869 0.0027804 0.0000010 0.0000010 0.0055913 0.0055913 0.0083660 0.0056056 0.0083660 0.0000010 0.0027858 0.0112616 0.0112045 0.0112622 0.0112668 0.0111837 0.0055862 0.0084371 0.0083782 0.0083837 0.0227186 0.0227973 0.0140549 0.0169721 0.0084679 0.0056716 0.0055910 0.0112355 0.0112355 0.0083707 0.0055910 0.0112730 0.0083749 0.0112224 0.0111818 0.0112323 0.0140211 0.0085218 0.0111818 0.0084340 0.0084298 0.0111789 0.0083838 0.0083782 0.0140442 0.0113502 0.0083705 0.0056156 0.0084250 0.0112224 0.0112619 0.0083705 0.0113846 0.0000010 0.0000010 0.0112223 0.0084077 0.0171438 0.0113858 0.0055923 0.0083950 0.0168366 0.0084362 0.0140384 0.0056517 0.0084019 0.0140571 0.0055915 0.0111917 0.0112357 0.0056110 0.0083722 0.0112303 0.0056290 0.0084180 0.0112549 0.0084000 0.0111725 0.0084364 0.0084069 0.0083950 0.0083660 0.0085857 0.0111905 0.0168445 0.0084533 0.0055813 0.0055818 0.0083706 0.0141026 0.0055877 0.0055910 0.0056900 0.0083769 0.0056350 0.0055828 0.0140455 0.0083660 0.0056483 0.0084071 0.0027804 0.0000010 0.0000010 0.0028145 0.0084155 0.0227260 0.0227260 0.0198025 0.0112011 0.0085090 0.0056379 0.0055844 0.0083696 0.0112061 0.0140585 0.0084828 0.0084019 0.0114609 0.0084372 0.0083778 0.0112114 0.0084077 0.0112114 0.0140633 0.0084091 0.0112900 0.0084489 0.0111878 0.0083696 0.0112045 0.0084986 0.0084647 0.0084893 0.0084069 0.0111809 0.0085539 0.0111878 0.0140874 0.0084316 0.0112217 0.0112217 0.0084010 0.0113565 0.0055996 0.0056009 0.0084069 0.0055977 0.0056091 0.0056517 0.0055813 0.0171316 0.0170734 0.0170734 0.0170138 0.0170739 0.0140831 0.0142212 0.0112928 0.0140370 0.0140370 0.0111886 0.0111886 0.0112514 0.0085162 0.0112830 0.0140228 0.0084169 0.0140969 0.0141042 0.0141208 0.0168605 0.0168605 0.0084197 0.0112004 0.0085069 0.0111787 
Chabri     0.0113472 0.0055800 0.0083543 0.0056175 0.0142649 0.0111786 0.0055654 0.0055720 0.0055720 0.0083707 0.0083667 0.0055831 0.0055846 0.0084881 0.0056208 0.0055638 0.0171180 0.0056208 0.0027758 0.0027952 0.0027758 0.0112411 0.0112411 0.0112018 0.0083707 0.0000000 0.0085384 0.0000010 0.0083991 0.0084406 0.0083991 0.0055847 0.0083605 0.0055610 0.0056045 0.0055835 0.0027857 0.0027857 0.0055576 0.0027928 0.0055576 0.0084021 0.0111993 0.0084161 0.0111940 0.0084166 0.0084201 0.0083581 0.0027831 0.0056046 0.0055656 0.0055692 0.0198096 0.0198788 0.0112041 0.0140935 0.0056250 0.0028256 0.0000010 0.0027899 0.0027899 0.0000010 0.0000010 0.0027991 0.0055635 0.0083870 0.0083567 0.0083954 0.0111772 0.0056609 0.0083567 0.0056027 0.0055999 0.0083545 0.0055693 0.0055656 0.0111958 0.0084822 0.0055605 0.0027977 0.0055967 0.0083870 0.0084164 0.0055605 0.0085080 0.0055875 0.0055835 0.0083869 0.0055852 0.0142359 0.0085087 0.0027862 0.0055768 0.0139822 0.0056041 0.0111920 0.0028157 0.0055813 0.0112058 0.0027858 0.0083641 0.0083969 0.0027954 0.0055617 0.0083929 0.0028044 0.0055920 0.0084112 0.0000010 0.0027744 0.0056042 0.0055847 0.0055768 0.0055576 0.0057034 0.0027787 0.0083658 0.0056154 0.0027807 0.0027809 0.0055606 0.0112423 0.0027839 0.0027855 0.0028347 0.0055648 0.0028073 0.0027814 0.0111968 0.0055576 0.0028140 0.0055849 0.0055610 0.0056031 0.0056841 0.0113137 0.0055903 0.0198155 0.0198155 0.0169141 0.0083712 0.0083564 0.0028088 0.0055738 0.0055599 0.0083748 0.0112070 0.0056350 0.0055814 0.0085649 0.0056048 0.0055654 0.0083788 0.0055852 0.0083788 0.0112108 0.0055860 0.0084374 0.0056125 0.0083613 0.0055599 0.0083736 0.0056455 0.0056230 0.0056393 0.0055847 0.0083561 0.0056821 0.0083613 0.0112302 0.0056011 0.0083864 0.0083864 0.0055807 0.0084870 0.0027898 0.0000010 0.0055847 0.0027888 0.0027944 0.0028157 0.0027807 0.0142260 0.0141778 0.0141778 0.0141284 0.0141782 0.0112268 0.0113368 0.0084394 0.0111900 0.0111900 0.0056010 0.0083618 0.0084087 0.0056571 0.0084322 0.0111786 0.0055913 0.0112375 0.0112432 0.0112566 0.0140009 0.0140009 0.0055931 0.0083705 0.0056509 0.0083544 
Chacya     0.0201898 0.0142770 0.0142770 0.0142770 0.0232079 0.0171945 0.0142894 0.0143070 0.0143070 0.0171940 0.0171865 0.0143363 0.0143403 0.0172586 0.0142858 0.0142858 0.0261073 0.0142858 0.0114031 0.0114843 0.0114031 0.0202064 0.0202064 0.0201343 0.0171940 0.0085384 0.0000000 0.0086267 0.0172528 0.0173409 0.0172528 0.0143399 0.0171733 0.0142780 0.0143917 0.0143368 0.0114444 0.0114444 0.0142690 0.0114744 0.0142690 0.0172597 0.0201303 0.0172906 0.0201198 0.0172908 0.0172983 0.0171684 0.0114339 0.0143927 0.0142904 0.0143007 0.0287680 0.0288698 0.0201392 0.0203668 0.0144471 0.0114434 0.0085686 0.0056637 0.0056637 0.0085384 0.0085686 0.0056827 0.0142846 0.0172284 0.0171653 0.0172449 0.0200902 0.0143287 0.0171653 0.0143871 0.0143800 0.0142770 0.0142998 0.0142904 0.0201231 0.0171763 0.0142770 0.0114956 0.0143718 0.0172284 0.0172900 0.0142770 0.0172284 0.0143473 0.0143368 0.0172283 0.0143412 0.0202136 0.0172309 0.0114465 0.0143197 0.0229763 0.0143904 0.0201162 0.0114031 0.0143314 0.0201429 0.0114448 0.0171804 0.0172490 0.0114863 0.0142798 0.0172404 0.0115231 0.0143598 0.0172794 0.0085688 0.0113968 0.0143909 0.0143396 0.0143197 0.0142690 0.0144371 0.0114152 0.0171841 0.0144209 0.0114240 0.0114250 0.0142770 0.0202080 0.0114372 0.0114437 0.0114808 0.0142881 0.0115362 0.0114270 0.0201249 0.0142690 0.0115633 0.0143403 0.0142780 0.0143881 0.0143877 0.0203374 0.0143550 0.0290823 0.0290823 0.0231346 0.0171946 0.0171646 0.0115419 0.0143118 0.0142756 0.0172028 0.0201441 0.0144722 0.0143315 0.0173442 0.0143925 0.0142894 0.0172111 0.0143412 0.0172111 0.0201520 0.0143446 0.0173340 0.0144135 0.0171743 0.0142756 0.0172008 0.0142894 0.0144404 0.0144834 0.0143399 0.0171636 0.0143834 0.0171743 0.0201860 0.0143830 0.0172274 0.0172274 0.0143302 0.0171858 0.0114622 0.0085843 0.0143396 0.0114583 0.0114824 0.0114031 0.0114240 0.0233875 0.0233057 0.0233057 0.0232226 0.0233066 0.0201801 0.0203835 0.0173386 0.0201128 0.0201128 0.0143797 0.0171755 0.0172736 0.0143194 0.0173234 0.0171945 0.0143581 0.0171945 0.0172964 0.0173166 0.0201005 0.0201005 0.0143628 0.0171945 0.0143042 0.0142774 
Chapop     0.0085841 0.0028138 0.0056171 0.0028329 0.0115111 0.0084557 0.0028064 0.0028097 0.0028097 0.0056282 0.0056254 0.0028154 0.0028056 0.0057076 0.0028346 0.0028056 0.0143894 0.0028346 0.0000010 0.0000010 0.0000010 0.0085033 0.0085033 0.0084733 0.0056282 0.0000010 0.0086267 0.0000000 0.0056473 0.0056755 0.0056473 0.0028163 0.0056213 0.0028042 0.0028156 0.0028156 0.0000010 0.0000010 0.0028025 0.0000010 0.0028025 0.0056282 0.0056387 0.0056589 0.0084674 0.0056592 0.0056616 0.0056196 0.0000010 0.0028263 0.0028065 0.0028083 0.0171259 0.0171865 0.0084750 0.0113717 0.0028367 0.0000010 0.0000010 0.0028182 0.0028182 0.0000010 0.0000010 0.0028277 0.0028054 0.0056391 0.0056187 0.0056442 0.0084546 0.0028550 0.0056187 0.0028254 0.0028240 0.0056172 0.0028084 0.0028065 0.0084687 0.0057038 0.0028039 0.0000010 0.0028223 0.0056391 0.0056590 0.0028039 0.0057212 0.0028176 0.0028156 0.0056392 0.0028165 0.0114877 0.0057217 0.0000010 0.0028122 0.0112806 0.0028261 0.0084651 0.0000010 0.0028145 0.0084764 0.0000010 0.0056237 0.0056458 0.0000010 0.0028045 0.0056431 0.0000010 0.0028199 0.0056555 0.0000010 0.0028025 0.0028261 0.0028162 0.0028122 0.0028025 0.0028765 0.0028069 0.0084508 0.0028319 0.0000010 0.0000010 0.0028040 0.0085042 0.0000010 0.0000010 0.0000010 0.0028061 0.0000010 0.0000010 0.0084695 0.0028025 0.0000010 0.0028163 0.0028042 0.0028256 0.0028668 0.0085589 0.0028191 0.0171313 0.0171313 0.0142166 0.0056285 0.0056185 0.0000010 0.0028107 0.0028036 0.0056309 0.0084773 0.0028418 0.0028145 0.0057598 0.0028265 0.0028064 0.0056336 0.0028165 0.0056336 0.0084802 0.0028169 0.0056734 0.0028304 0.0028064 0.0028036 0.0056300 0.0028472 0.0028357 0.0028440 0.0028163 0.0056183 0.0028658 0.0028064 0.0056544 0.0028246 0.0056387 0.0056387 0.0028142 0.0057070 0.0000010 0.0000010 0.0028162 0.0000010 0.0000010 0.0000010 0.0000010 0.0114795 0.0114404 0.0114404 0.0114002 0.0114407 0.0084924 0.0085761 0.0056746 0.0084644 0.0084644 0.0028064 0.0056222 0.0056539 0.0028531 0.0056698 0.0084557 0.0028196 0.0085005 0.0084802 0.0085152 0.0112966 0.0112966 0.0028205 0.0056280 0.0028499 0.0056171 
Cphfr5     0.0142833 0.0084283 0.0112167 0.0084853 0.0172384 0.0140705 0.0084062 0.0084162 0.0084162 0.0112385 0.0112333 0.0084332 0.0084354 0.0113966 0.0084904 0.0084039 0.0201108 0.0084904 0.0055903 0.0056295 0.0055903 0.0141498 0.0141498 0.0140995 0.0112385 0.0083991 0.0172528 0.0056473 0.0000000 0.0000010 0.0000010 0.0084355 0.0112249 0.0083995 0.0084654 0.0084336 0.0056103 0.0056103 0.0083943 0.0056247 0.0083943 0.0112808 0.0140966 0.0113000 0.0083967 0.0056118 0.0113052 0.0112217 0.0056051 0.0084658 0.0084066 0.0084123 0.0227960 0.0228762 0.0141026 0.0170295 0.0084969 0.0056910 0.0056099 0.0112735 0.0112735 0.0083991 0.0056099 0.0113112 0.0084033 0.0112604 0.0112198 0.0112707 0.0140688 0.0085510 0.0112198 0.0084627 0.0084585 0.0112169 0.0084121 0.0084066 0.0140919 0.0113890 0.0083989 0.0028022 0.0084537 0.0112604 0.0113000 0.0083989 0.0114235 0.0084397 0.0084336 0.0112605 0.0084362 0.0172022 0.0114249 0.0056113 0.0084235 0.0168941 0.0084646 0.0140864 0.0056710 0.0084304 0.0141050 0.0056104 0.0112297 0.0112737 0.0056302 0.0084005 0.0112683 0.0056482 0.0084467 0.0112931 0.0084285 0.0112105 0.0084646 0.0084353 0.0084235 0.0083943 0.0086153 0.0112285 0.0169019 0.0084821 0.0056003 0.0056007 0.0083989 0.0141498 0.0056067 0.0056099 0.0057094 0.0084053 0.0056543 0.0056017 0.0140931 0.0083943 0.0056676 0.0084357 0.0083995 0.0084633 0.0085857 0.0142402 0.0084440 0.0112214 0.0112214 0.0083815 0.0112390 0.0112194 0.0056571 0.0084190 0.0083980 0.0112441 0.0141062 0.0085118 0.0084305 0.0115002 0.0084659 0.0084062 0.0112494 0.0084362 0.0112494 0.0141113 0.0084378 0.0113284 0.0084778 0.0112258 0.0083980 0.0112425 0.0085276 0.0084935 0.0085183 0.0084355 0.0112189 0.0085833 0.0112258 0.0141354 0.0084603 0.0055917 0.0055917 0.0027908 0.0113953 0.0056187 0.0056199 0.0084353 0.0056167 0.0056282 0.0056710 0.0056003 0.0171908 0.0171311 0.0171311 0.0170712 0.0171317 0.0141308 0.0142702 0.0113312 0.0140847 0.0140847 0.0112266 0.0112266 0.0112896 0.0085454 0.0113215 0.0140705 0.0084456 0.0141448 0.0141524 0.0141690 0.0169179 0.0169179 0.0084484 0.0112384 0.0085361 0.0112167 
Cphgib     0.0143556 0.0084701 0.0112722 0.0085277 0.0173254 0.0141406 0.0084478 0.0084580 0.0084580 0.0112943 0.0112891 0.0084750 0.0084773 0.0114541 0.0085329 0.0084454 0.0202135 0.0085329 0.0056179 0.0056574 0.0056179 0.0142201 0.0142201 0.0141700 0.0112943 0.0084406 0.0173409 0.0056755 0.0000010 0.0000000 0.0000010 0.0084774 0.0112806 0.0084410 0.0085076 0.0084755 0.0056380 0.0056380 0.0084358 0.0056526 0.0084358 0.0113370 0.0141670 0.0113564 0.0084381 0.0056396 0.0113618 0.0112773 0.0056328 0.0085080 0.0084482 0.0084539 0.0229114 0.0229924 0.0141731 0.0171154 0.0085394 0.0057195 0.0056376 0.0113297 0.0113297 0.0084406 0.0056376 0.0113672 0.0084449 0.0113165 0.0112755 0.0113269 0.0141389 0.0085941 0.0112755 0.0085049 0.0085007 0.0112724 0.0084538 0.0084482 0.0141622 0.0114464 0.0084404 0.0028160 0.0084958 0.0113165 0.0113565 0.0084404 0.0114813 0.0084816 0.0084755 0.0113165 0.0084781 0.0172899 0.0114826 0.0056390 0.0084653 0.0169784 0.0085070 0.0141566 0.0056993 0.0084722 0.0141755 0.0056382 0.0112854 0.0113299 0.0056581 0.0084421 0.0113245 0.0056763 0.0084887 0.0113495 0.0084704 0.0112660 0.0085072 0.0084772 0.0084653 0.0084358 0.0086591 0.0112842 0.0169863 0.0085245 0.0056279 0.0056284 0.0084404 0.0142215 0.0056344 0.0056376 0.0057382 0.0084469 0.0056824 0.0056294 0.0141635 0.0084358 0.0056959 0.0084776 0.0084410 0.0085055 0.0086296 0.0143120 0.0084860 0.0112771 0.0112771 0.0084228 0.0112949 0.0112750 0.0056854 0.0084607 0.0084395 0.0113000 0.0141767 0.0085545 0.0084723 0.0115588 0.0085081 0.0084478 0.0113053 0.0084781 0.0113053 0.0141818 0.0084797 0.0113852 0.0085201 0.0112815 0.0084395 0.0112984 0.0085704 0.0085360 0.0085611 0.0084774 0.0112745 0.0086267 0.0112815 0.0142061 0.0085025 0.0056192 0.0056192 0.0028045 0.0114528 0.0056465 0.0056478 0.0084772 0.0056445 0.0056561 0.0056993 0.0056279 0.0172772 0.0172180 0.0172180 0.0171575 0.0172186 0.0142016 0.0143415 0.0113880 0.0141550 0.0141550 0.0112823 0.0112823 0.0113460 0.0085884 0.0113781 0.0141406 0.0084876 0.0142157 0.0142233 0.0142401 0.0170025 0.0170025 0.0084904 0.0112943 0.0085790 0.0112723 
Cteben     0.0142833 0.0084283 0.0112167 0.0084853 0.0172384 0.0140705 0.0084062 0.0084162 0.0084162 0.0112385 0.0112333 0.0084332 0.0084354 0.0113966 0.0084904 0.0084039 0.0201108 0.0084904 0.0055903 0.0056295 0.0055903 0.0141498 0.0141498 0.0140995 0.0112385 0.0083991 0.0172528 0.0056473 0.0000010 0.0000010 0.0000000 0.0084355 0.0112249 0.0083995 0.0084654 0.0084336 0.0056103 0.0056103 0.0083943 0.0056247 0.0083943 0.0112808 0.0140966 0.0113000 0.0083967 0.0056118 0.0113052 0.0112217 0.0056051 0.0084658 0.0084066 0.0084123 0.0227960 0.0228762 0.0141026 0.0170295 0.0084969 0.0056910 0.0056099 0.0112735 0.0112735 0.0083991 0.0056099 0.0113112 0.0084033 0.0112604 0.0112198 0.0112707 0.0140688 0.0085510 0.0112198 0.0084627 0.0084585 0.0112169 0.0084121 0.0084066 0.0140919 0.0113890 0.0083989 0.0028022 0.0084537 0.0112604 0.0113000 0.0083989 0.0114235 0.0084397 0.0084336 0.0112605 0.0084362 0.0172022 0.0114249 0.0056113 0.0084235 0.0168941 0.0084646 0.0140864 0.0056710 0.0084304 0.0141050 0.0056104 0.0112297 0.0112737 0.0056302 0.0084005 0.0112683 0.0056482 0.0084467 0.0112931 0.0084285 0.0112105 0.0084646 0.0084353 0.0084235 0.0083943 0.0086153 0.0112285 0.0169019 0.0084821 0.0056003 0.0056007 0.0083989 0.0141498 0.0056067 0.0056099 0.0057094 0.0084053 0.0056543 0.0056017 0.0140931 0.0083943 0.0056676 0.0084357 0.0083995 0.0084633 0.0085857 0.0142402 0.0084440 0.0112214 0.0112214 0.0083815 0.0112390 0.0112194 0.0056571 0.0084190 0.0083980 0.0112441 0.0141062 0.0085118 0.0084305 0.0115002 0.0084659 0.0084062 0.0112494 0.0084362 0.0112494 0.0141113 0.0084378 0.0113284 0.0084778 0.0112258 0.0083980 0.0112425 0.0085276 0.0084935 0.0085183 0.0084355 0.0112189 0.0085833 0.0112258 0.0141354 0.0084603 0.0055917 0.0055917 0.0027908 0.0113953 0.0056187 0.0056199 0.0084353 0.0056167 0.0056282 0.0056710 0.0056003 0.0171908 0.0171311 0.0171311 0.0170712 0.0171317 0.0141308 0.0142702 0.0113312 0.0140847 0.0140847 0.0112266 0.0112266 0.0112896 0.0085454 0.0113215 0.0140705 0.0084456 0.0141448 0.0141524 0.0141690 0.0169179 0.0169179 0.0084484 0.0112384 0.0085361 0.0112167 
Ctehor     0.0113968 0.0056042 0.0083904 0.0056421 0.0143272 0.0112269 0.0000010 0.0055962 0.0055962 0.0084069 0.0084029 0.0056074 0.0056089 0.0085251 0.0056454 0.0055879 0.0171927 0.0056454 0.0027879 0.0028074 0.0027879 0.0112899 0.0112899 0.0112503 0.0084069 0.0055847 0.0143399 0.0028163 0.0084355 0.0084774 0.0084355 0.0000000 0.0027866 0.0055850 0.0056289 0.0056078 0.0027978 0.0027978 0.0055816 0.0028050 0.0055816 0.0084385 0.0112478 0.0084527 0.0112423 0.0084532 0.0084567 0.0027858 0.0027952 0.0056291 0.0055897 0.0055934 0.0198951 0.0199640 0.0112526 0.0141545 0.0000010 0.0028380 0.0027976 0.0084331 0.0084331 0.0055847 0.0027976 0.0084613 0.0055876 0.0084233 0.0083929 0.0084308 0.0112255 0.0056857 0.0083929 0.0056271 0.0056243 0.0083906 0.0055934 0.0055897 0.0112441 0.0085194 0.0055846 0.0028099 0.0056210 0.0084233 0.0084529 0.0055846 0.0085453 0.0056117 0.0056078 0.0027955 0.0000010 0.0142980 0.0085461 0.0027983 0.0056010 0.0140414 0.0056285 0.0112394 0.0028281 0.0056056 0.0112544 0.0027979 0.0084003 0.0084333 0.0028076 0.0055857 0.0084293 0.0028167 0.0056163 0.0084477 0.0056043 0.0083859 0.0056286 0.0056089 0.0056010 0.0055816 0.0057285 0.0083993 0.0140481 0.0056399 0.0027928 0.0027930 0.0055847 0.0112910 0.0027960 0.0027976 0.0028472 0.0055889 0.0028197 0.0027935 0.0112452 0.0055816 0.0028264 0.0056091 0.0055850 0.0056275 0.0057091 0.0113627 0.0056146 0.0199010 0.0199010 0.0169871 0.0084074 0.0083926 0.0028211 0.0055980 0.0055840 0.0084111 0.0056031 0.0000010 0.0000010 0.0028549 0.0000010 0.0000010 0.0027927 0.0000010 0.0027927 0.0056050 0.0000010 0.0028123 0.0000010 0.0027869 0.0055840 0.0084098 0.0000010 0.0000010 0.0000010 0.0000010 0.0027852 0.0057072 0.0027869 0.0056149 0.0000010 0.0084227 0.0084227 0.0056049 0.0085241 0.0028019 0.0028026 0.0056089 0.0028010 0.0028066 0.0028281 0.0027928 0.0142879 0.0142393 0.0142393 0.0141895 0.0142397 0.0112754 0.0113861 0.0084761 0.0055947 0.0055947 0.0027871 0.0027871 0.0028027 0.0000010 0.0028105 0.0112269 0.0056156 0.0112862 0.0112921 0.0113055 0.0140613 0.0140613 0.0056175 0.0084067 0.0056757 0.0083905 
Ctepol     0.0142176 0.0083896 0.0111661 0.0084461 0.0171583 0.0140059 0.0027770 0.0083777 0.0083777 0.0111869 0.0111817 0.0083944 0.0083967 0.0113441 0.0084512 0.0083653 0.0200178 0.0084512 0.0055647 0.0056036 0.0055647 0.0140842 0.0140842 0.0140349 0.0111869 0.0083605 0.0171733 0.0056213 0.0112249 0.0112806 0.0112249 0.0027866 0.0000000 0.0083609 0.0084264 0.0083949 0.0055845 0.0055845 0.0083558 0.0055987 0.0083558 0.0112289 0.0140327 0.0112479 0.0140250 0.0112486 0.0112531 0.0055606 0.0055793 0.0084268 0.0083680 0.0083735 0.0226916 0.0227710 0.0140380 0.0169519 0.0028067 0.0056646 0.0055841 0.0112219 0.0112219 0.0083605 0.0055841 0.0112594 0.0083647 0.0112089 0.0111683 0.0112198 0.0140042 0.0085113 0.0111683 0.0084237 0.0084195 0.0111663 0.0083736 0.0083680 0.0140273 0.0113363 0.0083603 0.0056087 0.0084147 0.0112089 0.0112482 0.0083603 0.0113708 0.0084009 0.0083949 0.0055799 0.0027869 0.0171232 0.0113718 0.0055855 0.0083847 0.0168176 0.0084259 0.0140226 0.0056447 0.0083916 0.0140401 0.0055846 0.0111781 0.0112222 0.0056041 0.0083620 0.0112168 0.0056221 0.0084077 0.0112413 0.0083898 0.0111601 0.0084262 0.0083967 0.0083847 0.0083558 0.0085754 0.0111769 0.0168253 0.0084429 0.0055745 0.0055750 0.0083604 0.0140856 0.0055809 0.0055841 0.0056829 0.0083667 0.0056280 0.0055759 0.0140285 0.0083558 0.0056413 0.0083969 0.0083609 0.0084243 0.0085462 0.0141744 0.0084052 0.0226991 0.0226991 0.0197789 0.0111875 0.0111678 0.0056309 0.0083802 0.0083594 0.0111925 0.0083881 0.0028117 0.0027850 0.0056981 0.0027966 0.0027770 0.0055744 0.0027869 0.0055744 0.0083909 0.0027873 0.0056134 0.0028004 0.0055628 0.0083594 0.0111910 0.0028169 0.0028057 0.0028138 0.0027866 0.0055594 0.0085434 0.0055628 0.0084055 0.0027948 0.0112082 0.0112082 0.0083908 0.0113426 0.0055927 0.0055940 0.0083967 0.0055908 0.0056021 0.0056447 0.0055745 0.0171112 0.0170530 0.0170530 0.0169935 0.0170535 0.0140662 0.0142042 0.0112790 0.0083755 0.0083755 0.0055632 0.0055632 0.0055943 0.0028227 0.0056099 0.0140059 0.0084066 0.0140799 0.0140871 0.0141037 0.0168402 0.0168402 0.0084094 0.0111869 0.0084965 0.0111661 
Cunlon     0.0113477 0.0055802 0.0083547 0.0056178 0.0142654 0.0111791 0.0055657 0.0055723 0.0055723 0.0027804 0.0083671 0.0055834 0.0055849 0.0084885 0.0056211 0.0055641 0.0171186 0.0056211 0.0027760 0.0027954 0.0027760 0.0112416 0.0112416 0.0112023 0.0027804 0.0055610 0.0142780 0.0028042 0.0083995 0.0084410 0.0083995 0.0055850 0.0083609 0.0000000 0.0000010 0.0000010 0.0027859 0.0027859 0.0055579 0.0027929 0.0055579 0.0027908 0.0055799 0.0084165 0.0083740 0.0084170 0.0084205 0.0083585 0.0027833 0.0056049 0.0055659 0.0055695 0.0198102 0.0198794 0.0112046 0.0140941 0.0056253 0.0028258 0.0027857 0.0083972 0.0083972 0.0055610 0.0027857 0.0084251 0.0055638 0.0083874 0.0083571 0.0083958 0.0111777 0.0056612 0.0083571 0.0056030 0.0056002 0.0083549 0.0055696 0.0055659 0.0111962 0.0084827 0.0055608 0.0027979 0.0055970 0.0083874 0.0084168 0.0055608 0.0085084 0.0027892 0.0000010 0.0083873 0.0055855 0.0142364 0.0085091 0.0027864 0.0055770 0.0139828 0.0056044 0.0111925 0.0028159 0.0055816 0.0112063 0.0027859 0.0083645 0.0083973 0.0027956 0.0055619 0.0083933 0.0028046 0.0055923 0.0084116 0.0055804 0.0083502 0.0056045 0.0055850 0.0055770 0.0055579 0.0057037 0.0083635 0.0139893 0.0056157 0.0027808 0.0027811 0.0055609 0.0112428 0.0027841 0.0027857 0.0028349 0.0055650 0.0028075 0.0027816 0.0111972 0.0055579 0.0028142 0.0055851 0.0000010 0.0000010 0.0000010 0.0056372 0.0055906 0.0198161 0.0198161 0.0169147 0.0083716 0.0056540 0.0028090 0.0027824 0.0055602 0.0083752 0.0112075 0.0056353 0.0055817 0.0085653 0.0056051 0.0055657 0.0083792 0.0055855 0.0083792 0.0112113 0.0055863 0.0084378 0.0056128 0.0083617 0.0055602 0.0083740 0.0056458 0.0056233 0.0056396 0.0055850 0.0083565 0.0056824 0.0083617 0.0112307 0.0056014 0.0083868 0.0083868 0.0055810 0.0084874 0.0027899 0.0027906 0.0055850 0.0027890 0.0027946 0.0028159 0.0027808 0.0142265 0.0141783 0.0141783 0.0141289 0.0141787 0.0112273 0.0113373 0.0084398 0.0111905 0.0111905 0.0083622 0.0083622 0.0084091 0.0056574 0.0084326 0.0111791 0.0055916 0.0112380 0.0112437 0.0112571 0.0140014 0.0140014 0.0055934 0.0083709 0.0056512 0.0083548 
Cyafoa     0.0114377 0.0056241 0.0084201 0.0056622 0.0143788 0.0112668 0.0056093 0.0056160 0.0056160 0.0000010 0.0084327 0.0056273 0.0056077 0.0085557 0.0056655 0.0056077 0.0172549 0.0056655 0.0027977 0.0028174 0.0027977 0.0113301 0.0113301 0.0112902 0.0000010 0.0056045 0.0143917 0.0028156 0.0084654 0.0085076 0.0084654 0.0056289 0.0084264 0.0000010 0.0000000 0.0000010 0.0028077 0.0028077 0.0056013 0.0028149 0.0056013 0.0000010 0.0000010 0.0084828 0.0084396 0.0084833 0.0084869 0.0084239 0.0028051 0.0056491 0.0056095 0.0056132 0.0199655 0.0200360 0.0112926 0.0142050 0.0056698 0.0028482 0.0028075 0.0084631 0.0084631 0.0056045 0.0028075 0.0084915 0.0056073 0.0084532 0.0084226 0.0084608 0.0112654 0.0057062 0.0084226 0.0056471 0.0056443 0.0084203 0.0056132 0.0056095 0.0112841 0.0085499 0.0056043 0.0028199 0.0056410 0.0084532 0.0084830 0.0056043 0.0085760 0.0000010 0.0000010 0.0084532 0.0056294 0.0143495 0.0085768 0.0028082 0.0056208 0.0140913 0.0056485 0.0112793 0.0028382 0.0056254 0.0112944 0.0028078 0.0084300 0.0084632 0.0028176 0.0056055 0.0084592 0.0028267 0.0056363 0.0084777 0.0056242 0.0084156 0.0056486 0.0056288 0.0056208 0.0056013 0.0057492 0.0084290 0.0140980 0.0056600 0.0028026 0.0028029 0.0056044 0.0113313 0.0028059 0.0028075 0.0028575 0.0056086 0.0028297 0.0028034 0.0112851 0.0056013 0.0028365 0.0056290 0.0000010 0.0000010 0.0000010 0.0028310 0.0056345 0.0199723 0.0199723 0.0170478 0.0084372 0.0056986 0.0028312 0.0028042 0.0056037 0.0084409 0.0112955 0.0056799 0.0056255 0.0086338 0.0056493 0.0056093 0.0084449 0.0056294 0.0084449 0.0112994 0.0056303 0.0085044 0.0056571 0.0056093 0.0056037 0.0084396 0.0056906 0.0056677 0.0056843 0.0056289 0.0084220 0.0057277 0.0056093 0.0084760 0.0056455 0.0084526 0.0084526 0.0056248 0.0085547 0.0028119 0.0028125 0.0056288 0.0028109 0.0028166 0.0028382 0.0028026 0.0143393 0.0142904 0.0142904 0.0142402 0.0142908 0.0113155 0.0114269 0.0085064 0.0112783 0.0112783 0.0084277 0.0084277 0.0084752 0.0057024 0.0084991 0.0112668 0.0056356 0.0113265 0.0113324 0.0113459 0.0141113 0.0141113 0.0056374 0.0084365 0.0056961 0.0084202 
Cyafur     0.0113943 0.0056030 0.0083886 0.0056408 0.0143241 0.0112245 0.0055883 0.0055949 0.0055949 0.0000010 0.0084011 0.0056061 0.0056077 0.0085233 0.0056442 0.0055867 0.0171891 0.0056442 0.0027872 0.0028068 0.0027872 0.0112875 0.0112875 0.0112479 0.0000010 0.0055835 0.0143368 0.0028156 0.0084336 0.0084755 0.0084336 0.0056078 0.0083949 0.0000010 0.0000010 0.0000000 0.0027972 0.0027972 0.0055804 0.0028043 0.0055804 0.0000010 0.0027914 0.0084508 0.0084080 0.0084513 0.0084549 0.0083924 0.0027946 0.0056278 0.0055885 0.0055921 0.0198910 0.0199598 0.0112502 0.0141515 0.0056484 0.0028374 0.0027970 0.0084313 0.0084313 0.0055835 0.0027970 0.0084595 0.0055863 0.0084215 0.0083911 0.0084290 0.0112231 0.0056845 0.0083911 0.0056258 0.0056230 0.0083888 0.0055922 0.0055885 0.0112417 0.0085175 0.0055834 0.0028093 0.0056198 0.0084215 0.0084511 0.0055834 0.0085434 0.0000010 0.0000010 0.0084215 0.0056083 0.0142950 0.0085442 0.0027977 0.0055997 0.0140384 0.0056272 0.0112370 0.0028274 0.0056043 0.0112520 0.0027973 0.0083985 0.0084314 0.0028070 0.0055845 0.0084274 0.0028161 0.0056151 0.0084459 0.0056031 0.0083841 0.0056274 0.0056077 0.0055997 0.0055804 0.0057273 0.0083975 0.0140451 0.0056387 0.0027921 0.0027924 0.0055834 0.0112886 0.0027954 0.0027970 0.0028466 0.0055876 0.0028190 0.0027929 0.0112428 0.0055804 0.0028257 0.0056079 0.0000010 0.0000010 0.0000010 0.0028203 0.0056134 0.0198969 0.0198969 0.0169836 0.0084056 0.0056771 0.0028205 0.0027937 0.0055828 0.0084093 0.0112531 0.0056584 0.0056044 0.0086008 0.0056280 0.0055883 0.0084132 0.0056083 0.0084132 0.0112569 0.0056091 0.0084723 0.0056358 0.0083956 0.0055828 0.0084080 0.0056690 0.0056463 0.0056627 0.0056078 0.0083904 0.0057059 0.0083956 0.0112765 0.0056242 0.0084209 0.0084209 0.0056037 0.0085223 0.0028013 0.0028019 0.0056077 0.0028003 0.0028060 0.0028274 0.0027921 0.0142849 0.0142363 0.0142363 0.0141865 0.0142367 0.0112730 0.0113837 0.0084743 0.0112360 0.0112360 0.0083962 0.0083962 0.0084433 0.0056807 0.0084671 0.0112245 0.0056144 0.0112838 0.0112897 0.0113031 0.0140583 0.0140583 0.0056162 0.0084049 0.0056745 0.0083887 
Cypcol     0.0085271 0.0027954 0.0055803 0.0028143 0.0114342 0.0084002 0.0027881 0.0027914 0.0027914 0.0055913 0.0055886 0.0027970 0.0027977 0.0056698 0.0028159 0.0027873 0.0142932 0.0028159 0.0000010 0.0000010 0.0000010 0.0084473 0.0084473 0.0084177 0.0055913 0.0027857 0.0114444 0.0000010 0.0056103 0.0056380 0.0056103 0.0027978 0.0055845 0.0027859 0.0028077 0.0027972 0.0000000 0.0000010 0.0000010 0.0000010 0.0000010 0.0056123 0.0084159 0.0056216 0.0084118 0.0056219 0.0056244 0.0055828 0.0000010 0.0028078 0.0027882 0.0027900 0.0170132 0.0170719 0.0084193 0.0112966 0.0028180 0.0000010 0.0000010 0.0056087 0.0056087 0.0027857 0.0000010 0.0056274 0.0027871 0.0056021 0.0055820 0.0056072 0.0083992 0.0028360 0.0055820 0.0028068 0.0028054 0.0055805 0.0027900 0.0027882 0.0084132 0.0056660 0.0027857 0.0000010 0.0028038 0.0056021 0.0056218 0.0027857 0.0056832 0.0027992 0.0027972 0.0056022 0.0027981 0.0114111 0.0056836 0.0000010 0.0027938 0.0112065 0.0028075 0.0084095 0.0000010 0.0027961 0.0084207 0.0000010 0.0055869 0.0056087 0.0000010 0.0027862 0.0056061 0.0000010 0.0028014 0.0056183 0.0027955 0.0055773 0.0028075 0.0027977 0.0027938 0.0027842 0.0028573 0.0055862 0.0112120 0.0028132 0.0000010 0.0000010 0.0027857 0.0084482 0.0000010 0.0000010 0.0000010 0.0027878 0.0000010 0.0000010 0.0084139 0.0027842 0.0000010 0.0027979 0.0027859 0.0028070 0.0028477 0.0085023 0.0028006 0.0170177 0.0170177 0.0141227 0.0027929 0.0027879 0.0000010 0.0000010 0.0027853 0.0055941 0.0084216 0.0028230 0.0027961 0.0057213 0.0028079 0.0027881 0.0055967 0.0027981 0.0055967 0.0084244 0.0027984 0.0056360 0.0028117 0.0055850 0.0027853 0.0055931 0.0028283 0.0028170 0.0028252 0.0027978 0.0055816 0.0028467 0.0055850 0.0084091 0.0028060 0.0056017 0.0056017 0.0027958 0.0056691 0.0000010 0.0000010 0.0027977 0.0000010 0.0000010 0.0000010 0.0000010 0.0114031 0.0113645 0.0113645 0.0113248 0.0113648 0.0084365 0.0085192 0.0056372 0.0084089 0.0084089 0.0055854 0.0055854 0.0056167 0.0028341 0.0056324 0.0084002 0.0028011 0.0084445 0.0084488 0.0084590 0.0112224 0.0112224 0.0028020 0.0055911 0.0028310 0.0055804 
Cypdwj     0.0085271 0.0027954 0.0055803 0.0028143 0.0114342 0.0084002 0.0027881 0.0027914 0.0027914 0.0055913 0.0055886 0.0027970 0.0027977 0.0056698 0.0028159 0.0027873 0.0142932 0.0028159 0.0000010 0.0000010 0.0000010 0.0084473 0.0084473 0.0084177 0.0055913 0.0027857 0.0114444 0.0000010 0.0056103 0.0056380 0.0056103 0.0027978 0.0055845 0.0027859 0.0028077 0.0027972 0.0000010 0.0000000 0.0000010 0.0000010 0.0000010 0.0056123 0.0084159 0.0056216 0.0084118 0.0056219 0.0056244 0.0055828 0.0000010 0.0028078 0.0027882 0.0027900 0.0170132 0.0170719 0.0084193 0.0112966 0.0028180 0.0000010 0.0000010 0.0056087 0.0056087 0.0027857 0.0000010 0.0056274 0.0027871 0.0056021 0.0055820 0.0056072 0.0083992 0.0028360 0.0055820 0.0028068 0.0028054 0.0055805 0.0027900 0.0027882 0.0084132 0.0056660 0.0027857 0.0000010 0.0028038 0.0056021 0.0056218 0.0027857 0.0056832 0.0027992 0.0027972 0.0056022 0.0027981 0.0114111 0.0056836 0.0000010 0.0027938 0.0112065 0.0028075 0.0084095 0.0000010 0.0027961 0.0084207 0.0000010 0.0055869 0.0056087 0.0000010 0.0027862 0.0056061 0.0000010 0.0028014 0.0056183 0.0027955 0.0055773 0.0028075 0.0027977 0.0027938 0.0027842 0.0028573 0.0055862 0.0112120 0.0028132 0.0000010 0.0000010 0.0027857 0.0084482 0.0000010 0.0000010 0.0000010 0.0027878 0.0000010 0.0000010 0.0084139 0.0027842 0.0000010 0.0027979 0.0027859 0.0028070 0.0028477 0.0085023 0.0028006 0.0170177 0.0170177 0.0141227 0.0027929 0.0027879 0.0000010 0.0000010 0.0027853 0.0055941 0.0084216 0.0028230 0.0027961 0.0057213 0.0028079 0.0027881 0.0055967 0.0027981 0.0055967 0.0084244 0.0027984 0.0056360 0.0028117 0.0055850 0.0027853 0.0055931 0.0028283 0.0028170 0.0028252 0.0027978 0.0055816 0.0028467 0.0055850 0.0084091 0.0028060 0.0056017 0.0056017 0.0027958 0.0056691 0.0000010 0.0000010 0.0027977 0.0000010 0.0000010 0.0000010 0.0000010 0.0114031 0.0113645 0.0113645 0.0113248 0.0113648 0.0084365 0.0085192 0.0056372 0.0084089 0.0084089 0.0055854 0.0055854 0.0056167 0.0028341 0.0056324 0.0084002 0.0028011 0.0084445 0.0084488 0.0084590 0.0112224 0.0112224 0.0028020 0.0055911 0.0028310 0.0055804 
Cypkan     0.0113407 0.0055768 0.0083496 0.0056144 0.0142565 0.0111722 0.0055623 0.0055689 0.0055689 0.0083660 0.0083620 0.0055800 0.0055815 0.0084832 0.0056177 0.0055607 0.0171077 0.0056177 0.0027743 0.0027937 0.0027743 0.0112346 0.0112346 0.0111954 0.0083660 0.0055576 0.0142690 0.0028025 0.0083943 0.0084358 0.0083943 0.0055816 0.0083558 0.0055579 0.0056013 0.0055804 0.0000010 0.0000010 0.0000000 0.0027913 0.0000010 0.0083973 0.0111939 0.0084113 0.0111875 0.0084119 0.0084153 0.0083533 0.0027816 0.0056015 0.0055625 0.0055661 0.0197977 0.0198668 0.0111977 0.0140853 0.0056218 0.0028240 0.0027840 0.0083920 0.0083920 0.0055576 0.0027840 0.0084200 0.0055604 0.0083823 0.0083520 0.0083907 0.0111708 0.0056577 0.0083520 0.0055995 0.0055968 0.0083498 0.0055662 0.0055625 0.0111893 0.0084774 0.0055574 0.0027962 0.0055935 0.0083823 0.0084116 0.0055574 0.0085031 0.0055844 0.0055804 0.0083821 0.0055821 0.0142275 0.0085038 0.0027847 0.0055736 0.0139742 0.0056010 0.0111857 0.0028142 0.0055782 0.0111993 0.0027842 0.0083594 0.0083922 0.0027939 0.0055585 0.0083882 0.0028029 0.0055889 0.0084064 0.0055770 0.0083461 0.0056011 0.0055816 0.0055736 0.0055545 0.0057002 0.0083584 0.0139807 0.0056122 0.0027792 0.0027794 0.0055575 0.0112358 0.0027824 0.0027840 0.0028332 0.0055617 0.0028058 0.0027799 0.0111903 0.0055545 0.0028125 0.0055817 0.0055579 0.0055999 0.0056809 0.0113072 0.0055872 0.0198035 0.0198035 0.0169041 0.0027832 0.0027783 0.0000010 0.0000010 0.0055568 0.0083701 0.0112006 0.0056318 0.0055783 0.0085600 0.0056017 0.0055623 0.0083740 0.0055821 0.0083740 0.0112043 0.0055829 0.0084326 0.0056093 0.0083565 0.0055568 0.0083688 0.0056423 0.0056198 0.0056361 0.0055816 0.0083514 0.0056789 0.0083565 0.0084091 0.0055980 0.0083817 0.0083817 0.0055776 0.0084821 0.0027883 0.0027889 0.0055816 0.0027873 0.0027929 0.0028142 0.0027792 0.0142177 0.0141695 0.0141695 0.0141202 0.0141699 0.0112204 0.0113303 0.0084346 0.0111836 0.0111836 0.0083571 0.0083571 0.0084039 0.0056539 0.0084274 0.0111722 0.0055881 0.0112310 0.0112367 0.0112501 0.0139926 0.0139926 0.0055900 0.0083658 0.0056477 0.0083496 
Cypkib     0.0085493 0.0028025 0.0055946 0.0028215 0.0114642 0.0084217 0.0027952 0.0027985 0.0027985 0.0056056 0.0056028 0.0028041 0.0028049 0.0056845 0.0028231 0.0027944 0.0143306 0.0028231 0.0000010 0.0000010 0.0000010 0.0084690 0.0084690 0.0084393 0.0056056 0.0027928 0.0114744 0.0000010 0.0056247 0.0056526 0.0056247 0.0028050 0.0055987 0.0027929 0.0028149 0.0028043 0.0000010 0.0000010 0.0027913 0.0000000 0.0027913 0.0056267 0.0084375 0.0056360 0.0084334 0.0056364 0.0056388 0.0055971 0.0000010 0.0028150 0.0027953 0.0027971 0.0170574 0.0171174 0.0084409 0.0113258 0.0028252 0.0000010 0.0000010 0.0056231 0.0056231 0.0027928 0.0000010 0.0056419 0.0027942 0.0056165 0.0055962 0.0056215 0.0084207 0.0028434 0.0055962 0.0028140 0.0028126 0.0055947 0.0027971 0.0027953 0.0084347 0.0056806 0.0027927 0.0000010 0.0028110 0.0056165 0.0056363 0.0027927 0.0056979 0.0028063 0.0028043 0.0056165 0.0028052 0.0114409 0.0056984 0.0000010 0.0028009 0.0112352 0.0028147 0.0084310 0.0000010 0.0028032 0.0084423 0.0000010 0.0056012 0.0056231 0.0000010 0.0027933 0.0056205 0.0000010 0.0028086 0.0056327 0.0028026 0.0055916 0.0028148 0.0028049 0.0028009 0.0027913 0.0028648 0.0056004 0.0112407 0.0028204 0.0000010 0.0000010 0.0027928 0.0084700 0.0000010 0.0000010 0.0000010 0.0027949 0.0000010 0.0000010 0.0084355 0.0027913 0.0000010 0.0028050 0.0027929 0.0028142 0.0028551 0.0085243 0.0028077 0.0170620 0.0170620 0.0141592 0.0056060 0.0055960 0.0000010 0.0027994 0.0027924 0.0056084 0.0084432 0.0028303 0.0028033 0.0057363 0.0028151 0.0027952 0.0056110 0.0028052 0.0056110 0.0084460 0.0028056 0.0056505 0.0028190 0.0055993 0.0027924 0.0056074 0.0028356 0.0028243 0.0028325 0.0028050 0.0055958 0.0028541 0.0055993 0.0084609 0.0028132 0.0056161 0.0056161 0.0028029 0.0056838 0.0000010 0.0000010 0.0028049 0.0000010 0.0000010 0.0000010 0.0000010 0.0114329 0.0113941 0.0113941 0.0113541 0.0113944 0.0084582 0.0085414 0.0056517 0.0084304 0.0084304 0.0055997 0.0055997 0.0056311 0.0028415 0.0056469 0.0084217 0.0028082 0.0084662 0.0084706 0.0084808 0.0112512 0.0112512 0.0028092 0.0056054 0.0028383 0.0055946 
Cyplep     0.0113407 0.0055768 0.0083496 0.0056144 0.0142565 0.0111722 0.0055623 0.0055689 0.0055689 0.0083660 0.0083620 0.0055800 0.0055815 0.0084832 0.0056177 0.0055607 0.0171077 0.0056177 0.0027743 0.0027937 0.0027743 0.0112346 0.0112346 0.0111954 0.0083660 0.0055576 0.0142690 0.0028025 0.0083943 0.0084358 0.0083943 0.0055816 0.0083558 0.0055579 0.0056013 0.0055804 0.0000010 0.0000010 0.0000010 0.0027913 0.0000000 0.0083973 0.0111939 0.0084113 0.0111875 0.0084119 0.0084153 0.0083533 0.0027816 0.0056015 0.0055625 0.0055661 0.0197977 0.0198668 0.0111977 0.0140853 0.0056218 0.0028240 0.0027840 0.0083920 0.0083920 0.0055576 0.0027840 0.0084200 0.0055604 0.0083823 0.0083520 0.0083907 0.0111708 0.0056577 0.0083520 0.0055995 0.0055968 0.0083498 0.0055662 0.0055625 0.0111893 0.0084774 0.0055574 0.0027962 0.0055935 0.0083823 0.0084116 0.0055574 0.0085031 0.0055844 0.0055804 0.0083821 0.0055821 0.0142275 0.0085038 0.0027847 0.0055736 0.0139742 0.0056010 0.0111857 0.0028142 0.0055782 0.0111993 0.0027842 0.0083594 0.0083922 0.0027939 0.0055585 0.0083882 0.0028029 0.0055889 0.0084064 0.0055770 0.0083461 0.0056011 0.0055816 0.0055736 0.0055545 0.0057002 0.0083584 0.0139807 0.0056122 0.0027792 0.0027794 0.0055575 0.0112358 0.0027824 0.0027840 0.0028332 0.0055617 0.0028058 0.0027799 0.0111903 0.0055545 0.0028125 0.0055817 0.0055579 0.0055999 0.0056809 0.0113072 0.0055872 0.0198035 0.0198035 0.0169041 0.0027832 0.0027783 0.0000010 0.0000010 0.0055568 0.0083701 0.0112006 0.0056318 0.0055783 0.0085600 0.0056017 0.0055623 0.0083740 0.0055821 0.0083740 0.0112043 0.0055829 0.0084326 0.0056093 0.0083565 0.0055568 0.0083688 0.0056423 0.0056198 0.0056361 0.0055816 0.0083514 0.0056789 0.0083565 0.0084091 0.0055980 0.0083817 0.0083817 0.0055776 0.0084821 0.0027883 0.0027889 0.0055816 0.0027873 0.0027929 0.0028142 0.0027792 0.0142177 0.0141695 0.0141695 0.0141202 0.0141699 0.0112204 0.0113303 0.0084346 0.0111836 0.0111836 0.0083571 0.0083571 0.0084039 0.0056539 0.0084274 0.0111722 0.0055881 0.0112310 0.0112367 0.0112501 0.0139926 0.0139926 0.0055900 0.0083658 0.0056477 0.0083496 
Ectdes     0.0142889 0.0084314 0.0112206 0.0084885 0.0172444 0.0140755 0.0084092 0.0084193 0.0084193 0.0000010 0.0112373 0.0084362 0.0084069 0.0114011 0.0084936 0.0084069 0.0201185 0.0084936 0.0055923 0.0056316 0.0055923 0.0141545 0.0141545 0.0141047 0.0000010 0.0084021 0.0172597 0.0056282 0.0112808 0.0113370 0.0112808 0.0084385 0.0112289 0.0027908 0.0000010 0.0000010 0.0056123 0.0056123 0.0083973 0.0056267 0.0083973 0.0000000 0.0000010 0.0113041 0.0112465 0.0113047 0.0113094 0.0112256 0.0056071 0.0084689 0.0084096 0.0084152 0.0228038 0.0228841 0.0141078 0.0170362 0.0085000 0.0056932 0.0056120 0.0112777 0.0112777 0.0084021 0.0056120 0.0113155 0.0084063 0.0112646 0.0112238 0.0112747 0.0140738 0.0085542 0.0112238 0.0084658 0.0084616 0.0112208 0.0084152 0.0084096 0.0140970 0.0113933 0.0084019 0.0056368 0.0084568 0.0112646 0.0113043 0.0084019 0.0114280 0.0000010 0.0000010 0.0112645 0.0084393 0.0172091 0.0114292 0.0056133 0.0084265 0.0168999 0.0084680 0.0140913 0.0056731 0.0084335 0.0141100 0.0056125 0.0112337 0.0112780 0.0056322 0.0084035 0.0112725 0.0056503 0.0084497 0.0112973 0.0084316 0.0112144 0.0084682 0.0084385 0.0084265 0.0083973 0.0086188 0.0112325 0.0169078 0.0084852 0.0056023 0.0056028 0.0084019 0.0141558 0.0056087 0.0056120 0.0057117 0.0084083 0.0056563 0.0056037 0.0140983 0.0083973 0.0056697 0.0084388 0.0027908 0.0000010 0.0000010 0.0028251 0.0084472 0.0228119 0.0228119 0.0198773 0.0112431 0.0085411 0.0056592 0.0056053 0.0084010 0.0112482 0.0141114 0.0085150 0.0084335 0.0115048 0.0084691 0.0084092 0.0112535 0.0084393 0.0112535 0.0141163 0.0084407 0.0113327 0.0084809 0.0084092 0.0084010 0.0112466 0.0085309 0.0084967 0.0085215 0.0084385 0.0112229 0.0085866 0.0084092 0.0112948 0.0084634 0.0112639 0.0112639 0.0084326 0.0113997 0.0056207 0.0056220 0.0084385 0.0056187 0.0056302 0.0056731 0.0056023 0.0171968 0.0171381 0.0171381 0.0170781 0.0171386 0.0141361 0.0142751 0.0113354 0.0140898 0.0140898 0.0112306 0.0112306 0.0112938 0.0085486 0.0113257 0.0140755 0.0084487 0.0141501 0.0141575 0.0141742 0.0169239 0.0169239 0.0084514 0.0112425 0.0085393 0.0112206 
EctspN     0.0171417 0.0112383 0.0140224 0.0113143 0.0201129 0.0168853 0.0112087 0.0112224 0.0112224 0.0027858 0.0140423 0.0112448 0.0084226 0.0142471 0.0113213 0.0112058 0.0229852 0.0113213 0.0083859 0.0084447 0.0083859 0.0169800 0.0169800 0.0169204 0.0027858 0.0111993 0.0201303 0.0056387 0.0140966 0.0141670 0.0140966 0.0112478 0.0140327 0.0055799 0.0000010 0.0027914 0.0084159 0.0084159 0.0111939 0.0084375 0.0111939 0.0000010 0.0000000 0.0141257 0.0140538 0.0141267 0.0141322 0.0140287 0.0084081 0.0112884 0.0112094 0.0112180 0.0256465 0.0257365 0.0169243 0.0198693 0.0113298 0.0085370 0.0084153 0.0140929 0.0140929 0.0111993 0.0084153 0.0141402 0.0112049 0.0140765 0.0140263 0.0140901 0.0168832 0.0114020 0.0140263 0.0112842 0.0112786 0.0140226 0.0112168 0.0112094 0.0169110 0.0142371 0.0111990 0.0084525 0.0112721 0.0140765 0.0141261 0.0111990 0.0142806 0.0027947 0.0027914 0.0140760 0.0112488 0.0200713 0.0142821 0.0084174 0.0112318 0.0197115 0.0112873 0.0169054 0.0085070 0.0112411 0.0169266 0.0084161 0.0140375 0.0140933 0.0084456 0.0112012 0.0140864 0.0084728 0.0112627 0.0141174 0.0112386 0.0140147 0.0112876 0.0112480 0.0112318 0.0111939 0.0114883 0.0140363 0.0197204 0.0113100 0.0084008 0.0084015 0.0111990 0.0169816 0.0084105 0.0084153 0.0085648 0.0112076 0.0084819 0.0084030 0.0169126 0.0111939 0.0085019 0.0112481 0.0055799 0.0028012 0.0028418 0.0056485 0.0112595 0.0256558 0.0256558 0.0227097 0.0140493 0.0113829 0.0084702 0.0084053 0.0111978 0.0140558 0.0169285 0.0113496 0.0112411 0.0143764 0.0112884 0.0112087 0.0140625 0.0112488 0.0140625 0.0169342 0.0112519 0.0141614 0.0113042 0.0083908 0.0111978 0.0140540 0.0113708 0.0113253 0.0113584 0.0112478 0.0140250 0.0114452 0.0083908 0.0112701 0.0112809 0.0140757 0.0140757 0.0112400 0.0142450 0.0084284 0.0084303 0.0112480 0.0084255 0.0084438 0.0085070 0.0084008 0.0200570 0.0199884 0.0199884 0.0199185 0.0199891 0.0169581 0.0171253 0.0141650 0.0169023 0.0169023 0.0140336 0.0140336 0.0141129 0.0113944 0.0141527 0.0168853 0.0112613 0.0169749 0.0169837 0.0170035 0.0197383 0.0197383 0.0112650 0.0140488 0.0113821 0.0140224 
Enamel     0.0143139 0.0084455 0.0112395 0.0085028 0.0172753 0.0027876 0.0084232 0.0084334 0.0084334 0.0112616 0.0112563 0.0084503 0.0084527 0.0114208 0.0085079 0.0084209 0.0201553 0.0085079 0.0056015 0.0028158 0.0056015 0.0113245 0.0113245 0.0141290 0.0112616 0.0084161 0.0172906 0.0056589 0.0113000 0.0113564 0.0113000 0.0084527 0.0112479 0.0084165 0.0084828 0.0084508 0.0056216 0.0056216 0.0084113 0.0056360 0.0084113 0.0113041 0.0141257 0.0000000 0.0141189 0.0113240 0.0113286 0.0112446 0.0056164 0.0084832 0.0084237 0.0084292 0.0228456 0.0229251 0.0141321 0.0170661 0.0056668 0.0057027 0.0056212 0.0112969 0.0112969 0.0084161 0.0056212 0.0113349 0.0084203 0.0112838 0.0112427 0.0112937 0.0140979 0.0085688 0.0112427 0.0084801 0.0084758 0.0112397 0.0084293 0.0084237 0.0141212 0.0114129 0.0084159 0.0056461 0.0084710 0.0112838 0.0113236 0.0084159 0.0114478 0.0084569 0.0084508 0.0112835 0.0084534 0.0056803 0.0000010 0.0056226 0.0084406 0.0141277 0.0084823 0.0112531 0.0056826 0.0084476 0.0113237 0.0056218 0.0112526 0.0112972 0.0056415 0.0084175 0.0112917 0.0056597 0.0084639 0.0113166 0.0084457 0.0112333 0.0084825 0.0084527 0.0084406 0.0084113 0.0086337 0.0112515 0.0169371 0.0084995 0.0056115 0.0056120 0.0084159 0.0141803 0.0056180 0.0056212 0.0057213 0.0084223 0.0056657 0.0056129 0.0141225 0.0084113 0.0056792 0.0084529 0.0084165 0.0084807 0.0086042 0.0142700 0.0084613 0.0228531 0.0228531 0.0199125 0.0112621 0.0112422 0.0056687 0.0084360 0.0084150 0.0112672 0.0141357 0.0085294 0.0084476 0.0115249 0.0084833 0.0084232 0.0112726 0.0084534 0.0112726 0.0141405 0.0084548 0.0113521 0.0084951 0.0112487 0.0084150 0.0112656 0.0085453 0.0085111 0.0085360 0.0084527 0.0112418 0.0086013 0.0112487 0.0141649 0.0084776 0.0112830 0.0112830 0.0084467 0.0114193 0.0056300 0.0056312 0.0084527 0.0056280 0.0028097 0.0056826 0.0056115 0.0172275 0.0171685 0.0171685 0.0171083 0.0171691 0.0141606 0.0143003 0.0113548 0.0141140 0.0141140 0.0112495 0.0112495 0.0113131 0.0085631 0.0113450 0.0027876 0.0000010 0.0028023 0.0028037 0.0028071 0.0055863 0.0055863 0.0028126 0.0000010 0.0028419 0.0056016 
Erecya     0.0171328 0.0112329 0.0140146 0.0113088 0.0201022 0.0168773 0.0112034 0.0112170 0.0112170 0.0112045 0.0140356 0.0112394 0.0112425 0.0142398 0.0113157 0.0112004 0.0229736 0.0113157 0.0083819 0.0084406 0.0083819 0.0169717 0.0169717 0.0169121 0.0112045 0.0111940 0.0201198 0.0084674 0.0083967 0.0084381 0.0083967 0.0112423 0.0140250 0.0083740 0.0084396 0.0084080 0.0084118 0.0084118 0.0111875 0.0084334 0.0111875 0.0112465 0.0140538 0.0141189 0.0000000 0.0084142 0.0141253 0.0140210 0.0084041 0.0112829 0.0112040 0.0112115 0.0256330 0.0257231 0.0169160 0.0198597 0.0113243 0.0085327 0.0084113 0.0140859 0.0140859 0.0111940 0.0084113 0.0141331 0.0111996 0.0140696 0.0140186 0.0140820 0.0168752 0.0113962 0.0140186 0.0112787 0.0112731 0.0140148 0.0112114 0.0112040 0.0169028 0.0142301 0.0111937 0.0084485 0.0112667 0.0140696 0.0141191 0.0111937 0.0142733 0.0084083 0.0084080 0.0112371 0.0112434 0.0200609 0.0142749 0.0084133 0.0112265 0.0197010 0.0112816 0.0168961 0.0085028 0.0112357 0.0169186 0.0084121 0.0140308 0.0140863 0.0084416 0.0111959 0.0140794 0.0084686 0.0112573 0.0141105 0.0112332 0.0140069 0.0112819 0.0112424 0.0112265 0.0111875 0.0114823 0.0140296 0.0197100 0.0113045 0.0083968 0.0083975 0.0111937 0.0169732 0.0084064 0.0084113 0.0085605 0.0112022 0.0084777 0.0083990 0.0169044 0.0111875 0.0084977 0.0112426 0.0083740 0.0084376 0.0085598 0.0141964 0.0112540 0.0198092 0.0198092 0.0169089 0.0140425 0.0113310 0.0084820 0.0083877 0.0111925 0.0140490 0.0169202 0.0113441 0.0112357 0.0143690 0.0112829 0.0112034 0.0140557 0.0112434 0.0140557 0.0169261 0.0112454 0.0141544 0.0112987 0.0140260 0.0111925 0.0140472 0.0113651 0.0113198 0.0113528 0.0112423 0.0140173 0.0114394 0.0140260 0.0169548 0.0112755 0.0083840 0.0083840 0.0055791 0.0142379 0.0084244 0.0084263 0.0112424 0.0084215 0.0084387 0.0085028 0.0083968 0.0200463 0.0199779 0.0199779 0.0199081 0.0199786 0.0169497 0.0171161 0.0141580 0.0112234 0.0112234 0.0140269 0.0083867 0.0141059 0.0113888 0.0141457 0.0168773 0.0112560 0.0169666 0.0169755 0.0169953 0.0197289 0.0197289 0.0112596 0.0140421 0.0113765 0.0140147 
Eremar     0.0143143 0.0084460 0.0112403 0.0085032 0.0172753 0.0141005 0.0084238 0.0084339 0.0084339 0.0112622 0.0112570 0.0056215 0.0056230 0.0085468 0.0056597 0.0056020 0.0172376 0.0056597 0.0056019 0.0056412 0.0056019 0.0141795 0.0141795 0.0141297 0.0112622 0.0084166 0.0172908 0.0056592 0.0056118 0.0056396 0.0056118 0.0084532 0.0112486 0.0084170 0.0084833 0.0084513 0.0056219 0.0056219 0.0084119 0.0056364 0.0084119 0.0113047 0.0141267 0.0113240 0.0084142 0.0000000 0.0113293 0.0112453 0.0056167 0.0084836 0.0084242 0.0084298 0.0199465 0.0200168 0.0141327 0.0170665 0.0085149 0.0057030 0.0056216 0.0112974 0.0112974 0.0084166 0.0056216 0.0113350 0.0084209 0.0112843 0.0112435 0.0112946 0.0140987 0.0085692 0.0112435 0.0084805 0.0084763 0.0112405 0.0084297 0.0084242 0.0141219 0.0114134 0.0084164 0.0056465 0.0084715 0.0112843 0.0113241 0.0084164 0.0114481 0.0084574 0.0084513 0.0112843 0.0084539 0.0172400 0.0114494 0.0056230 0.0084412 0.0169303 0.0084826 0.0141163 0.0056829 0.0084481 0.0141351 0.0056221 0.0112533 0.0112976 0.0056419 0.0084181 0.0112922 0.0056600 0.0084644 0.0113171 0.0084462 0.0112341 0.0084828 0.0084530 0.0084412 0.0084119 0.0086339 0.0112522 0.0169382 0.0085000 0.0056119 0.0056124 0.0084165 0.0141809 0.0056183 0.0056216 0.0057216 0.0084228 0.0056661 0.0056133 0.0141232 0.0084119 0.0056795 0.0084534 0.0084170 0.0084812 0.0086045 0.0142709 0.0084618 0.0170231 0.0170231 0.0141270 0.0112628 0.0112430 0.0056690 0.0084366 0.0084155 0.0112678 0.0141363 0.0085298 0.0084481 0.0115252 0.0084838 0.0084238 0.0112732 0.0084539 0.0112732 0.0141414 0.0084555 0.0113526 0.0084957 0.0112495 0.0084155 0.0112663 0.0085457 0.0085115 0.0085364 0.0084532 0.0112425 0.0086017 0.0112495 0.0141656 0.0084781 0.0000010 0.0000010 0.0027965 0.0114198 0.0056304 0.0056316 0.0084530 0.0056284 0.0056399 0.0056829 0.0056119 0.0172275 0.0171686 0.0171686 0.0171084 0.0171691 0.0141611 0.0143002 0.0113553 0.0141147 0.0141147 0.0112502 0.0112502 0.0113136 0.0085636 0.0113456 0.0141005 0.0084634 0.0141751 0.0141827 0.0141994 0.0169542 0.0169542 0.0084662 0.0112622 0.0085543 0.0112403 
Gnaper     0.0143205 0.0056240 0.0084201 0.0056621 0.0172829 0.0141060 0.0084273 0.0084374 0.0084374 0.0112668 0.0055929 0.0084544 0.0084567 0.0114261 0.0085120 0.0084249 0.0201634 0.0085120 0.0056043 0.0056437 0.0056043 0.0141854 0.0141854 0.0141354 0.0112668 0.0084201 0.0172983 0.0056616 0.0113052 0.0113618 0.0113052 0.0084567 0.0112531 0.0084205 0.0084869 0.0084549 0.0056244 0.0056244 0.0084153 0.0056388 0.0084153 0.0113094 0.0141322 0.0113286 0.0141253 0.0113293 0.0000000 0.0112498 0.0056191 0.0028100 0.0027903 0.0084333 0.0170862 0.0171465 0.0141385 0.0170737 0.0085184 0.0057056 0.0056240 0.0113022 0.0113022 0.0084201 0.0056240 0.0113402 0.0084244 0.0084531 0.0084225 0.0084608 0.0056145 0.0057061 0.0084225 0.0056470 0.0056442 0.0084203 0.0084333 0.0027903 0.0027976 0.0000010 0.0056043 0.0056489 0.0056409 0.0084531 0.0084830 0.0056043 0.0085759 0.0084610 0.0084549 0.0112888 0.0084575 0.0172474 0.0114543 0.0056254 0.0056207 0.0112548 0.0084863 0.0084457 0.0056854 0.0056254 0.0084570 0.0056245 0.0112579 0.0113024 0.0056443 0.0084216 0.0112970 0.0056625 0.0084679 0.0084777 0.0084497 0.0112385 0.0084865 0.0084567 0.0056207 0.0084153 0.0086379 0.0112567 0.0169446 0.0056600 0.0056142 0.0056147 0.0084199 0.0113313 0.0056207 0.0056240 0.0057242 0.0084263 0.0056685 0.0056157 0.0112851 0.0084153 0.0056820 0.0084569 0.0084205 0.0084848 0.0086084 0.0142764 0.0084654 0.0228626 0.0228626 0.0199211 0.0112674 0.0112475 0.0056515 0.0084401 0.0084190 0.0112725 0.0141421 0.0085335 0.0084517 0.0115310 0.0084874 0.0084273 0.0112778 0.0084575 0.0112778 0.0141470 0.0084589 0.0113574 0.0084992 0.0112540 0.0084190 0.0112709 0.0085495 0.0085152 0.0085401 0.0084567 0.0112470 0.0028490 0.0112540 0.0141714 0.0084817 0.0112883 0.0112883 0.0084507 0.0056736 0.0056327 0.0056340 0.0084567 0.0056308 0.0056423 0.0056854 0.0056142 0.0172351 0.0171761 0.0171761 0.0171158 0.0171766 0.0141670 0.0143067 0.0056417 0.0141204 0.0141204 0.0112548 0.0112548 0.0113183 0.0085673 0.0113503 0.0141060 0.0084669 0.0141809 0.0141884 0.0142051 0.0169607 0.0169607 0.0084697 0.0112668 0.0085579 0.0112448 
Gnapfe     0.0142135 0.0083871 0.0111629 0.0084436 0.0171534 0.0140019 0.0027762 0.0083752 0.0083752 0.0111837 0.0111785 0.0083919 0.0083942 0.0113408 0.0084487 0.0083629 0.0200121 0.0084487 0.0055630 0.0056019 0.0055630 0.0140802 0.0140802 0.0140309 0.0111837 0.0083581 0.0171684 0.0056196 0.0112217 0.0112773 0.0112217 0.0027858 0.0055606 0.0083585 0.0084239 0.0083924 0.0055828 0.0055828 0.0083533 0.0055971 0.0083533 0.0112256 0.0140287 0.0112446 0.0140210 0.0112453 0.0112498 0.0000000 0.0055777 0.0084243 0.0083656 0.0083720 0.0226852 0.0227646 0.0140340 0.0169470 0.0028058 0.0056629 0.0055825 0.0112187 0.0112187 0.0083581 0.0055825 0.0112561 0.0083623 0.0112056 0.0111660 0.0112166 0.0140001 0.0085088 0.0111660 0.0084212 0.0084171 0.0111631 0.0083711 0.0083656 0.0140232 0.0113330 0.0083579 0.0056070 0.0084122 0.0112056 0.0112449 0.0083579 0.0113674 0.0083984 0.0083924 0.0055782 0.0027861 0.0171183 0.0113685 0.0055838 0.0083823 0.0168128 0.0084235 0.0140186 0.0056430 0.0083892 0.0140360 0.0055830 0.0111748 0.0112189 0.0056024 0.0083595 0.0112135 0.0056204 0.0084052 0.0112380 0.0083873 0.0111569 0.0084237 0.0083943 0.0083823 0.0083533 0.0085729 0.0111737 0.0168205 0.0084404 0.0055728 0.0055733 0.0083579 0.0140815 0.0055792 0.0055825 0.0056812 0.0083642 0.0056263 0.0055743 0.0140245 0.0083533 0.0056397 0.0083944 0.0083585 0.0084218 0.0085437 0.0141704 0.0084028 0.0226927 0.0226927 0.0197733 0.0111842 0.0111656 0.0056292 0.0083778 0.0083570 0.0111893 0.0083856 0.0028108 0.0027841 0.0056964 0.0027958 0.0027762 0.0055728 0.0027861 0.0055728 0.0083884 0.0027864 0.0056117 0.0027996 0.0055612 0.0083570 0.0111877 0.0028161 0.0028049 0.0028130 0.0027858 0.0055578 0.0085408 0.0055612 0.0084031 0.0027939 0.0112049 0.0112049 0.0083883 0.0113393 0.0055911 0.0055923 0.0083943 0.0055891 0.0056005 0.0056430 0.0055728 0.0141867 0.0141387 0.0141387 0.0140895 0.0141391 0.0111958 0.0113057 0.0112757 0.0083730 0.0083730 0.0055616 0.0055616 0.0055926 0.0028218 0.0056082 0.0140019 0.0084042 0.0140758 0.0140830 0.0140996 0.0168354 0.0168354 0.0084069 0.0111836 0.0084939 0.0111629 
Gralem     0.0085192 0.0027928 0.0055752 0.0028116 0.0114238 0.0083925 0.0027855 0.0027888 0.0027888 0.0055862 0.0055834 0.0027944 0.0027951 0.0056645 0.0028133 0.0027847 0.0142801 0.0028133 0.0000010 0.0000010 0.0000010 0.0084395 0.0084395 0.0084100 0.0055862 0.0027831 0.0114339 0.0000010 0.0056051 0.0056328 0.0056051 0.0027952 0.0055793 0.0027833 0.0028051 0.0027946 0.0000010 0.0000010 0.0027816 0.0000010 0.0027816 0.0056071 0.0084081 0.0056164 0.0084041 0.0056167 0.0056191 0.0055777 0.0000000 0.0028052 0.0027856 0.0027874 0.0169979 0.0170574 0.0084116 0.0112863 0.0028153 0.0000010 0.0000010 0.0056035 0.0056035 0.0027831 0.0000010 0.0056222 0.0027845 0.0055970 0.0055768 0.0056019 0.0055750 0.0028334 0.0055768 0.0028042 0.0028028 0.0055753 0.0027874 0.0027856 0.0084054 0.0056607 0.0027831 0.0000010 0.0028012 0.0055970 0.0056166 0.0027831 0.0056779 0.0027966 0.0027946 0.0055970 0.0027955 0.0114006 0.0056783 0.0000010 0.0027912 0.0111973 0.0028049 0.0084017 0.0000010 0.0027935 0.0084129 0.0000010 0.0055818 0.0056036 0.0000010 0.0027836 0.0056010 0.0000010 0.0027988 0.0056131 0.0027928 0.0055722 0.0028049 0.0027951 0.0027912 0.0027816 0.0028546 0.0055810 0.0112017 0.0028106 0.0000010 0.0000010 0.0000010 0.0084404 0.0000010 0.0000010 0.0000010 0.0027852 0.0000010 0.0000010 0.0084062 0.0027816 0.0000010 0.0027953 0.0027833 0.0028044 0.0028450 0.0084945 0.0027980 0.0170024 0.0170024 0.0141098 0.0055865 0.0055766 0.0000010 0.0027897 0.0027827 0.0055889 0.0084138 0.0028204 0.0027935 0.0057160 0.0028053 0.0027855 0.0055915 0.0027955 0.0055915 0.0084166 0.0027958 0.0056307 0.0028091 0.0055799 0.0027827 0.0055880 0.0028257 0.0028144 0.0028225 0.0027952 0.0055764 0.0028440 0.0055799 0.0084314 0.0028034 0.0055966 0.0055966 0.0027931 0.0056638 0.0000010 0.0000010 0.0027951 0.0000010 0.0000010 0.0000010 0.0000010 0.0113927 0.0113541 0.0113541 0.0113145 0.0113545 0.0084288 0.0085114 0.0056320 0.0084011 0.0084011 0.0055802 0.0055802 0.0056115 0.0028315 0.0056272 0.0083925 0.0027984 0.0084367 0.0084410 0.0084511 0.0112121 0.0112121 0.0027994 0.0055860 0.0028284 0.0055752 
Gwcbel     0.0114384 0.0056242 0.0084205 0.0056624 0.0143798 0.0112674 0.0056095 0.0056161 0.0056161 0.0084371 0.0027921 0.0056274 0.0056290 0.0085561 0.0056657 0.0056078 0.0172563 0.0056657 0.0027977 0.0028174 0.0027977 0.0113307 0.0113307 0.0112909 0.0084371 0.0056046 0.0143927 0.0028263 0.0084658 0.0085080 0.0084658 0.0056291 0.0084268 0.0056049 0.0056491 0.0056278 0.0028078 0.0028078 0.0056015 0.0028150 0.0056015 0.0084689 0.0112884 0.0084832 0.0112829 0.0084836 0.0028100 0.0084243 0.0028052 0.0000000 0.0000010 0.0056134 0.0199674 0.0200379 0.0112932 0.0142059 0.0056700 0.0028483 0.0028076 0.0084634 0.0084634 0.0056046 0.0028076 0.0084918 0.0056075 0.0084536 0.0084230 0.0084612 0.0112660 0.0057063 0.0084230 0.0056473 0.0056445 0.0084207 0.0056134 0.0000010 0.0056044 0.0028308 0.0056045 0.0028200 0.0056412 0.0084536 0.0084834 0.0056045 0.0085764 0.0056318 0.0056278 0.0084536 0.0056296 0.0143505 0.0085772 0.0028083 0.0056210 0.0140922 0.0056487 0.0112800 0.0028382 0.0056256 0.0112951 0.0028078 0.0084304 0.0084636 0.0028078 0.0056056 0.0084595 0.0028268 0.0028135 0.0084781 0.0056244 0.0084159 0.0056289 0.0056289 0.0056210 0.0056015 0.0057494 0.0084294 0.0140989 0.0056602 0.0028027 0.0028029 0.0056046 0.0113319 0.0028060 0.0028076 0.0028575 0.0056088 0.0028298 0.0028034 0.0112857 0.0056015 0.0028365 0.0056292 0.0056049 0.0056477 0.0057299 0.0114040 0.0056347 0.0199741 0.0199741 0.0170492 0.0084376 0.0084226 0.0028312 0.0056180 0.0056039 0.0084413 0.0112961 0.0056801 0.0056257 0.0086351 0.0056494 0.0056095 0.0084452 0.0056296 0.0084452 0.0113001 0.0056304 0.0085048 0.0056573 0.0084275 0.0056039 0.0084400 0.0056907 0.0056679 0.0056845 0.0056291 0.0084223 0.0000010 0.0084275 0.0113197 0.0056457 0.0084530 0.0084530 0.0056250 0.0028324 0.0028119 0.0028126 0.0056289 0.0028109 0.0028167 0.0028382 0.0028027 0.0143403 0.0142913 0.0142913 0.0142412 0.0142918 0.0113161 0.0114275 0.0028164 0.0112789 0.0112789 0.0084281 0.0084281 0.0084756 0.0057025 0.0084995 0.0112674 0.0056357 0.0113271 0.0113330 0.0113465 0.0141122 0.0141122 0.0056376 0.0084369 0.0056963 0.0084206 
Gwcchr     0.0113575 0.0055850 0.0083618 0.0056226 0.0142778 0.0111887 0.0055704 0.0055770 0.0055770 0.0083782 0.0027727 0.0055881 0.0055896 0.0084957 0.0056259 0.0055688 0.0171337 0.0056259 0.0027783 0.0027977 0.0027783 0.0112513 0.0112513 0.0112119 0.0083782 0.0055656 0.0142904 0.0028065 0.0084066 0.0084482 0.0084066 0.0055897 0.0083680 0.0055659 0.0056095 0.0055885 0.0027882 0.0027882 0.0055625 0.0027953 0.0055625 0.0084096 0.0112094 0.0084237 0.0112040 0.0084242 0.0027903 0.0083656 0.0027856 0.0000010 0.0000000 0.0055742 0.0198277 0.0198970 0.0112142 0.0141062 0.0056301 0.0028281 0.0027880 0.0084043 0.0084043 0.0055656 0.0027880 0.0084323 0.0055684 0.0083945 0.0083642 0.0084019 0.0111873 0.0056660 0.0083642 0.0056077 0.0056049 0.0083620 0.0055743 0.0000010 0.0055654 0.0028108 0.0055655 0.0028002 0.0056017 0.0083945 0.0084239 0.0055655 0.0085157 0.0055925 0.0055885 0.0083945 0.0055902 0.0142488 0.0085164 0.0027887 0.0055817 0.0139938 0.0056091 0.0112011 0.0028182 0.0055863 0.0112160 0.0027882 0.0083716 0.0084044 0.0027979 0.0055666 0.0084004 0.0028069 0.0055970 0.0084187 0.0055851 0.0083573 0.0056092 0.0055897 0.0055817 0.0055625 0.0057085 0.0083706 0.0140004 0.0056205 0.0027832 0.0027834 0.0055655 0.0112524 0.0027864 0.0027880 0.0028373 0.0055697 0.0028099 0.0027839 0.0112068 0.0055625 0.0028165 0.0055899 0.0055659 0.0056081 0.0056892 0.0113238 0.0055953 0.0198335 0.0198335 0.0169295 0.0083787 0.0083639 0.0028113 0.0055788 0.0055649 0.0083824 0.0112171 0.0056400 0.0055864 0.0085727 0.0056098 0.0055704 0.0083863 0.0055902 0.0083863 0.0112209 0.0055911 0.0084450 0.0056175 0.0083688 0.0055649 0.0083811 0.0056506 0.0056280 0.0056444 0.0055897 0.0083636 0.0000010 0.0083688 0.0112403 0.0056061 0.0083939 0.0083939 0.0055857 0.0028124 0.0027923 0.0027929 0.0055897 0.0027913 0.0027969 0.0028182 0.0027832 0.0142388 0.0141905 0.0141905 0.0141411 0.0141910 0.0112369 0.0113469 0.0027967 0.0112001 0.0112001 0.0083693 0.0083693 0.0084162 0.0056622 0.0084398 0.0111887 0.0055963 0.0112477 0.0112534 0.0112668 0.0140136 0.0140136 0.0055981 0.0083780 0.0056560 0.0083619 
Hapmic     0.0113654 0.0055886 0.0083684 0.0056263 0.0142882 0.0111971 0.0055740 0.0055806 0.0055806 0.0083837 0.0083797 0.0055917 0.0055933 0.0085015 0.0056296 0.0055724 0.0171458 0.0056296 0.0027801 0.0027995 0.0027801 0.0112589 0.0112589 0.0112194 0.0083837 0.0055692 0.0143007 0.0028083 0.0084123 0.0084539 0.0084123 0.0055934 0.0083735 0.0055695 0.0056132 0.0055921 0.0027900 0.0027900 0.0055661 0.0027971 0.0055661 0.0084152 0.0112180 0.0084292 0.0112115 0.0084298 0.0084333 0.0083720 0.0027874 0.0056134 0.0055742 0.0000000 0.0198419 0.0199113 0.0112218 0.0141161 0.0056337 0.0028300 0.0027898 0.0084099 0.0084099 0.0055692 0.0027898 0.0084380 0.0055720 0.0084001 0.0083707 0.0084086 0.0111958 0.0056698 0.0083707 0.0056114 0.0056086 0.0083686 0.0055779 0.0055742 0.0112133 0.0084956 0.0055691 0.0028020 0.0056053 0.0084001 0.0084296 0.0055691 0.0085215 0.0055961 0.0055921 0.0083999 0.0055939 0.0142590 0.0085222 0.0027905 0.0055853 0.0140045 0.0056129 0.0112098 0.0028201 0.0055900 0.0112245 0.0027900 0.0083771 0.0084101 0.0027997 0.0055702 0.0084061 0.0028088 0.0056006 0.0084243 0.0055887 0.0083639 0.0056130 0.0055934 0.0055853 0.0055661 0.0057125 0.0083761 0.0140111 0.0056241 0.0027849 0.0027852 0.0055691 0.0112600 0.0027882 0.0027898 0.0028392 0.0055733 0.0028117 0.0027857 0.0112143 0.0055661 0.0028184 0.0055935 0.0055695 0.0056118 0.0056931 0.0113319 0.0055990 0.0198477 0.0198477 0.0169413 0.0083842 0.0083704 0.0028131 0.0055823 0.0000010 0.0027820 0.0112247 0.0056438 0.0055900 0.0085787 0.0056135 0.0055740 0.0083918 0.0055939 0.0083918 0.0112294 0.0055946 0.0084507 0.0056212 0.0083742 0.0000010 0.0027815 0.0056544 0.0056318 0.0056481 0.0055934 0.0083701 0.0056911 0.0083742 0.0112479 0.0056098 0.0083995 0.0083995 0.0055893 0.0085004 0.0027941 0.0027947 0.0055934 0.0027931 0.0027987 0.0028201 0.0027849 0.0142491 0.0142007 0.0142007 0.0141512 0.0142012 0.0112446 0.0113551 0.0084527 0.0112076 0.0112076 0.0083748 0.0083748 0.0084218 0.0056660 0.0084454 0.0111971 0.0055999 0.0112552 0.0112619 0.0112743 0.0140241 0.0140241 0.0056017 0.0083835 0.0056598 0.0083684 
Hemste     0.0257226 0.0198089 0.0198089 0.0198089 0.0287441 0.0227199 0.0198258 0.0198497 0.0198497 0.0227186 0.0227093 0.0141171 0.0141210 0.0169932 0.0140681 0.0140681 0.0256991 0.0140681 0.0169525 0.0170709 0.0169525 0.0257431 0.0257431 0.0256518 0.0227186 0.0198096 0.0287680 0.0171259 0.0227960 0.0229114 0.0227960 0.0198951 0.0226916 0.0198102 0.0199655 0.0198910 0.0170132 0.0170132 0.0197977 0.0170574 0.0197977 0.0228038 0.0256465 0.0228456 0.0256330 0.0199465 0.0170862 0.0226852 0.0169979 0.0199674 0.0198277 0.0198419 0.0000000 0.0000010 0.0256589 0.0286912 0.0200428 0.0170804 0.0170122 0.0227906 0.0227906 0.0198096 0.0170122 0.0228679 0.0198195 0.0227640 0.0226810 0.0227850 0.0198444 0.0199603 0.0226810 0.0199592 0.0199503 0.0198089 0.0198406 0.0198277 0.0198771 0.0170363 0.0198089 0.0170888 0.0199390 0.0227640 0.0228448 0.0198089 0.0228574 0.0199048 0.0198910 0.0227632 0.0198969 0.0286835 0.0228600 0.0170164 0.0198676 0.0226956 0.0199653 0.0198706 0.0170216 0.0198837 0.0198968 0.0170139 0.0227006 0.0227916 0.0170753 0.0198128 0.0227798 0.0171282 0.0199226 0.0228308 0.0198795 0.0226620 0.0199660 0.0198954 0.0198676 0.0197977 0.0201125 0.0226997 0.0284718 0.0200065 0.0169834 0.0169849 0.0198089 0.0257450 0.0170026 0.0170122 0.0171361 0.0198244 0.0171486 0.0169878 0.0256397 0.0197977 0.0171875 0.0198958 0.0198102 0.0199605 0.0200422 0.0259048 0.0199159 0.0345754 0.0345754 0.0286534 0.0227189 0.0226799 0.0171568 0.0198566 0.0198073 0.0227294 0.0256648 0.0200760 0.0198837 0.0230100 0.0199665 0.0198258 0.0227407 0.0198969 0.0227407 0.0256747 0.0199019 0.0229019 0.0199964 0.0226925 0.0198073 0.0227273 0.0199058 0.0200326 0.0200918 0.0198951 0.0226783 0.0200366 0.0226925 0.0257163 0.0199543 0.0198740 0.0198740 0.0198823 0.0228001 0.0170395 0.0170434 0.0198954 0.0170340 0.0170697 0.0170216 0.0169834 0.0259590 0.0258694 0.0229590 0.0257785 0.0258704 0.0257093 0.0229858 0.0229084 0.0256240 0.0256240 0.0226940 0.0226940 0.0228226 0.0199485 0.0228878 0.0227199 0.0199206 0.0227199 0.0228535 0.0199875 0.0256100 0.0256100 0.0199270 0.0227199 0.0199276 0.0198096 
HemstZ     0.0258132 0.0198781 0.0198781 0.0198781 0.0288456 0.0227986 0.0198951 0.0199194 0.0199194 0.0227973 0.0227888 0.0141665 0.0141704 0.0170529 0.0141171 0.0141171 0.0257897 0.0141171 0.0170117 0.0171311 0.0170117 0.0258339 0.0258339 0.0257420 0.0227973 0.0198788 0.0288698 0.0171865 0.0228762 0.0229924 0.0228762 0.0199640 0.0227710 0.0198794 0.0200360 0.0199598 0.0170719 0.0170719 0.0198668 0.0171174 0.0198668 0.0228841 0.0257365 0.0229251 0.0257231 0.0200168 0.0171465 0.0227646 0.0170574 0.0200379 0.0198970 0.0199113 0.0000010 0.0000000 0.0257491 0.0287924 0.0201137 0.0171407 0.0170709 0.0228707 0.0228707 0.0198788 0.0170709 0.0229486 0.0198888 0.0228440 0.0227603 0.0228650 0.0199141 0.0200308 0.0227603 0.0200297 0.0200196 0.0198781 0.0199092 0.0198970 0.0199470 0.0170963 0.0198781 0.0171490 0.0200092 0.0228440 0.0229254 0.0198781 0.0229381 0.0199749 0.0199598 0.0228431 0.0199658 0.0287847 0.0229407 0.0170752 0.0199373 0.0227750 0.0200358 0.0199403 0.0170804 0.0199534 0.0199658 0.0170726 0.0227800 0.0228718 0.0171354 0.0198820 0.0228599 0.0171889 0.0199926 0.0229113 0.0199492 0.0227411 0.0200365 0.0199653 0.0199373 0.0198668 0.0201839 0.0227792 0.0285715 0.0200761 0.0170429 0.0170443 0.0198781 0.0258358 0.0170622 0.0170709 0.0171968 0.0198937 0.0172092 0.0170473 0.0257298 0.0198668 0.0172485 0.0199647 0.0198794 0.0200310 0.0201132 0.0259964 0.0199860 0.0346975 0.0346975 0.0287544 0.0227976 0.0227592 0.0172174 0.0199262 0.0198765 0.0228092 0.0257551 0.0200760 0.0199534 0.0230917 0.0200370 0.0198951 0.0228206 0.0199658 0.0228206 0.0257640 0.0199718 0.0229828 0.0200669 0.0227718 0.0198765 0.0228071 0.0199758 0.0201036 0.0201631 0.0199640 0.0227575 0.0201076 0.0227718 0.0258070 0.0200237 0.0199438 0.0199438 0.0199520 0.0228804 0.0170993 0.0171033 0.0199653 0.0170938 0.0171297 0.0170804 0.0170429 0.0260511 0.0259609 0.0230402 0.0258694 0.0259620 0.0257998 0.0230672 0.0229894 0.0257140 0.0257140 0.0227734 0.0227734 0.0229031 0.0200178 0.0229687 0.0227986 0.0199906 0.0227986 0.0229332 0.0200581 0.0256989 0.0256989 0.0199971 0.0227986 0.0199977 0.0198788 
Hplkil     0.0171491 0.0112431 0.0140276 0.0113192 0.0201225 0.0168932 0.0112135 0.0055734 0.0055734 0.0140549 0.0140486 0.0112496 0.0112527 0.0142530 0.0113261 0.0112106 0.0229962 0.0113261 0.0083894 0.0084482 0.0083894 0.0169877 0.0169877 0.0169280 0.0140549 0.0112041 0.0201392 0.0084750 0.0141026 0.0141731 0.0141026 0.0112526 0.0140380 0.0112046 0.0112926 0.0112502 0.0084193 0.0084193 0.0111977 0.0084409 0.0111977 0.0141078 0.0169243 0.0141321 0.0169160 0.0141327 0.0141385 0.0140340 0.0084116 0.0112932 0.0112142 0.0112218 0.0256589 0.0257491 0.0000000 0.0140968 0.0113347 0.0085404 0.0084188 0.0140989 0.0140989 0.0112041 0.0084188 0.0141462 0.0112098 0.0140826 0.0140316 0.0140952 0.0168911 0.0114067 0.0140316 0.0112890 0.0112834 0.0140278 0.0112216 0.0112142 0.0169187 0.0142434 0.0112038 0.0084561 0.0112770 0.0140826 0.0141322 0.0112038 0.0142866 0.0112583 0.0112502 0.0140823 0.0112536 0.0200802 0.0142883 0.0084209 0.0112367 0.0197199 0.0112919 0.0169122 0.0085104 0.0112459 0.0169346 0.0084196 0.0140438 0.0140993 0.0084492 0.0112060 0.0140924 0.0084763 0.0112676 0.0141235 0.0112434 0.0140199 0.0112922 0.0112526 0.0112367 0.0111977 0.0114928 0.0140426 0.0197290 0.0113149 0.0084043 0.0084051 0.0112039 0.0169892 0.0084140 0.0084188 0.0085682 0.0112124 0.0084854 0.0084065 0.0169203 0.0111977 0.0085053 0.0112529 0.0112046 0.0112898 0.0114536 0.0170962 0.0112642 0.0198381 0.0198381 0.0227205 0.0140555 0.0140310 0.0084897 0.0112306 0.0112027 0.0140620 0.0112097 0.0113545 0.0112460 0.0085670 0.0112932 0.0112135 0.0083808 0.0112536 0.0083808 0.0112134 0.0112557 0.0084394 0.0084505 0.0140390 0.0112027 0.0140602 0.0113755 0.0113301 0.0113632 0.0112526 0.0140303 0.0114500 0.0140390 0.0169709 0.0112858 0.0140818 0.0140818 0.0112448 0.0142512 0.0084320 0.0084339 0.0112526 0.0084291 0.0084463 0.0085104 0.0084043 0.0200665 0.0199970 0.0199970 0.0199271 0.0199977 0.0169656 0.0171322 0.0141711 0.0111927 0.0111927 0.0140399 0.0140399 0.0084107 0.0085177 0.0084342 0.0168932 0.0112663 0.0169826 0.0169916 0.0170114 0.0197479 0.0197479 0.0112699 0.0140551 0.0113870 0.0140277 
Hplvan     0.0201354 0.0141427 0.0169394 0.0142388 0.0171583 0.0198332 0.0141052 0.0084127 0.0084127 0.0169721 0.0169647 0.0141510 0.0141548 0.0172121 0.0142475 0.0141017 0.0260369 0.0142475 0.0112563 0.0113350 0.0112563 0.0199441 0.0199441 0.0198738 0.0169721 0.0140935 0.0203668 0.0113717 0.0170295 0.0171154 0.0170295 0.0141545 0.0169519 0.0140941 0.0142050 0.0141515 0.0112966 0.0112966 0.0140853 0.0113258 0.0140853 0.0170362 0.0198693 0.0170661 0.0198597 0.0170665 0.0170737 0.0169470 0.0112863 0.0142059 0.0141062 0.0141161 0.0286912 0.0287924 0.0140968 0.0000000 0.0113402 0.0114597 0.0112959 0.0170252 0.0170252 0.0140935 0.0112959 0.0170826 0.0113078 0.0170057 0.0169441 0.0170215 0.0198307 0.0143492 0.0169441 0.0142005 0.0141935 0.0169395 0.0141154 0.0141062 0.0198629 0.0172008 0.0140931 0.0113465 0.0141855 0.0170057 0.0170658 0.0140931 0.0172528 0.0141617 0.0141515 0.0170052 0.0141557 0.0230965 0.0172555 0.0112987 0.0141347 0.0226796 0.0142039 0.0198559 0.0114193 0.0141462 0.0198821 0.0112970 0.0169588 0.0170258 0.0113374 0.0140958 0.0170174 0.0113733 0.0141738 0.0170554 0.0141431 0.0169299 0.0142043 0.0141543 0.0141347 0.0140853 0.0144577 0.0169572 0.0226898 0.0142334 0.0112767 0.0112776 0.0140931 0.0199458 0.0112895 0.0112959 0.0114972 0.0141039 0.0113860 0.0112796 0.0198647 0.0140853 0.0114125 0.0141549 0.0140941 0.0142015 0.0144082 0.0200715 0.0141693 0.0287026 0.0287026 0.0257227 0.0169727 0.0169433 0.0113916 0.0141270 0.0140918 0.0169807 0.0141003 0.0142834 0.0141462 0.0114953 0.0142058 0.0141052 0.0112447 0.0141557 0.0112447 0.0141054 0.0141589 0.0113237 0.0113388 0.0169528 0.0140918 0.0169787 0.0143097 0.0142524 0.0142943 0.0141545 0.0169423 0.0144039 0.0169528 0.0199242 0.0141964 0.0170047 0.0170047 0.0141450 0.0172102 0.0113139 0.0113164 0.0141543 0.0113101 0.0113335 0.0114193 0.0112767 0.0230800 0.0230004 0.0230004 0.0229194 0.0230013 0.0199176 0.0201163 0.0171131 0.0140789 0.0140789 0.0169540 0.0169540 0.0112849 0.0114293 0.0113167 0.0198332 0.0141722 0.0199384 0.0199495 0.0199724 0.0227116 0.0227116 0.0141768 0.0169725 0.0143246 0.0169394 
Intloo     0.0114812 0.0056447 0.0084511 0.0056832 0.0114793 0.0084676 0.0000010 0.0056366 0.0056366 0.0084679 0.0084638 0.0056480 0.0056495 0.0085880 0.0056866 0.0056282 0.0173212 0.0056866 0.0028079 0.0028177 0.0028079 0.0113324 0.0113324 0.0113324 0.0084679 0.0056250 0.0144471 0.0028367 0.0084969 0.0085394 0.0084969 0.0000010 0.0028067 0.0056253 0.0056698 0.0056484 0.0028180 0.0028180 0.0056218 0.0028252 0.0056218 0.0085000 0.0113298 0.0056668 0.0113243 0.0085149 0.0085184 0.0028058 0.0028153 0.0056700 0.0056301 0.0056337 0.0200428 0.0201137 0.0113347 0.0113402 0.0000000 0.0028588 0.0028178 0.0084946 0.0084946 0.0056250 0.0028178 0.0085232 0.0056279 0.0084846 0.0084536 0.0084931 0.0113072 0.0057275 0.0084536 0.0056680 0.0056651 0.0084513 0.0056339 0.0056301 0.0113262 0.0085821 0.0056249 0.0028303 0.0056618 0.0084846 0.0085147 0.0056249 0.0086084 0.0056524 0.0056484 0.0028156 0.0000010 0.0115045 0.0057299 0.0028185 0.0056415 0.0141449 0.0056695 0.0113223 0.0028487 0.0056462 0.0113365 0.0028181 0.0084612 0.0084947 0.0028279 0.0056260 0.0084906 0.0028372 0.0056571 0.0085093 0.0056449 0.0084465 0.0056696 0.0056496 0.0056415 0.0056218 0.0057711 0.0084601 0.0141516 0.0056810 0.0028129 0.0028131 0.0056249 0.0113737 0.0028162 0.0028178 0.0028682 0.0056292 0.0028401 0.0028136 0.0113272 0.0056218 0.0028470 0.0056498 0.0056253 0.0056684 0.0057513 0.0114468 0.0056554 0.0171584 0.0171584 0.0171125 0.0084684 0.0084533 0.0028416 0.0056384 0.0056242 0.0084721 0.0056437 0.0000010 0.0000010 0.0028759 0.0000010 0.0000010 0.0028128 0.0000010 0.0028128 0.0056455 0.0000010 0.0028327 0.0000010 0.0028070 0.0056242 0.0084708 0.0000010 0.0000010 0.0000010 0.0000010 0.0028052 0.0057493 0.0028070 0.0056556 0.0000010 0.0084840 0.0084840 0.0056455 0.0085869 0.0028222 0.0028228 0.0056496 0.0028212 0.0028269 0.0028487 0.0028129 0.0143455 0.0143450 0.0143450 0.0142945 0.0143455 0.0113579 0.0114705 0.0085382 0.0056351 0.0056351 0.0028071 0.0028071 0.0028230 0.0000010 0.0028309 0.0084676 0.0028235 0.0085126 0.0085170 0.0085273 0.0113126 0.0113126 0.0028244 0.0056358 0.0028539 0.0056249 
Juldic     0.0085612 0.0028256 0.0028256 0.0028256 0.0114804 0.0056714 0.0028281 0.0028314 0.0028314 0.0056716 0.0056688 0.0028372 0.0028379 0.0056926 0.0028272 0.0028272 0.0143510 0.0028272 0.0000010 0.0000010 0.0000010 0.0085692 0.0085692 0.0085388 0.0056716 0.0028256 0.0114434 0.0000010 0.0056910 0.0057195 0.0056910 0.0028380 0.0056646 0.0028258 0.0028482 0.0028374 0.0000010 0.0000010 0.0028240 0.0000010 0.0028240 0.0056932 0.0085370 0.0057027 0.0085327 0.0057030 0.0057056 0.0056629 0.0000010 0.0028483 0.0028281 0.0028300 0.0170804 0.0171407 0.0085404 0.0114597 0.0028588 0.0000000 0.0000010 0.0056893 0.0056893 0.0028256 0.0000010 0.0057086 0.0028271 0.0056826 0.0056620 0.0056880 0.0085198 0.0028358 0.0056620 0.0028473 0.0028459 0.0028256 0.0028300 0.0028281 0.0085341 0.0056654 0.0028256 0.0000010 0.0028442 0.0056826 0.0057029 0.0028256 0.0056826 0.0028394 0.0028374 0.0056828 0.0028383 0.0085714 0.0056831 0.0000010 0.0028339 0.0113675 0.0028479 0.0085305 0.0000010 0.0028363 0.0085420 0.0000010 0.0056671 0.0056894 0.0000010 0.0028261 0.0056867 0.0000010 0.0028418 0.0056993 0.0028356 0.0056573 0.0028480 0.0028379 0.0028339 0.0028240 0.0028571 0.0056663 0.0113731 0.0028539 0.0000010 0.0000010 0.0028256 0.0085701 0.0000010 0.0000010 0.0000010 0.0028277 0.0000010 0.0000010 0.0085349 0.0028240 0.0000010 0.0028381 0.0028258 0.0028475 0.0028474 0.0086252 0.0028409 0.0172639 0.0172639 0.0114453 0.0056720 0.0056618 0.0000010 0.0028324 0.0028252 0.0056744 0.0085427 0.0028640 0.0028363 0.0057208 0.0028484 0.0028281 0.0056770 0.0028383 0.0056770 0.0085458 0.0028387 0.0057174 0.0028524 0.0056651 0.0028252 0.0056734 0.0028281 0.0028578 0.0028662 0.0028380 0.0056616 0.0028464 0.0056651 0.0085609 0.0028465 0.0056822 0.0056822 0.0028359 0.0056686 0.0000010 0.0000010 0.0028379 0.0000010 0.0000010 0.0000010 0.0000010 0.0115690 0.0115293 0.0115293 0.0114885 0.0115296 0.0085580 0.0086427 0.0057187 0.0085297 0.0085297 0.0056655 0.0056655 0.0056976 0.0028339 0.0057138 0.0056714 0.0028414 0.0056714 0.0057046 0.0057116 0.0085240 0.0085240 0.0028424 0.0056714 0.0028308 0.0028256 
Julkom     0.0085265 0.0027952 0.0055800 0.0028141 0.0114335 0.0083997 0.0027879 0.0027912 0.0027912 0.0055910 0.0055882 0.0027968 0.0027975 0.0056694 0.0028157 0.0027871 0.0142923 0.0028157 0.0000010 0.0000010 0.0000010 0.0084467 0.0084467 0.0084171 0.0055910 0.0000010 0.0085686 0.0000010 0.0056099 0.0056376 0.0056099 0.0027976 0.0055841 0.0027857 0.0028075 0.0027970 0.0000010 0.0000010 0.0027840 0.0000010 0.0027840 0.0056120 0.0084153 0.0056212 0.0084113 0.0056216 0.0056240 0.0055825 0.0000010 0.0028076 0.0027880 0.0027898 0.0170122 0.0170709 0.0084188 0.0112959 0.0028178 0.0000010 0.0000000 0.0027996 0.0027996 0.0000010 0.0000010 0.0028089 0.0027869 0.0056018 0.0055816 0.0056068 0.0083986 0.0028358 0.0055816 0.0028066 0.0028052 0.0055801 0.0027898 0.0027880 0.0084126 0.0056656 0.0027855 0.0000010 0.0028036 0.0056018 0.0056214 0.0027855 0.0056828 0.0027990 0.0027970 0.0056018 0.0027979 0.0114104 0.0056832 0.0000010 0.0027936 0.0112058 0.0028073 0.0084089 0.0000010 0.0027959 0.0084202 0.0000010 0.0055865 0.0056084 0.0000010 0.0027860 0.0056057 0.0000010 0.0028012 0.0056179 0.0000010 0.0027840 0.0028074 0.0027975 0.0027936 0.0027840 0.0028571 0.0027883 0.0083948 0.0028130 0.0000010 0.0000010 0.0027855 0.0084476 0.0000010 0.0000010 0.0000010 0.0027876 0.0000010 0.0000010 0.0084134 0.0027840 0.0000010 0.0027977 0.0027857 0.0028068 0.0028475 0.0085017 0.0028004 0.0170167 0.0170167 0.0141218 0.0055913 0.0055814 0.0000010 0.0027921 0.0027851 0.0055937 0.0084210 0.0028228 0.0027959 0.0057209 0.0028077 0.0027879 0.0055963 0.0027979 0.0055963 0.0084239 0.0027982 0.0056356 0.0028115 0.0055847 0.0027851 0.0055928 0.0028281 0.0028168 0.0028250 0.0027976 0.0055812 0.0028465 0.0055847 0.0084386 0.0028058 0.0056014 0.0056014 0.0027956 0.0056687 0.0000010 0.0000010 0.0027975 0.0000010 0.0000010 0.0000010 0.0000010 0.0114024 0.0113638 0.0113638 0.0113241 0.0113641 0.0084360 0.0085187 0.0056368 0.0084083 0.0084083 0.0027879 0.0055850 0.0056163 0.0028339 0.0056320 0.0083997 0.0028009 0.0084439 0.0084483 0.0084584 0.0112217 0.0112217 0.0028018 0.0055907 0.0028308 0.0055800 
JulmaN     0.0142795 0.0084260 0.0112136 0.0084830 0.0172340 0.0140668 0.0084039 0.0084139 0.0084139 0.0112355 0.0112303 0.0084308 0.0084331 0.0113935 0.0084881 0.0084016 0.0201058 0.0084881 0.0055887 0.0056279 0.0055887 0.0141455 0.0141455 0.0140959 0.0112355 0.0027899 0.0056637 0.0028182 0.0112735 0.0113297 0.0112735 0.0084331 0.0112219 0.0083972 0.0084631 0.0084313 0.0056087 0.0056087 0.0083920 0.0056231 0.0083920 0.0112777 0.0140929 0.0112969 0.0140859 0.0112974 0.0113022 0.0112187 0.0056035 0.0084634 0.0084043 0.0084099 0.0227906 0.0228707 0.0140989 0.0170252 0.0084946 0.0056893 0.0027996 0.0000000 0.0000010 0.0027899 0.0027996 0.0000010 0.0084010 0.0112574 0.0112168 0.0112677 0.0140651 0.0085486 0.0112168 0.0084604 0.0084562 0.0112138 0.0084098 0.0084043 0.0140882 0.0113860 0.0083966 0.0056331 0.0084514 0.0112574 0.0112970 0.0083966 0.0114204 0.0084373 0.0084313 0.0112574 0.0084339 0.0171979 0.0114218 0.0056097 0.0084212 0.0168898 0.0084624 0.0140827 0.0056693 0.0084281 0.0141013 0.0056088 0.0112266 0.0112711 0.0056285 0.0083982 0.0112653 0.0056466 0.0084443 0.0112901 0.0027996 0.0055858 0.0084626 0.0084330 0.0084212 0.0083920 0.0086129 0.0055945 0.0112289 0.0084798 0.0055987 0.0055992 0.0083966 0.0141468 0.0056051 0.0056083 0.0057078 0.0084030 0.0056526 0.0056001 0.0140894 0.0083920 0.0056659 0.0084333 0.0083972 0.0084610 0.0085837 0.0142365 0.0084417 0.0227977 0.0227977 0.0198649 0.0112360 0.0112164 0.0056555 0.0084167 0.0083957 0.0112411 0.0141025 0.0085094 0.0084281 0.0114971 0.0084636 0.0084039 0.0112464 0.0084339 0.0112464 0.0141076 0.0084354 0.0113254 0.0084754 0.0112228 0.0083957 0.0112395 0.0085252 0.0084912 0.0085160 0.0084331 0.0112159 0.0085809 0.0112228 0.0141317 0.0084580 0.0112567 0.0112567 0.0084272 0.0113923 0.0056171 0.0028046 0.0084330 0.0056151 0.0056266 0.0056693 0.0055987 0.0171864 0.0171268 0.0171268 0.0170669 0.0171273 0.0141271 0.0142655 0.0113281 0.0140810 0.0140810 0.0084571 0.0112235 0.0112866 0.0085430 0.0113184 0.0140668 0.0084433 0.0141411 0.0141487 0.0141653 0.0169136 0.0169136 0.0084461 0.0112354 0.0085337 0.0112137 
JulmaS     0.0142795 0.0084260 0.0112136 0.0084830 0.0172340 0.0140668 0.0084039 0.0084139 0.0084139 0.0112355 0.0112303 0.0084308 0.0084331 0.0113935 0.0084881 0.0084016 0.0201058 0.0084881 0.0055887 0.0056279 0.0055887 0.0141455 0.0141455 0.0140959 0.0112355 0.0027899 0.0056637 0.0028182 0.0112735 0.0113297 0.0112735 0.0084331 0.0112219 0.0083972 0.0084631 0.0084313 0.0056087 0.0056087 0.0083920 0.0056231 0.0083920 0.0112777 0.0140929 0.0112969 0.0140859 0.0112974 0.0113022 0.0112187 0.0056035 0.0084634 0.0084043 0.0084099 0.0227906 0.0228707 0.0140989 0.0170252 0.0084946 0.0056893 0.0027996 0.0000010 0.0000000 0.0027899 0.0027996 0.0000010 0.0084010 0.0112574 0.0112168 0.0112677 0.0140651 0.0085486 0.0112168 0.0084604 0.0084562 0.0112138 0.0084098 0.0084043 0.0140882 0.0113860 0.0083966 0.0056331 0.0084514 0.0112574 0.0112970 0.0083966 0.0114204 0.0084373 0.0084313 0.0112574 0.0084339 0.0171979 0.0114218 0.0056097 0.0084212 0.0168898 0.0084624 0.0140827 0.0056693 0.0084281 0.0141013 0.0056088 0.0112266 0.0112711 0.0056285 0.0083982 0.0112653 0.0056466 0.0084443 0.0112901 0.0027996 0.0055858 0.0084626 0.0084330 0.0084212 0.0083920 0.0086129 0.0055945 0.0112289 0.0084798 0.0055987 0.0055992 0.0083966 0.0141468 0.0056051 0.0056083 0.0057078 0.0084030 0.0056526 0.0056001 0.0140894 0.0083920 0.0056659 0.0084333 0.0083972 0.0084610 0.0085837 0.0142365 0.0084417 0.0227977 0.0227977 0.0198649 0.0112360 0.0112164 0.0056555 0.0084167 0.0083957 0.0112411 0.0141025 0.0085094 0.0084281 0.0114971 0.0084636 0.0084039 0.0112464 0.0084339 0.0112464 0.0141076 0.0084354 0.0113254 0.0084754 0.0112228 0.0083957 0.0112395 0.0085252 0.0084912 0.0085160 0.0084331 0.0112159 0.0085809 0.0112228 0.0141317 0.0084580 0.0112567 0.0112567 0.0084272 0.0113923 0.0056171 0.0028046 0.0084330 0.0056151 0.0056266 0.0056693 0.0055987 0.0171864 0.0171268 0.0171268 0.0170669 0.0171273 0.0141271 0.0142655 0.0113281 0.0140810 0.0140810 0.0084571 0.0112235 0.0112866 0.0085430 0.0113184 0.0140668 0.0084433 0.0141411 0.0141487 0.0141653 0.0169136 0.0169136 0.0084461 0.0112354 0.0085337 0.0112137 
Julorn     0.0113472 0.0055800 0.0083543 0.0056175 0.0142649 0.0111786 0.0055654 0.0055720 0.0055720 0.0083707 0.0083667 0.0055831 0.0055846 0.0084881 0.0056208 0.0055638 0.0171180 0.0056208 0.0027758 0.0027952 0.0027758 0.0112411 0.0112411 0.0112018 0.0083707 0.0000010 0.0085384 0.0000010 0.0083991 0.0084406 0.0083991 0.0055847 0.0083605 0.0055610 0.0056045 0.0055835 0.0027857 0.0027857 0.0055576 0.0027928 0.0055576 0.0084021 0.0111993 0.0084161 0.0111940 0.0084166 0.0084201 0.0083581 0.0027831 0.0056046 0.0055656 0.0055692 0.0198096 0.0198788 0.0112041 0.0140935 0.0056250 0.0028256 0.0000010 0.0027899 0.0027899 0.0000000 0.0000010 0.0027991 0.0055635 0.0083870 0.0083567 0.0083954 0.0111772 0.0056609 0.0083567 0.0056027 0.0055999 0.0083545 0.0055693 0.0055656 0.0111958 0.0084822 0.0055605 0.0027977 0.0055967 0.0083870 0.0084164 0.0055605 0.0085080 0.0055875 0.0055835 0.0083869 0.0055852 0.0142359 0.0085087 0.0027862 0.0055768 0.0139822 0.0056041 0.0111920 0.0028157 0.0055813 0.0112058 0.0027858 0.0083641 0.0083969 0.0027954 0.0055617 0.0083929 0.0028044 0.0055920 0.0084112 0.0000010 0.0027744 0.0056042 0.0055847 0.0055768 0.0055576 0.0057034 0.0027787 0.0083658 0.0056154 0.0027807 0.0027809 0.0055606 0.0112423 0.0027839 0.0027855 0.0028347 0.0055648 0.0028073 0.0027814 0.0111968 0.0055576 0.0028140 0.0055849 0.0055610 0.0056031 0.0056841 0.0113137 0.0055903 0.0198155 0.0198155 0.0169141 0.0083712 0.0083564 0.0028088 0.0055738 0.0055599 0.0083748 0.0112070 0.0056350 0.0055814 0.0085649 0.0056048 0.0055654 0.0083788 0.0055852 0.0083788 0.0112108 0.0055860 0.0084374 0.0056125 0.0083613 0.0055599 0.0083736 0.0056455 0.0056230 0.0056393 0.0055847 0.0083561 0.0056821 0.0083613 0.0112302 0.0056011 0.0083864 0.0083864 0.0055807 0.0084870 0.0027898 0.0000010 0.0055847 0.0027888 0.0027944 0.0028157 0.0027807 0.0142260 0.0141778 0.0141778 0.0141284 0.0141782 0.0112268 0.0113368 0.0084394 0.0111900 0.0111900 0.0056010 0.0083618 0.0084087 0.0056571 0.0084322 0.0111786 0.0055913 0.0112375 0.0112432 0.0112566 0.0140009 0.0140009 0.0055931 0.0083705 0.0056509 0.0083544 
Julreg     0.0085265 0.0027952 0.0055800 0.0028141 0.0114335 0.0083997 0.0027879 0.0027912 0.0027912 0.0055910 0.0055882 0.0027968 0.0027975 0.0056694 0.0028157 0.0027871 0.0142923 0.0028157 0.0000010 0.0000010 0.0000010 0.0084467 0.0084467 0.0084171 0.0055910 0.0000010 0.0085686 0.0000010 0.0056099 0.0056376 0.0056099 0.0027976 0.0055841 0.0027857 0.0028075 0.0027970 0.0000010 0.0000010 0.0027840 0.0000010 0.0027840 0.0056120 0.0084153 0.0056212 0.0084113 0.0056216 0.0056240 0.0055825 0.0000010 0.0028076 0.0027880 0.0027898 0.0170122 0.0170709 0.0084188 0.0112959 0.0028178 0.0000010 0.0000010 0.0027996 0.0027996 0.0000010 0.0000000 0.0028089 0.0027869 0.0056018 0.0055816 0.0056068 0.0083986 0.0028358 0.0055816 0.0028066 0.0028052 0.0055801 0.0027898 0.0027880 0.0084126 0.0056656 0.0027855 0.0000010 0.0028036 0.0056018 0.0056214 0.0027855 0.0056828 0.0027990 0.0027970 0.0056018 0.0027979 0.0114104 0.0056832 0.0000010 0.0027936 0.0112058 0.0028073 0.0084089 0.0000010 0.0027959 0.0084202 0.0000010 0.0055865 0.0056084 0.0000010 0.0027860 0.0056057 0.0000010 0.0028012 0.0056179 0.0000010 0.0027840 0.0028074 0.0027975 0.0027936 0.0027840 0.0028571 0.0027883 0.0083948 0.0028130 0.0000010 0.0000010 0.0027855 0.0084476 0.0000010 0.0000010 0.0000010 0.0027876 0.0000010 0.0000010 0.0084134 0.0027840 0.0000010 0.0027977 0.0027857 0.0028068 0.0028475 0.0085017 0.0028004 0.0170167 0.0170167 0.0141218 0.0055913 0.0055814 0.0000010 0.0027921 0.0027851 0.0055937 0.0084210 0.0028228 0.0027959 0.0057209 0.0028077 0.0027879 0.0055963 0.0027979 0.0055963 0.0084239 0.0027982 0.0056356 0.0028115 0.0055847 0.0027851 0.0055928 0.0028281 0.0028168 0.0028250 0.0027976 0.0055812 0.0028465 0.0055847 0.0084386 0.0028058 0.0056014 0.0056014 0.0027956 0.0056687 0.0000010 0.0000010 0.0027975 0.0000010 0.0000010 0.0000010 0.0000010 0.0114024 0.0113638 0.0113638 0.0113241 0.0113641 0.0084360 0.0085187 0.0056368 0.0084083 0.0084083 0.0027879 0.0055850 0.0056163 0.0028339 0.0056320 0.0083997 0.0028009 0.0084439 0.0084483 0.0084584 0.0112217 0.0112217 0.0028018 0.0055907 0.0028308 0.0055800 
JulreK     0.0143280 0.0084542 0.0112511 0.0085115 0.0172929 0.0141139 0.0084319 0.0084420 0.0084420 0.0112730 0.0112678 0.0084590 0.0084613 0.0114320 0.0085166 0.0084296 0.0201745 0.0085166 0.0056073 0.0056467 0.0056073 0.0141931 0.0141931 0.0141431 0.0112730 0.0027991 0.0056827 0.0028277 0.0113112 0.0113672 0.0113112 0.0084613 0.0112594 0.0084251 0.0084915 0.0084595 0.0056274 0.0056274 0.0084200 0.0056419 0.0084200 0.0113155 0.0141402 0.0113349 0.0141331 0.0113350 0.0113402 0.0112561 0.0056222 0.0084918 0.0084323 0.0084380 0.0228679 0.0229486 0.0141462 0.0170826 0.0085232 0.0057086 0.0028089 0.0000010 0.0000010 0.0027991 0.0028089 0.0000000 0.0084290 0.0112951 0.0112543 0.0113055 0.0141122 0.0085775 0.0112543 0.0084887 0.0084845 0.0112513 0.0084378 0.0084323 0.0141354 0.0114245 0.0084245 0.0056520 0.0084797 0.0112951 0.0113350 0.0084245 0.0114591 0.0084655 0.0084595 0.0112951 0.0084621 0.0172564 0.0114605 0.0056284 0.0084493 0.0169464 0.0084908 0.0141299 0.0056884 0.0084562 0.0141487 0.0056275 0.0112641 0.0113084 0.0056474 0.0084262 0.0113029 0.0056655 0.0084726 0.0113280 0.0028089 0.0056043 0.0084910 0.0084611 0.0084493 0.0084200 0.0086423 0.0056131 0.0112664 0.0085083 0.0056173 0.0056178 0.0084246 0.0141944 0.0056238 0.0056270 0.0057272 0.0084310 0.0056716 0.0056188 0.0141367 0.0084200 0.0056850 0.0084615 0.0084251 0.0084894 0.0086129 0.0142846 0.0084699 0.0228750 0.0228750 0.0199320 0.0112736 0.0112538 0.0056745 0.0084448 0.0084236 0.0112786 0.0141498 0.0085381 0.0084563 0.0115363 0.0084920 0.0084319 0.0112840 0.0084621 0.0112840 0.0141549 0.0084637 0.0113635 0.0085039 0.0112602 0.0084236 0.0112770 0.0085540 0.0085198 0.0085447 0.0084613 0.0112533 0.0086103 0.0112602 0.0141792 0.0084863 0.0112944 0.0112944 0.0084554 0.0114308 0.0056358 0.0028139 0.0084611 0.0056339 0.0056454 0.0056884 0.0056173 0.0172450 0.0171859 0.0171859 0.0171246 0.0171864 0.0141745 0.0143149 0.0113672 0.0141282 0.0141282 0.0084854 0.0112610 0.0113245 0.0085719 0.0113565 0.0141139 0.0084716 0.0141887 0.0141964 0.0142130 0.0169704 0.0169704 0.0084743 0.0112729 0.0085626 0.0112511 
Julunt     0.0113530 0.0055828 0.0083585 0.0056204 0.0142720 0.0111842 0.0055682 0.0055748 0.0055748 0.0083749 0.0083709 0.0055860 0.0055875 0.0084923 0.0056237 0.0055666 0.0171266 0.0056237 0.0027772 0.0027966 0.0027772 0.0112468 0.0112468 0.0112075 0.0083749 0.0055635 0.0142846 0.0028054 0.0084033 0.0084449 0.0084033 0.0055876 0.0083647 0.0055638 0.0056073 0.0055863 0.0027871 0.0027871 0.0055604 0.0027942 0.0055604 0.0084063 0.0112049 0.0084203 0.0111996 0.0084209 0.0084244 0.0083623 0.0027845 0.0056075 0.0055684 0.0055720 0.0198195 0.0198888 0.0112098 0.0113078 0.0056279 0.0028271 0.0027869 0.0084010 0.0084010 0.0055635 0.0027869 0.0084290 0.0000000 0.0083912 0.0083610 0.0083986 0.0111829 0.0056637 0.0083610 0.0056055 0.0056027 0.0083587 0.0055721 0.0055684 0.0112014 0.0084866 0.0055634 0.0027991 0.0055995 0.0083912 0.0084206 0.0055634 0.0085123 0.0055903 0.0055863 0.0083912 0.0055881 0.0142430 0.0085130 0.0027876 0.0055796 0.0139892 0.0056069 0.0111976 0.0028172 0.0055842 0.0112115 0.0027872 0.0083683 0.0084011 0.0027968 0.0055645 0.0083971 0.0028059 0.0055948 0.0084154 0.0055829 0.0083540 0.0056071 0.0055875 0.0055796 0.0055604 0.0057063 0.0083673 0.0139947 0.0056183 0.0027821 0.0027823 0.0055634 0.0112479 0.0027853 0.0027869 0.0028362 0.0055676 0.0028088 0.0027828 0.0112024 0.0055604 0.0028155 0.0055877 0.0055638 0.0056059 0.0056870 0.0113193 0.0055932 0.0198253 0.0198253 0.0169226 0.0083754 0.0083606 0.0028102 0.0055766 0.0055627 0.0083791 0.0112127 0.0056378 0.0055842 0.0085693 0.0056077 0.0055682 0.0083830 0.0055881 0.0083830 0.0112164 0.0055889 0.0084417 0.0056153 0.0083655 0.0055627 0.0083778 0.0056484 0.0056259 0.0056422 0.0055876 0.0083603 0.0056850 0.0083655 0.0112359 0.0056039 0.0083907 0.0083907 0.0055835 0.0084913 0.0027912 0.0027918 0.0055875 0.0027902 0.0027959 0.0028172 0.0027821 0.0142331 0.0141848 0.0141848 0.0141354 0.0141853 0.0112324 0.0113425 0.0084437 0.0111957 0.0111957 0.0083660 0.0083660 0.0084129 0.0056600 0.0084365 0.0111842 0.0055941 0.0112432 0.0112489 0.0112623 0.0140079 0.0140079 0.0055959 0.0083747 0.0056538 0.0083586 
Lamcal     0.0142630 0.0027963 0.0055822 0.0028152 0.0142344 0.0140505 0.0083941 0.0084042 0.0084042 0.0112224 0.0112172 0.0084210 0.0084233 0.0113802 0.0084781 0.0083918 0.0172721 0.0084781 0.0055822 0.0056213 0.0055822 0.0141291 0.0141291 0.0140796 0.0112224 0.0083870 0.0172284 0.0056391 0.0112604 0.0113165 0.0112604 0.0084233 0.0112089 0.0083874 0.0084532 0.0084215 0.0056021 0.0056021 0.0083823 0.0056165 0.0083823 0.0112646 0.0140765 0.0112838 0.0140696 0.0112843 0.0084531 0.0112056 0.0055970 0.0084536 0.0083945 0.0084001 0.0227640 0.0228440 0.0140826 0.0170057 0.0084846 0.0056826 0.0056018 0.0112574 0.0112574 0.0083870 0.0056018 0.0112951 0.0083912 0.0000000 0.0055839 0.0056091 0.0084020 0.0028369 0.0055839 0.0028077 0.0028063 0.0055824 0.0084000 0.0083945 0.0140719 0.0113726 0.0027866 0.0056265 0.0000010 0.0000010 0.0000010 0.0027866 0.0000010 0.0084275 0.0084215 0.0112443 0.0084241 0.0171780 0.0114084 0.0056032 0.0000010 0.0168702 0.0084526 0.0140663 0.0056627 0.0027970 0.0140849 0.0056023 0.0112136 0.0112577 0.0056219 0.0083885 0.0112523 0.0056400 0.0084345 0.0000010 0.0084164 0.0111945 0.0084528 0.0084232 0.0000010 0.0083823 0.0086028 0.0112125 0.0168781 0.0028141 0.0055921 0.0055926 0.0083868 0.0084509 0.0055986 0.0056018 0.0057011 0.0083932 0.0056460 0.0055936 0.0084167 0.0083823 0.0056593 0.0084235 0.0083874 0.0084511 0.0085736 0.0142190 0.0084319 0.0227716 0.0227716 0.0198421 0.0112230 0.0112033 0.0028198 0.0084069 0.0083859 0.0112280 0.0140862 0.0084994 0.0084183 0.0114836 0.0084537 0.0083941 0.0112333 0.0084241 0.0112333 0.0140912 0.0084256 0.0113122 0.0084655 0.0112097 0.0083859 0.0112265 0.0085152 0.0084813 0.0085060 0.0084233 0.0112029 0.0085708 0.0112097 0.0141153 0.0084481 0.0112437 0.0112437 0.0084174 0.0113789 0.0056105 0.0056118 0.0084232 0.0056085 0.0056200 0.0056627 0.0055921 0.0171656 0.0171071 0.0171071 0.0170474 0.0171077 0.0141099 0.0142491 0.0113149 0.0140647 0.0140647 0.0112105 0.0112105 0.0112735 0.0085329 0.0113052 0.0140505 0.0084334 0.0141247 0.0141322 0.0141488 0.0168940 0.0168940 0.0084362 0.0112224 0.0085237 0.0112006 
Lamkun     0.0142110 0.0027863 0.0055622 0.0028050 0.0171504 0.0139995 0.0083638 0.0083739 0.0083739 0.0111818 0.0111766 0.0083906 0.0083928 0.0113390 0.0084473 0.0083615 0.0200084 0.0084473 0.0055622 0.0056010 0.0055622 0.0140778 0.0140778 0.0140285 0.0111818 0.0083567 0.0171653 0.0056187 0.0112198 0.0112755 0.0112198 0.0083929 0.0111683 0.0083571 0.0084226 0.0083911 0.0055820 0.0055820 0.0083520 0.0055962 0.0083520 0.0112238 0.0140263 0.0112427 0.0140186 0.0112435 0.0084225 0.0111660 0.0055768 0.0084230 0.0083642 0.0083707 0.0226810 0.0227603 0.0140316 0.0169441 0.0084536 0.0056620 0.0055816 0.0112168 0.0112168 0.0083567 0.0055816 0.0112543 0.0083610 0.0055839 0.0000000 0.0055888 0.0083717 0.0028267 0.0000010 0.0000010 0.0027962 0.0055623 0.0083698 0.0083642 0.0140208 0.0113311 0.0027766 0.0056061 0.0027946 0.0055839 0.0056034 0.0027766 0.0056644 0.0083971 0.0083911 0.0112035 0.0083936 0.0171153 0.0113666 0.0055830 0.0027847 0.0168099 0.0084221 0.0140162 0.0056422 0.0027870 0.0140336 0.0055821 0.0111730 0.0112171 0.0056015 0.0083582 0.0112117 0.0056196 0.0084039 0.0055999 0.0083860 0.0111551 0.0084223 0.0083929 0.0027847 0.0083520 0.0085715 0.0111718 0.0168176 0.0028040 0.0055720 0.0055724 0.0083566 0.0084205 0.0055784 0.0055816 0.0056803 0.0083629 0.0056255 0.0055734 0.0083864 0.0083520 0.0056388 0.0027855 0.0083571 0.0084205 0.0085423 0.0141680 0.0084014 0.0226885 0.0226885 0.0197698 0.0111824 0.0111638 0.0028097 0.0083764 0.0083556 0.0111874 0.0140351 0.0084685 0.0083879 0.0114416 0.0056047 0.0083638 0.0111927 0.0083936 0.0111927 0.0140398 0.0083960 0.0112711 0.0084347 0.0111691 0.0083556 0.0111859 0.0084843 0.0084505 0.0084750 0.0083929 0.0111633 0.0085395 0.0111691 0.0140639 0.0084175 0.0112031 0.0112031 0.0083869 0.0113374 0.0055902 0.0055915 0.0083929 0.0055883 0.0055996 0.0056422 0.0055720 0.0171033 0.0170452 0.0170452 0.0169857 0.0170457 0.0140598 0.0141978 0.0112739 0.0140137 0.0140137 0.0111699 0.0111699 0.0112327 0.0085018 0.0112642 0.0139995 0.0084028 0.0140734 0.0140806 0.0140972 0.0168324 0.0168324 0.0084056 0.0111818 0.0084926 0.0111611 
Lamlap     0.0142764 0.0027988 0.0055872 0.0028178 0.0172299 0.0140639 0.0084015 0.0084117 0.0084117 0.0112323 0.0112281 0.0084285 0.0084308 0.0113910 0.0084858 0.0083992 0.0201008 0.0084858 0.0055872 0.0056264 0.0055872 0.0141418 0.0141418 0.0140921 0.0112323 0.0083954 0.0172449 0.0056442 0.0112707 0.0113269 0.0112707 0.0084308 0.0112198 0.0083958 0.0084608 0.0084290 0.0056072 0.0056072 0.0083907 0.0056215 0.0083907 0.0112747 0.0140901 0.0112937 0.0140820 0.0112946 0.0084608 0.0112166 0.0056019 0.0084612 0.0084019 0.0084086 0.0227850 0.0228650 0.0140952 0.0170215 0.0084931 0.0056880 0.0056068 0.0112677 0.0112677 0.0083954 0.0056068 0.0113055 0.0083986 0.0056091 0.0055888 0.0000000 0.0084095 0.0028396 0.0055888 0.0028103 0.0000010 0.0055873 0.0084075 0.0084019 0.0140843 0.0113830 0.0027891 0.0056315 0.0028073 0.0056091 0.0056288 0.0027891 0.0056904 0.0084351 0.0084290 0.0112553 0.0084316 0.0171944 0.0114188 0.0056082 0.0027972 0.0140491 0.0084604 0.0112457 0.0056679 0.0027995 0.0140491 0.0056073 0.0112245 0.0112679 0.0056269 0.0083968 0.0112625 0.0056451 0.0084429 0.0056253 0.0084238 0.0112055 0.0084606 0.0084309 0.0027972 0.0083907 0.0086112 0.0112233 0.0168940 0.0028167 0.0055970 0.0055975 0.0083952 0.0084587 0.0056035 0.0055872 0.0057065 0.0084006 0.0056510 0.0055985 0.0084243 0.0083907 0.0056645 0.0084310 0.0083958 0.0084587 0.0085817 0.0142332 0.0084395 0.0227925 0.0227925 0.0198600 0.0112329 0.0112143 0.0028224 0.0084153 0.0083943 0.0112380 0.0140988 0.0085071 0.0084257 0.0114946 0.0056349 0.0084015 0.0112433 0.0056151 0.0112433 0.0141046 0.0084182 0.0113225 0.0084730 0.0112207 0.0083943 0.0112364 0.0085231 0.0084890 0.0085137 0.0084308 0.0112138 0.0085788 0.0112207 0.0141278 0.0084557 0.0112538 0.0112538 0.0084248 0.0113894 0.0056154 0.0056167 0.0084309 0.0056135 0.0056249 0.0056679 0.0055970 0.0114317 0.0113929 0.0113929 0.0113529 0.0113932 0.0141237 0.0142632 0.0113253 0.0140771 0.0140771 0.0112214 0.0112214 0.0112837 0.0085408 0.0113154 0.0140639 0.0084419 0.0141374 0.0141457 0.0141613 0.0169098 0.0169098 0.0084446 0.0112323 0.0085314 0.0112117 
Lammel     0.0171075 0.0055900 0.0083693 0.0056276 0.0200727 0.0168524 0.0111866 0.0112002 0.0112002 0.0140211 0.0140148 0.0112226 0.0112257 0.0142186 0.0112987 0.0111837 0.0229399 0.0112987 0.0083693 0.0084279 0.0083693 0.0169466 0.0169466 0.0168872 0.0140211 0.0111772 0.0200902 0.0084546 0.0140688 0.0141389 0.0140688 0.0112255 0.0140042 0.0111777 0.0112654 0.0112231 0.0083992 0.0083992 0.0111708 0.0084207 0.0111708 0.0140738 0.0168832 0.0140979 0.0168752 0.0140987 0.0056145 0.0140001 0.0055750 0.0112660 0.0111873 0.0111958 0.0198444 0.0199141 0.0168911 0.0198307 0.0113072 0.0085198 0.0083986 0.0140651 0.0140651 0.0111772 0.0083986 0.0141122 0.0111829 0.0084020 0.0083717 0.0084095 0.0000000 0.0056711 0.0083717 0.0056127 0.0056099 0.0083695 0.0111947 0.0111873 0.0112159 0.0084976 0.0055705 0.0084357 0.0056067 0.0084020 0.0084315 0.0055705 0.0085233 0.0112312 0.0112231 0.0140483 0.0112265 0.0200314 0.0142535 0.0084007 0.0055868 0.0140063 0.0112648 0.0112111 0.0084899 0.0055913 0.0112261 0.0083994 0.0140100 0.0140655 0.0084288 0.0111791 0.0140586 0.0084559 0.0112404 0.0084263 0.0112164 0.0139871 0.0112651 0.0112257 0.0055868 0.0111708 0.0114649 0.0140088 0.0196811 0.0056255 0.0083842 0.0083849 0.0083817 0.0112625 0.0083938 0.0083986 0.0085475 0.0111855 0.0084649 0.0083863 0.0112169 0.0111708 0.0084848 0.0112258 0.0111777 0.0112626 0.0114258 0.0170542 0.0112372 0.0256058 0.0256058 0.0226654 0.0140217 0.0139972 0.0056370 0.0112036 0.0111758 0.0140282 0.0168953 0.0113270 0.0112189 0.0143474 0.0112660 0.0111866 0.0140349 0.0112265 0.0140349 0.0169011 0.0112295 0.0141334 0.0112817 0.0140051 0.0111758 0.0140264 0.0113480 0.0113028 0.0113357 0.0112255 0.0139964 0.0114221 0.0140051 0.0169298 0.0112586 0.0140480 0.0140480 0.0112178 0.0142166 0.0084117 0.0084136 0.0112257 0.0084088 0.0084259 0.0084899 0.0083842 0.0200171 0.0199488 0.0199488 0.0198792 0.0199495 0.0169248 0.0170911 0.0141369 0.0168693 0.0168693 0.0140061 0.0140061 0.0140850 0.0113716 0.0141246 0.0168524 0.0112391 0.0169415 0.0169503 0.0169701 0.0196999 0.0196999 0.0112427 0.0140212 0.0113593 0.0139938 
Lamoce     0.0114348 0.0000010 0.0000010 0.0000010 0.0143752 0.0085216 0.0056657 0.0056726 0.0056726 0.0085218 0.0085177 0.0056841 0.0056856 0.0085535 0.0056641 0.0056641 0.0172497 0.0056641 0.0028258 0.0028459 0.0028258 0.0114450 0.0114450 0.0114043 0.0085218 0.0056609 0.0143287 0.0028550 0.0085510 0.0085941 0.0085510 0.0056857 0.0085113 0.0056612 0.0057062 0.0056845 0.0028360 0.0028360 0.0056577 0.0028434 0.0056577 0.0085542 0.0114020 0.0085688 0.0113962 0.0085692 0.0057061 0.0085088 0.0028334 0.0057063 0.0056660 0.0056698 0.0199603 0.0200308 0.0114067 0.0143492 0.0057275 0.0028358 0.0028358 0.0085486 0.0085486 0.0056609 0.0028358 0.0085775 0.0056637 0.0028369 0.0028267 0.0028396 0.0056711 0.0000000 0.0028267 0.0000010 0.0000010 0.0000010 0.0056698 0.0056660 0.0113981 0.0085127 0.0000010 0.0028485 0.0000010 0.0028369 0.0028470 0.0000010 0.0028369 0.0056886 0.0056845 0.0085386 0.0056863 0.0114482 0.0085393 0.0028365 0.0000010 0.0142335 0.0057057 0.0113934 0.0028258 0.0000010 0.0114087 0.0028361 0.0085150 0.0085487 0.0028461 0.0056619 0.0085446 0.0028554 0.0056933 0.0028452 0.0056810 0.0085003 0.0057058 0.0056856 0.0000010 0.0056577 0.0057240 0.0085140 0.0142403 0.0000010 0.0028309 0.0028311 0.0056608 0.0057046 0.0028342 0.0028358 0.0028450 0.0056651 0.0028585 0.0028316 0.0056812 0.0056577 0.0028653 0.0056859 0.0056612 0.0057047 0.0057046 0.0115194 0.0056915 0.0201755 0.0201755 0.0143310 0.0085223 0.0085071 0.0000010 0.0056745 0.0056601 0.0085260 0.0114097 0.0057378 0.0056823 0.0085959 0.0057065 0.0056657 0.0085301 0.0056863 0.0085301 0.0114138 0.0056872 0.0085908 0.0057145 0.0085121 0.0056601 0.0085247 0.0056657 0.0057253 0.0057422 0.0056857 0.0085068 0.0057026 0.0085121 0.0114338 0.0057027 0.0085380 0.0085380 0.0056816 0.0085174 0.0028403 0.0028409 0.0056856 0.0028393 0.0028451 0.0028258 0.0028309 0.0144860 0.0144361 0.0144361 0.0143850 0.0144366 0.0114300 0.0115434 0.0085928 0.0113922 0.0113922 0.0085126 0.0085126 0.0085610 0.0056774 0.0085854 0.0085216 0.0056926 0.0085216 0.0085716 0.0085820 0.0113848 0.0113848 0.0056945 0.0085216 0.0056712 0.0056609 
LamorC     0.0142110 0.0027863 0.0055622 0.0028050 0.0171504 0.0139995 0.0083638 0.0083739 0.0083739 0.0111818 0.0111766 0.0083906 0.0083928 0.0113390 0.0084473 0.0083615 0.0200084 0.0084473 0.0055622 0.0056010 0.0055622 0.0140778 0.0140778 0.0140285 0.0111818 0.0083567 0.0171653 0.0056187 0.0112198 0.0112755 0.0112198 0.0083929 0.0111683 0.0083571 0.0084226 0.0083911 0.0055820 0.0055820 0.0083520 0.0055962 0.0083520 0.0112238 0.0140263 0.0112427 0.0140186 0.0112435 0.0084225 0.0111660 0.0055768 0.0084230 0.0083642 0.0083707 0.0226810 0.0227603 0.0140316 0.0169441 0.0084536 0.0056620 0.0055816 0.0112168 0.0112168 0.0083567 0.0055816 0.0112543 0.0083610 0.0055839 0.0000010 0.0055888 0.0083717 0.0028267 0.0000000 0.0000010 0.0027962 0.0055623 0.0083698 0.0083642 0.0140208 0.0113311 0.0027766 0.0056061 0.0027946 0.0055839 0.0056034 0.0027766 0.0056644 0.0083971 0.0083911 0.0112035 0.0083936 0.0171153 0.0113666 0.0055830 0.0027847 0.0168099 0.0084221 0.0140162 0.0056422 0.0027870 0.0140336 0.0055821 0.0111730 0.0112171 0.0056015 0.0083582 0.0112117 0.0056196 0.0084039 0.0055999 0.0083860 0.0111551 0.0084223 0.0083929 0.0027847 0.0083520 0.0085715 0.0111718 0.0168176 0.0028040 0.0055720 0.0055724 0.0083566 0.0084205 0.0055784 0.0055816 0.0056803 0.0083629 0.0056255 0.0055734 0.0083864 0.0083520 0.0056388 0.0027855 0.0083571 0.0084205 0.0085423 0.0141680 0.0084014 0.0226885 0.0226885 0.0197698 0.0111824 0.0111638 0.0028097 0.0083764 0.0083556 0.0111874 0.0140351 0.0084685 0.0083879 0.0114416 0.0056047 0.0083638 0.0111927 0.0083936 0.0111927 0.0140398 0.0083960 0.0112711 0.0084347 0.0111691 0.0083556 0.0111859 0.0084843 0.0084505 0.0084750 0.0083929 0.0111633 0.0085395 0.0111691 0.0140639 0.0084175 0.0112031 0.0112031 0.0083869 0.0113374 0.0055902 0.0055915 0.0083929 0.0055883 0.0055996 0.0056422 0.0055720 0.0171033 0.0170452 0.0170452 0.0169857 0.0170457 0.0140598 0.0141978 0.0112739 0.0140137 0.0140137 0.0111699 0.0111699 0.0112327 0.0085018 0.0112642 0.0139995 0.0084028 0.0140734 0.0140806 0.0140972 0.0168324 0.0168324 0.0084056 0.0111818 0.0084926 0.0111611 
LamorS     0.0114341 0.0000010 0.0027968 0.0000010 0.0143743 0.0112632 0.0056075 0.0056142 0.0056142 0.0084340 0.0084300 0.0056254 0.0056270 0.0085530 0.0056637 0.0056059 0.0172497 0.0056637 0.0027968 0.0028164 0.0027968 0.0084636 0.0084636 0.0084339 0.0084340 0.0056027 0.0143871 0.0028254 0.0084627 0.0085049 0.0084627 0.0056271 0.0084237 0.0056030 0.0056471 0.0056258 0.0028068 0.0028068 0.0055995 0.0028140 0.0055995 0.0084658 0.0112842 0.0084801 0.0112787 0.0084805 0.0056470 0.0084212 0.0028042 0.0056473 0.0056077 0.0056114 0.0199592 0.0200297 0.0112890 0.0142005 0.0056680 0.0028473 0.0028066 0.0084604 0.0084604 0.0056027 0.0028066 0.0084887 0.0056055 0.0028077 0.0000010 0.0028103 0.0056127 0.0000010 0.0000010 0.0000000 0.0000010 0.0027969 0.0056114 0.0056077 0.0112805 0.0085472 0.0000010 0.0028190 0.0000010 0.0028077 0.0028176 0.0000010 0.0028484 0.0056298 0.0056258 0.0084505 0.0056276 0.0143450 0.0085740 0.0028073 0.0000010 0.0140868 0.0056467 0.0112757 0.0028372 0.0000010 0.0112908 0.0028069 0.0084273 0.0084605 0.0028167 0.0056037 0.0084565 0.0028258 0.0056345 0.0028158 0.0056224 0.0084129 0.0056468 0.0056270 0.0000010 0.0055995 0.0057480 0.0084263 0.0140935 0.0000010 0.0028017 0.0028020 0.0056026 0.0056456 0.0028050 0.0028066 0.0028565 0.0056068 0.0028288 0.0028025 0.0056226 0.0055995 0.0028355 0.0028082 0.0056030 0.0056457 0.0057279 0.0113997 0.0056327 0.0199661 0.0199661 0.0170425 0.0084345 0.0084196 0.0000010 0.0056160 0.0056019 0.0084382 0.0112919 0.0056780 0.0056237 0.0086310 0.0056276 0.0056075 0.0084422 0.0056276 0.0084422 0.0112958 0.0056284 0.0085017 0.0056553 0.0084244 0.0056019 0.0084369 0.0056887 0.0056659 0.0056824 0.0056271 0.0084193 0.0057259 0.0084244 0.0113155 0.0056437 0.0084499 0.0084499 0.0056230 0.0085520 0.0028110 0.0028116 0.0056270 0.0028100 0.0028157 0.0028372 0.0028017 0.0143348 0.0142859 0.0142859 0.0142358 0.0142863 0.0113119 0.0114233 0.0085037 0.0112747 0.0112747 0.0084250 0.0084250 0.0084725 0.0057005 0.0084964 0.0112632 0.0056337 0.0113229 0.0113288 0.0113423 0.0141068 0.0141068 0.0056126 0.0084338 0.0056943 0.0084175 
Lamsig     0.0114284 0.0000010 0.0027954 0.0000010 0.0143672 0.0112576 0.0056047 0.0056114 0.0056114 0.0084298 0.0084258 0.0056226 0.0056242 0.0085487 0.0056609 0.0056031 0.0172408 0.0056609 0.0027954 0.0028150 0.0027954 0.0113209 0.0113209 0.0112811 0.0084298 0.0055999 0.0143800 0.0028240 0.0084585 0.0085007 0.0084585 0.0056243 0.0084195 0.0056002 0.0056443 0.0056230 0.0028054 0.0028054 0.0055968 0.0028126 0.0055968 0.0084616 0.0112786 0.0084758 0.0112731 0.0084763 0.0056442 0.0084171 0.0028028 0.0056445 0.0056049 0.0056086 0.0199503 0.0200196 0.0112834 0.0141935 0.0056651 0.0028459 0.0028052 0.0084562 0.0084562 0.0055999 0.0028052 0.0084845 0.0056027 0.0028063 0.0027962 0.0000010 0.0056099 0.0000010 0.0027962 0.0000010 0.0000000 0.0027955 0.0056086 0.0056049 0.0112749 0.0085429 0.0000010 0.0028176 0.0000010 0.0028063 0.0028162 0.0000010 0.0028470 0.0056270 0.0056230 0.0084463 0.0056248 0.0143379 0.0085697 0.0028059 0.0000010 0.0112456 0.0056439 0.0084388 0.0028358 0.0000010 0.0112456 0.0028055 0.0084232 0.0084563 0.0028153 0.0056009 0.0084523 0.0028244 0.0056317 0.0028144 0.0056196 0.0084087 0.0056440 0.0056242 0.0000010 0.0055968 0.0057445 0.0084222 0.0140865 0.0000010 0.0028003 0.0028006 0.0055998 0.0056428 0.0028036 0.0027954 0.0028551 0.0056040 0.0028274 0.0028011 0.0056198 0.0055968 0.0028341 0.0056244 0.0056002 0.0056429 0.0057250 0.0113942 0.0056299 0.0199563 0.0199563 0.0170341 0.0084303 0.0084154 0.0000010 0.0056132 0.0055991 0.0084340 0.0112863 0.0056752 0.0056209 0.0086267 0.0056244 0.0056047 0.0084380 0.0056047 0.0084380 0.0112902 0.0056256 0.0084975 0.0056524 0.0084203 0.0055991 0.0084327 0.0056859 0.0056631 0.0056796 0.0056243 0.0084151 0.0057230 0.0084203 0.0113099 0.0056409 0.0084457 0.0084457 0.0056202 0.0085477 0.0028096 0.0028102 0.0056242 0.0028086 0.0028143 0.0028358 0.0028003 0.0114500 0.0114110 0.0114110 0.0113710 0.0114113 0.0113063 0.0114177 0.0084994 0.0112692 0.0112692 0.0084208 0.0084208 0.0084683 0.0056976 0.0084922 0.0112576 0.0056309 0.0113173 0.0113231 0.0113366 0.0140998 0.0140998 0.0056328 0.0084297 0.0056914 0.0084133 
Lamspe     0.0113469 0.0000010 0.0027936 0.0000010 0.0142645 0.0139957 0.0083616 0.0083717 0.0083717 0.0111789 0.0111736 0.0083883 0.0083906 0.0084878 0.0056207 0.0083593 0.0171174 0.0056207 0.0055607 0.0055995 0.0055607 0.0140740 0.0140740 0.0140247 0.0111789 0.0083545 0.0142770 0.0056172 0.0112169 0.0112724 0.0112169 0.0083906 0.0111663 0.0083549 0.0084203 0.0083888 0.0055805 0.0055805 0.0083498 0.0055947 0.0083498 0.0112208 0.0140226 0.0112397 0.0140148 0.0112405 0.0084203 0.0111631 0.0055753 0.0084207 0.0083620 0.0083686 0.0198089 0.0198781 0.0140278 0.0169395 0.0084513 0.0028256 0.0055801 0.0112138 0.0112138 0.0083545 0.0055801 0.0112513 0.0083587 0.0055824 0.0055623 0.0055873 0.0083695 0.0000010 0.0055623 0.0027969 0.0027955 0.0000000 0.0083676 0.0083620 0.0140171 0.0084820 0.0027759 0.0056046 0.0027939 0.0055824 0.0056019 0.0027759 0.0028267 0.0083948 0.0083888 0.0112005 0.0083914 0.0142355 0.0085085 0.0055815 0.0027840 0.0168054 0.0084199 0.0140125 0.0028157 0.0027862 0.0140308 0.0055807 0.0111700 0.0112141 0.0056000 0.0083560 0.0112087 0.0056181 0.0084016 0.0055984 0.0083837 0.0111522 0.0084201 0.0083907 0.0027840 0.0083498 0.0057032 0.0111689 0.0168131 0.0028032 0.0055705 0.0055710 0.0083544 0.0084183 0.0055769 0.0055801 0.0028347 0.0083607 0.0056240 0.0055719 0.0083842 0.0083498 0.0056373 0.0083909 0.0083549 0.0084183 0.0056840 0.0141642 0.0083992 0.0226823 0.0226823 0.0197644 0.0111794 0.0111609 0.0028089 0.0083742 0.0083534 0.0111844 0.0140314 0.0084662 0.0083856 0.0085647 0.0084208 0.0083616 0.0111897 0.0083914 0.0111897 0.0140360 0.0083938 0.0112681 0.0084324 0.0111662 0.0083534 0.0111829 0.0056454 0.0084482 0.0084727 0.0083906 0.0111604 0.0056820 0.0111662 0.0140601 0.0084153 0.0112001 0.0112001 0.0083847 0.0084868 0.0055887 0.0055900 0.0083907 0.0055868 0.0055981 0.0028157 0.0055705 0.0170986 0.0170406 0.0170406 0.0169812 0.0170411 0.0140560 0.0141940 0.0112709 0.0140099 0.0140099 0.0111669 0.0111669 0.0112297 0.0056570 0.0112611 0.0139957 0.0084006 0.0113745 0.0140768 0.0140934 0.0168289 0.0168289 0.0084033 0.0111788 0.0056508 0.0111582 
Lamtig     0.0113650 0.0055887 0.0083674 0.0056263 0.0142872 0.0111961 0.0055741 0.0055807 0.0055807 0.0083838 0.0083797 0.0055918 0.0055933 0.0085013 0.0056296 0.0055725 0.0171450 0.0056296 0.0027801 0.0027996 0.0027801 0.0112587 0.0112587 0.0112193 0.0083838 0.0055693 0.0142998 0.0028084 0.0084121 0.0084538 0.0084121 0.0055934 0.0083736 0.0055696 0.0056132 0.0055922 0.0027900 0.0027900 0.0055662 0.0027971 0.0055662 0.0084152 0.0112168 0.0084293 0.0112114 0.0084297 0.0084333 0.0083711 0.0027874 0.0056134 0.0055743 0.0055779 0.0198406 0.0199092 0.0112216 0.0141154 0.0056339 0.0028300 0.0027898 0.0084098 0.0084098 0.0055693 0.0027898 0.0084378 0.0055721 0.0084000 0.0083698 0.0084075 0.0111947 0.0056698 0.0083698 0.0056114 0.0056086 0.0083676 0.0000000 0.0055743 0.0112132 0.0084956 0.0055692 0.0028021 0.0056054 0.0084000 0.0084295 0.0055692 0.0085213 0.0055962 0.0055922 0.0084000 0.0055939 0.0142582 0.0085221 0.0027905 0.0055855 0.0140030 0.0056128 0.0112085 0.0028201 0.0055900 0.0112234 0.0027901 0.0083772 0.0084099 0.0027998 0.0055703 0.0084060 0.0028088 0.0056007 0.0084243 0.0055888 0.0083628 0.0056129 0.0055933 0.0055855 0.0055662 0.0057123 0.0083761 0.0140096 0.0056242 0.0027850 0.0027853 0.0055692 0.0112598 0.0027882 0.0027898 0.0028392 0.0055734 0.0028118 0.0027857 0.0112142 0.0055662 0.0028184 0.0055936 0.0055696 0.0056118 0.0056930 0.0113311 0.0055990 0.0198464 0.0198464 0.0169405 0.0083842 0.0083695 0.0028132 0.0055825 0.0055686 0.0083879 0.0112245 0.0056438 0.0055901 0.0085784 0.0056136 0.0055741 0.0083918 0.0055939 0.0083918 0.0112283 0.0055948 0.0084506 0.0056213 0.0083743 0.0055686 0.0083866 0.0056543 0.0056318 0.0056481 0.0055934 0.0083692 0.0056911 0.0083743 0.0112478 0.0056098 0.0083995 0.0083995 0.0055894 0.0085003 0.0027941 0.0027948 0.0055933 0.0027932 0.0027988 0.0028201 0.0027850 0.0142481 0.0141998 0.0141998 0.0141503 0.0142002 0.0112443 0.0113544 0.0084526 0.0112075 0.0112075 0.0083749 0.0083749 0.0084218 0.0056660 0.0084454 0.0111961 0.0056000 0.0112551 0.0112609 0.0112742 0.0140228 0.0140228 0.0056019 0.0083836 0.0056598 0.0083674 
Lchabe     0.0113575 0.0055850 0.0083618 0.0056226 0.0142778 0.0111887 0.0055704 0.0055770 0.0055770 0.0083782 0.0027727 0.0055881 0.0055896 0.0084957 0.0056259 0.0055688 0.0171337 0.0056259 0.0027783 0.0027977 0.0027783 0.0112513 0.0112513 0.0112119 0.0083782 0.0055656 0.0142904 0.0028065 0.0084066 0.0084482 0.0084066 0.0055897 0.0083680 0.0055659 0.0056095 0.0055885 0.0027882 0.0027882 0.0055625 0.0027953 0.0055625 0.0084096 0.0112094 0.0084237 0.0112040 0.0084242 0.0027903 0.0083656 0.0027856 0.0000010 0.0000010 0.0055742 0.0198277 0.0198970 0.0112142 0.0141062 0.0056301 0.0028281 0.0027880 0.0084043 0.0084043 0.0055656 0.0027880 0.0084323 0.0055684 0.0083945 0.0083642 0.0084019 0.0111873 0.0056660 0.0083642 0.0056077 0.0056049 0.0083620 0.0055743 0.0000000 0.0055654 0.0028108 0.0055655 0.0028002 0.0056017 0.0083945 0.0084239 0.0055655 0.0085157 0.0055925 0.0055885 0.0083945 0.0055902 0.0142488 0.0085164 0.0027887 0.0055817 0.0139938 0.0056091 0.0112011 0.0028182 0.0055863 0.0112160 0.0027882 0.0083716 0.0084044 0.0027979 0.0055666 0.0084004 0.0028069 0.0055970 0.0084187 0.0055851 0.0083573 0.0056092 0.0055897 0.0055817 0.0055625 0.0057085 0.0083706 0.0140004 0.0056205 0.0027832 0.0027834 0.0055655 0.0112524 0.0027864 0.0027880 0.0028373 0.0055697 0.0028099 0.0027839 0.0112068 0.0055625 0.0028165 0.0055899 0.0055659 0.0056081 0.0056892 0.0113238 0.0055953 0.0198335 0.0198335 0.0169295 0.0083787 0.0083639 0.0028113 0.0055788 0.0055649 0.0083824 0.0112171 0.0056400 0.0055864 0.0085727 0.0056098 0.0055704 0.0083863 0.0055902 0.0083863 0.0112209 0.0055911 0.0084450 0.0056175 0.0083688 0.0055649 0.0083811 0.0056506 0.0056280 0.0056444 0.0055897 0.0083636 0.0000010 0.0083688 0.0112403 0.0056061 0.0083939 0.0083939 0.0055857 0.0028124 0.0027923 0.0027929 0.0055897 0.0027913 0.0027969 0.0028182 0.0027832 0.0142388 0.0141905 0.0141905 0.0141411 0.0141910 0.0112369 0.0113469 0.0027967 0.0112001 0.0112001 0.0083693 0.0083693 0.0084162 0.0056622 0.0084398 0.0111887 0.0055963 0.0112477 0.0112534 0.0112668 0.0140136 0.0140136 0.0055981 0.0083780 0.0056560 0.0083619 
Lchaur     0.0171356 0.0112347 0.0140169 0.0113106 0.0201054 0.0168800 0.0112052 0.0112188 0.0112188 0.0140442 0.0083663 0.0112412 0.0112443 0.0142421 0.0113175 0.0112022 0.0229773 0.0113175 0.0083832 0.0084420 0.0083832 0.0169744 0.0169744 0.0169148 0.0140442 0.0111958 0.0201231 0.0084687 0.0140919 0.0141622 0.0140919 0.0112441 0.0140273 0.0111962 0.0112841 0.0112417 0.0084132 0.0084132 0.0111893 0.0084347 0.0111893 0.0140970 0.0169110 0.0141212 0.0169028 0.0141219 0.0027976 0.0140232 0.0084054 0.0056044 0.0055654 0.0112133 0.0198771 0.0199470 0.0169187 0.0198629 0.0113262 0.0085341 0.0084126 0.0140882 0.0140882 0.0111958 0.0084126 0.0141354 0.0112014 0.0140719 0.0140208 0.0140843 0.0112159 0.0113981 0.0140208 0.0112805 0.0112749 0.0140171 0.0112132 0.0055654 0.0000000 0.0028182 0.0111954 0.0084498 0.0112685 0.0140719 0.0141214 0.0111954 0.0142756 0.0112499 0.0112417 0.0140715 0.0112452 0.0200641 0.0142772 0.0084147 0.0112283 0.0140294 0.0112834 0.0112298 0.0085041 0.0112375 0.0112447 0.0084134 0.0140331 0.0140886 0.0084430 0.0111977 0.0140817 0.0084700 0.0112591 0.0141127 0.0112350 0.0140091 0.0112837 0.0112442 0.0112283 0.0111893 0.0114841 0.0140319 0.0197132 0.0113064 0.0083982 0.0083989 0.0111955 0.0169759 0.0084078 0.0084126 0.0085618 0.0112040 0.0084791 0.0084003 0.0169071 0.0111893 0.0084990 0.0112445 0.0111962 0.0112813 0.0114449 0.0170818 0.0112558 0.0256469 0.0256469 0.0227021 0.0140448 0.0140202 0.0084834 0.0112222 0.0111943 0.0140512 0.0169229 0.0113459 0.0112375 0.0143713 0.0112847 0.0112052 0.0140579 0.0112452 0.0140579 0.0169289 0.0112472 0.0141567 0.0113005 0.0140282 0.0111943 0.0140494 0.0113669 0.0113216 0.0113546 0.0112441 0.0140195 0.0056819 0.0140282 0.0169576 0.0112773 0.0140711 0.0140711 0.0112364 0.0084866 0.0084257 0.0084276 0.0112442 0.0084229 0.0084401 0.0085041 0.0083982 0.0200496 0.0199811 0.0199811 0.0199113 0.0199818 0.0169524 0.0171189 0.0084390 0.0168969 0.0168969 0.0140292 0.0140292 0.0141082 0.0113906 0.0141480 0.0168800 0.0112578 0.0169693 0.0169783 0.0141060 0.0197321 0.0197321 0.0112615 0.0140443 0.0113784 0.0140169 
Lchsta     0.0142784 0.0084820 0.0084820 0.0084820 0.0172320 0.0113501 0.0084895 0.0084998 0.0084998 0.0113502 0.0056341 0.0085170 0.0085194 0.0113926 0.0084871 0.0084871 0.0201040 0.0084871 0.0056456 0.0056856 0.0056456 0.0142909 0.0142909 0.0142402 0.0113502 0.0084822 0.0171763 0.0057038 0.0113890 0.0114464 0.0113890 0.0085194 0.0113363 0.0084827 0.0085499 0.0085175 0.0056660 0.0056660 0.0084774 0.0056806 0.0084774 0.0113933 0.0142371 0.0114129 0.0142301 0.0114134 0.0000010 0.0113330 0.0056607 0.0028308 0.0028108 0.0084956 0.0170363 0.0170963 0.0142434 0.0172008 0.0085821 0.0056654 0.0056656 0.0113860 0.0113860 0.0084822 0.0056656 0.0114245 0.0084866 0.0113726 0.0113311 0.0113830 0.0084976 0.0085127 0.0113311 0.0085472 0.0085429 0.0084820 0.0084956 0.0028108 0.0028182 0.0000000 0.0084820 0.0056909 0.0085380 0.0113726 0.0114131 0.0084820 0.0113726 0.0085237 0.0085175 0.0113725 0.0085202 0.0142950 0.0113737 0.0056670 0.0085072 0.0113380 0.0085493 0.0085082 0.0056456 0.0085142 0.0085197 0.0056661 0.0113411 0.0113862 0.0056862 0.0084837 0.0113807 0.0057047 0.0085308 0.0114060 0.0085123 0.0113216 0.0085495 0.0085193 0.0085072 0.0084774 0.0085768 0.0113400 0.0170702 0.0085670 0.0056557 0.0056562 0.0084821 0.0142923 0.0056623 0.0056656 0.0056838 0.0084886 0.0057108 0.0056572 0.0142336 0.0084774 0.0057244 0.0085196 0.0084827 0.0085478 0.0085476 0.0143828 0.0085281 0.0230333 0.0230333 0.0171789 0.0113507 0.0113306 0.0057138 0.0085026 0.0084811 0.0113559 0.0142470 0.0085973 0.0085143 0.0114487 0.0085505 0.0084895 0.0113613 0.0085202 0.0113613 0.0142521 0.0085217 0.0114420 0.0085625 0.0113372 0.0084811 0.0113543 0.0084895 0.0085787 0.0086039 0.0085194 0.0113301 0.0028289 0.0113372 0.0142767 0.0085447 0.0113719 0.0113719 0.0085133 0.0056339 0.0056745 0.0056758 0.0085193 0.0056725 0.0056842 0.0056456 0.0056557 0.0173643 0.0173045 0.0173045 0.0172434 0.0173051 0.0142722 0.0144136 0.0056835 0.0142250 0.0142250 0.0113380 0.0113380 0.0114024 0.0085070 0.0114349 0.0113501 0.0085297 0.0113501 0.0114167 0.0114304 0.0142159 0.0142159 0.0085325 0.0113501 0.0084978 0.0084822 
Lepatt     0.0113469 0.0000010 0.0027758 0.0000010 0.0142645 0.0111783 0.0055653 0.0055719 0.0055719 0.0083705 0.0083665 0.0055830 0.0055845 0.0084878 0.0056207 0.0055637 0.0171174 0.0056207 0.0027758 0.0027951 0.0027758 0.0112408 0.0112408 0.0112015 0.0083705 0.0055605 0.0142770 0.0028039 0.0083989 0.0084404 0.0083989 0.0055846 0.0083603 0.0055608 0.0056043 0.0055834 0.0027857 0.0027857 0.0055574 0.0027927 0.0055574 0.0084019 0.0111990 0.0084159 0.0111937 0.0084164 0.0056043 0.0083579 0.0027831 0.0056045 0.0055655 0.0055691 0.0198089 0.0198781 0.0112038 0.0140931 0.0056249 0.0028256 0.0027855 0.0083966 0.0083966 0.0055605 0.0027855 0.0084245 0.0055634 0.0027866 0.0027766 0.0027891 0.0055705 0.0000010 0.0027766 0.0000010 0.0000010 0.0027759 0.0055692 0.0055655 0.0111954 0.0084820 0.0000000 0.0027977 0.0000010 0.0027866 0.0027963 0.0000010 0.0028267 0.0055874 0.0055834 0.0083867 0.0055851 0.0142355 0.0085085 0.0027861 0.0000010 0.0139818 0.0056040 0.0111917 0.0028157 0.0000010 0.0112055 0.0027857 0.0083639 0.0083967 0.0027954 0.0055615 0.0083927 0.0028044 0.0055919 0.0027946 0.0055800 0.0083496 0.0056041 0.0055846 0.0000010 0.0055574 0.0057032 0.0083629 0.0139884 0.0000010 0.0027806 0.0027809 0.0055605 0.0056029 0.0027839 0.0027855 0.0028347 0.0055646 0.0028073 0.0027814 0.0055803 0.0055574 0.0028140 0.0055847 0.0055608 0.0056030 0.0056840 0.0113134 0.0055902 0.0198148 0.0198148 0.0169136 0.0083710 0.0083562 0.0000010 0.0055737 0.0055598 0.0083746 0.0112067 0.0056348 0.0055813 0.0085647 0.0056047 0.0055653 0.0083786 0.0055851 0.0083786 0.0112105 0.0055859 0.0084372 0.0056124 0.0083610 0.0055598 0.0083734 0.0056454 0.0056229 0.0056392 0.0055846 0.0083559 0.0056820 0.0083610 0.0112299 0.0056010 0.0083862 0.0083862 0.0055806 0.0084868 0.0027897 0.0027904 0.0055846 0.0027887 0.0027944 0.0028157 0.0027806 0.0142255 0.0141774 0.0141774 0.0141280 0.0141778 0.0112265 0.0113365 0.0084392 0.0111897 0.0111897 0.0083616 0.0083616 0.0084085 0.0056570 0.0084320 0.0111783 0.0055911 0.0112372 0.0112429 0.0112563 0.0140004 0.0140004 0.0055930 0.0083703 0.0056508 0.0083542 
Lepcun     0.0085649 0.0028075 0.0056045 0.0028265 0.0114854 0.0084367 0.0028001 0.0028035 0.0028035 0.0056156 0.0056128 0.0028091 0.0028098 0.0056948 0.0028282 0.0027993 0.0143571 0.0028282 0.0000010 0.0000010 0.0000010 0.0084843 0.0084843 0.0084544 0.0056156 0.0027977 0.0114956 0.0000010 0.0028022 0.0028160 0.0028022 0.0028099 0.0056087 0.0027979 0.0028199 0.0028093 0.0000010 0.0000010 0.0027962 0.0000010 0.0027962 0.0056368 0.0084525 0.0056461 0.0084485 0.0056465 0.0056489 0.0056070 0.0000010 0.0028200 0.0028002 0.0028020 0.0170888 0.0171490 0.0084561 0.0113465 0.0028303 0.0000010 0.0000010 0.0056331 0.0056331 0.0027977 0.0000010 0.0056520 0.0027991 0.0056265 0.0056061 0.0056315 0.0084357 0.0028485 0.0056061 0.0028190 0.0028176 0.0056046 0.0028021 0.0028002 0.0084498 0.0056909 0.0027977 0.0000000 0.0028160 0.0056265 0.0056464 0.0027977 0.0057083 0.0028113 0.0028093 0.0056265 0.0028102 0.0114620 0.0057087 0.0000010 0.0028059 0.0112564 0.0028197 0.0084461 0.0000010 0.0028082 0.0084574 0.0000010 0.0056111 0.0056332 0.0000010 0.0027982 0.0056305 0.0000010 0.0028136 0.0056428 0.0028076 0.0056014 0.0028198 0.0028099 0.0028059 0.0027962 0.0028700 0.0056104 0.0112618 0.0028255 0.0000010 0.0000010 0.0027977 0.0084852 0.0000010 0.0000010 0.0000010 0.0027998 0.0000010 0.0000010 0.0084506 0.0027962 0.0000010 0.0028100 0.0027979 0.0028192 0.0028603 0.0085400 0.0028127 0.0141676 0.0141676 0.0112868 0.0056160 0.0056059 0.0000010 0.0028044 0.0027973 0.0056184 0.0084583 0.0028354 0.0028082 0.0057468 0.0028201 0.0028001 0.0056210 0.0028102 0.0056210 0.0084612 0.0028106 0.0056606 0.0028240 0.0056092 0.0027973 0.0056174 0.0028407 0.0028293 0.0028376 0.0028099 0.0056058 0.0028593 0.0056092 0.0084761 0.0028182 0.0056261 0.0056261 0.0028079 0.0056941 0.0000010 0.0000010 0.0028099 0.0000010 0.0000010 0.0000010 0.0000010 0.0114540 0.0114150 0.0114150 0.0113749 0.0114153 0.0084735 0.0085570 0.0056619 0.0084455 0.0084455 0.0056096 0.0056096 0.0056412 0.0028466 0.0056571 0.0084367 0.0028132 0.0084815 0.0084858 0.0084960 0.0112714 0.0112714 0.0028141 0.0056154 0.0028434 0.0056045 
Lepelo     0.0114219 0.0000010 0.0027938 0.0000010 0.0114321 0.0112512 0.0056015 0.0056082 0.0056082 0.0084250 0.0084209 0.0056194 0.0056209 0.0085438 0.0056576 0.0055999 0.0142869 0.0056576 0.0027938 0.0028134 0.0027938 0.0113144 0.0113144 0.0112746 0.0084250 0.0055967 0.0143718 0.0028223 0.0084537 0.0084958 0.0084537 0.0056210 0.0084147 0.0055970 0.0056410 0.0056198 0.0028038 0.0028038 0.0055935 0.0028110 0.0055935 0.0084568 0.0112721 0.0084710 0.0112667 0.0084715 0.0056409 0.0084122 0.0028012 0.0056412 0.0056017 0.0056053 0.0199390 0.0200092 0.0112770 0.0141855 0.0056618 0.0028442 0.0028036 0.0084514 0.0084514 0.0055967 0.0028036 0.0084797 0.0055995 0.0000010 0.0027946 0.0028073 0.0056067 0.0000010 0.0027946 0.0000010 0.0000010 0.0027939 0.0056054 0.0056017 0.0112685 0.0085380 0.0000010 0.0028160 0.0000000 0.0000010 0.0000010 0.0000010 0.0000010 0.0056238 0.0056198 0.0084414 0.0056215 0.0143297 0.0085648 0.0028043 0.0000010 0.0140728 0.0056406 0.0112636 0.0028342 0.0000010 0.0112787 0.0028039 0.0084183 0.0084515 0.0028136 0.0055977 0.0084475 0.0028228 0.0056284 0.0000010 0.0056163 0.0084038 0.0056408 0.0056210 0.0000010 0.0055935 0.0057412 0.0084173 0.0140785 0.0000010 0.0027987 0.0027990 0.0055966 0.0056396 0.0028020 0.0028036 0.0028534 0.0056008 0.0028257 0.0027994 0.0056166 0.0055935 0.0028325 0.0056212 0.0055970 0.0056396 0.0057217 0.0113877 0.0056267 0.0199450 0.0199450 0.0170244 0.0084255 0.0084106 0.0000010 0.0056100 0.0055959 0.0084292 0.0112799 0.0056719 0.0056176 0.0086217 0.0056414 0.0056015 0.0084332 0.0056215 0.0084332 0.0112837 0.0056224 0.0084926 0.0056492 0.0084154 0.0055959 0.0084279 0.0056826 0.0056598 0.0056763 0.0056210 0.0084103 0.0057197 0.0084154 0.0113034 0.0056376 0.0084409 0.0084409 0.0056170 0.0085427 0.0028079 0.0028086 0.0056210 0.0028069 0.0028126 0.0028342 0.0027987 0.0143196 0.0142708 0.0142708 0.0142207 0.0142712 0.0112999 0.0114112 0.0084946 0.0112627 0.0112627 0.0084160 0.0084160 0.0084634 0.0056943 0.0084873 0.0112512 0.0056277 0.0113108 0.0113166 0.0113301 0.0140918 0.0140918 0.0056295 0.0084248 0.0056881 0.0084085 
Lepkam     0.0142630 0.0027963 0.0055822 0.0028152 0.0142344 0.0140505 0.0083941 0.0084042 0.0084042 0.0112224 0.0112172 0.0084210 0.0084233 0.0113802 0.0084781 0.0083918 0.0172721 0.0084781 0.0055822 0.0056213 0.0055822 0.0141291 0.0141291 0.0140796 0.0112224 0.0083870 0.0172284 0.0056391 0.0112604 0.0113165 0.0112604 0.0084233 0.0112089 0.0083874 0.0084532 0.0084215 0.0056021 0.0056021 0.0083823 0.0056165 0.0083823 0.0112646 0.0140765 0.0112838 0.0140696 0.0112843 0.0084531 0.0112056 0.0055970 0.0084536 0.0083945 0.0084001 0.0227640 0.0228440 0.0140826 0.0170057 0.0084846 0.0056826 0.0056018 0.0112574 0.0112574 0.0083870 0.0056018 0.0112951 0.0083912 0.0000010 0.0055839 0.0056091 0.0084020 0.0028369 0.0055839 0.0028077 0.0028063 0.0055824 0.0084000 0.0083945 0.0140719 0.0113726 0.0027866 0.0056265 0.0000010 0.0000000 0.0000010 0.0027866 0.0000010 0.0084275 0.0084215 0.0112443 0.0084241 0.0171780 0.0114084 0.0056032 0.0000010 0.0168702 0.0084526 0.0140663 0.0056627 0.0027970 0.0140849 0.0056023 0.0112136 0.0112577 0.0056219 0.0083885 0.0112523 0.0056400 0.0084345 0.0000010 0.0084164 0.0111945 0.0084528 0.0084232 0.0000010 0.0083823 0.0086028 0.0112125 0.0168781 0.0028141 0.0055921 0.0055926 0.0083868 0.0084509 0.0055986 0.0056018 0.0057011 0.0083932 0.0056460 0.0055936 0.0084167 0.0083823 0.0056593 0.0084235 0.0083874 0.0084511 0.0085736 0.0142190 0.0084319 0.0227716 0.0227716 0.0198421 0.0112230 0.0112033 0.0028198 0.0084069 0.0083859 0.0112280 0.0140862 0.0084994 0.0084183 0.0114836 0.0084537 0.0083941 0.0112333 0.0084241 0.0112333 0.0140912 0.0084256 0.0113122 0.0084655 0.0112097 0.0083859 0.0112265 0.0085152 0.0084813 0.0085060 0.0084233 0.0112029 0.0085708 0.0112097 0.0141153 0.0084481 0.0112437 0.0112437 0.0084174 0.0113789 0.0056105 0.0056118 0.0084232 0.0056085 0.0056200 0.0056627 0.0055921 0.0171656 0.0171071 0.0171071 0.0170474 0.0171077 0.0141099 0.0142491 0.0113149 0.0140647 0.0140647 0.0112105 0.0112105 0.0112735 0.0085329 0.0113052 0.0140505 0.0084334 0.0141247 0.0141322 0.0141488 0.0168940 0.0168940 0.0084362 0.0112224 0.0085237 0.0112006 
Lepken     0.0143137 0.0028061 0.0056018 0.0028251 0.0142850 0.0140999 0.0084235 0.0084336 0.0084336 0.0112619 0.0112566 0.0084506 0.0084529 0.0114207 0.0085081 0.0084212 0.0173351 0.0085081 0.0056018 0.0056411 0.0056018 0.0141790 0.0141790 0.0141291 0.0112619 0.0084164 0.0172900 0.0056590 0.0113000 0.0113565 0.0113000 0.0084529 0.0112482 0.0084168 0.0084830 0.0084511 0.0056218 0.0056218 0.0084116 0.0056363 0.0084116 0.0113043 0.0141261 0.0113236 0.0141191 0.0113241 0.0084830 0.0112449 0.0056166 0.0084834 0.0084239 0.0084296 0.0228448 0.0229254 0.0141322 0.0170658 0.0085147 0.0057029 0.0056214 0.0112970 0.0112970 0.0084164 0.0056214 0.0113350 0.0084206 0.0000010 0.0056034 0.0056288 0.0084315 0.0028470 0.0056034 0.0028176 0.0028162 0.0056019 0.0084295 0.0084239 0.0141214 0.0114131 0.0027963 0.0056464 0.0000010 0.0000010 0.0000000 0.0027963 0.0000010 0.0084572 0.0084511 0.0112839 0.0084537 0.0172392 0.0114490 0.0056228 0.0000010 0.0169295 0.0084824 0.0141158 0.0056828 0.0028068 0.0141346 0.0056220 0.0112530 0.0112973 0.0056418 0.0084179 0.0112918 0.0056599 0.0084642 0.0000010 0.0084460 0.0112337 0.0084826 0.0084528 0.0000010 0.0084116 0.0086336 0.0112518 0.0169374 0.0028240 0.0056118 0.0056122 0.0084162 0.0084807 0.0056182 0.0056214 0.0057214 0.0084226 0.0056660 0.0056132 0.0084462 0.0084116 0.0056794 0.0084531 0.0084168 0.0084809 0.0086043 0.0142704 0.0084615 0.0228523 0.0228523 0.0199122 0.0112624 0.0112426 0.0028298 0.0084364 0.0084153 0.0112675 0.0141358 0.0085296 0.0084479 0.0115248 0.0084835 0.0084235 0.0112728 0.0084537 0.0112728 0.0141408 0.0084552 0.0113522 0.0084954 0.0112491 0.0084153 0.0112659 0.0085455 0.0085113 0.0085362 0.0084529 0.0112422 0.0086014 0.0112491 0.0141651 0.0084779 0.0112832 0.0112832 0.0084470 0.0114194 0.0056302 0.0056315 0.0084528 0.0056283 0.0056398 0.0056828 0.0056118 0.0171656 0.0171678 0.0171678 0.0171077 0.0171684 0.0141605 0.0142997 0.0113550 0.0141142 0.0141142 0.0112498 0.0112498 0.0113132 0.0085633 0.0113452 0.0140999 0.0084631 0.0141746 0.0141822 0.0141988 0.0169535 0.0169535 0.0084659 0.0112618 0.0085540 0.0112399 
LepmeK     0.0113469 0.0000010 0.0027758 0.0000010 0.0142645 0.0111783 0.0055653 0.0055719 0.0055719 0.0083705 0.0083665 0.0055830 0.0055845 0.0084878 0.0056207 0.0055637 0.0171174 0.0056207 0.0027758 0.0027951 0.0027758 0.0112408 0.0112408 0.0112015 0.0083705 0.0055605 0.0142770 0.0028039 0.0083989 0.0084404 0.0083989 0.0055846 0.0083603 0.0055608 0.0056043 0.0055834 0.0027857 0.0027857 0.0055574 0.0027927 0.0055574 0.0084019 0.0111990 0.0084159 0.0111937 0.0084164 0.0056043 0.0083579 0.0027831 0.0056045 0.0055655 0.0055691 0.0198089 0.0198781 0.0112038 0.0140931 0.0056249 0.0028256 0.0027855 0.0083966 0.0083966 0.0055605 0.0027855 0.0084245 0.0055634 0.0027866 0.0027766 0.0027891 0.0055705 0.0000010 0.0027766 0.0000010 0.0000010 0.0027759 0.0055692 0.0055655 0.0111954 0.0084820 0.0000010 0.0027977 0.0000010 0.0027866 0.0027963 0.0000000 0.0028267 0.0055874 0.0055834 0.0083867 0.0055851 0.0142355 0.0085085 0.0027861 0.0000010 0.0139818 0.0056040 0.0111917 0.0028157 0.0000010 0.0112055 0.0027857 0.0083639 0.0083967 0.0027954 0.0055615 0.0083927 0.0028044 0.0055919 0.0027946 0.0055800 0.0083496 0.0056041 0.0055846 0.0000010 0.0055574 0.0057032 0.0083629 0.0139884 0.0000010 0.0027806 0.0027809 0.0055605 0.0056029 0.0027839 0.0027855 0.0028347 0.0055646 0.0028073 0.0027814 0.0055803 0.0055574 0.0028140 0.0055847 0.0055608 0.0056030 0.0056840 0.0113134 0.0055902 0.0198148 0.0198148 0.0169136 0.0083710 0.0083562 0.0000010 0.0055737 0.0055598 0.0083746 0.0112067 0.0056348 0.0055813 0.0085647 0.0056047 0.0055653 0.0083786 0.0055851 0.0083786 0.0112105 0.0055859 0.0084372 0.0056124 0.0083610 0.0055598 0.0083734 0.0056454 0.0056229 0.0056392 0.0055846 0.0083559 0.0056820 0.0083610 0.0112299 0.0056010 0.0083862 0.0083862 0.0055806 0.0084868 0.0027897 0.0027904 0.0055846 0.0027887 0.0027944 0.0028157 0.0027806 0.0142255 0.0141774 0.0141774 0.0141280 0.0141778 0.0112265 0.0113365 0.0084392 0.0111897 0.0111897 0.0083616 0.0083616 0.0084085 0.0056570 0.0084320 0.0111783 0.0055911 0.0112372 0.0112429 0.0112563 0.0140004 0.0140004 0.0055930 0.0083703 0.0056508 0.0083542 
Lepmim     0.0143216 0.0028267 0.0028267 0.0028267 0.0142929 0.0113846 0.0085152 0.0085255 0.0085255 0.0113846 0.0113793 0.0085429 0.0085453 0.0114270 0.0085129 0.0085129 0.0173448 0.0085129 0.0056627 0.0057029 0.0056627 0.0143344 0.0143344 0.0142834 0.0113846 0.0085080 0.0172284 0.0057212 0.0114235 0.0114813 0.0114235 0.0085453 0.0113708 0.0085084 0.0085760 0.0085434 0.0056832 0.0056832 0.0085031 0.0056979 0.0085031 0.0114280 0.0142806 0.0114478 0.0142733 0.0114481 0.0085759 0.0113674 0.0056779 0.0085764 0.0085157 0.0085215 0.0228574 0.0229381 0.0142866 0.0172528 0.0086084 0.0056826 0.0056828 0.0114204 0.0114204 0.0085080 0.0056828 0.0114591 0.0085123 0.0000010 0.0056644 0.0056904 0.0085233 0.0028369 0.0056644 0.0028484 0.0028470 0.0028267 0.0085213 0.0085157 0.0142756 0.0113726 0.0028267 0.0057083 0.0000010 0.0000010 0.0000010 0.0028267 0.0000000 0.0085496 0.0085434 0.0114072 0.0085461 0.0143383 0.0114084 0.0056842 0.0000010 0.0171143 0.0085752 0.0142701 0.0056627 0.0028374 0.0142892 0.0056833 0.0113756 0.0114207 0.0057036 0.0085095 0.0114151 0.0057221 0.0085568 0.0000010 0.0085382 0.0113560 0.0085754 0.0085450 0.0000010 0.0085031 0.0086028 0.0113744 0.0171223 0.0028550 0.0056729 0.0056734 0.0085078 0.0085735 0.0056795 0.0056828 0.0057011 0.0085143 0.0057283 0.0056744 0.0085383 0.0085031 0.0057419 0.0085455 0.0085084 0.0085739 0.0085736 0.0144278 0.0085540 0.0231045 0.0231045 0.0172310 0.0113852 0.0113651 0.0028609 0.0085285 0.0085069 0.0113903 0.0142902 0.0086236 0.0085402 0.0114836 0.0085765 0.0085152 0.0113958 0.0085461 0.0113958 0.0142956 0.0085477 0.0114769 0.0085887 0.0113717 0.0085069 0.0113888 0.0085152 0.0086049 0.0086303 0.0085453 0.0113646 0.0085708 0.0113717 0.0143202 0.0085708 0.0114064 0.0114064 0.0085392 0.0113789 0.0056918 0.0056931 0.0085450 0.0056898 0.0057016 0.0056627 0.0056729 0.0174187 0.0173583 0.0173583 0.0172967 0.0173589 0.0143154 0.0144586 0.0114797 0.0142683 0.0142683 0.0113724 0.0113724 0.0114371 0.0085329 0.0114697 0.0113846 0.0085558 0.0113846 0.0114516 0.0114649 0.0142592 0.0142592 0.0085586 0.0113846 0.0085237 0.0085080 
Lesper     0.0114026 0.0056069 0.0083946 0.0056448 0.0143346 0.0112326 0.0055923 0.0055989 0.0055989 0.0000010 0.0084071 0.0056101 0.0056116 0.0085294 0.0056482 0.0055906 0.0172018 0.0056482 0.0027892 0.0028087 0.0027892 0.0112956 0.0112956 0.0112560 0.0000010 0.0055875 0.0143473 0.0028176 0.0084397 0.0084816 0.0084397 0.0056117 0.0084009 0.0027892 0.0000010 0.0000010 0.0027992 0.0027992 0.0055844 0.0028063 0.0055844 0.0000010 0.0027947 0.0084569 0.0084083 0.0084574 0.0084610 0.0083984 0.0027966 0.0056318 0.0055925 0.0055961 0.0199048 0.0199749 0.0112583 0.0141617 0.0056524 0.0028394 0.0027990 0.0084373 0.0084373 0.0055875 0.0027990 0.0084655 0.0055903 0.0084275 0.0083971 0.0084351 0.0112312 0.0056886 0.0083971 0.0056298 0.0056270 0.0083948 0.0055962 0.0055925 0.0112499 0.0085237 0.0055874 0.0028113 0.0056238 0.0084275 0.0084572 0.0055874 0.0085496 0.0000000 0.0000010 0.0084275 0.0056123 0.0143054 0.0085504 0.0027997 0.0056037 0.0140487 0.0056312 0.0112451 0.0028294 0.0056083 0.0112601 0.0027992 0.0084045 0.0084375 0.0028090 0.0055885 0.0084335 0.0028181 0.0056191 0.0084519 0.0056071 0.0083901 0.0056314 0.0056116 0.0056037 0.0055844 0.0057315 0.0084035 0.0140553 0.0056427 0.0027941 0.0027944 0.0055874 0.0112968 0.0027974 0.0027990 0.0028486 0.0055916 0.0028210 0.0027948 0.0112509 0.0055844 0.0028277 0.0056119 0.0027892 0.0000010 0.0000010 0.0028236 0.0056174 0.0199116 0.0199116 0.0169960 0.0084116 0.0055844 0.0028225 0.0055844 0.0055867 0.0084153 0.0112612 0.0056624 0.0056084 0.0086070 0.0056320 0.0055923 0.0084192 0.0056123 0.0084192 0.0112651 0.0056131 0.0084784 0.0056398 0.0084016 0.0055867 0.0084140 0.0056730 0.0056504 0.0056668 0.0056117 0.0083965 0.0057100 0.0084016 0.0112846 0.0056283 0.0084269 0.0084269 0.0056077 0.0085284 0.0028033 0.0028039 0.0056116 0.0028023 0.0028080 0.0028294 0.0027941 0.0142953 0.0142466 0.0142466 0.0141968 0.0142471 0.0112811 0.0113918 0.0084804 0.0112441 0.0112441 0.0084022 0.0084022 0.0084494 0.0056848 0.0084731 0.0112326 0.0056184 0.0112920 0.0112979 0.0113113 0.0140686 0.0140686 0.0056202 0.0084109 0.0056786 0.0083947 
Lessta     0.0113943 0.0056030 0.0083886 0.0056408 0.0143241 0.0112245 0.0055883 0.0055949 0.0055949 0.0000010 0.0084011 0.0056061 0.0056077 0.0085233 0.0056442 0.0055867 0.0171891 0.0056442 0.0027872 0.0028068 0.0027872 0.0112875 0.0112875 0.0112479 0.0000010 0.0055835 0.0143368 0.0028156 0.0084336 0.0084755 0.0084336 0.0056078 0.0083949 0.0000010 0.0000010 0.0000010 0.0027972 0.0027972 0.0055804 0.0028043 0.0055804 0.0000010 0.0027914 0.0084508 0.0084080 0.0084513 0.0084549 0.0083924 0.0027946 0.0056278 0.0055885 0.0055921 0.0198910 0.0199598 0.0112502 0.0141515 0.0056484 0.0028374 0.0027970 0.0084313 0.0084313 0.0055835 0.0027970 0.0084595 0.0055863 0.0084215 0.0083911 0.0084290 0.0112231 0.0056845 0.0083911 0.0056258 0.0056230 0.0083888 0.0055922 0.0055885 0.0112417 0.0085175 0.0055834 0.0028093 0.0056198 0.0084215 0.0084511 0.0055834 0.0085434 0.0000010 0.0000000 0.0084215 0.0056083 0.0142950 0.0085442 0.0027977 0.0055997 0.0140384 0.0056272 0.0112370 0.0028274 0.0056043 0.0112520 0.0027973 0.0083985 0.0084314 0.0028070 0.0055845 0.0084274 0.0028161 0.0056151 0.0084459 0.0056031 0.0083841 0.0056274 0.0056077 0.0055997 0.0055804 0.0057273 0.0083975 0.0140451 0.0056387 0.0027921 0.0027924 0.0055834 0.0112886 0.0027954 0.0027970 0.0028466 0.0055876 0.0028190 0.0027929 0.0112428 0.0055804 0.0028257 0.0056079 0.0000010 0.0000010 0.0000010 0.0028203 0.0056134 0.0198969 0.0198969 0.0169836 0.0084056 0.0056771 0.0028205 0.0027937 0.0055828 0.0084093 0.0112531 0.0056584 0.0056044 0.0086008 0.0056280 0.0055883 0.0084132 0.0056083 0.0084132 0.0112569 0.0056091 0.0084723 0.0056358 0.0083956 0.0055828 0.0084080 0.0056690 0.0056463 0.0056627 0.0056078 0.0083904 0.0057059 0.0083956 0.0112765 0.0056242 0.0084209 0.0084209 0.0056037 0.0085223 0.0028013 0.0028019 0.0056077 0.0028003 0.0028060 0.0028274 0.0027921 0.0142849 0.0142363 0.0142363 0.0141865 0.0142367 0.0112730 0.0113837 0.0084743 0.0112360 0.0112360 0.0083962 0.0083962 0.0084433 0.0056807 0.0084671 0.0112245 0.0056144 0.0112838 0.0112897 0.0113031 0.0140583 0.0140583 0.0056162 0.0084049 0.0056745 0.0083887 
Limdar     0.0142630 0.0084161 0.0112003 0.0084730 0.0172132 0.0140501 0.0027858 0.0084042 0.0084042 0.0112223 0.0112170 0.0084210 0.0084233 0.0113804 0.0084781 0.0083917 0.0200817 0.0084781 0.0055823 0.0056214 0.0055823 0.0141288 0.0141288 0.0140792 0.0112223 0.0083869 0.0172283 0.0056392 0.0112605 0.0113165 0.0112605 0.0027955 0.0055799 0.0083873 0.0084532 0.0084215 0.0056022 0.0056022 0.0083821 0.0056165 0.0083821 0.0112645 0.0140760 0.0112835 0.0112371 0.0112843 0.0112888 0.0055782 0.0055970 0.0084536 0.0083945 0.0083999 0.0227632 0.0228431 0.0140823 0.0170052 0.0028156 0.0056828 0.0056018 0.0112574 0.0112574 0.0083869 0.0056018 0.0112951 0.0083912 0.0112443 0.0112035 0.0112553 0.0140483 0.0085386 0.0112035 0.0084505 0.0084463 0.0112005 0.0084000 0.0083945 0.0140715 0.0113725 0.0083867 0.0056265 0.0084414 0.0112443 0.0112839 0.0083867 0.0114072 0.0084275 0.0084215 0.0000000 0.0027957 0.0171779 0.0114083 0.0056032 0.0084113 0.0168703 0.0084527 0.0140667 0.0056628 0.0084182 0.0140844 0.0056023 0.0112134 0.0112577 0.0056219 0.0083884 0.0112522 0.0056401 0.0084344 0.0112769 0.0084163 0.0111952 0.0084529 0.0084233 0.0084113 0.0083821 0.0086031 0.0112122 0.0168771 0.0084698 0.0055921 0.0055926 0.0083867 0.0141302 0.0055986 0.0056018 0.0057012 0.0083931 0.0056460 0.0055936 0.0140728 0.0083821 0.0056594 0.0084235 0.0083873 0.0084511 0.0085738 0.0142195 0.0084319 0.0227707 0.0227707 0.0198413 0.0112228 0.0112030 0.0056489 0.0084067 0.0083858 0.0112279 0.0084146 0.0028207 0.0027938 0.0057165 0.0028056 0.0027858 0.0055921 0.0027957 0.0055921 0.0084174 0.0027961 0.0056313 0.0028094 0.0055804 0.0083858 0.0112263 0.0028260 0.0028147 0.0028228 0.0027955 0.0055770 0.0085709 0.0055804 0.0084322 0.0028037 0.0112436 0.0112436 0.0084173 0.0113789 0.0056105 0.0056118 0.0084233 0.0056085 0.0056200 0.0056628 0.0055921 0.0171657 0.0171072 0.0171072 0.0170474 0.0171078 0.0141107 0.0142495 0.0113149 0.0055921 0.0055921 0.0055808 0.0027858 0.0056120 0.0028318 0.0056278 0.0140501 0.0084333 0.0141244 0.0141317 0.0141484 0.0168932 0.0168932 0.0084361 0.0112222 0.0085237 0.0112003 
Loblab     0.0113978 0.0056047 0.0083912 0.0056426 0.0143284 0.0112279 0.0000010 0.0055967 0.0055967 0.0084077 0.0084036 0.0056079 0.0056094 0.0085259 0.0056459 0.0055884 0.0171943 0.0056459 0.0027881 0.0028076 0.0027881 0.0112909 0.0112909 0.0112513 0.0084077 0.0055852 0.0143412 0.0028165 0.0084362 0.0084781 0.0084362 0.0000010 0.0027869 0.0055855 0.0056294 0.0056083 0.0027981 0.0027981 0.0055821 0.0028052 0.0055821 0.0084393 0.0112488 0.0084534 0.0112434 0.0084539 0.0084575 0.0027861 0.0027955 0.0056296 0.0055902 0.0055939 0.0198969 0.0199658 0.0112536 0.0141557 0.0000010 0.0028383 0.0027979 0.0084339 0.0084339 0.0055852 0.0027979 0.0084621 0.0055881 0.0084241 0.0083936 0.0084316 0.0112265 0.0056863 0.0083936 0.0056276 0.0056248 0.0083914 0.0055939 0.0055902 0.0112452 0.0085202 0.0055851 0.0028102 0.0056215 0.0084241 0.0084537 0.0055851 0.0085461 0.0056123 0.0056083 0.0027957 0.0000000 0.0142993 0.0085468 0.0027986 0.0056015 0.0140427 0.0056290 0.0112404 0.0028283 0.0056061 0.0112554 0.0027981 0.0084010 0.0084340 0.0028079 0.0055862 0.0084300 0.0028170 0.0056168 0.0084485 0.0056048 0.0083866 0.0056291 0.0056094 0.0056015 0.0055821 0.0057291 0.0084000 0.0140493 0.0056404 0.0027930 0.0027933 0.0055852 0.0112920 0.0027963 0.0027979 0.0028475 0.0055894 0.0028199 0.0027937 0.0112462 0.0055821 0.0028266 0.0056096 0.0055855 0.0056280 0.0057097 0.0113637 0.0056151 0.0199028 0.0199028 0.0169887 0.0084082 0.0083933 0.0028214 0.0055985 0.0055845 0.0084118 0.0056036 0.0000010 0.0000010 0.0028551 0.0000010 0.0000010 0.0027930 0.0000010 0.0027930 0.0056055 0.0000010 0.0028125 0.0000010 0.0027872 0.0055845 0.0084106 0.0000010 0.0000010 0.0000010 0.0000010 0.0027855 0.0057077 0.0027872 0.0056154 0.0000010 0.0084235 0.0084235 0.0056054 0.0085249 0.0028022 0.0028028 0.0056094 0.0028012 0.0028069 0.0028283 0.0027930 0.0142892 0.0142406 0.0142406 0.0141908 0.0142410 0.0112764 0.0113871 0.0084769 0.0055952 0.0055952 0.0027874 0.0027874 0.0028029 0.0000010 0.0028108 0.0112279 0.0056161 0.0112873 0.0112931 0.0113065 0.0140626 0.0140626 0.0056180 0.0084075 0.0056763 0.0083912 
Mdcrot     0.0201304 0.0142355 0.0142355 0.0142355 0.0231392 0.0056491 0.0142478 0.0142653 0.0142653 0.0171438 0.0171363 0.0142944 0.0142984 0.0142161 0.0142442 0.0142442 0.0229624 0.0142442 0.0113700 0.0085739 0.0113700 0.0172404 0.0172404 0.0200752 0.0171438 0.0142359 0.0202136 0.0114877 0.0172022 0.0172899 0.0172022 0.0142980 0.0171232 0.0142364 0.0143495 0.0142950 0.0114111 0.0114111 0.0142275 0.0114409 0.0142275 0.0172091 0.0200713 0.0056803 0.0200609 0.0172400 0.0172474 0.0171183 0.0114006 0.0143505 0.0142488 0.0142590 0.0286835 0.0287847 0.0200802 0.0230965 0.0115045 0.0085714 0.0114104 0.0171979 0.0171979 0.0142359 0.0114104 0.0172564 0.0142430 0.0171780 0.0171153 0.0171944 0.0200314 0.0114482 0.0171153 0.0143450 0.0143379 0.0142355 0.0142582 0.0142488 0.0200641 0.0142950 0.0142355 0.0114620 0.0143297 0.0171780 0.0172392 0.0142355 0.0143383 0.0143054 0.0142950 0.0171779 0.0142993 0.0000000 0.0028349 0.0114132 0.0142779 0.0200726 0.0143483 0.0171303 0.0085412 0.0142896 0.0172384 0.0114115 0.0171303 0.0171985 0.0114527 0.0142383 0.0171899 0.0114893 0.0143178 0.0172287 0.0142865 0.0171009 0.0143487 0.0142977 0.0142779 0.0142275 0.0115345 0.0171291 0.0229194 0.0143785 0.0113908 0.0113918 0.0142355 0.0201486 0.0114039 0.0114104 0.0085993 0.0142465 0.0115023 0.0113938 0.0200659 0.0142275 0.0115293 0.0142984 0.0142364 0.0143460 0.0114953 0.0202771 0.0143131 0.0289959 0.0289959 0.0230663 0.0171444 0.0171145 0.0115080 0.0142710 0.0142341 0.0171525 0.0200850 0.0144295 0.0142896 0.0144347 0.0143503 0.0142478 0.0171608 0.0142993 0.0171608 0.0200929 0.0143027 0.0172830 0.0143711 0.0171242 0.0142341 0.0171506 0.0114167 0.0143979 0.0144407 0.0142980 0.0171135 0.0114916 0.0171242 0.0201266 0.0143408 0.0171770 0.0171770 0.0142883 0.0143029 0.0114287 0.0114321 0.0142977 0.0114249 0.0085558 0.0085412 0.0113908 0.0233177 0.0232364 0.0232364 0.0231538 0.0232373 0.0201198 0.0203229 0.0172875 0.0200538 0.0200538 0.0171254 0.0171254 0.0172230 0.0114407 0.0172724 0.0056491 0.0028223 0.0056491 0.0056821 0.0056890 0.0084906 0.0084906 0.0085643 0.0056491 0.0056954 0.0085137 
Mdcten     0.0143236 0.0085085 0.0085085 0.0085085 0.0172869 0.0000010 0.0085160 0.0085263 0.0085263 0.0113858 0.0113804 0.0085437 0.0085460 0.0114284 0.0085136 0.0085136 0.0201683 0.0085136 0.0056631 0.0028470 0.0056631 0.0114500 0.0114500 0.0142851 0.0113858 0.0085087 0.0172309 0.0057217 0.0114249 0.0114826 0.0114249 0.0085461 0.0113718 0.0085091 0.0085768 0.0085442 0.0056836 0.0056836 0.0085038 0.0056984 0.0085038 0.0114292 0.0142821 0.0000010 0.0142749 0.0114494 0.0114543 0.0113685 0.0056783 0.0085772 0.0085164 0.0085222 0.0228600 0.0229407 0.0142883 0.0172555 0.0057299 0.0056831 0.0056832 0.0114218 0.0114218 0.0085087 0.0056832 0.0114605 0.0085130 0.0114084 0.0113666 0.0114188 0.0142535 0.0085393 0.0113666 0.0085740 0.0085697 0.0085085 0.0085221 0.0085164 0.0142772 0.0113737 0.0085085 0.0057087 0.0085648 0.0114084 0.0114490 0.0085085 0.0114084 0.0085504 0.0085442 0.0114083 0.0085468 0.0028349 0.0000000 0.0056846 0.0085338 0.0142838 0.0085762 0.0113761 0.0056631 0.0085409 0.0114491 0.0056838 0.0113767 0.0114220 0.0057040 0.0085102 0.0114165 0.0057225 0.0085575 0.0114419 0.0085389 0.0113570 0.0085764 0.0085459 0.0085338 0.0085038 0.0086038 0.0113755 0.0171242 0.0085940 0.0056733 0.0056738 0.0085085 0.0143375 0.0056799 0.0056832 0.0057015 0.0085151 0.0057287 0.0056631 0.0142785 0.0085038 0.0057424 0.0085463 0.0085091 0.0085747 0.0085744 0.0144286 0.0085549 0.0231073 0.0231073 0.0172335 0.0113863 0.0113661 0.0057317 0.0085291 0.0085076 0.0113915 0.0142920 0.0086244 0.0085409 0.0114850 0.0085773 0.0085160 0.0113970 0.0085468 0.0113970 0.0142971 0.0085484 0.0114782 0.0085895 0.0113727 0.0085076 0.0113899 0.0085160 0.0086057 0.0086311 0.0085461 0.0113656 0.0085716 0.0113727 0.0143219 0.0085716 0.0114076 0.0114076 0.0085400 0.0113800 0.0056922 0.0056935 0.0085459 0.0056902 0.0028407 0.0056631 0.0056733 0.0174201 0.0173599 0.0173599 0.0172983 0.0173604 0.0143173 0.0144596 0.0114810 0.0142699 0.0142699 0.0113735 0.0113735 0.0114383 0.0085336 0.0114710 0.0000010 0.0000010 0.0000010 0.0000010 0.0000010 0.0028192 0.0028192 0.0028437 0.0000010 0.0028321 0.0028269 
Neobif     0.0056698 0.0027959 0.0055813 0.0028148 0.0114363 0.0084017 0.0027886 0.0027919 0.0027919 0.0055923 0.0055896 0.0027975 0.0027982 0.0056708 0.0028164 0.0027878 0.0142959 0.0028164 0.0000010 0.0000010 0.0000010 0.0084488 0.0084488 0.0084192 0.0055923 0.0027862 0.0114465 0.0000010 0.0056113 0.0056390 0.0056113 0.0027983 0.0055855 0.0027864 0.0028082 0.0027977 0.0000010 0.0000010 0.0027847 0.0000010 0.0027847 0.0056133 0.0084174 0.0056226 0.0084133 0.0056230 0.0056254 0.0055838 0.0000010 0.0028083 0.0027887 0.0027905 0.0170164 0.0170752 0.0084209 0.0112987 0.0028185 0.0000010 0.0000010 0.0056097 0.0056097 0.0027862 0.0000010 0.0056284 0.0027876 0.0056032 0.0055830 0.0056082 0.0084007 0.0028365 0.0055830 0.0028073 0.0028059 0.0055815 0.0027905 0.0027887 0.0084147 0.0056670 0.0027861 0.0000010 0.0028043 0.0056032 0.0056228 0.0027861 0.0056842 0.0027997 0.0027977 0.0056032 0.0027986 0.0114132 0.0056846 0.0000000 0.0027943 0.0112086 0.0028080 0.0084110 0.0000010 0.0027861 0.0084222 0.0000010 0.0055879 0.0056097 0.0000010 0.0027867 0.0056071 0.0000010 0.0028019 0.0056193 0.0027960 0.0055783 0.0028080 0.0027982 0.0027943 0.0027847 0.0028578 0.0055872 0.0112140 0.0028137 0.0000010 0.0000010 0.0027862 0.0084497 0.0000010 0.0000010 0.0000010 0.0027882 0.0000010 0.0000010 0.0084154 0.0027847 0.0000010 0.0027984 0.0027864 0.0028075 0.0028482 0.0085038 0.0028011 0.0170209 0.0170209 0.0141253 0.0055927 0.0055828 0.0000010 0.0027928 0.0027858 0.0055951 0.0084231 0.0028235 0.0027966 0.0057224 0.0028084 0.0027886 0.0055977 0.0027986 0.0055977 0.0084259 0.0027989 0.0056370 0.0028122 0.0055860 0.0027858 0.0055942 0.0028288 0.0028175 0.0028257 0.0027983 0.0055826 0.0028472 0.0055860 0.0084407 0.0028065 0.0056027 0.0056027 0.0027962 0.0056702 0.0000010 0.0000010 0.0027982 0.0000010 0.0000010 0.0000010 0.0000010 0.0114052 0.0113666 0.0113666 0.0113268 0.0113669 0.0084380 0.0085207 0.0056382 0.0084104 0.0084104 0.0055864 0.0055864 0.0056177 0.0028347 0.0056334 0.0084017 0.0028016 0.0084460 0.0084504 0.0084605 0.0112245 0.0112245 0.0028025 0.0055921 0.0028315 0.0055814 
Neobou     0.0113807 0.0000010 0.0027839 0.0000010 0.0113904 0.0112111 0.0055815 0.0055882 0.0055882 0.0083950 0.0083910 0.0055993 0.0056009 0.0085130 0.0056373 0.0055799 0.0142353 0.0056373 0.0027839 0.0028033 0.0027839 0.0112739 0.0112739 0.0112344 0.0083950 0.0055768 0.0143197 0.0028122 0.0084235 0.0084653 0.0084235 0.0056010 0.0083847 0.0055770 0.0056208 0.0055997 0.0027938 0.0027938 0.0055736 0.0028009 0.0055736 0.0084265 0.0112318 0.0084406 0.0112265 0.0084412 0.0056207 0.0083823 0.0027912 0.0056210 0.0055817 0.0055853 0.0198676 0.0199373 0.0112367 0.0141347 0.0056415 0.0028339 0.0027936 0.0084212 0.0084212 0.0055768 0.0027936 0.0084493 0.0055796 0.0000010 0.0027847 0.0027972 0.0055868 0.0000010 0.0027847 0.0000010 0.0000010 0.0027840 0.0055855 0.0055817 0.0112283 0.0085072 0.0000010 0.0028059 0.0000010 0.0000010 0.0000010 0.0000010 0.0000010 0.0056037 0.0055997 0.0084113 0.0056015 0.0142779 0.0085338 0.0027943 0.0000000 0.0140228 0.0056205 0.0112245 0.0028240 0.0000010 0.0112384 0.0027939 0.0083884 0.0084213 0.0028036 0.0055777 0.0084173 0.0028126 0.0056083 0.0000010 0.0055963 0.0083740 0.0056206 0.0056009 0.0000010 0.0055736 0.0057203 0.0083873 0.0140294 0.0000010 0.0027887 0.0027890 0.0055767 0.0056194 0.0027920 0.0027936 0.0028431 0.0055809 0.0028156 0.0027895 0.0055966 0.0055736 0.0028223 0.0056011 0.0055770 0.0056194 0.0057009 0.0113469 0.0056066 0.0198735 0.0198735 0.0169635 0.0083955 0.0083806 0.0000010 0.0055899 0.0055760 0.0083992 0.0112396 0.0056515 0.0055976 0.0085903 0.0056212 0.0055815 0.0084031 0.0056015 0.0084031 0.0112434 0.0056023 0.0084621 0.0056289 0.0083855 0.0055760 0.0083979 0.0056621 0.0056394 0.0056558 0.0056010 0.0083803 0.0056989 0.0083855 0.0112629 0.0056174 0.0084108 0.0084108 0.0055969 0.0085119 0.0027979 0.0027985 0.0056009 0.0027969 0.0028026 0.0028240 0.0027887 0.0142679 0.0142195 0.0142195 0.0141698 0.0142199 0.0112595 0.0113701 0.0084641 0.0112225 0.0112225 0.0083861 0.0083861 0.0084332 0.0056738 0.0084568 0.0112111 0.0056075 0.0112703 0.0112761 0.0112895 0.0140415 0.0140415 0.0056094 0.0083948 0.0056675 0.0083786 
Neobre     0.0199728 0.0140307 0.0168053 0.0141244 0.0229566 0.0168874 0.0139927 0.0140100 0.0140100 0.0168366 0.0168292 0.0140379 0.0140418 0.0170743 0.0141331 0.0139903 0.0258250 0.0141331 0.0111667 0.0112449 0.0111667 0.0197845 0.0197845 0.0197151 0.0168366 0.0139822 0.0229763 0.0112806 0.0168941 0.0169784 0.0168941 0.0140414 0.0168176 0.0139828 0.0140913 0.0140384 0.0112065 0.0112065 0.0139742 0.0112352 0.0139742 0.0168999 0.0197115 0.0141277 0.0197010 0.0169303 0.0112548 0.0168128 0.0111973 0.0140922 0.0139938 0.0140045 0.0226956 0.0227750 0.0197199 0.0226796 0.0141449 0.0113675 0.0112058 0.0168898 0.0168898 0.0139822 0.0112058 0.0169464 0.0139892 0.0168702 0.0168099 0.0140491 0.0140063 0.0142335 0.0168099 0.0140868 0.0112456 0.0168054 0.0140030 0.0139938 0.0140294 0.0113380 0.0139818 0.0112564 0.0140728 0.0168702 0.0169295 0.0139818 0.0171143 0.0140487 0.0140384 0.0168703 0.0140427 0.0200726 0.0142838 0.0112086 0.0140228 0.0000000 0.0140908 0.0000010 0.0113277 0.0140331 0.0000010 0.0112069 0.0168244 0.0168903 0.0112475 0.0139845 0.0168819 0.0112822 0.0140612 0.0169191 0.0140311 0.0167960 0.0140912 0.0140419 0.0140228 0.0139742 0.0143414 0.0168232 0.0225089 0.0141190 0.0111878 0.0111887 0.0139819 0.0197862 0.0111994 0.0083907 0.0085308 0.0139925 0.0112944 0.0111906 0.0197060 0.0139742 0.0113209 0.0140418 0.0139828 0.0140878 0.0142919 0.0199095 0.0140562 0.0284706 0.0284706 0.0255158 0.0168372 0.0168092 0.0113000 0.0140153 0.0139805 0.0168452 0.0197247 0.0141683 0.0140331 0.0172287 0.0140920 0.0139927 0.0168533 0.0140427 0.0168533 0.0197314 0.0140467 0.0169716 0.0141127 0.0168185 0.0139805 0.0168432 0.0141946 0.0141381 0.0141793 0.0140414 0.0168082 0.0142876 0.0168185 0.0197646 0.0140827 0.0168693 0.0168693 0.0140319 0.0170716 0.0112244 0.0112269 0.0140419 0.0112207 0.0084201 0.0113277 0.0111878 0.0228926 0.0228144 0.0228144 0.0227348 0.0228152 0.0197590 0.0199537 0.0169761 0.0196941 0.0196941 0.0168196 0.0168196 0.0169135 0.0142242 0.0169612 0.0168874 0.0112299 0.0169768 0.0169858 0.0170055 0.0197405 0.0197405 0.0140642 0.0140507 0.0142089 0.0168053 
Neobri     0.0114367 0.0056237 0.0084197 0.0056618 0.0143774 0.0112662 0.0056089 0.0056155 0.0056155 0.0084362 0.0084322 0.0056269 0.0056284 0.0085549 0.0056651 0.0056073 0.0172538 0.0056651 0.0027975 0.0028171 0.0027975 0.0113294 0.0113294 0.0112895 0.0084362 0.0056041 0.0143904 0.0028261 0.0084646 0.0085070 0.0084646 0.0056285 0.0084259 0.0056044 0.0056485 0.0056272 0.0028075 0.0028075 0.0056010 0.0028147 0.0056010 0.0084680 0.0112873 0.0084823 0.0112816 0.0084826 0.0084863 0.0084235 0.0028049 0.0056487 0.0056091 0.0056129 0.0199653 0.0200358 0.0112919 0.0142039 0.0056695 0.0028479 0.0028073 0.0084624 0.0084624 0.0056041 0.0028073 0.0084908 0.0056069 0.0084526 0.0084221 0.0084604 0.0112648 0.0057057 0.0084221 0.0056467 0.0056439 0.0084199 0.0056128 0.0056091 0.0112834 0.0085493 0.0056040 0.0028197 0.0056406 0.0084526 0.0084824 0.0056040 0.0085752 0.0056312 0.0056272 0.0084527 0.0056290 0.0143483 0.0085762 0.0028080 0.0056205 0.0140908 0.0000000 0.0112789 0.0028379 0.0056251 0.0112939 0.0028076 0.0084296 0.0027827 0.0000010 0.0056051 0.0027815 0.0028265 0.0056359 0.0084771 0.0056238 0.0084152 0.0000010 0.0000010 0.0056205 0.0056010 0.0000010 0.0084285 0.0140975 0.0056596 0.0000010 0.0028027 0.0056040 0.0113305 0.0028057 0.0028073 0.0028572 0.0056082 0.0000010 0.0028032 0.0112844 0.0056010 0.0028362 0.0056286 0.0056044 0.0056471 0.0057292 0.0114020 0.0056341 0.0199711 0.0199711 0.0170468 0.0084367 0.0084218 0.0028310 0.0056175 0.0056034 0.0084403 0.0112948 0.0056795 0.0056251 0.0086330 0.0056488 0.0056089 0.0084443 0.0056290 0.0084443 0.0112989 0.0056299 0.0085038 0.0056567 0.0084267 0.0056034 0.0084391 0.0056901 0.0056673 0.0056838 0.0056285 0.0084215 0.0057272 0.0084267 0.0113184 0.0056451 0.0084520 0.0084520 0.0056244 0.0085541 0.0028117 0.0028123 0.0000010 0.0000010 0.0000010 0.0028379 0.0000010 0.0143379 0.0142890 0.0142890 0.0142389 0.0142894 0.0113147 0.0114256 0.0085057 0.0112777 0.0112777 0.0084272 0.0084272 0.0084746 0.0057019 0.0084985 0.0112662 0.0056352 0.0113257 0.0113318 0.0113452 0.0141107 0.0141107 0.0028017 0.0084360 0.0056957 0.0084198 
NeobrM     0.0171293 0.0112299 0.0140123 0.0113058 0.0200988 0.0140124 0.0112004 0.0112141 0.0112141 0.0140384 0.0140320 0.0112364 0.0112395 0.0142367 0.0113128 0.0111974 0.0229693 0.0113128 0.0083795 0.0084383 0.0083795 0.0169678 0.0169678 0.0169082 0.0140384 0.0111920 0.0201162 0.0084651 0.0140864 0.0141566 0.0140864 0.0112394 0.0140226 0.0111925 0.0112793 0.0112370 0.0084095 0.0084095 0.0111857 0.0084310 0.0111857 0.0140913 0.0169054 0.0112531 0.0168961 0.0141163 0.0084457 0.0140186 0.0084017 0.0112800 0.0112011 0.0112098 0.0198706 0.0199403 0.0169122 0.0198559 0.0113223 0.0085305 0.0084089 0.0140827 0.0140827 0.0111920 0.0084089 0.0141299 0.0111976 0.0140663 0.0140162 0.0112457 0.0112111 0.0113934 0.0140162 0.0112757 0.0084388 0.0140125 0.0112085 0.0112011 0.0112298 0.0085082 0.0111917 0.0084461 0.0112636 0.0140663 0.0141158 0.0111917 0.0142701 0.0112451 0.0112370 0.0140667 0.0112404 0.0171303 0.0113761 0.0084110 0.0112245 0.0000010 0.0112789 0.0000000 0.0085005 0.0112327 0.0000010 0.0084097 0.0140283 0.0140830 0.0084403 0.0111939 0.0140761 0.0084663 0.0112553 0.0141071 0.0112302 0.0140047 0.0112792 0.0112396 0.0112245 0.0111857 0.0114797 0.0140271 0.0197068 0.0113015 0.0083954 0.0083962 0.0111918 0.0169694 0.0084041 0.0055968 0.0056904 0.0111992 0.0084753 0.0083966 0.0169004 0.0111857 0.0084954 0.0112397 0.0111925 0.0112765 0.0114402 0.0170762 0.0112511 0.0256385 0.0256385 0.0226941 0.0140390 0.0140156 0.0084796 0.0112185 0.0111906 0.0140455 0.0169164 0.0113411 0.0112327 0.0143658 0.0112800 0.0112004 0.0140522 0.0112404 0.0140522 0.0169231 0.0112437 0.0141510 0.0112957 0.0140235 0.0111906 0.0140437 0.0113623 0.0113169 0.0113499 0.0112394 0.0140149 0.0114366 0.0140235 0.0169509 0.0112725 0.0140654 0.0140654 0.0112316 0.0142345 0.0084220 0.0084239 0.0112396 0.0084201 0.0084201 0.0085005 0.0083954 0.0200430 0.0199745 0.0199745 0.0199046 0.0199752 0.0169460 0.0171132 0.0141546 0.0168902 0.0168902 0.0140244 0.0140244 0.0141025 0.0113859 0.0141423 0.0140124 0.0112299 0.0140852 0.0140936 0.0141099 0.0168478 0.0168478 0.0112577 0.0111920 0.0113735 0.0140124 
Neobue     0.0085313 0.0028157 0.0028157 0.0028157 0.0114399 0.0056515 0.0028182 0.0028215 0.0028215 0.0056517 0.0056489 0.0028272 0.0028280 0.0056726 0.0028173 0.0028173 0.0143003 0.0028173 0.0000010 0.0000010 0.0000010 0.0085390 0.0085390 0.0085088 0.0056517 0.0028157 0.0114031 0.0000010 0.0056710 0.0056993 0.0056710 0.0028281 0.0056447 0.0028159 0.0028382 0.0028274 0.0000010 0.0000010 0.0028142 0.0000010 0.0028142 0.0056731 0.0085070 0.0056826 0.0085028 0.0056829 0.0056854 0.0056430 0.0000010 0.0028382 0.0028182 0.0028201 0.0170216 0.0170804 0.0085104 0.0114193 0.0028487 0.0000010 0.0000010 0.0056693 0.0056693 0.0028157 0.0000010 0.0056884 0.0028172 0.0056627 0.0056422 0.0056679 0.0084899 0.0028258 0.0056422 0.0028372 0.0028358 0.0028157 0.0028201 0.0028182 0.0085041 0.0056456 0.0028157 0.0000010 0.0028342 0.0056627 0.0056828 0.0028157 0.0056627 0.0028294 0.0028274 0.0056628 0.0028283 0.0085412 0.0056631 0.0000010 0.0028240 0.0113277 0.0028379 0.0085005 0.0000000 0.0028263 0.0085119 0.0000010 0.0056472 0.0056694 0.0000010 0.0028162 0.0056667 0.0000010 0.0028318 0.0056792 0.0028257 0.0056375 0.0028380 0.0028279 0.0028240 0.0028142 0.0028470 0.0056464 0.0113332 0.0028438 0.0000010 0.0000010 0.0028157 0.0085399 0.0000010 0.0000010 0.0000010 0.0028178 0.0000010 0.0000010 0.0085049 0.0028142 0.0000010 0.0028281 0.0028159 0.0028375 0.0028374 0.0085947 0.0028309 0.0172030 0.0172030 0.0114050 0.0056521 0.0056420 0.0000010 0.0028225 0.0028153 0.0056545 0.0085127 0.0028538 0.0028263 0.0057006 0.0028384 0.0028182 0.0056571 0.0028283 0.0056571 0.0085157 0.0028287 0.0056972 0.0028423 0.0056453 0.0028153 0.0056535 0.0028182 0.0028477 0.0028560 0.0028281 0.0056418 0.0028364 0.0056453 0.0085307 0.0028365 0.0056623 0.0056623 0.0028260 0.0056487 0.0000010 0.0000010 0.0028279 0.0000010 0.0000010 0.0000010 0.0000010 0.0115279 0.0114885 0.0114885 0.0114479 0.0114888 0.0085279 0.0086121 0.0056985 0.0084998 0.0084998 0.0056457 0.0056457 0.0056776 0.0028239 0.0056936 0.0056515 0.0028314 0.0056515 0.0056845 0.0056914 0.0084941 0.0084941 0.0028324 0.0056515 0.0028208 0.0028157 
NeocaK     0.0085185 0.0000010 0.0027861 0.0000010 0.0143187 0.0112202 0.0055861 0.0055928 0.0055928 0.0084019 0.0083978 0.0056040 0.0056055 0.0085200 0.0056419 0.0055845 0.0171827 0.0056419 0.0027861 0.0028057 0.0027861 0.0112831 0.0112831 0.0112436 0.0084019 0.0055813 0.0143314 0.0028145 0.0084304 0.0084722 0.0084304 0.0056056 0.0083916 0.0055816 0.0056254 0.0056043 0.0027961 0.0027961 0.0055782 0.0028032 0.0055782 0.0084335 0.0112411 0.0084476 0.0112357 0.0084481 0.0056254 0.0083892 0.0027935 0.0056256 0.0055863 0.0055900 0.0198837 0.0199534 0.0112459 0.0141462 0.0056462 0.0028363 0.0027959 0.0084281 0.0084281 0.0055813 0.0027959 0.0084562 0.0055842 0.0027970 0.0027870 0.0027995 0.0055913 0.0000010 0.0027870 0.0000010 0.0000010 0.0027862 0.0055900 0.0055863 0.0112375 0.0085142 0.0000010 0.0028082 0.0000010 0.0027970 0.0028068 0.0000010 0.0028374 0.0056083 0.0056043 0.0084182 0.0056061 0.0142896 0.0085409 0.0027861 0.0000010 0.0140331 0.0056251 0.0112327 0.0028263 0.0000000 0.0112477 0.0027962 0.0083952 0.0084282 0.0028059 0.0055823 0.0084242 0.0028150 0.0056129 0.0028051 0.0056009 0.0083808 0.0056252 0.0056055 0.0000010 0.0055782 0.0057250 0.0083942 0.0140398 0.0000010 0.0027911 0.0027913 0.0055813 0.0056240 0.0027943 0.0027959 0.0028455 0.0055855 0.0028179 0.0027918 0.0056012 0.0055782 0.0028246 0.0056057 0.0055816 0.0056241 0.0057056 0.0113561 0.0056112 0.0198896 0.0198896 0.0169773 0.0084024 0.0083875 0.0000010 0.0055946 0.0055806 0.0084060 0.0112488 0.0056562 0.0056022 0.0085975 0.0056258 0.0055861 0.0084100 0.0056061 0.0084100 0.0112526 0.0056069 0.0084691 0.0056335 0.0083924 0.0055806 0.0084047 0.0056668 0.0056441 0.0056605 0.0056056 0.0083872 0.0057036 0.0083924 0.0112722 0.0056220 0.0084177 0.0084177 0.0056015 0.0085190 0.0028002 0.0028008 0.0056055 0.0027992 0.0028049 0.0028263 0.0027911 0.0142795 0.0142310 0.0142310 0.0141812 0.0142314 0.0112687 0.0113794 0.0084710 0.0112317 0.0112317 0.0083929 0.0083929 0.0084401 0.0056785 0.0084638 0.0112202 0.0056122 0.0112795 0.0112853 0.0112988 0.0140530 0.0140530 0.0056140 0.0084017 0.0056723 0.0083854 
Neocal     0.0171522 0.0112449 0.0140307 0.0113210 0.0201254 0.0140997 0.0112153 0.0112290 0.0112290 0.0140571 0.0140507 0.0112514 0.0112545 0.0142557 0.0113279 0.0112123 0.0229999 0.0113279 0.0083907 0.0084496 0.0083907 0.0169904 0.0169904 0.0169307 0.0140571 0.0112058 0.0201429 0.0084764 0.0141050 0.0141755 0.0141050 0.0112544 0.0140401 0.0112063 0.0112944 0.0112520 0.0084207 0.0084207 0.0111993 0.0084423 0.0111993 0.0141100 0.0169266 0.0113237 0.0169186 0.0141351 0.0084570 0.0140360 0.0084129 0.0112951 0.0112160 0.0112245 0.0198968 0.0199658 0.0169346 0.0198821 0.0113365 0.0085420 0.0084202 0.0141013 0.0141013 0.0112058 0.0084202 0.0141487 0.0112115 0.0140849 0.0140336 0.0140491 0.0112261 0.0114087 0.0140336 0.0112908 0.0112456 0.0140308 0.0112234 0.0112160 0.0112447 0.0085197 0.0112055 0.0084574 0.0112787 0.0140849 0.0141346 0.0112055 0.0142892 0.0112601 0.0112520 0.0140844 0.0112554 0.0172384 0.0114491 0.0084222 0.0112384 0.0000010 0.0112939 0.0000010 0.0085119 0.0112477 0.0000000 0.0084210 0.0140459 0.0141017 0.0084505 0.0112077 0.0140948 0.0084777 0.0112693 0.0141259 0.0112452 0.0140230 0.0112942 0.0112546 0.0112384 0.0111993 0.0114951 0.0140447 0.0197316 0.0113167 0.0084056 0.0084064 0.0112056 0.0169919 0.0084153 0.0083907 0.0056981 0.0112142 0.0084868 0.0084078 0.0169228 0.0111993 0.0085068 0.0112547 0.0112063 0.0112916 0.0114557 0.0170986 0.0112661 0.0256723 0.0256723 0.0227241 0.0140577 0.0140330 0.0084911 0.0112323 0.0112044 0.0140642 0.0169388 0.0113563 0.0112477 0.0143851 0.0112951 0.0112153 0.0140709 0.0112554 0.0140709 0.0169446 0.0112584 0.0141699 0.0113108 0.0140410 0.0112044 0.0140624 0.0113775 0.0113320 0.0113651 0.0112544 0.0140323 0.0114520 0.0140410 0.0169735 0.0112876 0.0140841 0.0140841 0.0112466 0.0142536 0.0084333 0.0084352 0.0112546 0.0084304 0.0056232 0.0085119 0.0084056 0.0200694 0.0200008 0.0200008 0.0199308 0.0200015 0.0169684 0.0171357 0.0141735 0.0169126 0.0169126 0.0140420 0.0140420 0.0141213 0.0114012 0.0141612 0.0140997 0.0084383 0.0141743 0.0141819 0.0141986 0.0169527 0.0169527 0.0112717 0.0112619 0.0113889 0.0140307 
Neochi     0.0085273 0.0027955 0.0055805 0.0028143 0.0114346 0.0084005 0.0027882 0.0027915 0.0027915 0.0055915 0.0055887 0.0027970 0.0027978 0.0056699 0.0028160 0.0027873 0.0142938 0.0028160 0.0000010 0.0000010 0.0000010 0.0084475 0.0084475 0.0084180 0.0055915 0.0027858 0.0114448 0.0000010 0.0056104 0.0056382 0.0056104 0.0027979 0.0055846 0.0027859 0.0028078 0.0027973 0.0000010 0.0000010 0.0027842 0.0000010 0.0027842 0.0056125 0.0084161 0.0056218 0.0084121 0.0056221 0.0056245 0.0055830 0.0000010 0.0028078 0.0027882 0.0027900 0.0170139 0.0170726 0.0084196 0.0112970 0.0028181 0.0000010 0.0000010 0.0056088 0.0056088 0.0027858 0.0000010 0.0056275 0.0027872 0.0056023 0.0055821 0.0056073 0.0083994 0.0028361 0.0055821 0.0028069 0.0028055 0.0055807 0.0027901 0.0027882 0.0084134 0.0056661 0.0027857 0.0000010 0.0028039 0.0056023 0.0056220 0.0027857 0.0056833 0.0027992 0.0027973 0.0056023 0.0027981 0.0114115 0.0056838 0.0000010 0.0027939 0.0112069 0.0028076 0.0084097 0.0000010 0.0027962 0.0084210 0.0000000 0.0055871 0.0056089 0.0000010 0.0027863 0.0056063 0.0000010 0.0028015 0.0056185 0.0027955 0.0055775 0.0028076 0.0027978 0.0027939 0.0027842 0.0028574 0.0055863 0.0112123 0.0028133 0.0000010 0.0000010 0.0027857 0.0084485 0.0000010 0.0000010 0.0000010 0.0027878 0.0000010 0.0000010 0.0084142 0.0027842 0.0000010 0.0027979 0.0027859 0.0028071 0.0028478 0.0085025 0.0028006 0.0170184 0.0170184 0.0141232 0.0055919 0.0055819 0.0000010 0.0027924 0.0027854 0.0055942 0.0084218 0.0028231 0.0027962 0.0057215 0.0028080 0.0027882 0.0055968 0.0027981 0.0055968 0.0084247 0.0027985 0.0056361 0.0028118 0.0055852 0.0027854 0.0055933 0.0028284 0.0028171 0.0028253 0.0027979 0.0055818 0.0028467 0.0055852 0.0084394 0.0028061 0.0056019 0.0056019 0.0027958 0.0056693 0.0000010 0.0000010 0.0027978 0.0000010 0.0000010 0.0000010 0.0000010 0.0114035 0.0113649 0.0113649 0.0113252 0.0113652 0.0084368 0.0085195 0.0056374 0.0084091 0.0084091 0.0055856 0.0055856 0.0056168 0.0028342 0.0056326 0.0084005 0.0028011 0.0084448 0.0084491 0.0084592 0.0112228 0.0112228 0.0028021 0.0055913 0.0028311 0.0055805 
Neochr     0.0142235 0.0083932 0.0111698 0.0084497 0.0171654 0.0140118 0.0083712 0.0083813 0.0083813 0.0111917 0.0111865 0.0083980 0.0084003 0.0113489 0.0084548 0.0083689 0.0200260 0.0084548 0.0055671 0.0056060 0.0055671 0.0140901 0.0140901 0.0140408 0.0111917 0.0083641 0.0171804 0.0056237 0.0112297 0.0112854 0.0112297 0.0084003 0.0111781 0.0083645 0.0084300 0.0083985 0.0055869 0.0055869 0.0083594 0.0056012 0.0083594 0.0112337 0.0140375 0.0112526 0.0140308 0.0112533 0.0112579 0.0111748 0.0055818 0.0084304 0.0083716 0.0083771 0.0227006 0.0227800 0.0140438 0.0169588 0.0084612 0.0056671 0.0055865 0.0112266 0.0112266 0.0083641 0.0055865 0.0112641 0.0083683 0.0112136 0.0111730 0.0112245 0.0140100 0.0085150 0.0111730 0.0084273 0.0084232 0.0111700 0.0083772 0.0083716 0.0140331 0.0113411 0.0083639 0.0056111 0.0084183 0.0112136 0.0112530 0.0083639 0.0113756 0.0084045 0.0083985 0.0112134 0.0084010 0.0171303 0.0113767 0.0055879 0.0083884 0.0168244 0.0084296 0.0140283 0.0056472 0.0083952 0.0140459 0.0055871 0.0000000 0.0112269 0.0056065 0.0083656 0.0112215 0.0000010 0.0084113 0.0112460 0.0083934 0.0111647 0.0084298 0.0084003 0.0083884 0.0083594 0.0085791 0.0111817 0.0168311 0.0084466 0.0055769 0.0055774 0.0083639 0.0140915 0.0055833 0.0055865 0.0056854 0.0083703 0.0056305 0.0055783 0.0140344 0.0083594 0.0056438 0.0084005 0.0083645 0.0084279 0.0085499 0.0141803 0.0084088 0.0227080 0.0227080 0.0197869 0.0111922 0.0111726 0.0056334 0.0083838 0.0083630 0.0111972 0.0140474 0.0084760 0.0083953 0.0114518 0.0084305 0.0083712 0.0112025 0.0084010 0.0112025 0.0140522 0.0084024 0.0112811 0.0084422 0.0111790 0.0083630 0.0111957 0.0084918 0.0084580 0.0084825 0.0084003 0.0111721 0.0085471 0.0111790 0.0140763 0.0084249 0.0112129 0.0112129 0.0083944 0.0113474 0.0027948 0.0055964 0.0084003 0.0055932 0.0056046 0.0056472 0.0055769 0.0171181 0.0170599 0.0170599 0.0170004 0.0170605 0.0140720 0.0142101 0.0112838 0.0140259 0.0140259 0.0111797 0.0111797 0.0112425 0.0085094 0.0112741 0.0140118 0.0084103 0.0140857 0.0140930 0.0141096 0.0168471 0.0168471 0.0084130 0.0111916 0.0085001 0.0111699 
Neocra     0.0142799 0.0084261 0.0112139 0.0084831 0.0172346 0.0140672 0.0084040 0.0084141 0.0084141 0.0112357 0.0112305 0.0084310 0.0084332 0.0113937 0.0084882 0.0084017 0.0201066 0.0084882 0.0055888 0.0056279 0.0055888 0.0141459 0.0141459 0.0140962 0.0112357 0.0083969 0.0172490 0.0056458 0.0112737 0.0113299 0.0112737 0.0084333 0.0112222 0.0083973 0.0084632 0.0084314 0.0056087 0.0056087 0.0083922 0.0056231 0.0083922 0.0112780 0.0140933 0.0112972 0.0140863 0.0112976 0.0113024 0.0112189 0.0056036 0.0084636 0.0084044 0.0084101 0.0227916 0.0228718 0.0140993 0.0170258 0.0084947 0.0056894 0.0056084 0.0112711 0.0112711 0.0083969 0.0056084 0.0113084 0.0084011 0.0112577 0.0112171 0.0112679 0.0140655 0.0085487 0.0112171 0.0084605 0.0084563 0.0112141 0.0084099 0.0084044 0.0140886 0.0113862 0.0083967 0.0056332 0.0084515 0.0112577 0.0112973 0.0083967 0.0114207 0.0084375 0.0084314 0.0112577 0.0084340 0.0171985 0.0114220 0.0056097 0.0084213 0.0168903 0.0027827 0.0140830 0.0056694 0.0084282 0.0141017 0.0056089 0.0112269 0.0000000 0.0027975 0.0083984 0.0055568 0.0056466 0.0056163 0.0112903 0.0084263 0.0112077 0.0027828 0.0027731 0.0084213 0.0083922 0.0000010 0.0112257 0.0168982 0.0084799 0.0027827 0.0055992 0.0083967 0.0141472 0.0056052 0.0056084 0.0057079 0.0027883 0.0000010 0.0056002 0.0140898 0.0083922 0.0056660 0.0084335 0.0083973 0.0084611 0.0085839 0.0142368 0.0084418 0.0227988 0.0227988 0.0198657 0.0112363 0.0112166 0.0056556 0.0084168 0.0083958 0.0112413 0.0141029 0.0085096 0.0084283 0.0114973 0.0084637 0.0084040 0.0112466 0.0084340 0.0112466 0.0141079 0.0084356 0.0113256 0.0084755 0.0112230 0.0083958 0.0112397 0.0085254 0.0084913 0.0085161 0.0084333 0.0112161 0.0085810 0.0112230 0.0141320 0.0084581 0.0112569 0.0112569 0.0084273 0.0113925 0.0056171 0.0056184 0.0027731 0.0027909 0.0027965 0.0056694 0.0027827 0.0171870 0.0171274 0.0171274 0.0170675 0.0171279 0.0141275 0.0142659 0.0113284 0.0140814 0.0140814 0.0112238 0.0112238 0.0112868 0.0085431 0.0113186 0.0140672 0.0084434 0.0141415 0.0141491 0.0141657 0.0169142 0.0169142 0.0055972 0.0112356 0.0085339 0.0112139 
Neocyg     0.0085579 0.0028052 0.0055999 0.0028242 0.0085733 0.0084299 0.0027978 0.0028012 0.0028012 0.0056110 0.0056082 0.0028068 0.0028075 0.0056901 0.0028259 0.0027970 0.0143455 0.0028259 0.0000010 0.0000010 0.0000010 0.0084774 0.0084774 0.0084476 0.0056110 0.0027954 0.0114863 0.0000010 0.0056302 0.0056581 0.0056302 0.0028076 0.0056041 0.0027956 0.0028176 0.0028070 0.0000010 0.0000010 0.0027939 0.0000010 0.0027939 0.0056322 0.0084456 0.0056415 0.0084416 0.0056419 0.0056443 0.0056024 0.0000010 0.0028078 0.0027979 0.0027997 0.0170753 0.0171354 0.0084492 0.0113374 0.0028279 0.0000010 0.0000010 0.0056285 0.0056285 0.0027954 0.0000010 0.0056474 0.0027968 0.0056219 0.0056015 0.0056269 0.0084288 0.0028461 0.0056015 0.0028167 0.0028153 0.0056000 0.0027998 0.0027979 0.0084430 0.0056862 0.0027954 0.0000010 0.0028136 0.0056219 0.0056418 0.0027954 0.0057036 0.0028090 0.0028070 0.0056219 0.0028079 0.0114527 0.0057040 0.0000010 0.0028036 0.0112475 0.0000010 0.0084403 0.0000010 0.0028059 0.0084505 0.0000010 0.0056065 0.0027975 0.0000000 0.0027959 0.0027962 0.0000010 0.0000010 0.0056382 0.0028052 0.0055968 0.0000010 0.0000010 0.0028036 0.0027939 0.0000010 0.0056058 0.0112529 0.0028231 0.0000010 0.0000010 0.0027954 0.0084783 0.0000010 0.0000010 0.0000010 0.0027975 0.0000010 0.0000010 0.0084437 0.0027939 0.0000010 0.0028077 0.0027956 0.0028169 0.0028579 0.0085331 0.0028104 0.0170798 0.0170798 0.0141736 0.0056114 0.0056013 0.0000010 0.0028021 0.0027950 0.0056138 0.0084515 0.0028330 0.0028059 0.0057421 0.0028178 0.0027978 0.0056164 0.0028079 0.0056164 0.0084543 0.0028082 0.0056560 0.0028216 0.0056046 0.0027950 0.0056128 0.0028384 0.0028270 0.0028352 0.0028076 0.0056012 0.0028569 0.0056046 0.0084692 0.0028159 0.0056215 0.0056215 0.0028055 0.0056894 0.0000010 0.0000010 0.0000010 0.0000010 0.0000010 0.0000010 0.0000010 0.0114448 0.0114059 0.0114059 0.0113658 0.0114062 0.0084666 0.0085501 0.0056573 0.0084386 0.0084386 0.0056050 0.0056050 0.0056366 0.0028442 0.0056524 0.0084299 0.0028109 0.0084746 0.0084789 0.0084891 0.0112623 0.0112623 0.0028068 0.0056108 0.0028411 0.0055999 
Neocyl     0.0113492 0.0055809 0.0083558 0.0056185 0.0142673 0.0111805 0.0055664 0.0055730 0.0055730 0.0083722 0.0083681 0.0055841 0.0055856 0.0084895 0.0056218 0.0055648 0.0171208 0.0056218 0.0027763 0.0027957 0.0027763 0.0112430 0.0112430 0.0112037 0.0083722 0.0055617 0.0142798 0.0028045 0.0084005 0.0084421 0.0084005 0.0055857 0.0083620 0.0055619 0.0056055 0.0055845 0.0027862 0.0027862 0.0055585 0.0027933 0.0055585 0.0084035 0.0112012 0.0084175 0.0111959 0.0084181 0.0084216 0.0083595 0.0027836 0.0056056 0.0055666 0.0055702 0.0198128 0.0198820 0.0112060 0.0140958 0.0056260 0.0028261 0.0027860 0.0083982 0.0083982 0.0055617 0.0027860 0.0084262 0.0055645 0.0083885 0.0083582 0.0083968 0.0111791 0.0056619 0.0083582 0.0056037 0.0056009 0.0083560 0.0055703 0.0055666 0.0111977 0.0084837 0.0055615 0.0027982 0.0055977 0.0083885 0.0084179 0.0055615 0.0085095 0.0055885 0.0055845 0.0083884 0.0055862 0.0142383 0.0085102 0.0027867 0.0055777 0.0139845 0.0056051 0.0111939 0.0028162 0.0055823 0.0112077 0.0027863 0.0083656 0.0083984 0.0027959 0.0000000 0.0083944 0.0028049 0.0055930 0.0084126 0.0055811 0.0083512 0.0056052 0.0055857 0.0055777 0.0055585 0.0057044 0.0083646 0.0139911 0.0056164 0.0027812 0.0027814 0.0055616 0.0112442 0.0027844 0.0027860 0.0028352 0.0055657 0.0028079 0.0027819 0.0111987 0.0055585 0.0028145 0.0055858 0.0055619 0.0056041 0.0056851 0.0113156 0.0055913 0.0198186 0.0198186 0.0169169 0.0083727 0.0083579 0.0028093 0.0055748 0.0055609 0.0083763 0.0112089 0.0056360 0.0055824 0.0085664 0.0056058 0.0055664 0.0083802 0.0055862 0.0083802 0.0112127 0.0055870 0.0084389 0.0056135 0.0083627 0.0055609 0.0083750 0.0056465 0.0056240 0.0056403 0.0055857 0.0083576 0.0056831 0.0083627 0.0112321 0.0056021 0.0083879 0.0083879 0.0055817 0.0084885 0.0027903 0.0027909 0.0055857 0.0027893 0.0027949 0.0028162 0.0027812 0.0142283 0.0141801 0.0141801 0.0141307 0.0141805 0.0112287 0.0113387 0.0084409 0.0111919 0.0111919 0.0083633 0.0083633 0.0084101 0.0056581 0.0084337 0.0111805 0.0055923 0.0112394 0.0112452 0.0112585 0.0140032 0.0140032 0.0055941 0.0083720 0.0056519 0.0083558 
Neodev     0.0142729 0.0084221 0.0112085 0.0084791 0.0172250 0.0140603 0.0084000 0.0084101 0.0084101 0.0112303 0.0112251 0.0084270 0.0084292 0.0113882 0.0084841 0.0083977 0.0200964 0.0084841 0.0055862 0.0056253 0.0055862 0.0141390 0.0141390 0.0140894 0.0112303 0.0083929 0.0172404 0.0056431 0.0112683 0.0113245 0.0112683 0.0084293 0.0112168 0.0083933 0.0084592 0.0084274 0.0056061 0.0056061 0.0083882 0.0056205 0.0083882 0.0112725 0.0140864 0.0112917 0.0140794 0.0112922 0.0112970 0.0112135 0.0056010 0.0084595 0.0084004 0.0084061 0.0227798 0.0228599 0.0140924 0.0170174 0.0084906 0.0056867 0.0056057 0.0112653 0.0112653 0.0083929 0.0056057 0.0113029 0.0083971 0.0112523 0.0112117 0.0112625 0.0140586 0.0085446 0.0112117 0.0084565 0.0084523 0.0112087 0.0084060 0.0084004 0.0140817 0.0113807 0.0083927 0.0056305 0.0084475 0.0112523 0.0112918 0.0083927 0.0114151 0.0084335 0.0084274 0.0112522 0.0084300 0.0171899 0.0114165 0.0056071 0.0084173 0.0168819 0.0027815 0.0140761 0.0056667 0.0084242 0.0140948 0.0056063 0.0112215 0.0055568 0.0027962 0.0083944 0.0000000 0.0056440 0.0084404 0.0112849 0.0084223 0.0112023 0.0027815 0.0027718 0.0084173 0.0083882 0.0028305 0.0112203 0.0168898 0.0084759 0.0027815 0.0055966 0.0083928 0.0141403 0.0056025 0.0056057 0.0057052 0.0083991 0.0028081 0.0055976 0.0140830 0.0083882 0.0056633 0.0084295 0.0083933 0.0084571 0.0085798 0.0142298 0.0084378 0.0227872 0.0227872 0.0198557 0.0112309 0.0112112 0.0056529 0.0084128 0.0083918 0.0112359 0.0140960 0.0085055 0.0084243 0.0114917 0.0084597 0.0084000 0.0112412 0.0084300 0.0112412 0.0141010 0.0084315 0.0113202 0.0084715 0.0112176 0.0083918 0.0112343 0.0085213 0.0084873 0.0085120 0.0084293 0.0112107 0.0085769 0.0112176 0.0141251 0.0084541 0.0112515 0.0112515 0.0084233 0.0113870 0.0056145 0.0056157 0.0027718 0.0027896 0.0027952 0.0056667 0.0027815 0.0171774 0.0171189 0.0171189 0.0170591 0.0171195 0.0141206 0.0142590 0.0113229 0.0140745 0.0140745 0.0112184 0.0112184 0.0112814 0.0085390 0.0113132 0.0140603 0.0084394 0.0141346 0.0141421 0.0141587 0.0169058 0.0169058 0.0055946 0.0112302 0.0085298 0.0112085 
Neoese     0.0085857 0.0028143 0.0056179 0.0028334 0.0115127 0.0084569 0.0028069 0.0028102 0.0028102 0.0056290 0.0056262 0.0028159 0.0028166 0.0057085 0.0028350 0.0028060 0.0143914 0.0028350 0.0000010 0.0000010 0.0000010 0.0085046 0.0085046 0.0084746 0.0056290 0.0028044 0.0115231 0.0000010 0.0056482 0.0056763 0.0056482 0.0028167 0.0056221 0.0028046 0.0028267 0.0028161 0.0000010 0.0000010 0.0028029 0.0000010 0.0028029 0.0056503 0.0084728 0.0056597 0.0084686 0.0056600 0.0056625 0.0056204 0.0000010 0.0028268 0.0028069 0.0028088 0.0171282 0.0171889 0.0084763 0.0113733 0.0028372 0.0000010 0.0000010 0.0056466 0.0056466 0.0028044 0.0000010 0.0056655 0.0028059 0.0056400 0.0056196 0.0056451 0.0084559 0.0028554 0.0056196 0.0028258 0.0028244 0.0056181 0.0028088 0.0028069 0.0084700 0.0057047 0.0028044 0.0000010 0.0028228 0.0056400 0.0056599 0.0028044 0.0057221 0.0028181 0.0028161 0.0056401 0.0028170 0.0114893 0.0057225 0.0000010 0.0028126 0.0112822 0.0028265 0.0084663 0.0000010 0.0028150 0.0084777 0.0000010 0.0000010 0.0056466 0.0000010 0.0028049 0.0056440 0.0000000 0.0028204 0.0056564 0.0028143 0.0056149 0.0028266 0.0028166 0.0028126 0.0028029 0.0028779 0.0056238 0.0112877 0.0028323 0.0000010 0.0000010 0.0028044 0.0085055 0.0000010 0.0000010 0.0000010 0.0028065 0.0000010 0.0000010 0.0084708 0.0028029 0.0000010 0.0028168 0.0028046 0.0028260 0.0028673 0.0085601 0.0028195 0.0171336 0.0171336 0.0142186 0.0056294 0.0056194 0.0000010 0.0028111 0.0028041 0.0056318 0.0084785 0.0028423 0.0028150 0.0057607 0.0028269 0.0028069 0.0056344 0.0028170 0.0056344 0.0084814 0.0028174 0.0056742 0.0028308 0.0056227 0.0028041 0.0056309 0.0028476 0.0028362 0.0028444 0.0028167 0.0056192 0.0028662 0.0056227 0.0084964 0.0028250 0.0056396 0.0056396 0.0028146 0.0057079 0.0000010 0.0000010 0.0028166 0.0000010 0.0000010 0.0000010 0.0000010 0.0114812 0.0114420 0.0114420 0.0114018 0.0114424 0.0084936 0.0085773 0.0056755 0.0084657 0.0084657 0.0056230 0.0056230 0.0056547 0.0028535 0.0056707 0.0084569 0.0028200 0.0085018 0.0085062 0.0085164 0.0112983 0.0112983 0.0028209 0.0056288 0.0028504 0.0056180 
NeofaM     0.0114123 0.0056115 0.0084014 0.0056495 0.0143471 0.0112418 0.0055968 0.0056035 0.0056035 0.0084180 0.0084139 0.0056147 0.0056162 0.0085367 0.0056529 0.0055952 0.0172165 0.0056529 0.0027915 0.0028110 0.0027915 0.0113050 0.0113050 0.0112653 0.0084180 0.0055920 0.0143598 0.0028199 0.0084467 0.0084887 0.0084467 0.0056163 0.0084077 0.0055923 0.0056363 0.0056151 0.0028014 0.0028014 0.0055889 0.0028086 0.0055889 0.0084497 0.0112627 0.0084639 0.0112573 0.0084644 0.0084679 0.0084052 0.0027988 0.0028135 0.0055970 0.0056006 0.0199226 0.0199926 0.0112676 0.0141738 0.0056571 0.0028418 0.0028012 0.0084443 0.0084443 0.0055920 0.0028012 0.0084726 0.0055948 0.0084345 0.0084039 0.0084429 0.0112404 0.0056933 0.0084039 0.0056345 0.0056317 0.0084016 0.0056007 0.0055970 0.0112591 0.0085308 0.0055919 0.0028136 0.0056284 0.0084345 0.0084642 0.0055919 0.0085568 0.0056191 0.0056151 0.0084344 0.0056168 0.0143178 0.0085575 0.0028019 0.0056083 0.0140612 0.0056359 0.0112553 0.0028318 0.0056129 0.0112693 0.0028015 0.0084113 0.0056163 0.0000010 0.0055930 0.0084404 0.0028204 0.0000000 0.0084589 0.0056116 0.0083968 0.0028133 0.0056163 0.0056083 0.0055889 0.0057144 0.0084103 0.0140678 0.0056473 0.0027964 0.0027966 0.0055919 0.0113062 0.0027996 0.0028012 0.0028510 0.0027915 0.0028127 0.0027971 0.0112601 0.0055889 0.0028301 0.0056165 0.0055923 0.0056349 0.0057168 0.0113784 0.0056220 0.0199286 0.0199286 0.0170103 0.0084185 0.0084035 0.0028248 0.0056052 0.0055912 0.0084222 0.0112705 0.0056671 0.0056129 0.0086144 0.0056366 0.0055968 0.0084261 0.0056168 0.0084261 0.0112743 0.0056176 0.0084855 0.0056444 0.0084084 0.0055912 0.0084209 0.0056778 0.0056550 0.0056715 0.0056163 0.0084032 0.0057148 0.0084084 0.0112940 0.0056329 0.0084339 0.0084339 0.0056123 0.0085356 0.0028056 0.0028062 0.0056163 0.0028046 0.0028103 0.0028318 0.0027964 0.0143077 0.0142590 0.0142590 0.0142090 0.0142594 0.0112905 0.0114018 0.0084875 0.0112533 0.0112533 0.0084090 0.0084090 0.0084564 0.0056895 0.0084802 0.0112418 0.0056229 0.0113014 0.0113071 0.0113206 0.0140800 0.0140800 0.0056248 0.0084178 0.0056833 0.0084015 
Neofas     0.0114008 0.0028044 0.0055983 0.0028233 0.0142762 0.0140913 0.0084183 0.0084284 0.0084284 0.0112549 0.0112497 0.0084454 0.0084477 0.0114136 0.0085028 0.0084160 0.0173234 0.0085028 0.0055983 0.0056376 0.0055983 0.0141703 0.0141703 0.0141204 0.0112549 0.0084112 0.0172794 0.0056555 0.0112931 0.0113495 0.0112931 0.0084477 0.0112413 0.0084116 0.0084777 0.0084459 0.0056183 0.0056183 0.0084064 0.0056327 0.0084064 0.0112973 0.0141174 0.0113166 0.0141105 0.0113171 0.0084777 0.0112380 0.0056131 0.0084781 0.0084187 0.0084243 0.0228308 0.0229113 0.0141235 0.0170554 0.0085093 0.0056993 0.0056179 0.0112901 0.0112901 0.0084112 0.0056179 0.0113280 0.0084154 0.0000010 0.0055999 0.0056253 0.0084263 0.0028452 0.0055999 0.0028158 0.0028144 0.0055984 0.0084243 0.0084187 0.0141127 0.0114060 0.0027946 0.0056428 0.0000010 0.0000010 0.0000010 0.0027946 0.0000010 0.0084519 0.0084459 0.0112769 0.0084485 0.0172287 0.0114419 0.0056193 0.0000010 0.0169191 0.0084771 0.0141071 0.0056792 0.0028051 0.0141259 0.0056185 0.0112460 0.0112903 0.0056382 0.0084126 0.0112849 0.0056564 0.0084589 0.0000000 0.0084407 0.0112268 0.0084773 0.0084476 0.0000010 0.0084064 0.0086282 0.0112449 0.0169271 0.0028141 0.0056082 0.0056087 0.0084110 0.0084754 0.0056147 0.0056179 0.0057178 0.0084174 0.0056624 0.0056097 0.0084410 0.0084064 0.0056758 0.0084479 0.0084116 0.0084756 0.0085989 0.0142607 0.0084563 0.0228385 0.0228385 0.0199001 0.0112555 0.0112357 0.0028280 0.0084311 0.0084101 0.0112605 0.0141271 0.0085243 0.0084426 0.0115176 0.0084782 0.0084183 0.0112658 0.0084485 0.0112658 0.0141321 0.0084499 0.0113452 0.0084901 0.0112421 0.0084101 0.0112589 0.0085402 0.0085060 0.0085308 0.0084477 0.0112352 0.0085960 0.0112421 0.0141564 0.0084726 0.0112763 0.0112763 0.0084417 0.0114123 0.0056267 0.0056280 0.0084476 0.0056248 0.0056363 0.0056792 0.0056082 0.0172162 0.0171574 0.0171574 0.0170973 0.0171580 0.0141519 0.0142910 0.0113479 0.0141055 0.0141055 0.0112429 0.0112429 0.0113062 0.0085579 0.0113382 0.0140913 0.0084579 0.0141659 0.0141734 0.0141901 0.0169431 0.0169431 0.0084606 0.0112548 0.0085487 0.0112330 
Neofur     0.0113875 0.0055995 0.0083835 0.0056373 0.0143156 0.0112178 0.0055849 0.0055915 0.0055915 0.0084000 0.0083960 0.0056027 0.0056042 0.0085181 0.0056407 0.0055833 0.0171790 0.0056407 0.0027855 0.0028050 0.0027855 0.0112807 0.0112807 0.0112411 0.0084000 0.0000010 0.0085688 0.0000010 0.0084285 0.0084704 0.0084285 0.0056043 0.0083898 0.0055804 0.0056242 0.0056031 0.0027955 0.0027955 0.0055770 0.0028026 0.0055770 0.0084316 0.0112386 0.0084457 0.0112332 0.0084462 0.0084497 0.0083873 0.0027928 0.0056244 0.0055851 0.0055887 0.0198795 0.0199492 0.0112434 0.0141431 0.0056449 0.0028356 0.0000010 0.0027996 0.0027996 0.0000010 0.0000010 0.0028089 0.0055829 0.0084164 0.0083860 0.0084238 0.0112164 0.0056810 0.0083860 0.0056224 0.0056196 0.0083837 0.0055888 0.0055851 0.0112350 0.0085123 0.0055800 0.0028076 0.0056163 0.0084164 0.0084460 0.0055800 0.0085382 0.0056071 0.0056031 0.0084163 0.0056048 0.0142865 0.0085389 0.0027960 0.0055963 0.0140311 0.0056238 0.0112302 0.0028257 0.0056009 0.0112452 0.0027955 0.0083934 0.0084263 0.0028052 0.0055811 0.0084223 0.0028143 0.0056116 0.0084407 0.0000000 0.0027840 0.0056239 0.0056042 0.0055963 0.0055770 0.0057237 0.0027884 0.0083950 0.0056352 0.0027904 0.0027907 0.0055800 0.0112818 0.0027936 0.0027953 0.0028448 0.0055842 0.0028173 0.0027911 0.0112360 0.0055770 0.0028240 0.0056044 0.0055804 0.0056228 0.0057043 0.0113536 0.0056099 0.0198854 0.0198854 0.0169737 0.0084005 0.0083856 0.0028187 0.0055933 0.0055793 0.0084042 0.0112464 0.0056549 0.0056009 0.0085955 0.0056245 0.0055849 0.0084081 0.0056048 0.0084081 0.0112502 0.0056056 0.0084672 0.0056323 0.0083905 0.0055793 0.0084029 0.0056655 0.0056428 0.0056592 0.0056043 0.0083853 0.0057023 0.0083905 0.0112697 0.0056208 0.0084158 0.0084158 0.0056003 0.0085171 0.0027996 0.0000010 0.0056042 0.0027986 0.0028043 0.0028257 0.0027904 0.0142764 0.0142279 0.0142279 0.0141782 0.0142283 0.0112662 0.0113769 0.0084691 0.0112293 0.0112293 0.0056206 0.0083911 0.0084382 0.0056772 0.0084619 0.0112178 0.0056109 0.0112770 0.0112828 0.0112963 0.0140500 0.0140500 0.0056127 0.0083998 0.0056710 0.0083836 
NeofuU     0.0141991 0.0083788 0.0111520 0.0084352 0.0171360 0.0139888 0.0083569 0.0083669 0.0083669 0.0111725 0.0111673 0.0083836 0.0083859 0.0113295 0.0084403 0.0083546 0.0199914 0.0084403 0.0055576 0.0055964 0.0055576 0.0140660 0.0140660 0.0140168 0.0111725 0.0027744 0.0113968 0.0028025 0.0112105 0.0112660 0.0112105 0.0083859 0.0111601 0.0083502 0.0084156 0.0083841 0.0055773 0.0055773 0.0083461 0.0055916 0.0083461 0.0112144 0.0140147 0.0112333 0.0140069 0.0112341 0.0112385 0.0111569 0.0055722 0.0084159 0.0083573 0.0083639 0.0226620 0.0227411 0.0140199 0.0169299 0.0084465 0.0056573 0.0027840 0.0055858 0.0055858 0.0027744 0.0027840 0.0056043 0.0083540 0.0111945 0.0111551 0.0112055 0.0139871 0.0085003 0.0111551 0.0084129 0.0084087 0.0111522 0.0083628 0.0083573 0.0140091 0.0113216 0.0083496 0.0056014 0.0084038 0.0111945 0.0112337 0.0083496 0.0113560 0.0083901 0.0083841 0.0111952 0.0083866 0.0171009 0.0113570 0.0055783 0.0083740 0.0167960 0.0084152 0.0140047 0.0056375 0.0083808 0.0140230 0.0055775 0.0111647 0.0112077 0.0055968 0.0083512 0.0112023 0.0056149 0.0083968 0.0112268 0.0027840 0.0000000 0.0084154 0.0083860 0.0083740 0.0027761 0.0085643 0.0055634 0.0111660 0.0084320 0.0055673 0.0055678 0.0083496 0.0140673 0.0055738 0.0055770 0.0056756 0.0083560 0.0056208 0.0055688 0.0140104 0.0027761 0.0056341 0.0083861 0.0083502 0.0084135 0.0085351 0.0141563 0.0083944 0.0226694 0.0226694 0.0197531 0.0111731 0.0111547 0.0056236 0.0083705 0.0083497 0.0111781 0.0140234 0.0084614 0.0083809 0.0114320 0.0084161 0.0083569 0.0111834 0.0083866 0.0111834 0.0140291 0.0083891 0.0112617 0.0084276 0.0111609 0.0083497 0.0111765 0.0084772 0.0084434 0.0084679 0.0083859 0.0111542 0.0085323 0.0111609 0.0140521 0.0084105 0.0111938 0.0111938 0.0083800 0.0113279 0.0055855 0.0027889 0.0083860 0.0055836 0.0055949 0.0056375 0.0055673 0.0170890 0.0170309 0.0170309 0.0169716 0.0170315 0.0140480 0.0141860 0.0112645 0.0140020 0.0140020 0.0084101 0.0111617 0.0112233 0.0084946 0.0112547 0.0139888 0.0083968 0.0140616 0.0140698 0.0140853 0.0168194 0.0168194 0.0083985 0.0111724 0.0084854 0.0111520 
Neogra     0.0114371 0.0056238 0.0084199 0.0056619 0.0143779 0.0112665 0.0056090 0.0056157 0.0056157 0.0084364 0.0084324 0.0056270 0.0056285 0.0085551 0.0056652 0.0056074 0.0172544 0.0056652 0.0027975 0.0028172 0.0027975 0.0113297 0.0113297 0.0112898 0.0084364 0.0056042 0.0143909 0.0028261 0.0084646 0.0085072 0.0084646 0.0056286 0.0084262 0.0056045 0.0056486 0.0056274 0.0028075 0.0028075 0.0056011 0.0028148 0.0056011 0.0084682 0.0112876 0.0084825 0.0112819 0.0084828 0.0084865 0.0084237 0.0028049 0.0056289 0.0056092 0.0056130 0.0199660 0.0200365 0.0112922 0.0142043 0.0056696 0.0028480 0.0028074 0.0084626 0.0084626 0.0056042 0.0028074 0.0084910 0.0056071 0.0084528 0.0084223 0.0084606 0.0112651 0.0057058 0.0084223 0.0056468 0.0056440 0.0084201 0.0056129 0.0056092 0.0112837 0.0085495 0.0056041 0.0028198 0.0056408 0.0084528 0.0084826 0.0056041 0.0085754 0.0056314 0.0056274 0.0084529 0.0056291 0.0143487 0.0085764 0.0028080 0.0056206 0.0140912 0.0000010 0.0112792 0.0028380 0.0056252 0.0112942 0.0028076 0.0084298 0.0027828 0.0000010 0.0056052 0.0027815 0.0028266 0.0028133 0.0084773 0.0056239 0.0084154 0.0000000 0.0000010 0.0056206 0.0056011 0.0000010 0.0084288 0.0140979 0.0056598 0.0000010 0.0028028 0.0056042 0.0113308 0.0028057 0.0028074 0.0028573 0.0056084 0.0000010 0.0028032 0.0112847 0.0056011 0.0028363 0.0056287 0.0056045 0.0056472 0.0057293 0.0114023 0.0056342 0.0199718 0.0199718 0.0170474 0.0084369 0.0084220 0.0028310 0.0056176 0.0056035 0.0084406 0.0112951 0.0056796 0.0056252 0.0086332 0.0056490 0.0056090 0.0084445 0.0056291 0.0084445 0.0112992 0.0056301 0.0085040 0.0056568 0.0084269 0.0056035 0.0084393 0.0056902 0.0056674 0.0056839 0.0056286 0.0084217 0.0057273 0.0084269 0.0113187 0.0056452 0.0084522 0.0084522 0.0056246 0.0085543 0.0028117 0.0028124 0.0000010 0.0000010 0.0000010 0.0028380 0.0000010 0.0143383 0.0142894 0.0142894 0.0142393 0.0142898 0.0113150 0.0114259 0.0085060 0.0112780 0.0112780 0.0084275 0.0084275 0.0084748 0.0057020 0.0084987 0.0112665 0.0056353 0.0113261 0.0113321 0.0113456 0.0141111 0.0141111 0.0028018 0.0084362 0.0056958 0.0084200 
NeogrM     0.0113965 0.0056041 0.0083905 0.0056420 0.0143267 0.0112271 0.0055894 0.0055961 0.0055961 0.0084069 0.0084029 0.0056073 0.0056088 0.0085249 0.0056453 0.0055878 0.0171930 0.0056453 0.0027878 0.0028073 0.0027878 0.0112898 0.0112898 0.0112503 0.0084069 0.0055847 0.0143396 0.0028162 0.0084353 0.0084772 0.0084353 0.0056089 0.0083967 0.0055850 0.0056288 0.0056077 0.0027977 0.0027977 0.0055816 0.0028049 0.0055816 0.0084385 0.0112480 0.0084527 0.0112424 0.0084530 0.0084567 0.0083943 0.0027951 0.0056289 0.0055897 0.0055934 0.0198954 0.0199653 0.0112526 0.0141543 0.0056496 0.0028379 0.0027975 0.0084330 0.0084330 0.0055847 0.0027975 0.0084611 0.0055875 0.0084232 0.0083929 0.0084309 0.0112257 0.0056856 0.0083929 0.0056270 0.0056242 0.0083907 0.0055933 0.0055897 0.0112442 0.0085193 0.0055846 0.0028099 0.0056210 0.0084232 0.0084528 0.0055846 0.0085450 0.0056116 0.0056077 0.0084233 0.0056094 0.0142977 0.0085459 0.0027982 0.0056009 0.0140419 0.0000010 0.0112396 0.0028279 0.0056055 0.0112546 0.0027978 0.0084003 0.0027731 0.0000010 0.0055857 0.0027718 0.0028166 0.0056163 0.0084476 0.0056042 0.0083860 0.0000010 0.0000000 0.0056009 0.0055816 0.0000010 0.0083993 0.0140485 0.0056398 0.0000010 0.0027930 0.0055846 0.0112910 0.0027959 0.0027975 0.0028471 0.0055888 0.0000010 0.0027934 0.0112452 0.0055816 0.0028263 0.0056090 0.0055850 0.0056274 0.0057089 0.0113621 0.0056145 0.0199013 0.0199013 0.0169874 0.0084074 0.0083926 0.0028210 0.0055979 0.0055839 0.0084110 0.0112555 0.0056595 0.0056055 0.0086024 0.0056291 0.0055894 0.0084150 0.0056094 0.0084150 0.0112595 0.0056103 0.0084740 0.0056369 0.0083974 0.0055839 0.0084098 0.0056701 0.0056474 0.0056639 0.0056089 0.0083923 0.0057070 0.0083974 0.0112789 0.0056254 0.0084226 0.0084226 0.0056049 0.0085240 0.0028019 0.0028025 0.0000010 0.0000010 0.0000010 0.0028279 0.0000010 0.0142875 0.0142389 0.0142389 0.0141892 0.0142393 0.0112753 0.0113855 0.0084760 0.0112385 0.0112385 0.0083980 0.0083980 0.0084451 0.0056818 0.0084688 0.0112271 0.0056156 0.0112862 0.0112922 0.0113056 0.0140617 0.0140617 0.0027920 0.0084067 0.0056756 0.0083906 
Neohec     0.0113807 0.0000010 0.0027839 0.0000010 0.0113904 0.0112111 0.0055815 0.0055882 0.0055882 0.0083950 0.0083910 0.0055993 0.0056009 0.0085130 0.0056373 0.0055799 0.0142353 0.0056373 0.0027839 0.0028033 0.0027839 0.0112739 0.0112739 0.0112344 0.0083950 0.0055768 0.0143197 0.0028122 0.0084235 0.0084653 0.0084235 0.0056010 0.0083847 0.0055770 0.0056208 0.0055997 0.0027938 0.0027938 0.0055736 0.0028009 0.0055736 0.0084265 0.0112318 0.0084406 0.0112265 0.0084412 0.0056207 0.0083823 0.0027912 0.0056210 0.0055817 0.0055853 0.0198676 0.0199373 0.0112367 0.0141347 0.0056415 0.0028339 0.0027936 0.0084212 0.0084212 0.0055768 0.0027936 0.0084493 0.0055796 0.0000010 0.0027847 0.0027972 0.0055868 0.0000010 0.0027847 0.0000010 0.0000010 0.0027840 0.0055855 0.0055817 0.0112283 0.0085072 0.0000010 0.0028059 0.0000010 0.0000010 0.0000010 0.0000010 0.0000010 0.0056037 0.0055997 0.0084113 0.0056015 0.0142779 0.0085338 0.0027943 0.0000010 0.0140228 0.0056205 0.0112245 0.0028240 0.0000010 0.0112384 0.0027939 0.0083884 0.0084213 0.0028036 0.0055777 0.0084173 0.0028126 0.0056083 0.0000010 0.0055963 0.0083740 0.0056206 0.0056009 0.0000000 0.0055736 0.0057203 0.0083873 0.0140294 0.0000010 0.0027887 0.0027890 0.0055767 0.0056194 0.0027920 0.0027936 0.0028431 0.0055809 0.0028156 0.0027895 0.0055966 0.0055736 0.0028223 0.0056011 0.0055770 0.0056194 0.0057009 0.0113469 0.0056066 0.0198735 0.0198735 0.0169635 0.0083955 0.0083806 0.0000010 0.0055899 0.0055760 0.0083992 0.0112396 0.0056515 0.0055976 0.0085903 0.0056212 0.0055815 0.0084031 0.0056015 0.0084031 0.0112434 0.0056023 0.0084621 0.0056289 0.0083855 0.0055760 0.0083979 0.0056621 0.0056394 0.0056558 0.0056010 0.0083803 0.0056989 0.0083855 0.0112629 0.0056174 0.0084108 0.0084108 0.0055969 0.0085119 0.0027979 0.0027985 0.0056009 0.0027969 0.0028026 0.0028240 0.0027887 0.0142679 0.0142195 0.0142195 0.0141698 0.0142199 0.0112595 0.0113701 0.0084641 0.0112225 0.0112225 0.0083861 0.0083861 0.0084332 0.0056738 0.0084568 0.0112111 0.0056075 0.0112703 0.0112761 0.0112895 0.0140415 0.0140415 0.0056094 0.0083948 0.0056675 0.0083786 
Neohel     0.0113407 0.0055768 0.0083496 0.0056144 0.0142565 0.0111722 0.0055623 0.0055689 0.0055689 0.0083660 0.0083620 0.0055800 0.0055815 0.0084832 0.0056177 0.0055607 0.0171077 0.0056177 0.0027743 0.0027937 0.0027743 0.0112346 0.0112346 0.0111954 0.0083660 0.0055576 0.0142690 0.0028025 0.0083943 0.0084358 0.0083943 0.0055816 0.0083558 0.0055579 0.0056013 0.0055804 0.0027842 0.0027842 0.0055545 0.0027913 0.0055545 0.0083973 0.0111939 0.0084113 0.0111875 0.0084119 0.0084153 0.0083533 0.0027816 0.0056015 0.0055625 0.0055661 0.0197977 0.0198668 0.0111977 0.0140853 0.0056218 0.0028240 0.0027840 0.0083920 0.0083920 0.0055576 0.0027840 0.0084200 0.0055604 0.0083823 0.0083520 0.0083907 0.0111708 0.0056577 0.0083520 0.0055995 0.0055968 0.0083498 0.0055662 0.0055625 0.0111893 0.0084774 0.0055574 0.0027962 0.0055935 0.0083823 0.0084116 0.0055574 0.0085031 0.0055844 0.0055804 0.0083821 0.0055821 0.0142275 0.0085038 0.0027847 0.0055736 0.0139742 0.0056010 0.0111857 0.0028142 0.0055782 0.0111993 0.0027842 0.0083594 0.0083922 0.0027939 0.0055585 0.0083882 0.0028029 0.0055889 0.0084064 0.0055770 0.0027761 0.0056011 0.0055816 0.0055736 0.0000000 0.0057002 0.0083584 0.0139807 0.0056122 0.0027792 0.0027794 0.0055575 0.0112358 0.0027824 0.0027840 0.0028332 0.0055617 0.0028058 0.0027799 0.0111903 0.0000010 0.0028125 0.0055817 0.0055579 0.0055999 0.0056809 0.0113072 0.0055872 0.0198035 0.0198035 0.0169041 0.0083665 0.0083517 0.0028073 0.0055707 0.0055568 0.0083701 0.0112006 0.0056318 0.0055783 0.0085600 0.0056017 0.0055623 0.0083740 0.0055821 0.0083740 0.0112043 0.0055829 0.0084326 0.0056093 0.0083565 0.0055568 0.0083688 0.0056423 0.0056198 0.0056361 0.0055816 0.0083514 0.0056789 0.0083565 0.0112237 0.0055980 0.0083817 0.0083817 0.0055776 0.0084821 0.0027883 0.0027889 0.0055816 0.0027873 0.0027929 0.0028142 0.0027792 0.0142177 0.0141695 0.0141695 0.0141202 0.0141699 0.0112204 0.0113303 0.0084346 0.0111836 0.0111836 0.0083571 0.0083571 0.0084039 0.0056539 0.0084274 0.0111722 0.0055881 0.0112310 0.0112367 0.0112501 0.0139926 0.0139926 0.0055900 0.0083658 0.0056477 0.0083496 
Neokom     0.0115211 0.0057032 0.0057032 0.0057032 0.0144851 0.0085857 0.0057083 0.0057152 0.0057152 0.0085857 0.0085818 0.0057269 0.0057284 0.0086179 0.0057066 0.0057066 0.0173817 0.0057066 0.0028470 0.0028673 0.0028470 0.0115316 0.0115316 0.0114904 0.0085857 0.0057034 0.0144371 0.0028765 0.0086153 0.0086591 0.0086153 0.0057285 0.0085754 0.0057037 0.0057492 0.0057273 0.0028573 0.0028573 0.0057002 0.0028648 0.0057002 0.0086188 0.0114883 0.0086337 0.0114823 0.0086339 0.0086379 0.0085729 0.0028546 0.0057494 0.0057085 0.0057125 0.0201125 0.0201839 0.0114928 0.0144577 0.0057711 0.0028571 0.0028571 0.0086129 0.0086129 0.0057034 0.0028571 0.0086423 0.0057063 0.0086028 0.0085715 0.0086112 0.0114649 0.0057240 0.0085715 0.0057480 0.0057445 0.0057032 0.0057123 0.0057085 0.0114841 0.0085768 0.0057032 0.0028700 0.0057412 0.0086028 0.0086336 0.0057032 0.0086028 0.0057315 0.0057273 0.0086031 0.0057291 0.0115345 0.0086038 0.0028578 0.0057203 0.0143414 0.0000010 0.0114797 0.0028470 0.0057250 0.0114951 0.0028574 0.0085791 0.0000010 0.0000010 0.0057044 0.0028305 0.0028779 0.0057144 0.0086282 0.0057237 0.0085643 0.0000010 0.0000010 0.0057203 0.0057002 0.0000000 0.0085781 0.0143482 0.0057608 0.0000010 0.0028524 0.0057033 0.0115328 0.0028555 0.0028571 0.0028664 0.0028470 0.0000010 0.0028529 0.0114852 0.0057002 0.0028862 0.0057287 0.0057037 0.0057480 0.0057480 0.0116079 0.0057343 0.0203305 0.0203305 0.0144394 0.0085857 0.0085712 0.0028817 0.0057172 0.0057026 0.0085902 0.0114958 0.0057812 0.0057251 0.0086609 0.0057496 0.0057083 0.0085943 0.0057291 0.0085943 0.0115003 0.0057302 0.0086558 0.0057578 0.0085762 0.0057026 0.0085889 0.0057083 0.0057687 0.0057858 0.0057285 0.0085709 0.0057457 0.0085762 0.0115203 0.0057457 0.0086022 0.0086022 0.0057244 0.0085815 0.0028617 0.0028623 0.0000010 0.0000010 0.0000010 0.0028470 0.0000010 0.0145979 0.0145472 0.0145472 0.0144951 0.0145476 0.0115163 0.0116322 0.0086579 0.0114782 0.0114782 0.0085768 0.0085768 0.0086256 0.0057202 0.0086504 0.0085857 0.0057356 0.0085857 0.0086366 0.0086470 0.0114707 0.0114707 0.0028515 0.0085857 0.0057140 0.0057034 
NeoleL     0.0142223 0.0083922 0.0111687 0.0084487 0.0171642 0.0140105 0.0083702 0.0083803 0.0083803 0.0111905 0.0111853 0.0083970 0.0083993 0.0113478 0.0084538 0.0083679 0.0200249 0.0084538 0.0055663 0.0056052 0.0055663 0.0140889 0.0140889 0.0140395 0.0111905 0.0027787 0.0114152 0.0028069 0.0112285 0.0112842 0.0112285 0.0083993 0.0111769 0.0083635 0.0084290 0.0083975 0.0055862 0.0055862 0.0083584 0.0056004 0.0083584 0.0112325 0.0140363 0.0112515 0.0140296 0.0112522 0.0112567 0.0111737 0.0055810 0.0084294 0.0083706 0.0083761 0.0226997 0.0227792 0.0140426 0.0169572 0.0084601 0.0056663 0.0027883 0.0055945 0.0055945 0.0027787 0.0027883 0.0056131 0.0083673 0.0112125 0.0111718 0.0112233 0.0140088 0.0085140 0.0111718 0.0084263 0.0084222 0.0111689 0.0083761 0.0083706 0.0140319 0.0113400 0.0083629 0.0056104 0.0084173 0.0112125 0.0112518 0.0083629 0.0113744 0.0084035 0.0083975 0.0112122 0.0084000 0.0171291 0.0113755 0.0055872 0.0083873 0.0168232 0.0084285 0.0140271 0.0056464 0.0083942 0.0140447 0.0055863 0.0111817 0.0112257 0.0056058 0.0083646 0.0112203 0.0056238 0.0084103 0.0112449 0.0027884 0.0055634 0.0084288 0.0083993 0.0083873 0.0083584 0.0085781 0.0000000 0.0055566 0.0084455 0.0055762 0.0055766 0.0083629 0.0140902 0.0055826 0.0055858 0.0056846 0.0083693 0.0056297 0.0055776 0.0140331 0.0083584 0.0056430 0.0083995 0.0083635 0.0084269 0.0085489 0.0141790 0.0084078 0.0227072 0.0227072 0.0197858 0.0111911 0.0111714 0.0056326 0.0083828 0.0083620 0.0111961 0.0140462 0.0084750 0.0083943 0.0114506 0.0084295 0.0083702 0.0112014 0.0084000 0.0112014 0.0140509 0.0084014 0.0112799 0.0084412 0.0111778 0.0083620 0.0111945 0.0084908 0.0084570 0.0084815 0.0083993 0.0111709 0.0085461 0.0111778 0.0140750 0.0084239 0.0112117 0.0112117 0.0083934 0.0113463 0.0055944 0.0027933 0.0083993 0.0055925 0.0056038 0.0056464 0.0055762 0.0171169 0.0170588 0.0170588 0.0169993 0.0170593 0.0140708 0.0142089 0.0112826 0.0140247 0.0140247 0.0084235 0.0111786 0.0112414 0.0085084 0.0112729 0.0140105 0.0084093 0.0140845 0.0140918 0.0141083 0.0168459 0.0168459 0.0084120 0.0111904 0.0084991 0.0111687 
Neoleu     0.0199827 0.0140363 0.0168130 0.0141311 0.0229670 0.0196835 0.0139994 0.0140166 0.0140166 0.0168445 0.0168371 0.0140446 0.0140484 0.0170823 0.0141399 0.0139959 0.0258365 0.0141399 0.0111721 0.0112503 0.0111721 0.0197936 0.0197936 0.0197242 0.0168445 0.0083658 0.0171841 0.0084508 0.0169019 0.0169863 0.0169019 0.0140481 0.0168253 0.0139893 0.0140980 0.0140451 0.0112120 0.0112120 0.0139807 0.0112407 0.0139807 0.0169078 0.0197204 0.0169371 0.0197100 0.0169382 0.0169446 0.0168205 0.0112017 0.0140989 0.0140004 0.0140111 0.0284718 0.0285715 0.0197290 0.0226898 0.0141516 0.0113731 0.0083948 0.0112289 0.0112289 0.0083658 0.0083948 0.0112664 0.0139947 0.0168781 0.0168176 0.0168940 0.0196811 0.0142403 0.0168176 0.0140935 0.0140865 0.0168131 0.0140096 0.0140004 0.0197132 0.0170702 0.0139884 0.0112618 0.0140785 0.0168781 0.0169374 0.0139884 0.0171223 0.0140553 0.0140451 0.0168771 0.0140493 0.0229194 0.0171242 0.0112140 0.0140294 0.0225089 0.0140975 0.0197068 0.0113332 0.0140398 0.0197316 0.0112123 0.0168311 0.0168982 0.0112529 0.0139911 0.0168898 0.0112877 0.0140678 0.0169271 0.0083950 0.0111660 0.0140979 0.0140485 0.0140294 0.0139807 0.0143482 0.0055566 0.0000000 0.0141258 0.0111931 0.0111940 0.0139884 0.0197953 0.0112048 0.0112112 0.0114100 0.0139981 0.0112999 0.0111959 0.0197150 0.0139807 0.0113264 0.0140485 0.0139893 0.0140945 0.0142988 0.0199186 0.0140629 0.0284829 0.0284829 0.0255271 0.0168451 0.0168169 0.0113055 0.0140218 0.0139871 0.0168531 0.0197338 0.0141751 0.0140398 0.0143405 0.0140988 0.0139994 0.0168612 0.0140493 0.0168612 0.0169994 0.0140533 0.0141266 0.0141185 0.0168262 0.0139871 0.0168511 0.0142014 0.0112974 0.0113303 0.0140481 0.0168159 0.0142944 0.0168262 0.0197737 0.0140894 0.0168771 0.0168771 0.0140385 0.0170797 0.0112297 0.0084098 0.0140485 0.0112260 0.0112491 0.0113332 0.0111931 0.0229029 0.0228246 0.0228246 0.0227449 0.0228254 0.0197680 0.0199628 0.0169840 0.0197031 0.0197031 0.0140878 0.0168274 0.0169214 0.0142310 0.0169691 0.0196835 0.0140663 0.0197879 0.0197981 0.0198210 0.0225397 0.0225397 0.0140708 0.0168449 0.0142157 0.0168130 
Neolou     0.0085632 0.0000010 0.0028031 0.0000010 0.0144080 0.0112889 0.0056202 0.0056270 0.0056270 0.0084533 0.0084492 0.0056383 0.0056398 0.0085728 0.0056767 0.0056186 0.0172898 0.0056767 0.0028031 0.0028229 0.0028031 0.0113526 0.0113526 0.0113125 0.0084533 0.0056154 0.0144209 0.0028319 0.0084821 0.0085245 0.0084821 0.0056399 0.0084429 0.0056157 0.0056600 0.0056387 0.0028132 0.0028132 0.0056122 0.0028204 0.0056122 0.0084852 0.0113100 0.0084995 0.0113045 0.0085000 0.0056600 0.0084404 0.0028106 0.0056602 0.0056205 0.0056241 0.0200065 0.0200761 0.0113149 0.0142334 0.0056810 0.0028539 0.0028130 0.0084798 0.0084798 0.0056154 0.0028130 0.0085083 0.0056183 0.0028141 0.0028040 0.0028167 0.0056255 0.0000010 0.0028040 0.0000010 0.0000010 0.0028032 0.0056242 0.0056205 0.0113064 0.0085670 0.0000010 0.0028255 0.0000010 0.0028141 0.0028240 0.0000010 0.0028550 0.0056427 0.0056387 0.0084698 0.0056404 0.0143785 0.0085940 0.0028137 0.0000010 0.0141190 0.0056596 0.0113015 0.0028438 0.0000010 0.0113167 0.0028133 0.0084466 0.0084799 0.0028231 0.0056164 0.0084759 0.0028323 0.0056473 0.0028141 0.0056352 0.0084320 0.0056598 0.0056398 0.0000010 0.0056122 0.0057608 0.0084455 0.0141258 0.0000000 0.0028081 0.0028084 0.0056153 0.0056586 0.0028114 0.0028130 0.0028632 0.0056196 0.0028353 0.0028088 0.0056355 0.0056122 0.0028421 0.0056401 0.0056157 0.0056586 0.0057208 0.0114263 0.0056456 0.0200125 0.0200125 0.0170819 0.0084538 0.0084387 0.0000010 0.0056288 0.0056146 0.0084575 0.0113178 0.0056911 0.0056365 0.0086512 0.0056604 0.0056202 0.0084615 0.0056404 0.0084615 0.0113217 0.0056413 0.0085213 0.0056682 0.0084437 0.0056146 0.0084562 0.0057019 0.0056789 0.0056955 0.0056399 0.0084384 0.0057392 0.0084437 0.0113415 0.0056566 0.0084693 0.0084693 0.0056358 0.0085718 0.0028174 0.0028180 0.0056398 0.0028164 0.0028221 0.0028438 0.0028081 0.0143683 0.0143192 0.0143192 0.0142688 0.0143196 0.0113379 0.0114499 0.0085233 0.0113005 0.0113005 0.0084442 0.0084442 0.0084919 0.0057137 0.0085159 0.0112889 0.0056466 0.0113489 0.0113548 0.0113684 0.0141391 0.0141391 0.0056485 0.0084531 0.0057074 0.0084366 
Neomar     0.0085118 0.0027904 0.0055703 0.0028092 0.0114139 0.0083852 0.0027831 0.0027864 0.0027864 0.0055813 0.0055786 0.0027919 0.0027927 0.0056596 0.0028108 0.0027823 0.0142678 0.0028108 0.0000010 0.0000010 0.0000010 0.0084322 0.0084322 0.0084027 0.0055813 0.0027807 0.0114240 0.0000010 0.0056003 0.0056279 0.0056003 0.0027928 0.0055745 0.0027808 0.0028026 0.0027921 0.0000010 0.0000010 0.0027792 0.0000010 0.0027792 0.0056023 0.0084008 0.0056115 0.0083968 0.0056119 0.0056142 0.0055728 0.0000010 0.0028027 0.0027832 0.0027849 0.0169834 0.0170429 0.0084043 0.0112767 0.0028129 0.0000010 0.0000010 0.0055987 0.0055987 0.0027807 0.0000010 0.0056173 0.0027821 0.0055921 0.0055720 0.0055970 0.0083842 0.0028309 0.0055720 0.0028017 0.0028003 0.0055705 0.0027850 0.0027832 0.0083982 0.0056557 0.0027806 0.0000010 0.0027987 0.0055921 0.0056118 0.0027806 0.0056729 0.0027941 0.0027921 0.0055921 0.0027930 0.0113908 0.0056733 0.0000010 0.0027887 0.0111878 0.0000010 0.0083954 0.0000010 0.0027911 0.0084056 0.0000010 0.0055769 0.0027827 0.0000010 0.0027812 0.0027815 0.0000010 0.0027964 0.0056082 0.0027904 0.0055673 0.0000010 0.0000010 0.0027887 0.0027792 0.0000010 0.0055762 0.0111931 0.0028081 0.0000000 0.0000010 0.0027807 0.0084331 0.0000010 0.0000010 0.0000010 0.0027827 0.0000010 0.0000010 0.0083989 0.0027792 0.0000010 0.0027928 0.0027808 0.0028019 0.0028425 0.0084873 0.0027955 0.0169879 0.0169879 0.0140978 0.0055817 0.0055718 0.0000010 0.0027873 0.0027803 0.0055841 0.0084066 0.0028179 0.0027911 0.0057110 0.0028028 0.0027831 0.0055867 0.0027930 0.0055867 0.0084093 0.0027934 0.0056258 0.0028066 0.0055750 0.0027803 0.0055831 0.0028232 0.0028119 0.0028201 0.0027928 0.0055716 0.0028415 0.0055750 0.0084241 0.0028010 0.0055917 0.0055917 0.0027907 0.0056589 0.0000010 0.0000010 0.0000010 0.0000010 0.0000010 0.0000010 0.0000010 0.0113830 0.0113444 0.0113444 0.0113048 0.0113447 0.0084215 0.0085041 0.0056271 0.0083939 0.0083939 0.0055754 0.0055754 0.0056066 0.0028290 0.0056223 0.0083852 0.0027960 0.0084294 0.0084337 0.0084438 0.0112024 0.0112024 0.0027920 0.0055811 0.0028259 0.0055704 
Neomod     0.0085126 0.0027906 0.0055708 0.0028094 0.0114149 0.0083859 0.0027833 0.0027866 0.0027866 0.0055818 0.0055790 0.0027922 0.0027929 0.0056601 0.0028111 0.0027825 0.0142690 0.0028111 0.0000010 0.0000010 0.0000010 0.0084329 0.0084329 0.0084034 0.0055818 0.0027809 0.0114250 0.0000010 0.0056007 0.0056284 0.0056007 0.0027930 0.0055750 0.0027811 0.0028029 0.0027924 0.0000010 0.0000010 0.0027794 0.0000010 0.0027794 0.0056028 0.0084015 0.0056120 0.0083975 0.0056124 0.0056147 0.0055733 0.0000010 0.0028029 0.0027834 0.0027852 0.0169849 0.0170443 0.0084051 0.0112776 0.0028131 0.0000010 0.0000010 0.0055992 0.0055992 0.0027809 0.0000010 0.0056178 0.0027823 0.0055926 0.0055724 0.0055975 0.0083849 0.0028311 0.0055724 0.0028020 0.0028006 0.0055710 0.0027853 0.0027834 0.0083989 0.0056562 0.0027809 0.0000010 0.0027990 0.0055926 0.0056122 0.0027809 0.0056734 0.0027944 0.0027924 0.0055926 0.0027933 0.0113918 0.0056738 0.0000010 0.0027890 0.0111887 0.0028027 0.0083962 0.0000010 0.0027913 0.0084064 0.0000010 0.0055774 0.0055992 0.0000010 0.0027814 0.0055966 0.0000010 0.0027966 0.0056087 0.0027907 0.0055678 0.0028028 0.0027930 0.0027890 0.0027794 0.0028524 0.0055766 0.0111940 0.0028084 0.0000010 0.0000000 0.0027809 0.0084338 0.0000010 0.0000010 0.0000010 0.0027830 0.0000010 0.0000010 0.0083996 0.0027794 0.0000010 0.0027931 0.0027811 0.0028022 0.0028428 0.0084880 0.0027958 0.0169893 0.0169893 0.0140989 0.0055822 0.0055722 0.0000010 0.0027875 0.0027805 0.0055845 0.0084073 0.0028181 0.0027913 0.0057115 0.0028031 0.0027833 0.0055871 0.0027933 0.0055871 0.0084101 0.0027936 0.0056263 0.0028069 0.0055755 0.0027805 0.0055836 0.0028234 0.0028122 0.0028203 0.0027930 0.0055721 0.0028417 0.0055755 0.0084248 0.0028012 0.0055922 0.0055922 0.0027910 0.0056594 0.0000010 0.0000010 0.0027930 0.0000010 0.0000010 0.0000010 0.0000010 0.0113839 0.0113454 0.0113454 0.0113058 0.0113457 0.0084222 0.0085049 0.0056276 0.0083946 0.0083946 0.0055759 0.0055759 0.0056071 0.0028292 0.0056228 0.0083859 0.0027962 0.0084301 0.0084344 0.0084445 0.0112034 0.0112034 0.0027972 0.0055816 0.0028261 0.0055708 
Neomon     0.0113470 0.0055799 0.0083542 0.0056174 0.0142645 0.0111784 0.0055653 0.0055719 0.0055719 0.0083706 0.0083665 0.0055830 0.0055845 0.0084879 0.0056208 0.0055637 0.0171174 0.0056208 0.0027758 0.0027952 0.0027758 0.0112408 0.0112408 0.0112016 0.0083706 0.0055606 0.0142770 0.0028040 0.0083989 0.0084404 0.0083989 0.0055847 0.0083604 0.0055609 0.0056044 0.0055834 0.0027857 0.0027857 0.0055575 0.0027928 0.0055575 0.0084019 0.0111990 0.0084159 0.0111937 0.0084165 0.0084199 0.0083579 0.0000010 0.0056046 0.0055655 0.0055691 0.0198089 0.0198781 0.0112039 0.0140931 0.0056249 0.0028256 0.0027855 0.0083966 0.0083966 0.0055606 0.0027855 0.0084246 0.0055634 0.0083868 0.0083566 0.0083952 0.0083817 0.0056608 0.0083566 0.0056026 0.0055998 0.0083544 0.0055692 0.0055655 0.0111955 0.0084821 0.0055605 0.0027977 0.0055966 0.0083868 0.0084162 0.0055605 0.0085078 0.0055874 0.0055834 0.0083867 0.0055852 0.0142355 0.0085085 0.0027862 0.0055767 0.0139819 0.0056040 0.0111918 0.0028157 0.0055813 0.0112056 0.0027857 0.0083639 0.0083967 0.0027954 0.0055616 0.0083928 0.0028044 0.0055919 0.0084110 0.0055800 0.0083496 0.0056042 0.0055846 0.0055767 0.0055575 0.0057033 0.0083629 0.0139884 0.0056153 0.0027807 0.0027809 0.0000000 0.0112420 0.0027839 0.0027855 0.0028347 0.0055647 0.0028073 0.0027814 0.0111965 0.0055575 0.0028140 0.0055848 0.0055609 0.0056030 0.0056840 0.0113134 0.0055902 0.0198147 0.0198147 0.0169136 0.0083710 0.0083563 0.0028088 0.0055737 0.0055598 0.0083747 0.0112068 0.0056349 0.0055813 0.0085648 0.0056047 0.0055653 0.0083786 0.0055852 0.0083786 0.0112105 0.0055859 0.0084373 0.0056124 0.0083611 0.0055598 0.0083734 0.0056454 0.0056229 0.0056392 0.0055847 0.0083560 0.0056820 0.0083611 0.0112299 0.0056010 0.0083863 0.0083863 0.0055806 0.0084868 0.0027898 0.0027904 0.0055846 0.0027888 0.0027944 0.0028157 0.0027807 0.0142256 0.0141774 0.0141774 0.0141280 0.0141778 0.0112265 0.0113365 0.0084392 0.0111898 0.0111898 0.0083617 0.0083617 0.0084085 0.0056570 0.0084320 0.0111784 0.0055912 0.0112372 0.0112430 0.0112563 0.0140005 0.0140005 0.0055930 0.0083704 0.0056508 0.0083542 
Neomul     0.0172077 0.0056226 0.0084181 0.0056607 0.0201913 0.0169502 0.0112517 0.0112654 0.0112654 0.0141026 0.0140962 0.0112881 0.0112912 0.0143019 0.0113650 0.0112488 0.0230743 0.0113650 0.0084181 0.0084772 0.0084181 0.0170453 0.0170453 0.0169853 0.0141026 0.0112423 0.0202080 0.0085042 0.0141498 0.0142215 0.0141498 0.0112910 0.0140856 0.0112428 0.0113313 0.0112886 0.0084482 0.0084482 0.0112358 0.0084700 0.0112358 0.0141558 0.0169816 0.0141803 0.0169732 0.0141809 0.0113313 0.0140815 0.0084404 0.0113319 0.0112524 0.0112600 0.0257450 0.0258358 0.0169892 0.0199458 0.0113737 0.0085701 0.0084476 0.0141468 0.0141468 0.0112423 0.0084476 0.0141944 0.0112479 0.0084509 0.0084205 0.0084587 0.0112625 0.0057046 0.0084205 0.0056456 0.0056428 0.0084183 0.0112598 0.0112524 0.0169759 0.0142923 0.0056029 0.0084852 0.0056396 0.0084509 0.0084807 0.0056029 0.0085735 0.0112968 0.0112886 0.0141302 0.0112920 0.0201486 0.0143375 0.0084497 0.0056194 0.0197862 0.0113305 0.0169694 0.0085399 0.0056240 0.0169919 0.0084485 0.0140915 0.0141472 0.0084783 0.0112442 0.0141403 0.0085055 0.0113062 0.0084754 0.0112818 0.0140673 0.0113308 0.0112910 0.0056194 0.0112358 0.0115328 0.0140902 0.0197953 0.0056586 0.0084331 0.0084338 0.0112420 0.0000000 0.0084428 0.0084476 0.0085981 0.0112506 0.0085147 0.0084353 0.0000010 0.0112358 0.0085348 0.0084525 0.0112428 0.0113285 0.0114934 0.0171545 0.0113027 0.0257541 0.0257541 0.0227968 0.0141032 0.0140785 0.0056702 0.0112689 0.0112408 0.0141097 0.0169934 0.0113936 0.0112843 0.0115239 0.0113319 0.0112517 0.0141164 0.0112920 0.0141164 0.0169995 0.0112942 0.0142160 0.0113479 0.0140865 0.0112408 0.0141079 0.0114148 0.0113691 0.0114024 0.0112910 0.0140778 0.0114897 0.0140865 0.0170284 0.0113244 0.0141296 0.0141296 0.0112832 0.0143002 0.0084609 0.0084628 0.0112910 0.0084580 0.0084754 0.0085399 0.0084331 0.0201350 0.0200658 0.0200658 0.0199945 0.0200665 0.0170230 0.0171917 0.0142195 0.0169673 0.0169673 0.0140875 0.0140875 0.0141671 0.0114387 0.0142072 0.0169502 0.0113048 0.0170402 0.0170493 0.0170692 0.0198143 0.0198143 0.0113085 0.0141027 0.0114263 0.0140752 
Neonig     0.0056526 0.0027936 0.0055768 0.0028124 0.0114270 0.0083948 0.0027863 0.0027896 0.0027896 0.0055877 0.0055850 0.0027952 0.0027959 0.0056661 0.0028141 0.0027855 0.0142842 0.0028141 0.0000010 0.0000010 0.0000010 0.0084419 0.0084419 0.0084123 0.0055877 0.0027839 0.0114372 0.0000010 0.0056067 0.0056344 0.0056067 0.0027960 0.0055809 0.0027841 0.0028059 0.0027954 0.0000010 0.0000010 0.0027824 0.0000010 0.0027824 0.0056087 0.0084105 0.0056180 0.0084064 0.0056183 0.0056207 0.0055792 0.0000010 0.0028060 0.0027864 0.0027882 0.0170026 0.0170622 0.0084140 0.0112895 0.0028162 0.0000010 0.0000010 0.0056051 0.0056051 0.0027839 0.0000010 0.0056238 0.0027853 0.0055986 0.0055784 0.0056035 0.0083938 0.0028342 0.0055784 0.0028050 0.0028036 0.0055769 0.0027882 0.0027864 0.0084078 0.0056623 0.0027839 0.0000010 0.0028020 0.0055986 0.0056182 0.0027839 0.0056795 0.0027974 0.0027954 0.0055986 0.0027963 0.0114039 0.0056799 0.0000010 0.0027920 0.0111994 0.0028057 0.0084041 0.0000010 0.0027943 0.0084153 0.0000010 0.0055833 0.0056052 0.0000010 0.0027844 0.0056025 0.0000010 0.0027996 0.0056147 0.0027936 0.0055738 0.0028057 0.0027959 0.0027920 0.0027824 0.0028555 0.0055826 0.0112048 0.0028114 0.0000010 0.0000010 0.0027839 0.0084428 0.0000000 0.0000010 0.0000010 0.0027860 0.0000010 0.0000010 0.0084085 0.0027824 0.0000010 0.0027961 0.0027841 0.0028052 0.0028458 0.0084969 0.0027988 0.0170071 0.0170071 0.0141138 0.0055881 0.0055782 0.0000010 0.0027905 0.0027835 0.0055905 0.0084162 0.0028212 0.0027943 0.0057176 0.0028061 0.0027863 0.0055931 0.0027963 0.0055931 0.0084190 0.0027966 0.0056323 0.0028099 0.0055814 0.0027835 0.0055896 0.0028265 0.0028152 0.0028233 0.0027960 0.0055780 0.0028448 0.0055814 0.0084338 0.0027960 0.0055982 0.0055982 0.0027939 0.0056655 0.0000010 0.0000010 0.0027959 0.0000010 0.0000010 0.0000010 0.0000010 0.0113959 0.0113573 0.0113573 0.0113177 0.0113576 0.0084312 0.0085138 0.0056336 0.0084035 0.0084035 0.0055818 0.0055818 0.0056131 0.0028323 0.0056288 0.0083948 0.0027992 0.0084391 0.0084434 0.0084535 0.0112153 0.0112153 0.0028002 0.0055875 0.0028292 0.0055768 
Neonve     0.0085265 0.0027952 0.0055800 0.0028141 0.0114335 0.0083997 0.0027879 0.0027912 0.0027912 0.0055910 0.0055882 0.0027968 0.0027975 0.0056694 0.0028157 0.0027871 0.0142923 0.0028157 0.0000010 0.0000010 0.0000010 0.0084467 0.0084467 0.0084171 0.0055910 0.0027855 0.0114437 0.0000010 0.0056099 0.0056376 0.0056099 0.0027976 0.0055841 0.0027857 0.0028075 0.0027970 0.0000010 0.0000010 0.0027840 0.0000010 0.0027840 0.0056120 0.0084153 0.0056212 0.0084113 0.0056216 0.0056240 0.0055825 0.0000010 0.0028076 0.0027880 0.0027898 0.0170122 0.0170709 0.0084188 0.0112959 0.0028178 0.0000010 0.0000010 0.0056083 0.0056083 0.0027855 0.0000010 0.0056270 0.0027869 0.0056018 0.0055816 0.0055872 0.0083986 0.0028358 0.0055816 0.0028066 0.0027954 0.0055801 0.0027898 0.0027880 0.0084126 0.0056656 0.0027855 0.0000010 0.0028036 0.0056018 0.0056214 0.0027855 0.0056828 0.0027990 0.0027970 0.0056018 0.0027979 0.0114104 0.0056832 0.0000010 0.0027936 0.0083907 0.0028073 0.0055968 0.0000010 0.0027959 0.0083907 0.0000010 0.0055865 0.0056084 0.0000010 0.0027860 0.0056057 0.0000010 0.0028012 0.0056179 0.0027953 0.0055770 0.0028074 0.0027975 0.0027936 0.0027840 0.0028571 0.0055858 0.0112112 0.0028130 0.0000010 0.0000010 0.0027855 0.0084476 0.0000010 0.0000000 0.0000010 0.0027876 0.0000010 0.0000010 0.0084134 0.0027840 0.0000010 0.0027977 0.0027857 0.0028068 0.0028475 0.0085017 0.0028004 0.0170167 0.0170167 0.0141218 0.0055913 0.0055814 0.0000010 0.0027921 0.0027851 0.0055937 0.0084210 0.0028228 0.0027959 0.0057209 0.0028077 0.0027879 0.0055963 0.0027979 0.0055963 0.0084239 0.0027982 0.0056356 0.0028115 0.0055847 0.0027851 0.0055928 0.0028281 0.0028168 0.0028250 0.0027976 0.0055812 0.0028465 0.0055847 0.0084386 0.0028058 0.0056014 0.0056014 0.0027956 0.0056687 0.0000010 0.0000010 0.0027975 0.0000010 0.0000010 0.0000010 0.0000010 0.0114024 0.0113638 0.0113638 0.0113241 0.0113641 0.0084360 0.0085187 0.0056368 0.0084083 0.0084083 0.0055850 0.0055850 0.0056163 0.0028339 0.0056320 0.0083997 0.0028009 0.0084439 0.0084483 0.0084584 0.0112217 0.0112217 0.0028018 0.0055907 0.0028308 0.0055800 
Neoobs     0.0085893 0.0028347 0.0028347 0.0028347 0.0115180 0.0056897 0.0028372 0.0028406 0.0028406 0.0056900 0.0056871 0.0028464 0.0028471 0.0057111 0.0028363 0.0028363 0.0143980 0.0028363 0.0000010 0.0000010 0.0000010 0.0085971 0.0085971 0.0085665 0.0056900 0.0028347 0.0114808 0.0000010 0.0057094 0.0057382 0.0057094 0.0028472 0.0056829 0.0028349 0.0028575 0.0028466 0.0000010 0.0000010 0.0028332 0.0000010 0.0028332 0.0057117 0.0085648 0.0057213 0.0085605 0.0057216 0.0057242 0.0056812 0.0000010 0.0028575 0.0028373 0.0028392 0.0171361 0.0171968 0.0085682 0.0114972 0.0028682 0.0000010 0.0000010 0.0057078 0.0057078 0.0028347 0.0000010 0.0057272 0.0028362 0.0057011 0.0056803 0.0057065 0.0085475 0.0028450 0.0056803 0.0028565 0.0028551 0.0028347 0.0028392 0.0028373 0.0085618 0.0056838 0.0028347 0.0000010 0.0028534 0.0057011 0.0057214 0.0028347 0.0057011 0.0028486 0.0028466 0.0057012 0.0028475 0.0085993 0.0057015 0.0000010 0.0028431 0.0085308 0.0028572 0.0056904 0.0000010 0.0028455 0.0056981 0.0000010 0.0056854 0.0057079 0.0000010 0.0028352 0.0057052 0.0000010 0.0028510 0.0057178 0.0028448 0.0056756 0.0028573 0.0028471 0.0028431 0.0028332 0.0028664 0.0056846 0.0114100 0.0028632 0.0000010 0.0000010 0.0028347 0.0085981 0.0000010 0.0000010 0.0000000 0.0028368 0.0000010 0.0000010 0.0085626 0.0028332 0.0000010 0.0028473 0.0028349 0.0028568 0.0028567 0.0086535 0.0028501 0.0173206 0.0173206 0.0114827 0.0056903 0.0056801 0.0000010 0.0028416 0.0028343 0.0056928 0.0085705 0.0028733 0.0028455 0.0057395 0.0028577 0.0028372 0.0056954 0.0028475 0.0056954 0.0085736 0.0028479 0.0057361 0.0028617 0.0056835 0.0028343 0.0056918 0.0028372 0.0028671 0.0028756 0.0028472 0.0056800 0.0028557 0.0056835 0.0085888 0.0028557 0.0057007 0.0057007 0.0028451 0.0056870 0.0000010 0.0000010 0.0028471 0.0000010 0.0000010 0.0000010 0.0000010 0.0116072 0.0115672 0.0115672 0.0115261 0.0115675 0.0057183 0.0086711 0.0057374 0.0085574 0.0085574 0.0056839 0.0056839 0.0057162 0.0028431 0.0057325 0.0056897 0.0028506 0.0056897 0.0057232 0.0057302 0.0085517 0.0085517 0.0028516 0.0056897 0.0028399 0.0028347 
Neooli     0.0113557 0.0055841 0.0083605 0.0056217 0.0142755 0.0111869 0.0055695 0.0055761 0.0055761 0.0083769 0.0083729 0.0055872 0.0055888 0.0084943 0.0056250 0.0055679 0.0171308 0.0056250 0.0027779 0.0027973 0.0027779 0.0112495 0.0112495 0.0112101 0.0083769 0.0055648 0.0142881 0.0028061 0.0084053 0.0084469 0.0084053 0.0055889 0.0083667 0.0055650 0.0056086 0.0055876 0.0027878 0.0027878 0.0055617 0.0027949 0.0055617 0.0084083 0.0112076 0.0084223 0.0112022 0.0084228 0.0084263 0.0083642 0.0027852 0.0056088 0.0055697 0.0055733 0.0198244 0.0198937 0.0112124 0.0141039 0.0056292 0.0028277 0.0027876 0.0084030 0.0084030 0.0055648 0.0027876 0.0084310 0.0055676 0.0083932 0.0083629 0.0084006 0.0111855 0.0056651 0.0083629 0.0056068 0.0056040 0.0083607 0.0055734 0.0055697 0.0112040 0.0084886 0.0055646 0.0027998 0.0056008 0.0083932 0.0084226 0.0055646 0.0085143 0.0055916 0.0055876 0.0083931 0.0055894 0.0142465 0.0085151 0.0027882 0.0055809 0.0139925 0.0056082 0.0111992 0.0028178 0.0055855 0.0112142 0.0027878 0.0083703 0.0027883 0.0027975 0.0055657 0.0083991 0.0028065 0.0027915 0.0084174 0.0055842 0.0083560 0.0056084 0.0055888 0.0055809 0.0055617 0.0028470 0.0083693 0.0139981 0.0056196 0.0027827 0.0027830 0.0055647 0.0112506 0.0027860 0.0027876 0.0028368 0.0000000 0.0000010 0.0027835 0.0112050 0.0055617 0.0028161 0.0055890 0.0055650 0.0056072 0.0056883 0.0113220 0.0055945 0.0198302 0.0198302 0.0169267 0.0083774 0.0083626 0.0028109 0.0055779 0.0055640 0.0083810 0.0112153 0.0056392 0.0055855 0.0085713 0.0056090 0.0055695 0.0083850 0.0055894 0.0083850 0.0112191 0.0055902 0.0084437 0.0056167 0.0083674 0.0055640 0.0083798 0.0056497 0.0056272 0.0056435 0.0055889 0.0083623 0.0056863 0.0083674 0.0112385 0.0056052 0.0083926 0.0083926 0.0055848 0.0084933 0.0027918 0.0027925 0.0055888 0.0027909 0.0027965 0.0028178 0.0027827 0.0142365 0.0141883 0.0141883 0.0141388 0.0141887 0.0112351 0.0113451 0.0084457 0.0111983 0.0111983 0.0083680 0.0083680 0.0084149 0.0056613 0.0084384 0.0111869 0.0055954 0.0112459 0.0112516 0.0112650 0.0140113 0.0140113 0.0055972 0.0083767 0.0056551 0.0083605 
Neopul     0.0085949 0.0028172 0.0056238 0.0028364 0.0115259 0.0084659 0.0028098 0.0028131 0.0028131 0.0056350 0.0056322 0.0028188 0.0028196 0.0057147 0.0028380 0.0028089 0.0144078 0.0028380 0.0000010 0.0000010 0.0000010 0.0085138 0.0085138 0.0084837 0.0056350 0.0028073 0.0115362 0.0000010 0.0056543 0.0056824 0.0056543 0.0028197 0.0056280 0.0028075 0.0028297 0.0028190 0.0000010 0.0000010 0.0028058 0.0000010 0.0028058 0.0056563 0.0084819 0.0056657 0.0084777 0.0056661 0.0056685 0.0056263 0.0000010 0.0028298 0.0028099 0.0028117 0.0171486 0.0172092 0.0084854 0.0113860 0.0028401 0.0000010 0.0000010 0.0056526 0.0056526 0.0028073 0.0000010 0.0056716 0.0028088 0.0056460 0.0056255 0.0056510 0.0084649 0.0028585 0.0056255 0.0028288 0.0028274 0.0056240 0.0028118 0.0028099 0.0084791 0.0057108 0.0028073 0.0000010 0.0028257 0.0056460 0.0056660 0.0028073 0.0057283 0.0028210 0.0028190 0.0056460 0.0028199 0.0115023 0.0057287 0.0000010 0.0028156 0.0112944 0.0000010 0.0084753 0.0000010 0.0028179 0.0084868 0.0000010 0.0056305 0.0000010 0.0000010 0.0028079 0.0028081 0.0000010 0.0028127 0.0056624 0.0028173 0.0056208 0.0000010 0.0000010 0.0028156 0.0028058 0.0000010 0.0056297 0.0112999 0.0028353 0.0000010 0.0000010 0.0028073 0.0085147 0.0000010 0.0000010 0.0000010 0.0000010 0.0000000 0.0000010 0.0084799 0.0028058 0.0000010 0.0028197 0.0028075 0.0028290 0.0028703 0.0085697 0.0028225 0.0171532 0.0171532 0.0142345 0.0056354 0.0056253 0.0000010 0.0028140 0.0028070 0.0056378 0.0084877 0.0028453 0.0028179 0.0057671 0.0028299 0.0028098 0.0056404 0.0028199 0.0056404 0.0084905 0.0028203 0.0056803 0.0028338 0.0056286 0.0028070 0.0056368 0.0028507 0.0028392 0.0028475 0.0028197 0.0056251 0.0028693 0.0056286 0.0085055 0.0028280 0.0056456 0.0056456 0.0028176 0.0057140 0.0000010 0.0000010 0.0000010 0.0000010 0.0000010 0.0000010 0.0000010 0.0114943 0.0114550 0.0114550 0.0114146 0.0114553 0.0085029 0.0085870 0.0056816 0.0084748 0.0084748 0.0056290 0.0056290 0.0056608 0.0028566 0.0056767 0.0084659 0.0028229 0.0085110 0.0085153 0.0085256 0.0113105 0.0113105 0.0028189 0.0056348 0.0028534 0.0056238 
Neosex     0.0085140 0.0027911 0.0055718 0.0028099 0.0114169 0.0083874 0.0027838 0.0027871 0.0027871 0.0055828 0.0055800 0.0027926 0.0027934 0.0056610 0.0028115 0.0027830 0.0142715 0.0028115 0.0000010 0.0000010 0.0000010 0.0084344 0.0084344 0.0084049 0.0055828 0.0027814 0.0114270 0.0000010 0.0056017 0.0056294 0.0056017 0.0027935 0.0055759 0.0027816 0.0028034 0.0027929 0.0000010 0.0000010 0.0027799 0.0000010 0.0027799 0.0056037 0.0084030 0.0056129 0.0083990 0.0056133 0.0056157 0.0055743 0.0000010 0.0028034 0.0027839 0.0027857 0.0169878 0.0170473 0.0084065 0.0112796 0.0028136 0.0000010 0.0000010 0.0056001 0.0056001 0.0027814 0.0000010 0.0056188 0.0027828 0.0055936 0.0055734 0.0055985 0.0083863 0.0028316 0.0055734 0.0028025 0.0028011 0.0055719 0.0027857 0.0027839 0.0084003 0.0056572 0.0027814 0.0000010 0.0027994 0.0055936 0.0056132 0.0027814 0.0056744 0.0027948 0.0027929 0.0055936 0.0027937 0.0113938 0.0056631 0.0000010 0.0027895 0.0111906 0.0028032 0.0083966 0.0000010 0.0027918 0.0084078 0.0000010 0.0055783 0.0056002 0.0000010 0.0027819 0.0055976 0.0000010 0.0027971 0.0056097 0.0027911 0.0055688 0.0028032 0.0027934 0.0027895 0.0027799 0.0028529 0.0055776 0.0111959 0.0028088 0.0000010 0.0000010 0.0027814 0.0084353 0.0000010 0.0000010 0.0000010 0.0027835 0.0000010 0.0000000 0.0084011 0.0027799 0.0000010 0.0027935 0.0027816 0.0028027 0.0028433 0.0084894 0.0027963 0.0169923 0.0169923 0.0141014 0.0055831 0.0055732 0.0000010 0.0027880 0.0027810 0.0055855 0.0084087 0.0028186 0.0027918 0.0057125 0.0028036 0.0027838 0.0055881 0.0027937 0.0055881 0.0084115 0.0027941 0.0056273 0.0028074 0.0055765 0.0027810 0.0055846 0.0028239 0.0028126 0.0028208 0.0027935 0.0055730 0.0028422 0.0055765 0.0084263 0.0028017 0.0055932 0.0055932 0.0027914 0.0056604 0.0000010 0.0000010 0.0027934 0.0000010 0.0000010 0.0000010 0.0000010 0.0113859 0.0113473 0.0113473 0.0113077 0.0113477 0.0084237 0.0085063 0.0056285 0.0083960 0.0083960 0.0055768 0.0055768 0.0056081 0.0028297 0.0056238 0.0083874 0.0027967 0.0084316 0.0084359 0.0084460 0.0112053 0.0112053 0.0027976 0.0055825 0.0028266 0.0055718 
Neosim     0.0171372 0.0055998 0.0083840 0.0056376 0.0201072 0.0168815 0.0112062 0.0112198 0.0112198 0.0140455 0.0140391 0.0112422 0.0112453 0.0142434 0.0113185 0.0112032 0.0229795 0.0113185 0.0083840 0.0084427 0.0083840 0.0169759 0.0169759 0.0169164 0.0140455 0.0111968 0.0201249 0.0084695 0.0140931 0.0141635 0.0140931 0.0112452 0.0140285 0.0111972 0.0112851 0.0112428 0.0084139 0.0084139 0.0111903 0.0084355 0.0111903 0.0140983 0.0169126 0.0141225 0.0169044 0.0141232 0.0112851 0.0140245 0.0084062 0.0112857 0.0112068 0.0112143 0.0256397 0.0257298 0.0169203 0.0198647 0.0113272 0.0085349 0.0084134 0.0140894 0.0140894 0.0111968 0.0084134 0.0141367 0.0112024 0.0084167 0.0083864 0.0084243 0.0112169 0.0056812 0.0083864 0.0056226 0.0056198 0.0083842 0.0112142 0.0112068 0.0169071 0.0142336 0.0055803 0.0084506 0.0056166 0.0084167 0.0084462 0.0055803 0.0085383 0.0112509 0.0112428 0.0140728 0.0112462 0.0200659 0.0142785 0.0084154 0.0055966 0.0197060 0.0112844 0.0169004 0.0085049 0.0056012 0.0169228 0.0084142 0.0140344 0.0140898 0.0084437 0.0111987 0.0140830 0.0084708 0.0112601 0.0084410 0.0112360 0.0140104 0.0112847 0.0112452 0.0055966 0.0111903 0.0114852 0.0140331 0.0197150 0.0056355 0.0083989 0.0083996 0.0111965 0.0000010 0.0084085 0.0084134 0.0085626 0.0112050 0.0084799 0.0084011 0.0000000 0.0111903 0.0084998 0.0084182 0.0111972 0.0112823 0.0114460 0.0170833 0.0112568 0.0256493 0.0256493 0.0227042 0.0140460 0.0140215 0.0056470 0.0112232 0.0111953 0.0140525 0.0169244 0.0113469 0.0112385 0.0114763 0.0112857 0.0112062 0.0140592 0.0112462 0.0140592 0.0169304 0.0112482 0.0141580 0.0113016 0.0140295 0.0111953 0.0140507 0.0113680 0.0113226 0.0113557 0.0112452 0.0140208 0.0114423 0.0140295 0.0169591 0.0112783 0.0140723 0.0140723 0.0112374 0.0142415 0.0084265 0.0084284 0.0112452 0.0084236 0.0084408 0.0085049 0.0083989 0.0200514 0.0199829 0.0199829 0.0199131 0.0199836 0.0169539 0.0171204 0.0141615 0.0168984 0.0168984 0.0140304 0.0140304 0.0141095 0.0113917 0.0141493 0.0168815 0.0112588 0.0169709 0.0169798 0.0169996 0.0197339 0.0197339 0.0112625 0.0140456 0.0113794 0.0140182 
Neospl     0.0113407 0.0055768 0.0083496 0.0056144 0.0142565 0.0111722 0.0055623 0.0055689 0.0055689 0.0083660 0.0083620 0.0055800 0.0055815 0.0084832 0.0056177 0.0055607 0.0171077 0.0056177 0.0027743 0.0027937 0.0027743 0.0112346 0.0112346 0.0111954 0.0083660 0.0055576 0.0142690 0.0028025 0.0083943 0.0084358 0.0083943 0.0055816 0.0083558 0.0055579 0.0056013 0.0055804 0.0027842 0.0027842 0.0055545 0.0027913 0.0055545 0.0083973 0.0111939 0.0084113 0.0111875 0.0084119 0.0084153 0.0083533 0.0027816 0.0056015 0.0055625 0.0055661 0.0197977 0.0198668 0.0111977 0.0140853 0.0056218 0.0028240 0.0027840 0.0083920 0.0083920 0.0055576 0.0027840 0.0084200 0.0055604 0.0083823 0.0083520 0.0083907 0.0111708 0.0056577 0.0083520 0.0055995 0.0055968 0.0083498 0.0055662 0.0055625 0.0111893 0.0084774 0.0055574 0.0027962 0.0055935 0.0083823 0.0084116 0.0055574 0.0085031 0.0055844 0.0055804 0.0083821 0.0055821 0.0142275 0.0085038 0.0027847 0.0055736 0.0139742 0.0056010 0.0111857 0.0028142 0.0055782 0.0111993 0.0027842 0.0083594 0.0083922 0.0027939 0.0055585 0.0083882 0.0028029 0.0055889 0.0084064 0.0055770 0.0027761 0.0056011 0.0055816 0.0055736 0.0000010 0.0057002 0.0083584 0.0139807 0.0056122 0.0027792 0.0027794 0.0055575 0.0112358 0.0027824 0.0027840 0.0028332 0.0055617 0.0028058 0.0027799 0.0111903 0.0000000 0.0028125 0.0055817 0.0055579 0.0055999 0.0056809 0.0113072 0.0055872 0.0198035 0.0198035 0.0169041 0.0083665 0.0083517 0.0028073 0.0055707 0.0055568 0.0083701 0.0112006 0.0056318 0.0055783 0.0085600 0.0056017 0.0055623 0.0083740 0.0055821 0.0083740 0.0112043 0.0055829 0.0084326 0.0056093 0.0083565 0.0055568 0.0083688 0.0056423 0.0056198 0.0056361 0.0055816 0.0083514 0.0056789 0.0083565 0.0112237 0.0055980 0.0083817 0.0083817 0.0055776 0.0084821 0.0027883 0.0027889 0.0055816 0.0027873 0.0027929 0.0028142 0.0027792 0.0142177 0.0141695 0.0141695 0.0141202 0.0141699 0.0112204 0.0113303 0.0084346 0.0111836 0.0111836 0.0083571 0.0083571 0.0084039 0.0056539 0.0084274 0.0111722 0.0055881 0.0112310 0.0112367 0.0112501 0.0139926 0.0139926 0.0055900 0.0083658 0.0056477 0.0083496 
Neotet     0.0086152 0.0028239 0.0056371 0.0028431 0.0115528 0.0084859 0.0028165 0.0028198 0.0028198 0.0056483 0.0028165 0.0028255 0.0028263 0.0057282 0.0028448 0.0028156 0.0115153 0.0028448 0.0000010 0.0000010 0.0000010 0.0085338 0.0085338 0.0085037 0.0056483 0.0028140 0.0115633 0.0000010 0.0056676 0.0056959 0.0056676 0.0028264 0.0056413 0.0028142 0.0028365 0.0028257 0.0000010 0.0000010 0.0028125 0.0000010 0.0028125 0.0056697 0.0085019 0.0056792 0.0084977 0.0056795 0.0056820 0.0056397 0.0000010 0.0028365 0.0028165 0.0028184 0.0171875 0.0172485 0.0085053 0.0114125 0.0028470 0.0000010 0.0000010 0.0056659 0.0056659 0.0028140 0.0000010 0.0056850 0.0028155 0.0056593 0.0056388 0.0056645 0.0084848 0.0028653 0.0056388 0.0028355 0.0028341 0.0056373 0.0028184 0.0028165 0.0084990 0.0057244 0.0028140 0.0000010 0.0028325 0.0056593 0.0056794 0.0028140 0.0057419 0.0028277 0.0028257 0.0056594 0.0028266 0.0115293 0.0057424 0.0000010 0.0028223 0.0113209 0.0028362 0.0084954 0.0000010 0.0028246 0.0085068 0.0000010 0.0056438 0.0056660 0.0000010 0.0028145 0.0056633 0.0000010 0.0028301 0.0056758 0.0028240 0.0056341 0.0028363 0.0028263 0.0028223 0.0028125 0.0028862 0.0056430 0.0113264 0.0028421 0.0000010 0.0000010 0.0028140 0.0085348 0.0000010 0.0000010 0.0000010 0.0028161 0.0000010 0.0000010 0.0084998 0.0028125 0.0000000 0.0028264 0.0028142 0.0028357 0.0028773 0.0085896 0.0028292 0.0171927 0.0171927 0.0142675 0.0056487 0.0056386 0.0000010 0.0028208 0.0028136 0.0056511 0.0085076 0.0028521 0.0028246 0.0057812 0.0028366 0.0028165 0.0056537 0.0028266 0.0056537 0.0085106 0.0028270 0.0056938 0.0028406 0.0056419 0.0028136 0.0056501 0.0028575 0.0028459 0.0028543 0.0028264 0.0056384 0.0028677 0.0056419 0.0085256 0.0028347 0.0056589 0.0056589 0.0028243 0.0028576 0.0000010 0.0000010 0.0028263 0.0000010 0.0000010 0.0000010 0.0000010 0.0115210 0.0114816 0.0114816 0.0114411 0.0114819 0.0085228 0.0086070 0.0056951 0.0084947 0.0084947 0.0056423 0.0056423 0.0056741 0.0028634 0.0056902 0.0084859 0.0028297 0.0085310 0.0085106 0.0085458 0.0113370 0.0113370 0.0028306 0.0056481 0.0028602 0.0056372 
NeoveB     0.0113971 0.0056043 0.0083907 0.0056422 0.0143276 0.0112272 0.0055896 0.0055963 0.0055963 0.0084071 0.0084031 0.0056075 0.0056090 0.0085254 0.0056455 0.0055880 0.0171933 0.0056455 0.0027879 0.0028074 0.0027879 0.0112902 0.0112902 0.0112506 0.0084071 0.0055849 0.0143403 0.0028163 0.0084357 0.0084776 0.0084357 0.0056091 0.0083969 0.0055851 0.0056290 0.0056079 0.0027979 0.0027979 0.0055817 0.0028050 0.0055817 0.0084388 0.0112481 0.0084529 0.0112426 0.0084534 0.0084569 0.0083944 0.0027953 0.0056292 0.0055899 0.0055935 0.0198958 0.0199647 0.0112529 0.0141549 0.0056498 0.0028381 0.0027977 0.0084333 0.0084333 0.0055849 0.0027977 0.0084615 0.0055877 0.0084235 0.0027855 0.0084310 0.0112258 0.0056859 0.0027855 0.0028082 0.0056244 0.0083909 0.0055936 0.0055899 0.0112445 0.0085196 0.0055847 0.0028100 0.0056212 0.0084235 0.0084531 0.0055847 0.0085455 0.0056119 0.0056079 0.0084235 0.0056096 0.0142984 0.0085463 0.0027984 0.0056011 0.0140418 0.0056286 0.0112397 0.0028281 0.0056057 0.0112547 0.0027979 0.0084005 0.0084335 0.0028077 0.0055858 0.0084295 0.0028168 0.0056165 0.0084479 0.0056044 0.0083861 0.0056287 0.0056090 0.0056011 0.0055817 0.0057287 0.0083995 0.0140485 0.0056401 0.0027928 0.0027931 0.0055848 0.0084525 0.0027961 0.0027977 0.0028473 0.0055890 0.0028197 0.0027935 0.0084182 0.0055817 0.0028264 0.0000000 0.0055851 0.0056276 0.0057093 0.0113630 0.0056147 0.0199017 0.0199017 0.0169877 0.0084076 0.0083928 0.0028212 0.0055981 0.0055841 0.0084113 0.0112558 0.0056598 0.0056057 0.0085674 0.0028093 0.0055896 0.0084152 0.0056096 0.0084152 0.0112597 0.0056105 0.0084744 0.0056371 0.0083976 0.0055841 0.0084100 0.0056704 0.0056477 0.0056641 0.0056091 0.0083925 0.0057073 0.0083976 0.0112792 0.0056256 0.0084230 0.0084230 0.0056051 0.0085243 0.0028020 0.0028026 0.0056090 0.0028010 0.0028067 0.0028281 0.0027928 0.0142883 0.0142397 0.0142397 0.0141899 0.0142402 0.0112757 0.0113864 0.0084764 0.0112387 0.0112387 0.0083982 0.0083982 0.0084454 0.0056821 0.0084691 0.0112272 0.0056157 0.0112866 0.0112924 0.0113058 0.0140617 0.0140617 0.0056176 0.0084069 0.0056759 0.0083907 
Ophhet     0.0113477 0.0055802 0.0083547 0.0056178 0.0142654 0.0111791 0.0055657 0.0055723 0.0055723 0.0027804 0.0083671 0.0055834 0.0055849 0.0084885 0.0056211 0.0055641 0.0171186 0.0056211 0.0027760 0.0027954 0.0027760 0.0112416 0.0112416 0.0112023 0.0027804 0.0055610 0.0142780 0.0028042 0.0083995 0.0084410 0.0083995 0.0055850 0.0083609 0.0000010 0.0000010 0.0000010 0.0027859 0.0027859 0.0055579 0.0027929 0.0055579 0.0027908 0.0055799 0.0084165 0.0083740 0.0084170 0.0084205 0.0083585 0.0027833 0.0056049 0.0055659 0.0055695 0.0198102 0.0198794 0.0112046 0.0140941 0.0056253 0.0028258 0.0027857 0.0083972 0.0083972 0.0055610 0.0027857 0.0084251 0.0055638 0.0083874 0.0083571 0.0083958 0.0111777 0.0056612 0.0083571 0.0056030 0.0056002 0.0083549 0.0055696 0.0055659 0.0111962 0.0084827 0.0055608 0.0027979 0.0055970 0.0083874 0.0084168 0.0055608 0.0085084 0.0027892 0.0000010 0.0083873 0.0055855 0.0142364 0.0085091 0.0027864 0.0055770 0.0139828 0.0056044 0.0111925 0.0028159 0.0055816 0.0112063 0.0027859 0.0083645 0.0083973 0.0027956 0.0055619 0.0083933 0.0028046 0.0055923 0.0084116 0.0055804 0.0083502 0.0056045 0.0055850 0.0055770 0.0055579 0.0057037 0.0083635 0.0139893 0.0056157 0.0027808 0.0027811 0.0055609 0.0112428 0.0027841 0.0027857 0.0028349 0.0055650 0.0028075 0.0027816 0.0111972 0.0055579 0.0028142 0.0055851 0.0000000 0.0000010 0.0000010 0.0056372 0.0055906 0.0198161 0.0198161 0.0169147 0.0083716 0.0056540 0.0028090 0.0027824 0.0055602 0.0083752 0.0112075 0.0056353 0.0055817 0.0085653 0.0056051 0.0055657 0.0083792 0.0055855 0.0083792 0.0112113 0.0055863 0.0084378 0.0056128 0.0083617 0.0055602 0.0083740 0.0056458 0.0056233 0.0056396 0.0055850 0.0083565 0.0056824 0.0083617 0.0112307 0.0056014 0.0083868 0.0083868 0.0055810 0.0084874 0.0027899 0.0027906 0.0055850 0.0027890 0.0027946 0.0028159 0.0027808 0.0142265 0.0141783 0.0141783 0.0141289 0.0141787 0.0112273 0.0113373 0.0084398 0.0111905 0.0111905 0.0083622 0.0083622 0.0084091 0.0056574 0.0084326 0.0111791 0.0055916 0.0112380 0.0112437 0.0112571 0.0140014 0.0140014 0.0055934 0.0083709 0.0056512 0.0083548 
Ophpar     0.0114349 0.0056227 0.0084181 0.0056608 0.0143753 0.0112640 0.0056079 0.0056146 0.0056146 0.0000010 0.0084306 0.0056259 0.0056274 0.0085536 0.0056641 0.0056063 0.0172497 0.0056641 0.0027970 0.0028167 0.0027970 0.0113273 0.0113273 0.0112875 0.0000010 0.0056031 0.0143881 0.0028256 0.0084633 0.0085055 0.0084633 0.0056275 0.0084243 0.0000010 0.0000010 0.0000010 0.0028070 0.0028070 0.0055999 0.0028142 0.0055999 0.0000010 0.0028012 0.0084807 0.0084376 0.0084812 0.0084848 0.0084218 0.0028044 0.0056477 0.0056081 0.0056118 0.0199605 0.0200310 0.0112898 0.0142015 0.0056684 0.0028475 0.0028068 0.0084610 0.0084610 0.0056031 0.0028068 0.0084894 0.0056059 0.0084511 0.0084205 0.0084587 0.0112626 0.0057047 0.0084205 0.0056457 0.0056429 0.0084183 0.0056118 0.0056081 0.0112813 0.0085478 0.0056030 0.0028192 0.0056396 0.0084511 0.0084809 0.0056030 0.0085739 0.0000010 0.0000010 0.0084511 0.0056280 0.0143460 0.0085747 0.0028075 0.0056194 0.0140878 0.0056471 0.0112765 0.0028375 0.0056241 0.0112916 0.0028071 0.0084279 0.0084611 0.0028169 0.0056041 0.0084571 0.0028260 0.0056349 0.0084756 0.0056228 0.0084135 0.0056472 0.0056274 0.0056194 0.0055999 0.0057480 0.0084269 0.0140945 0.0056586 0.0028019 0.0028022 0.0056030 0.0113285 0.0028052 0.0028068 0.0028568 0.0056072 0.0028290 0.0028027 0.0112823 0.0055999 0.0028357 0.0056276 0.0000010 0.0000000 0.0000010 0.0000010 0.0056331 0.0199674 0.0199674 0.0170436 0.0084351 0.0056972 0.0028305 0.0028035 0.0056023 0.0084388 0.0112927 0.0056785 0.0056241 0.0086316 0.0056479 0.0056079 0.0084428 0.0056280 0.0084428 0.0112966 0.0056289 0.0085023 0.0056557 0.0084251 0.0056023 0.0084375 0.0056891 0.0056663 0.0056828 0.0056275 0.0084199 0.0057263 0.0084251 0.0113163 0.0056441 0.0084505 0.0084505 0.0056234 0.0085526 0.0028112 0.0028118 0.0056274 0.0028102 0.0028159 0.0028375 0.0028019 0.0143358 0.0142869 0.0142869 0.0142367 0.0142873 0.0113127 0.0114241 0.0085043 0.0112755 0.0112755 0.0084256 0.0084256 0.0084731 0.0057009 0.0084970 0.0112640 0.0056342 0.0113237 0.0113296 0.0113431 0.0141078 0.0141078 0.0056360 0.0084344 0.0056947 0.0084181 
Ophven     0.0114819 0.0056840 0.0056840 0.0056840 0.0144344 0.0085566 0.0056890 0.0056958 0.0056958 0.0000010 0.0085526 0.0057075 0.0057090 0.0085887 0.0056873 0.0056873 0.0173215 0.0056873 0.0028374 0.0028576 0.0028374 0.0114922 0.0114922 0.0114512 0.0000010 0.0056841 0.0143877 0.0028668 0.0085857 0.0086296 0.0085857 0.0057091 0.0085462 0.0000010 0.0000010 0.0000010 0.0028477 0.0028477 0.0056809 0.0028551 0.0056809 0.0000010 0.0028418 0.0086042 0.0085598 0.0086045 0.0086084 0.0085437 0.0028450 0.0057299 0.0056892 0.0056931 0.0200422 0.0201132 0.0114536 0.0144082 0.0057513 0.0028474 0.0028475 0.0085837 0.0085837 0.0056841 0.0028475 0.0086129 0.0056870 0.0085736 0.0085423 0.0085817 0.0114258 0.0057046 0.0085423 0.0057279 0.0057250 0.0056840 0.0056930 0.0056892 0.0114449 0.0085476 0.0056840 0.0028603 0.0057217 0.0085736 0.0086043 0.0056840 0.0085736 0.0000010 0.0000010 0.0085738 0.0057097 0.0114953 0.0085744 0.0028482 0.0057009 0.0142919 0.0057292 0.0114402 0.0028374 0.0057056 0.0114557 0.0028478 0.0085499 0.0085839 0.0028579 0.0056851 0.0085798 0.0028673 0.0057168 0.0085989 0.0057043 0.0085351 0.0057293 0.0057089 0.0057009 0.0056809 0.0057480 0.0085489 0.0142988 0.0057208 0.0028425 0.0028428 0.0056840 0.0114934 0.0028458 0.0028475 0.0028567 0.0056883 0.0028703 0.0028433 0.0114460 0.0056809 0.0028773 0.0057093 0.0000010 0.0000010 0.0000000 0.0028714 0.0057149 0.0202586 0.0202586 0.0143900 0.0085573 0.0057803 0.0028719 0.0028441 0.0056833 0.0085611 0.0114566 0.0057616 0.0057057 0.0086314 0.0057301 0.0056890 0.0085651 0.0057097 0.0085651 0.0114608 0.0057107 0.0086263 0.0057382 0.0085470 0.0056833 0.0085597 0.0056890 0.0057491 0.0057661 0.0057091 0.0085417 0.0057262 0.0085470 0.0114809 0.0057262 0.0085731 0.0085731 0.0057050 0.0085524 0.0028520 0.0028527 0.0057089 0.0028510 0.0028569 0.0028374 0.0028425 0.0145461 0.0144958 0.0144958 0.0144443 0.0144962 0.0114770 0.0115912 0.0086283 0.0114390 0.0114390 0.0085476 0.0085476 0.0085963 0.0057008 0.0086209 0.0085566 0.0057161 0.0085566 0.0086070 0.0086175 0.0114315 0.0114315 0.0057180 0.0085566 0.0056945 0.0056841 
Ophwhi     0.0173175 0.0113533 0.0141641 0.0114306 0.0203198 0.0170563 0.0113231 0.0113367 0.0113367 0.0028145 0.0141850 0.0113598 0.0113629 0.0143936 0.0114374 0.0113202 0.0232203 0.0114374 0.0084718 0.0085316 0.0084718 0.0171529 0.0171529 0.0170922 0.0028145 0.0113137 0.0203374 0.0085589 0.0142402 0.0143120 0.0142402 0.0113627 0.0141744 0.0056372 0.0028310 0.0028203 0.0085023 0.0085023 0.0113072 0.0085243 0.0113072 0.0028251 0.0056485 0.0142700 0.0141964 0.0142709 0.0142764 0.0141704 0.0084945 0.0114040 0.0113238 0.0113319 0.0259048 0.0259964 0.0170962 0.0200715 0.0114468 0.0086252 0.0085017 0.0142365 0.0142365 0.0113137 0.0085017 0.0142846 0.0113193 0.0142190 0.0141680 0.0142332 0.0170542 0.0115194 0.0141680 0.0113997 0.0113942 0.0141642 0.0113311 0.0113238 0.0170818 0.0143828 0.0113134 0.0085400 0.0113877 0.0142190 0.0142704 0.0113134 0.0144278 0.0028236 0.0028203 0.0142195 0.0113637 0.0202771 0.0144286 0.0085038 0.0113469 0.0199095 0.0114020 0.0170762 0.0085947 0.0113561 0.0170986 0.0085025 0.0141803 0.0142368 0.0085331 0.0113156 0.0142298 0.0085601 0.0113784 0.0142607 0.0113536 0.0141563 0.0114023 0.0113621 0.0113469 0.0113072 0.0116079 0.0141790 0.0199186 0.0114263 0.0084873 0.0084880 0.0113134 0.0171545 0.0084969 0.0085017 0.0086535 0.0113220 0.0085697 0.0084894 0.0170833 0.0113072 0.0085896 0.0113630 0.0056372 0.0000010 0.0028714 0.0000000 0.0113744 0.0259152 0.0259152 0.0229393 0.0141919 0.0115008 0.0085740 0.0084918 0.0113123 0.0141984 0.0171004 0.0114665 0.0113561 0.0145255 0.0114040 0.0113231 0.0142051 0.0113637 0.0142051 0.0171061 0.0113665 0.0143055 0.0114205 0.0141754 0.0113123 0.0141966 0.0114875 0.0114415 0.0114752 0.0113627 0.0141667 0.0115632 0.0141754 0.0171358 0.0113965 0.0142182 0.0142182 0.0113550 0.0143917 0.0085153 0.0085173 0.0113621 0.0085125 0.0085302 0.0085947 0.0084873 0.0202627 0.0201927 0.0201927 0.0201213 0.0201934 0.0171304 0.0173012 0.0143101 0.0170732 0.0170732 0.0141763 0.0141763 0.0142562 0.0115119 0.0142968 0.0170563 0.0113770 0.0171478 0.0171565 0.0171763 0.0199374 0.0199374 0.0113807 0.0141915 0.0114996 0.0141641 
Ortcho     0.0114086 0.0056098 0.0083990 0.0056477 0.0143422 0.0112386 0.0055951 0.0056018 0.0056018 0.0084155 0.0084114 0.0056130 0.0056145 0.0085338 0.0056511 0.0055935 0.0172113 0.0056511 0.0027906 0.0028102 0.0027906 0.0113016 0.0113016 0.0112619 0.0084155 0.0055903 0.0143550 0.0028191 0.0084440 0.0084860 0.0084440 0.0056146 0.0084052 0.0055906 0.0056345 0.0056134 0.0028006 0.0028006 0.0055872 0.0028077 0.0055872 0.0084472 0.0112595 0.0084613 0.0112540 0.0084618 0.0084654 0.0084028 0.0027980 0.0056347 0.0055953 0.0055990 0.0199159 0.0199860 0.0112642 0.0141693 0.0056554 0.0028409 0.0028004 0.0084417 0.0084417 0.0055903 0.0028004 0.0084699 0.0055932 0.0084319 0.0084014 0.0084395 0.0112372 0.0056915 0.0084014 0.0056327 0.0056299 0.0083992 0.0055990 0.0055953 0.0112558 0.0085281 0.0055902 0.0028127 0.0056267 0.0084319 0.0084615 0.0055902 0.0085540 0.0056174 0.0056134 0.0084319 0.0056151 0.0143131 0.0085549 0.0028011 0.0056066 0.0140562 0.0056341 0.0112511 0.0028309 0.0056112 0.0112661 0.0028006 0.0084088 0.0084418 0.0028104 0.0055913 0.0084378 0.0028195 0.0056220 0.0084563 0.0056099 0.0083944 0.0056342 0.0056145 0.0056066 0.0055872 0.0057343 0.0084078 0.0140629 0.0056456 0.0027955 0.0027958 0.0055902 0.0113027 0.0027988 0.0028004 0.0028501 0.0055945 0.0028225 0.0027963 0.0112568 0.0055872 0.0028292 0.0056147 0.0055906 0.0056331 0.0057149 0.0113744 0.0000000 0.0199225 0.0199225 0.0170052 0.0084160 0.0084011 0.0028239 0.0056036 0.0055896 0.0084196 0.0112671 0.0056654 0.0056112 0.0086115 0.0056349 0.0055951 0.0084236 0.0056151 0.0084236 0.0112710 0.0056160 0.0084828 0.0056427 0.0084060 0.0055896 0.0084184 0.0056760 0.0056533 0.0056697 0.0056146 0.0084008 0.0057130 0.0084060 0.0112906 0.0056311 0.0084313 0.0084313 0.0056106 0.0085329 0.0028047 0.0028053 0.0056145 0.0028037 0.0028094 0.0028309 0.0027955 0.0143029 0.0142542 0.0142542 0.0142043 0.0142546 0.0112870 0.0113978 0.0084848 0.0112500 0.0112500 0.0084065 0.0084065 0.0084538 0.0056877 0.0084776 0.0112386 0.0056213 0.0112979 0.0113039 0.0113173 0.0140761 0.0140761 0.0056231 0.0084153 0.0056815 0.0083990 
Ortmaz     0.0260012 0.0198847 0.0226824 0.0200201 0.0290580 0.0256089 0.0198316 0.0198564 0.0198564 0.0227260 0.0227167 0.0198966 0.0199021 0.0230503 0.0200328 0.0198272 0.0319604 0.0200328 0.0169572 0.0170764 0.0169572 0.0257522 0.0257522 0.0256612 0.0227260 0.0198155 0.0290823 0.0171313 0.0112214 0.0112771 0.0112214 0.0199010 0.0226991 0.0198161 0.0199723 0.0198969 0.0170177 0.0170177 0.0198035 0.0170620 0.0198035 0.0228119 0.0256558 0.0228531 0.0198092 0.0170231 0.0228626 0.0226927 0.0170024 0.0199741 0.0198335 0.0198477 0.0345754 0.0346975 0.0198381 0.0287026 0.0171584 0.0172639 0.0170167 0.0227977 0.0227977 0.0198155 0.0170167 0.0228750 0.0198253 0.0227716 0.0226885 0.0227925 0.0256058 0.0201755 0.0226885 0.0199661 0.0199563 0.0226823 0.0198464 0.0198335 0.0256469 0.0230333 0.0198148 0.0141676 0.0199450 0.0227716 0.0228523 0.0198148 0.0231045 0.0199116 0.0198969 0.0227707 0.0199028 0.0289959 0.0231073 0.0170209 0.0198735 0.0284706 0.0199711 0.0256385 0.0172030 0.0198896 0.0256723 0.0170184 0.0227080 0.0227988 0.0170798 0.0198186 0.0227872 0.0171336 0.0199286 0.0228385 0.0198854 0.0226694 0.0199718 0.0199013 0.0198735 0.0198035 0.0203305 0.0227072 0.0284829 0.0200125 0.0169879 0.0169893 0.0198147 0.0257541 0.0170071 0.0170167 0.0173206 0.0198302 0.0171532 0.0169923 0.0256493 0.0198035 0.0171927 0.0199017 0.0198161 0.0199674 0.0202586 0.0259152 0.0199225 0.0000000 0.0000010 0.0140365 0.0227263 0.0226874 0.0171614 0.0198625 0.0198130 0.0227376 0.0198443 0.0200829 0.0198896 0.0232603 0.0199733 0.0198316 0.0227487 0.0199028 0.0227487 0.0256839 0.0199079 0.0229095 0.0200023 0.0226999 0.0198130 0.0227356 0.0201197 0.0200393 0.0200985 0.0199010 0.0226857 0.0202531 0.0226999 0.0257259 0.0199602 0.0169616 0.0169616 0.0141090 0.0230459 0.0170440 0.0170480 0.0199013 0.0170385 0.0170742 0.0172030 0.0169879 0.0289750 0.0288744 0.0288744 0.0287726 0.0288756 0.0257189 0.0259760 0.0229159 0.0256338 0.0256338 0.0227015 0.0227015 0.0228305 0.0201626 0.0228957 0.0256089 0.0199258 0.0257454 0.0257599 0.0257889 0.0285109 0.0285109 0.0199330 0.0227272 0.0201413 0.0226823 
Ortred     0.0260012 0.0198847 0.0226824 0.0200201 0.0290580 0.0256089 0.0198316 0.0198564 0.0198564 0.0227260 0.0227167 0.0198966 0.0199021 0.0230503 0.0200328 0.0198272 0.0319604 0.0200328 0.0169572 0.0170764 0.0169572 0.0257522 0.0257522 0.0256612 0.0227260 0.0198155 0.0290823 0.0171313 0.0112214 0.0112771 0.0112214 0.0199010 0.0226991 0.0198161 0.0199723 0.0198969 0.0170177 0.0170177 0.0198035 0.0170620 0.0198035 0.0228119 0.0256558 0.0228531 0.0198092 0.0170231 0.0228626 0.0226927 0.0170024 0.0199741 0.0198335 0.0198477 0.0345754 0.0346975 0.0198381 0.0287026 0.0171584 0.0172639 0.0170167 0.0227977 0.0227977 0.0198155 0.0170167 0.0228750 0.0198253 0.0227716 0.0226885 0.0227925 0.0256058 0.0201755 0.0226885 0.0199661 0.0199563 0.0226823 0.0198464 0.0198335 0.0256469 0.0230333 0.0198148 0.0141676 0.0199450 0.0227716 0.0228523 0.0198148 0.0231045 0.0199116 0.0198969 0.0227707 0.0199028 0.0289959 0.0231073 0.0170209 0.0198735 0.0284706 0.0199711 0.0256385 0.0172030 0.0198896 0.0256723 0.0170184 0.0227080 0.0227988 0.0170798 0.0198186 0.0227872 0.0171336 0.0199286 0.0228385 0.0198854 0.0226694 0.0199718 0.0199013 0.0198735 0.0198035 0.0203305 0.0227072 0.0284829 0.0200125 0.0169879 0.0169893 0.0198147 0.0257541 0.0170071 0.0170167 0.0173206 0.0198302 0.0171532 0.0169923 0.0256493 0.0198035 0.0171927 0.0199017 0.0198161 0.0199674 0.0202586 0.0259152 0.0199225 0.0000010 0.0000000 0.0140365 0.0227263 0.0226874 0.0171614 0.0198625 0.0198130 0.0227376 0.0198443 0.0200829 0.0198896 0.0232603 0.0199733 0.0198316 0.0227487 0.0199028 0.0227487 0.0256839 0.0199079 0.0229095 0.0200023 0.0226999 0.0198130 0.0227356 0.0201197 0.0200393 0.0200985 0.0199010 0.0226857 0.0202531 0.0226999 0.0257259 0.0199602 0.0169616 0.0169616 0.0141090 0.0230459 0.0170440 0.0170480 0.0199013 0.0170385 0.0170742 0.0172030 0.0169879 0.0289750 0.0288744 0.0288744 0.0287726 0.0288756 0.0257189 0.0259760 0.0229159 0.0256338 0.0256338 0.0227015 0.0227015 0.0228305 0.0201626 0.0228957 0.0256089 0.0199258 0.0257454 0.0257599 0.0257889 0.0285109 0.0285109 0.0199330 0.0227272 0.0201413 0.0226823 
Ortuvi     0.0201086 0.0169731 0.0197644 0.0142208 0.0231149 0.0226682 0.0169280 0.0169490 0.0169490 0.0198025 0.0197942 0.0169831 0.0169879 0.0171904 0.0142303 0.0169241 0.0260025 0.0142303 0.0140723 0.0141712 0.0140723 0.0227950 0.0227950 0.0227147 0.0198025 0.0169141 0.0231346 0.0142166 0.0083815 0.0084228 0.0083815 0.0169871 0.0197789 0.0169147 0.0170478 0.0169836 0.0141227 0.0141227 0.0169041 0.0141592 0.0169041 0.0198773 0.0227097 0.0199125 0.0169089 0.0141270 0.0199211 0.0197733 0.0141098 0.0170492 0.0169295 0.0169413 0.0286534 0.0287544 0.0227205 0.0257227 0.0171125 0.0114453 0.0141218 0.0198649 0.0198649 0.0169141 0.0141218 0.0199320 0.0169226 0.0198421 0.0197698 0.0198600 0.0226654 0.0143310 0.0197698 0.0170425 0.0170341 0.0197644 0.0169405 0.0169295 0.0227021 0.0171789 0.0169136 0.0112868 0.0170244 0.0198421 0.0199122 0.0169136 0.0172310 0.0169960 0.0169836 0.0198413 0.0169887 0.0230663 0.0172335 0.0141253 0.0169635 0.0255158 0.0170468 0.0226941 0.0114050 0.0169773 0.0227241 0.0141232 0.0197869 0.0198657 0.0141736 0.0169169 0.0198557 0.0142186 0.0170103 0.0199001 0.0169737 0.0197531 0.0170474 0.0169874 0.0169635 0.0169041 0.0144394 0.0197858 0.0255271 0.0170819 0.0140978 0.0140989 0.0169136 0.0227968 0.0141138 0.0141218 0.0114827 0.0169267 0.0142345 0.0141014 0.0227042 0.0169041 0.0142675 0.0169877 0.0169147 0.0170436 0.0143900 0.0229393 0.0170052 0.0140365 0.0140365 0.0000000 0.0198030 0.0197688 0.0142414 0.0169542 0.0169121 0.0198130 0.0169389 0.0171418 0.0169773 0.0173468 0.0170487 0.0169280 0.0198222 0.0169887 0.0198222 0.0227343 0.0169926 0.0199620 0.0170732 0.0197799 0.0169121 0.0198106 0.0142916 0.0171048 0.0171551 0.0169871 0.0197675 0.0143857 0.0197799 0.0227720 0.0170375 0.0140761 0.0140761 0.0112404 0.0171883 0.0141442 0.0141475 0.0169874 0.0141396 0.0141689 0.0114050 0.0140978 0.0259662 0.0258765 0.0258765 0.0257855 0.0258775 0.0227648 0.0229917 0.0199674 0.0226905 0.0226905 0.0197812 0.0197812 0.0198933 0.0143217 0.0199498 0.0226682 0.0170085 0.0227887 0.0228012 0.0228272 0.0255520 0.0255520 0.0170140 0.0198033 0.0143064 0.0197643 
Pcybri     0.0142354 0.0084003 0.0111792 0.0084570 0.0171795 0.0140234 0.0083783 0.0083884 0.0083884 0.0112011 0.0111958 0.0084051 0.0084074 0.0113585 0.0084620 0.0083760 0.0200424 0.0084620 0.0055718 0.0056108 0.0055718 0.0141018 0.0141018 0.0140524 0.0112011 0.0083712 0.0171946 0.0056285 0.0112390 0.0112949 0.0112390 0.0084074 0.0111875 0.0083716 0.0084372 0.0084056 0.0027929 0.0027929 0.0027832 0.0056060 0.0027832 0.0112431 0.0140493 0.0112621 0.0140425 0.0112628 0.0112674 0.0111842 0.0055865 0.0084376 0.0083787 0.0083842 0.0227189 0.0227976 0.0140555 0.0169727 0.0084684 0.0056720 0.0055913 0.0112360 0.0112360 0.0083712 0.0055913 0.0112736 0.0083754 0.0112230 0.0111824 0.0112329 0.0140217 0.0085223 0.0111824 0.0084345 0.0084303 0.0111794 0.0083842 0.0083787 0.0140448 0.0113507 0.0083710 0.0056160 0.0084255 0.0112230 0.0112624 0.0083710 0.0113852 0.0084116 0.0084056 0.0112228 0.0084082 0.0171444 0.0113863 0.0055927 0.0083955 0.0168372 0.0084367 0.0140390 0.0056521 0.0084024 0.0140577 0.0055919 0.0111922 0.0112363 0.0056114 0.0083727 0.0112309 0.0056294 0.0084185 0.0112555 0.0084005 0.0111731 0.0084369 0.0084074 0.0083955 0.0083665 0.0085857 0.0111911 0.0168451 0.0084538 0.0055817 0.0055822 0.0083710 0.0141032 0.0055881 0.0055913 0.0056903 0.0083774 0.0056354 0.0055831 0.0140460 0.0083665 0.0056487 0.0084076 0.0083716 0.0084351 0.0085573 0.0141919 0.0084160 0.0227263 0.0227263 0.0198030 0.0000000 0.0055799 0.0028161 0.0027913 0.0083701 0.0112066 0.0140591 0.0084833 0.0084024 0.0114615 0.0084377 0.0083783 0.0112119 0.0084082 0.0112119 0.0140639 0.0084096 0.0112906 0.0084494 0.0111884 0.0083701 0.0112051 0.0084991 0.0084652 0.0084898 0.0084074 0.0111815 0.0085544 0.0111884 0.0112589 0.0084321 0.0112223 0.0112223 0.0084015 0.0113570 0.0056000 0.0056012 0.0084074 0.0055980 0.0056094 0.0056521 0.0055817 0.0171322 0.0170739 0.0170739 0.0170143 0.0170745 0.0140837 0.0142218 0.0112933 0.0140376 0.0140376 0.0111891 0.0111891 0.0112520 0.0085167 0.0112836 0.0140234 0.0084174 0.0140975 0.0141048 0.0141214 0.0168610 0.0168610 0.0084202 0.0112010 0.0085074 0.0111793 
PcybrN     0.0142104 0.0083854 0.0111607 0.0084419 0.0171496 0.0139989 0.0083635 0.0083736 0.0083736 0.0085090 0.0111762 0.0083902 0.0083925 0.0113385 0.0084470 0.0083612 0.0200075 0.0084470 0.0055620 0.0056008 0.0055620 0.0140772 0.0140772 0.0140279 0.0085090 0.0083564 0.0171646 0.0056185 0.0112194 0.0112750 0.0112194 0.0083926 0.0111678 0.0056540 0.0056986 0.0056771 0.0027879 0.0027879 0.0027783 0.0055960 0.0027783 0.0085411 0.0113829 0.0112422 0.0113310 0.0112430 0.0112475 0.0111656 0.0055766 0.0084226 0.0083639 0.0083704 0.0226799 0.0227592 0.0140310 0.0169433 0.0084533 0.0056618 0.0055814 0.0112164 0.0112164 0.0083564 0.0055814 0.0112538 0.0083606 0.0112033 0.0111638 0.0112143 0.0139972 0.0085071 0.0111638 0.0084196 0.0084154 0.0111609 0.0083695 0.0083639 0.0140202 0.0113306 0.0083562 0.0056059 0.0084106 0.0112033 0.0112426 0.0083562 0.0113651 0.0055844 0.0056771 0.0112030 0.0083933 0.0171145 0.0113661 0.0055828 0.0083806 0.0168092 0.0084218 0.0140156 0.0056420 0.0083875 0.0140330 0.0055819 0.0111726 0.0112166 0.0056013 0.0083579 0.0112112 0.0056194 0.0084035 0.0112357 0.0083856 0.0111547 0.0084220 0.0083926 0.0083806 0.0083517 0.0085712 0.0111714 0.0168169 0.0084387 0.0055718 0.0055722 0.0083563 0.0140785 0.0055782 0.0055814 0.0056801 0.0083626 0.0056253 0.0055732 0.0140215 0.0083517 0.0056386 0.0083928 0.0056540 0.0056972 0.0057803 0.0115008 0.0084011 0.0226874 0.0226874 0.0197688 0.0055799 0.0000000 0.0028111 0.0000010 0.0083553 0.0111870 0.0140345 0.0084682 0.0083875 0.0114411 0.0084228 0.0083635 0.0111923 0.0083933 0.0111923 0.0140392 0.0083957 0.0112707 0.0084344 0.0111687 0.0083553 0.0111854 0.0084840 0.0084501 0.0084747 0.0083926 0.0111629 0.0085391 0.0111687 0.0112391 0.0084172 0.0112026 0.0112026 0.0083866 0.0113369 0.0055900 0.0055913 0.0083926 0.0055881 0.0055994 0.0056420 0.0055718 0.0171025 0.0170444 0.0170444 0.0169850 0.0170450 0.0140592 0.0141972 0.0112734 0.0140131 0.0140131 0.0111695 0.0111695 0.0112322 0.0085015 0.0112637 0.0139989 0.0084025 0.0140728 0.0140800 0.0140966 0.0168317 0.0168317 0.0084052 0.0111813 0.0084922 0.0111607 
Pcynig     0.0085992 0.0000010 0.0028088 0.0000010 0.0115316 0.0084702 0.0028113 0.0028146 0.0028146 0.0056379 0.0056351 0.0028203 0.0028210 0.0057176 0.0028395 0.0028104 0.0144148 0.0028395 0.0000010 0.0000010 0.0000010 0.0085181 0.0085181 0.0084880 0.0056379 0.0028088 0.0115419 0.0000010 0.0056571 0.0056854 0.0056571 0.0028211 0.0056309 0.0028090 0.0028312 0.0028205 0.0000010 0.0000010 0.0000010 0.0000010 0.0000010 0.0056592 0.0084702 0.0056687 0.0084820 0.0056690 0.0056515 0.0056292 0.0000010 0.0028312 0.0028113 0.0028131 0.0171568 0.0172174 0.0084897 0.0113916 0.0028416 0.0000010 0.0000010 0.0056555 0.0056555 0.0028088 0.0000010 0.0056745 0.0028102 0.0028198 0.0028097 0.0028224 0.0056370 0.0000010 0.0028097 0.0000010 0.0000010 0.0028089 0.0028132 0.0028113 0.0084834 0.0057138 0.0000010 0.0000010 0.0000010 0.0028198 0.0028298 0.0000010 0.0028609 0.0028225 0.0028205 0.0056489 0.0028214 0.0115080 0.0057317 0.0000010 0.0000010 0.0113000 0.0028310 0.0084796 0.0000010 0.0000010 0.0084911 0.0000010 0.0056334 0.0056556 0.0000010 0.0028093 0.0056529 0.0000010 0.0028248 0.0028280 0.0028187 0.0056236 0.0028310 0.0028210 0.0000010 0.0028073 0.0028817 0.0056326 0.0113055 0.0000010 0.0000010 0.0000010 0.0028088 0.0056702 0.0000010 0.0000010 0.0000010 0.0028109 0.0000010 0.0000010 0.0056470 0.0028073 0.0000010 0.0028212 0.0028090 0.0028305 0.0028719 0.0085740 0.0028239 0.0171614 0.0171614 0.0142414 0.0028161 0.0028111 0.0000000 0.0000010 0.0028084 0.0056407 0.0084919 0.0028468 0.0028194 0.0057701 0.0028314 0.0028113 0.0056433 0.0028214 0.0056433 0.0084948 0.0028218 0.0056833 0.0028353 0.0056315 0.0028084 0.0056397 0.0028522 0.0028406 0.0028490 0.0028211 0.0056280 0.0028708 0.0056315 0.0084792 0.0028295 0.0056485 0.0056485 0.0028190 0.0057170 0.0000010 0.0000010 0.0028210 0.0000010 0.0000010 0.0000010 0.0000010 0.0114999 0.0114606 0.0114606 0.0114202 0.0114609 0.0085072 0.0085913 0.0056845 0.0084790 0.0084790 0.0056318 0.0056318 0.0056637 0.0028581 0.0056797 0.0084702 0.0028244 0.0085153 0.0085197 0.0085300 0.0113161 0.0113161 0.0028254 0.0056377 0.0028549 0.0056267 
Pcytem     0.0113745 0.0055932 0.0083740 0.0056309 0.0142993 0.0112050 0.0055786 0.0055852 0.0055852 0.0055844 0.0083864 0.0055963 0.0055979 0.0085084 0.0056343 0.0055769 0.0171590 0.0056343 0.0027824 0.0028018 0.0027824 0.0112678 0.0112678 0.0112283 0.0055844 0.0055738 0.0143118 0.0028107 0.0084190 0.0084607 0.0084190 0.0055980 0.0083802 0.0027824 0.0028042 0.0027937 0.0000010 0.0000010 0.0000010 0.0027994 0.0000010 0.0056053 0.0084053 0.0084360 0.0083877 0.0084366 0.0084401 0.0083778 0.0027897 0.0056180 0.0055788 0.0055823 0.0198566 0.0199262 0.0112306 0.0141270 0.0056384 0.0028324 0.0027921 0.0084167 0.0084167 0.0055738 0.0027921 0.0084448 0.0055766 0.0084069 0.0083764 0.0084153 0.0112036 0.0056745 0.0083764 0.0056160 0.0056132 0.0083742 0.0055825 0.0055788 0.0112222 0.0085026 0.0055737 0.0028044 0.0056100 0.0084069 0.0084364 0.0055737 0.0085285 0.0055844 0.0027937 0.0084067 0.0055985 0.0142710 0.0085291 0.0027928 0.0055899 0.0140153 0.0056175 0.0112185 0.0028225 0.0055946 0.0112323 0.0027924 0.0083838 0.0084168 0.0028021 0.0055748 0.0084128 0.0028111 0.0056052 0.0084311 0.0055933 0.0083705 0.0056176 0.0055979 0.0055899 0.0055707 0.0057172 0.0083828 0.0140218 0.0056288 0.0027873 0.0027875 0.0055737 0.0112689 0.0027905 0.0027921 0.0028416 0.0055779 0.0028140 0.0027880 0.0112232 0.0055707 0.0028208 0.0055981 0.0027824 0.0028035 0.0028441 0.0084918 0.0056036 0.0198625 0.0198625 0.0169542 0.0027913 0.0000010 0.0000010 0.0000000 0.0055730 0.0083946 0.0112336 0.0056484 0.0055946 0.0085857 0.0056181 0.0055786 0.0083986 0.0055985 0.0083986 0.0112373 0.0055993 0.0084575 0.0056258 0.0083810 0.0055730 0.0083934 0.0056590 0.0056364 0.0056528 0.0055980 0.0083758 0.0056958 0.0083810 0.0084338 0.0056144 0.0084063 0.0084063 0.0055939 0.0085073 0.0027964 0.0027970 0.0055979 0.0027954 0.0028011 0.0028225 0.0027873 0.0142601 0.0142117 0.0142117 0.0141621 0.0142121 0.0112534 0.0113640 0.0084595 0.0112165 0.0112165 0.0083815 0.0083815 0.0084286 0.0056707 0.0084523 0.0112050 0.0056045 0.0112642 0.0112699 0.0112833 0.0140338 0.0140338 0.0056064 0.0083903 0.0056645 0.0083740 
Perecc     0.0113458 0.0055792 0.0083532 0.0056168 0.0142631 0.0111772 0.0055647 0.0055713 0.0055713 0.0083696 0.0083656 0.0055824 0.0055839 0.0084869 0.0056201 0.0055631 0.0171159 0.0056201 0.0027754 0.0027948 0.0027754 0.0112397 0.0112397 0.0112004 0.0083696 0.0055599 0.0142756 0.0028036 0.0083980 0.0084395 0.0083980 0.0055840 0.0083594 0.0055602 0.0056037 0.0055828 0.0027853 0.0027853 0.0055568 0.0027924 0.0055568 0.0084010 0.0111978 0.0084150 0.0111925 0.0084155 0.0084190 0.0083570 0.0027827 0.0056039 0.0055649 0.0000010 0.0198073 0.0198765 0.0112027 0.0140918 0.0056242 0.0028252 0.0027851 0.0083957 0.0083957 0.0055599 0.0027851 0.0084236 0.0055627 0.0083859 0.0083556 0.0083943 0.0111758 0.0056601 0.0083556 0.0056019 0.0055991 0.0083534 0.0055686 0.0055649 0.0111943 0.0084811 0.0055598 0.0027973 0.0055959 0.0083859 0.0084153 0.0055598 0.0085069 0.0055867 0.0055828 0.0083858 0.0055845 0.0142341 0.0085076 0.0027858 0.0055760 0.0139805 0.0056034 0.0111906 0.0028153 0.0055806 0.0112044 0.0027854 0.0083630 0.0083958 0.0027950 0.0055609 0.0083918 0.0028041 0.0055912 0.0084101 0.0055793 0.0083497 0.0056035 0.0055839 0.0055760 0.0055568 0.0057026 0.0083620 0.0139871 0.0056146 0.0027803 0.0027805 0.0055598 0.0112408 0.0027835 0.0027851 0.0028343 0.0055640 0.0028070 0.0027810 0.0111953 0.0055568 0.0028136 0.0055841 0.0055602 0.0056023 0.0056833 0.0113123 0.0055896 0.0198130 0.0198130 0.0169121 0.0083701 0.0083553 0.0028084 0.0055730 0.0000000 0.0027773 0.0112056 0.0056342 0.0055806 0.0085638 0.0056041 0.0055647 0.0083777 0.0055845 0.0083777 0.0112093 0.0055853 0.0084363 0.0056117 0.0083602 0.0000010 0.0027768 0.0056447 0.0056222 0.0056385 0.0055840 0.0083550 0.0056813 0.0083602 0.0112288 0.0056003 0.0083853 0.0083853 0.0055800 0.0084859 0.0027894 0.0027900 0.0055839 0.0027884 0.0027940 0.0028153 0.0027803 0.0142242 0.0141760 0.0141760 0.0141266 0.0141765 0.0112254 0.0113354 0.0084383 0.0111886 0.0111886 0.0083607 0.0083607 0.0084076 0.0056563 0.0084311 0.0111772 0.0055905 0.0112361 0.0112418 0.0112551 0.0139991 0.0139991 0.0055923 0.0083694 0.0056501 0.0083533 
Permic     0.0142420 0.0084040 0.0111842 0.0084607 0.0171876 0.0140299 0.0083819 0.0083920 0.0083920 0.0112061 0.0112009 0.0084088 0.0084111 0.0113636 0.0084657 0.0083796 0.0200523 0.0084657 0.0055742 0.0027948 0.0055742 0.0141083 0.0141083 0.0140589 0.0112061 0.0083748 0.0172028 0.0056309 0.0112441 0.0113000 0.0112441 0.0084111 0.0111925 0.0083752 0.0084409 0.0084093 0.0055941 0.0055941 0.0083701 0.0056084 0.0083701 0.0112482 0.0140558 0.0112672 0.0140490 0.0112678 0.0112725 0.0111893 0.0055889 0.0084413 0.0083824 0.0027820 0.0227294 0.0228092 0.0140620 0.0169807 0.0084721 0.0056744 0.0055937 0.0112411 0.0112411 0.0083748 0.0055937 0.0112786 0.0083791 0.0112280 0.0111874 0.0112380 0.0140282 0.0085260 0.0111874 0.0084382 0.0084340 0.0111844 0.0083879 0.0083824 0.0140512 0.0113559 0.0083746 0.0056184 0.0084292 0.0112280 0.0112675 0.0083746 0.0113903 0.0084153 0.0084093 0.0112279 0.0084118 0.0171525 0.0113915 0.0055951 0.0083992 0.0168452 0.0084403 0.0140455 0.0056545 0.0084060 0.0140642 0.0055942 0.0111972 0.0112413 0.0056138 0.0083763 0.0112359 0.0056318 0.0084222 0.0112605 0.0084042 0.0111781 0.0084406 0.0084110 0.0083992 0.0083701 0.0085902 0.0111961 0.0168531 0.0084575 0.0055841 0.0055845 0.0083747 0.0141097 0.0055905 0.0055937 0.0056928 0.0083810 0.0056378 0.0055855 0.0140525 0.0083701 0.0056511 0.0084113 0.0083752 0.0084388 0.0085611 0.0141984 0.0084196 0.0227376 0.0227376 0.0198130 0.0112066 0.0111870 0.0056407 0.0083946 0.0027773 0.0000000 0.0140655 0.0084870 0.0084061 0.0114667 0.0084414 0.0083819 0.0112170 0.0084118 0.0112170 0.0140704 0.0084132 0.0112957 0.0084531 0.0111934 0.0027773 0.0055770 0.0085028 0.0084689 0.0084935 0.0084111 0.0111865 0.0056813 0.0111934 0.0140945 0.0084358 0.0112273 0.0112273 0.0084052 0.0113622 0.0056024 0.0056036 0.0084110 0.0056004 0.0056118 0.0056545 0.0055841 0.0171403 0.0170820 0.0170820 0.0170224 0.0170825 0.0140902 0.0142283 0.0112984 0.0140441 0.0140441 0.0111941 0.0111941 0.0112570 0.0085204 0.0112887 0.0140299 0.0084211 0.0141040 0.0141113 0.0141279 0.0168690 0.0168690 0.0084239 0.0112060 0.0085112 0.0111843 
Peteph     0.0171533 0.0112461 0.0140312 0.0113221 0.0201274 0.0168974 0.0055837 0.0055749 0.0055749 0.0140585 0.0140521 0.0112526 0.0112556 0.0142566 0.0113290 0.0112135 0.0230016 0.0113290 0.0083916 0.0084504 0.0083916 0.0169919 0.0169919 0.0169322 0.0140585 0.0112070 0.0201441 0.0084773 0.0141062 0.0141767 0.0141062 0.0056031 0.0083881 0.0112075 0.0112955 0.0112531 0.0084216 0.0084216 0.0112006 0.0084432 0.0112006 0.0141114 0.0169285 0.0141357 0.0169202 0.0141363 0.0141421 0.0083856 0.0084138 0.0112961 0.0112171 0.0112247 0.0256648 0.0257551 0.0112097 0.0141003 0.0056437 0.0085427 0.0084210 0.0141025 0.0141025 0.0112070 0.0084210 0.0141498 0.0112127 0.0140862 0.0140351 0.0140988 0.0168953 0.0114097 0.0140351 0.0112919 0.0112863 0.0140314 0.0112245 0.0112171 0.0169229 0.0142470 0.0112067 0.0084583 0.0112799 0.0140862 0.0141358 0.0112067 0.0142902 0.0112612 0.0112531 0.0084146 0.0056036 0.0200850 0.0142920 0.0084231 0.0112396 0.0197247 0.0112948 0.0169164 0.0085127 0.0112488 0.0169388 0.0084218 0.0140474 0.0141029 0.0084515 0.0112089 0.0140960 0.0084785 0.0112705 0.0141271 0.0112464 0.0140234 0.0112951 0.0112555 0.0112396 0.0112006 0.0114958 0.0140462 0.0197338 0.0113178 0.0084066 0.0084073 0.0112068 0.0169934 0.0084162 0.0084210 0.0085705 0.0112153 0.0084877 0.0084087 0.0169244 0.0112006 0.0085076 0.0112558 0.0112075 0.0112927 0.0114566 0.0171004 0.0112671 0.0198443 0.0198443 0.0169389 0.0140591 0.0140345 0.0084919 0.0112336 0.0112056 0.0140655 0.0000000 0.0056536 0.0055997 0.0028438 0.0056233 0.0055837 0.0027821 0.0056036 0.0027821 0.0055836 0.0056045 0.0028015 0.0028051 0.0083888 0.0112056 0.0140637 0.0056642 0.0056416 0.0056579 0.0056031 0.0083837 0.0114530 0.0083888 0.0112674 0.0056195 0.0140853 0.0140853 0.0112477 0.0142549 0.0084342 0.0084361 0.0112555 0.0084313 0.0084486 0.0085127 0.0084066 0.0200714 0.0200018 0.0200018 0.0199318 0.0200024 0.0169698 0.0171374 0.0141747 0.0055734 0.0055734 0.0083894 0.0083894 0.0027920 0.0028274 0.0027998 0.0168974 0.0112692 0.0169868 0.0169959 0.0170156 0.0197526 0.0197526 0.0112729 0.0140586 0.0113900 0.0140312 
Petfam     0.0115013 0.0056548 0.0084660 0.0056933 0.0144592 0.0113284 0.0000010 0.0056466 0.0056466 0.0084828 0.0084787 0.0056580 0.0056595 0.0086031 0.0056967 0.0056382 0.0173512 0.0056967 0.0028129 0.0028328 0.0028129 0.0113924 0.0113924 0.0113521 0.0084828 0.0056350 0.0144722 0.0028418 0.0085118 0.0085545 0.0085118 0.0000010 0.0028117 0.0056353 0.0056799 0.0056584 0.0028230 0.0028230 0.0056318 0.0028303 0.0056318 0.0085150 0.0113496 0.0085294 0.0113441 0.0085298 0.0085335 0.0028108 0.0028204 0.0056801 0.0056400 0.0056438 0.0200760 0.0200760 0.0113545 0.0142834 0.0000010 0.0028640 0.0028228 0.0085094 0.0085094 0.0056350 0.0028228 0.0085381 0.0056378 0.0084994 0.0084685 0.0085071 0.0113270 0.0057378 0.0084685 0.0056780 0.0056752 0.0084662 0.0056438 0.0056400 0.0113459 0.0085973 0.0056348 0.0028354 0.0056719 0.0084994 0.0085296 0.0056348 0.0086236 0.0056624 0.0056584 0.0028207 0.0000010 0.0144295 0.0086244 0.0028235 0.0056515 0.0141683 0.0056795 0.0113411 0.0028538 0.0056562 0.0113563 0.0028231 0.0084760 0.0085096 0.0028330 0.0056360 0.0085055 0.0028423 0.0056671 0.0085243 0.0056549 0.0084614 0.0056796 0.0056595 0.0056515 0.0056318 0.0057812 0.0084750 0.0141751 0.0056911 0.0028179 0.0028181 0.0056349 0.0113936 0.0028212 0.0028228 0.0028733 0.0056392 0.0028453 0.0028186 0.0113469 0.0056318 0.0028521 0.0056598 0.0056353 0.0056785 0.0057616 0.0114665 0.0056654 0.0200829 0.0200829 0.0171418 0.0084833 0.0084682 0.0028468 0.0056484 0.0056342 0.0084870 0.0056536 0.0000000 0.0000010 0.0028811 0.0000010 0.0000010 0.0028178 0.0000010 0.0028178 0.0056555 0.0000010 0.0028378 0.0000010 0.0028120 0.0056342 0.0084857 0.0000010 0.0000010 0.0000010 0.0000010 0.0028102 0.0057596 0.0028120 0.0056656 0.0000010 0.0084989 0.0084989 0.0056555 0.0086021 0.0028272 0.0028279 0.0056595 0.0028262 0.0028320 0.0028538 0.0028179 0.0144192 0.0143697 0.0143697 0.0143190 0.0143701 0.0113777 0.0114903 0.0085532 0.0056451 0.0056451 0.0028121 0.0028121 0.0028280 0.0000010 0.0028360 0.0113284 0.0056664 0.0113887 0.0113947 0.0114084 0.0141886 0.0141886 0.0056683 0.0084826 0.0057276 0.0084661 
Petfas     0.0113900 0.0056008 0.0083854 0.0056386 0.0143188 0.0112203 0.0000010 0.0055928 0.0055928 0.0084019 0.0083979 0.0056040 0.0056055 0.0085200 0.0056420 0.0055845 0.0171827 0.0056420 0.0027862 0.0028057 0.0027862 0.0112832 0.0112832 0.0112436 0.0084019 0.0055814 0.0143315 0.0028145 0.0084305 0.0084723 0.0084305 0.0000010 0.0027850 0.0055817 0.0056255 0.0056044 0.0027961 0.0027961 0.0055783 0.0028033 0.0055783 0.0084335 0.0112411 0.0084476 0.0112357 0.0084481 0.0084517 0.0027841 0.0027935 0.0056257 0.0055864 0.0055900 0.0198837 0.0199534 0.0112460 0.0141462 0.0000010 0.0028363 0.0027959 0.0084281 0.0084281 0.0055814 0.0027959 0.0084563 0.0055842 0.0084183 0.0083879 0.0084257 0.0112189 0.0056823 0.0083879 0.0056237 0.0056209 0.0083856 0.0055901 0.0055864 0.0112375 0.0085143 0.0055813 0.0028082 0.0056176 0.0084183 0.0084479 0.0055813 0.0085402 0.0056084 0.0056044 0.0027938 0.0000010 0.0142896 0.0085409 0.0027966 0.0055976 0.0140331 0.0056251 0.0112327 0.0028263 0.0056022 0.0112477 0.0027962 0.0083953 0.0084283 0.0028059 0.0055824 0.0084243 0.0028150 0.0056129 0.0084426 0.0056009 0.0083809 0.0056252 0.0056055 0.0055976 0.0055783 0.0057251 0.0083943 0.0140398 0.0056365 0.0027911 0.0027913 0.0055813 0.0112843 0.0027943 0.0027959 0.0028455 0.0055855 0.0028179 0.0027918 0.0112385 0.0055783 0.0028246 0.0056057 0.0055817 0.0056241 0.0057057 0.0113561 0.0056112 0.0198896 0.0198896 0.0169773 0.0084024 0.0083875 0.0028194 0.0055946 0.0055806 0.0084061 0.0055997 0.0000010 0.0000000 0.0028531 0.0000010 0.0000010 0.0027910 0.0000010 0.0027910 0.0056016 0.0000010 0.0028106 0.0000010 0.0027852 0.0055806 0.0084048 0.0000010 0.0000010 0.0000010 0.0000010 0.0027836 0.0057037 0.0027852 0.0056115 0.0000010 0.0084177 0.0084177 0.0056016 0.0085190 0.0028002 0.0028009 0.0056055 0.0027992 0.0028049 0.0028263 0.0027911 0.0142796 0.0142310 0.0142310 0.0141813 0.0142314 0.0112687 0.0113794 0.0084711 0.0055913 0.0055913 0.0027854 0.0027854 0.0028010 0.0000010 0.0028088 0.0112203 0.0056122 0.0112796 0.0112854 0.0112988 0.0140530 0.0140530 0.0056141 0.0084017 0.0056723 0.0083855 
Petgia     0.0144179 0.0085647 0.0085647 0.0085647 0.0174018 0.0114608 0.0028448 0.0028403 0.0028403 0.0114609 0.0114555 0.0086003 0.0086027 0.0115038 0.0085699 0.0085699 0.0203010 0.0085699 0.0057006 0.0057413 0.0057006 0.0144308 0.0144308 0.0143792 0.0114609 0.0085649 0.0173442 0.0057598 0.0115002 0.0115588 0.0115002 0.0028549 0.0056981 0.0085653 0.0086338 0.0086008 0.0057213 0.0057213 0.0085600 0.0057363 0.0085600 0.0115048 0.0143764 0.0115249 0.0143690 0.0115252 0.0115310 0.0056964 0.0057160 0.0086351 0.0085727 0.0085787 0.0230100 0.0230917 0.0085670 0.0114953 0.0028759 0.0057208 0.0057209 0.0114971 0.0114971 0.0085649 0.0057209 0.0115363 0.0085693 0.0114836 0.0114416 0.0114946 0.0143474 0.0085959 0.0114416 0.0086310 0.0086267 0.0085647 0.0085784 0.0085727 0.0143713 0.0114487 0.0085647 0.0057468 0.0086217 0.0114836 0.0115248 0.0085647 0.0114836 0.0086070 0.0086008 0.0057165 0.0028551 0.0144347 0.0114850 0.0057224 0.0085903 0.0172287 0.0086330 0.0143658 0.0057006 0.0085975 0.0143851 0.0057215 0.0114518 0.0114973 0.0057421 0.0085664 0.0114917 0.0057607 0.0086144 0.0115176 0.0085955 0.0114320 0.0086332 0.0086024 0.0085903 0.0085600 0.0086609 0.0114506 0.0143405 0.0086512 0.0057110 0.0057115 0.0085648 0.0115239 0.0057176 0.0057209 0.0057395 0.0085713 0.0057671 0.0057125 0.0114763 0.0085600 0.0057812 0.0085674 0.0085653 0.0086316 0.0086314 0.0145255 0.0086115 0.0232603 0.0232603 0.0173468 0.0114615 0.0114411 0.0057701 0.0085857 0.0085638 0.0114667 0.0028438 0.0028811 0.0028531 0.0000000 0.0028653 0.0028448 0.0000010 0.0028551 0.0000010 0.0000010 0.0028556 0.0000010 0.0000010 0.0056987 0.0085638 0.0114649 0.0028448 0.0028645 0.0028730 0.0028549 0.0056952 0.0086285 0.0056987 0.0086118 0.0028634 0.0114829 0.0114829 0.0085966 0.0114551 0.0057301 0.0057314 0.0086024 0.0057281 0.0057401 0.0057006 0.0057110 0.0175372 0.0174760 0.0174760 0.0174136 0.0174766 0.0144116 0.0145568 0.0115571 0.0028395 0.0028395 0.0056991 0.0056991 0.0000010 0.0000010 0.0000010 0.0114608 0.0086133 0.0114608 0.0115287 0.0115425 0.0143547 0.0143547 0.0086162 0.0114608 0.0085809 0.0085649 
Pethor     0.0114384 0.0056244 0.0084206 0.0056625 0.0143796 0.0112674 0.0000010 0.0056163 0.0056163 0.0084372 0.0084332 0.0056276 0.0056291 0.0085562 0.0056659 0.0056080 0.0172558 0.0056659 0.0027979 0.0028175 0.0027979 0.0113308 0.0113308 0.0112909 0.0084372 0.0056048 0.0143925 0.0028265 0.0084659 0.0085081 0.0084659 0.0000010 0.0027966 0.0056051 0.0056493 0.0056280 0.0028079 0.0028079 0.0056017 0.0028151 0.0056017 0.0084691 0.0112884 0.0084833 0.0112829 0.0084838 0.0084874 0.0027958 0.0028053 0.0056494 0.0056098 0.0056135 0.0199665 0.0200370 0.0112932 0.0142058 0.0000010 0.0028484 0.0028077 0.0084636 0.0084636 0.0056048 0.0028077 0.0084920 0.0056077 0.0084537 0.0056047 0.0056349 0.0112660 0.0057065 0.0056047 0.0056276 0.0056244 0.0084208 0.0056136 0.0056098 0.0112847 0.0085505 0.0056047 0.0028201 0.0056414 0.0084537 0.0084835 0.0056047 0.0085765 0.0056320 0.0056280 0.0028056 0.0000010 0.0143503 0.0085773 0.0028084 0.0056212 0.0140920 0.0056488 0.0112800 0.0028384 0.0056258 0.0112951 0.0028080 0.0084305 0.0084637 0.0028178 0.0056058 0.0084597 0.0028269 0.0056366 0.0084782 0.0056245 0.0084161 0.0056490 0.0056291 0.0056212 0.0056017 0.0057496 0.0084295 0.0140988 0.0056604 0.0028028 0.0028031 0.0056047 0.0113319 0.0028061 0.0028077 0.0028577 0.0056090 0.0028299 0.0028036 0.0112857 0.0056017 0.0028366 0.0028093 0.0056051 0.0056479 0.0057301 0.0114040 0.0056349 0.0199733 0.0199733 0.0170487 0.0084377 0.0084228 0.0028314 0.0056181 0.0056041 0.0084414 0.0056233 0.0000010 0.0000010 0.0028653 0.0000000 0.0000010 0.0028028 0.0000010 0.0028028 0.0056252 0.0000010 0.0028225 0.0000010 0.0027969 0.0056041 0.0084401 0.0000010 0.0000010 0.0000010 0.0000010 0.0027952 0.0057281 0.0027969 0.0056351 0.0000010 0.0084531 0.0084531 0.0056252 0.0085552 0.0028121 0.0028127 0.0056291 0.0028111 0.0028168 0.0028384 0.0028028 0.0114599 0.0114209 0.0114209 0.0113808 0.0114212 0.0113161 0.0114275 0.0085069 0.0056148 0.0056148 0.0027971 0.0027971 0.0028128 0.0000010 0.0028207 0.0112674 0.0056359 0.0113271 0.0113331 0.0113466 0.0141121 0.0141121 0.0056378 0.0084370 0.0056965 0.0084207 
Petiko     0.0113568 0.0055847 0.0083614 0.0056223 0.0142768 0.0111880 0.0000010 0.0055768 0.0055768 0.0083778 0.0083738 0.0055879 0.0055894 0.0084953 0.0056257 0.0055686 0.0171322 0.0056257 0.0027782 0.0027976 0.0027782 0.0112506 0.0112506 0.0112112 0.0083778 0.0055654 0.0142894 0.0028064 0.0084062 0.0084478 0.0084062 0.0000010 0.0027770 0.0055657 0.0056093 0.0055883 0.0027881 0.0027881 0.0055623 0.0027952 0.0055623 0.0084092 0.0112087 0.0084232 0.0112034 0.0084238 0.0084273 0.0027762 0.0027855 0.0056095 0.0055704 0.0055740 0.0198258 0.0198951 0.0112135 0.0141052 0.0000010 0.0028281 0.0027879 0.0084039 0.0084039 0.0055654 0.0027879 0.0084319 0.0055682 0.0083941 0.0083638 0.0084015 0.0111866 0.0056657 0.0083638 0.0056075 0.0056047 0.0083616 0.0055741 0.0055704 0.0112052 0.0084895 0.0055653 0.0028001 0.0056015 0.0083941 0.0084235 0.0055653 0.0085152 0.0055923 0.0055883 0.0027858 0.0000010 0.0142478 0.0085160 0.0027886 0.0055815 0.0139927 0.0056089 0.0112004 0.0028182 0.0055861 0.0112153 0.0027882 0.0083712 0.0084040 0.0027978 0.0055664 0.0084000 0.0028069 0.0055968 0.0084183 0.0055849 0.0083569 0.0056090 0.0055894 0.0055815 0.0055623 0.0057083 0.0083702 0.0139994 0.0056202 0.0027831 0.0027833 0.0055653 0.0112517 0.0027863 0.0027879 0.0028372 0.0055695 0.0028098 0.0027838 0.0112062 0.0055623 0.0028165 0.0055896 0.0055657 0.0056079 0.0056890 0.0113231 0.0055951 0.0198316 0.0198316 0.0169280 0.0083783 0.0083635 0.0028113 0.0055786 0.0055647 0.0083819 0.0055837 0.0000010 0.0000010 0.0028448 0.0000010 0.0000000 0.0027830 0.0000010 0.0027830 0.0055855 0.0000010 0.0028025 0.0000010 0.0027773 0.0055647 0.0083807 0.0000010 0.0000010 0.0000010 0.0000010 0.0027756 0.0056870 0.0027773 0.0055954 0.0000010 0.0083935 0.0083935 0.0055855 0.0084942 0.0027922 0.0027928 0.0055894 0.0027912 0.0027969 0.0028182 0.0027831 0.0142378 0.0141895 0.0141895 0.0141400 0.0141899 0.0112362 0.0113462 0.0084466 0.0055753 0.0055753 0.0027775 0.0027775 0.0027930 0.0000010 0.0028007 0.0111880 0.0055961 0.0112470 0.0112527 0.0112661 0.0140125 0.0140125 0.0055979 0.0083776 0.0056558 0.0083615 
Petkas     0.0142488 0.0084079 0.0111895 0.0084647 0.0171959 0.0140366 0.0027830 0.0027787 0.0027787 0.0112114 0.0112062 0.0084127 0.0084150 0.0113690 0.0084697 0.0083836 0.0200621 0.0084697 0.0055768 0.0056158 0.0055768 0.0141151 0.0141151 0.0140656 0.0112114 0.0083788 0.0172111 0.0056336 0.0112494 0.0113053 0.0112494 0.0027927 0.0055744 0.0083792 0.0084449 0.0084132 0.0055967 0.0055967 0.0083740 0.0056110 0.0083740 0.0112535 0.0140625 0.0112726 0.0140557 0.0112732 0.0112778 0.0055728 0.0055915 0.0084452 0.0083863 0.0083918 0.0227407 0.0228206 0.0083808 0.0112447 0.0028128 0.0056770 0.0055963 0.0112464 0.0112464 0.0083788 0.0055963 0.0112840 0.0083830 0.0112333 0.0111927 0.0112433 0.0140349 0.0085301 0.0111927 0.0084422 0.0084380 0.0111897 0.0083918 0.0083863 0.0140579 0.0113613 0.0083786 0.0056210 0.0084332 0.0112333 0.0112728 0.0083786 0.0113958 0.0084192 0.0084132 0.0055921 0.0027930 0.0171608 0.0113970 0.0055977 0.0084031 0.0168533 0.0084443 0.0140522 0.0056571 0.0084100 0.0140709 0.0055968 0.0112025 0.0112466 0.0056164 0.0083802 0.0112412 0.0056344 0.0084261 0.0112658 0.0084081 0.0111834 0.0084445 0.0084150 0.0084031 0.0083740 0.0085943 0.0112014 0.0168612 0.0084615 0.0055867 0.0055871 0.0083786 0.0141164 0.0055931 0.0055963 0.0056954 0.0083850 0.0056404 0.0055881 0.0140592 0.0083740 0.0056537 0.0084152 0.0083792 0.0084428 0.0085651 0.0142051 0.0084236 0.0227487 0.0227487 0.0198222 0.0112119 0.0111923 0.0056433 0.0083986 0.0083777 0.0112170 0.0027821 0.0028178 0.0027910 0.0000010 0.0028028 0.0027830 0.0000000 0.0027930 0.0000010 0.0027830 0.0027934 0.0000010 0.0000010 0.0055749 0.0083777 0.0112154 0.0028231 0.0028118 0.0028200 0.0027927 0.0055716 0.0085623 0.0055749 0.0084239 0.0028009 0.0112326 0.0112326 0.0084091 0.0113676 0.0056050 0.0056062 0.0084150 0.0056030 0.0056145 0.0056571 0.0055867 0.0171485 0.0170901 0.0170901 0.0170305 0.0170907 0.0140969 0.0142351 0.0113037 0.0027780 0.0027780 0.0055753 0.0055753 0.0000010 0.0000010 0.0000010 0.0140366 0.0084251 0.0141107 0.0141181 0.0141347 0.0168772 0.0168772 0.0084279 0.0112113 0.0085152 0.0111896 
Petkip     0.0113978 0.0056047 0.0083912 0.0056426 0.0143284 0.0112279 0.0000010 0.0055967 0.0055967 0.0084077 0.0084036 0.0056079 0.0056094 0.0085259 0.0056459 0.0055884 0.0171943 0.0056459 0.0027881 0.0028076 0.0027881 0.0112909 0.0112909 0.0112513 0.0084077 0.0055852 0.0143412 0.0028165 0.0084362 0.0084781 0.0084362 0.0000010 0.0027869 0.0055855 0.0056294 0.0056083 0.0027981 0.0027981 0.0055821 0.0028052 0.0055821 0.0084393 0.0112488 0.0084534 0.0112434 0.0084539 0.0084575 0.0027861 0.0027955 0.0056296 0.0055902 0.0055939 0.0198969 0.0199658 0.0112536 0.0141557 0.0000010 0.0028383 0.0027979 0.0084339 0.0084339 0.0055852 0.0027979 0.0084621 0.0055881 0.0084241 0.0083936 0.0056151 0.0112265 0.0056863 0.0083936 0.0056276 0.0056047 0.0083914 0.0055939 0.0055902 0.0112452 0.0085202 0.0055851 0.0028102 0.0056215 0.0084241 0.0084537 0.0055851 0.0085461 0.0056123 0.0056083 0.0027957 0.0000010 0.0142993 0.0085468 0.0027986 0.0056015 0.0140427 0.0056290 0.0112404 0.0028283 0.0056061 0.0112554 0.0027981 0.0084010 0.0084340 0.0028079 0.0055862 0.0084300 0.0028170 0.0056168 0.0084485 0.0056048 0.0083866 0.0056291 0.0056094 0.0056015 0.0055821 0.0057291 0.0084000 0.0140493 0.0056404 0.0027930 0.0027933 0.0055852 0.0112920 0.0027963 0.0027979 0.0028475 0.0055894 0.0028199 0.0027937 0.0112462 0.0055821 0.0028266 0.0056096 0.0055855 0.0056280 0.0057097 0.0113637 0.0056151 0.0199028 0.0199028 0.0169887 0.0084082 0.0083933 0.0028214 0.0055985 0.0055845 0.0084118 0.0056036 0.0000010 0.0000010 0.0028551 0.0000010 0.0000010 0.0027930 0.0000000 0.0027930 0.0056055 0.0000010 0.0028125 0.0000010 0.0027872 0.0055845 0.0084106 0.0000010 0.0000010 0.0000010 0.0000010 0.0027855 0.0057077 0.0027872 0.0056154 0.0000010 0.0084235 0.0084235 0.0056054 0.0085249 0.0028022 0.0028028 0.0056094 0.0028012 0.0028069 0.0028283 0.0027930 0.0114192 0.0113805 0.0113805 0.0113407 0.0113808 0.0112764 0.0113871 0.0084769 0.0055952 0.0055952 0.0027874 0.0027874 0.0028029 0.0000010 0.0028108 0.0112279 0.0056161 0.0112873 0.0112931 0.0113065 0.0140626 0.0140626 0.0056180 0.0084075 0.0056763 0.0083912 
Petmac     0.0142488 0.0084079 0.0111895 0.0084647 0.0171959 0.0140366 0.0027830 0.0027787 0.0027787 0.0112114 0.0112062 0.0084127 0.0084150 0.0113690 0.0084697 0.0083836 0.0200621 0.0084697 0.0055768 0.0056158 0.0055768 0.0141151 0.0141151 0.0140656 0.0112114 0.0083788 0.0172111 0.0056336 0.0112494 0.0113053 0.0112494 0.0027927 0.0055744 0.0083792 0.0084449 0.0084132 0.0055967 0.0055967 0.0083740 0.0056110 0.0083740 0.0112535 0.0140625 0.0112726 0.0140557 0.0112732 0.0112778 0.0055728 0.0055915 0.0084452 0.0083863 0.0083918 0.0227407 0.0228206 0.0083808 0.0112447 0.0028128 0.0056770 0.0055963 0.0112464 0.0112464 0.0083788 0.0055963 0.0112840 0.0083830 0.0112333 0.0111927 0.0112433 0.0140349 0.0085301 0.0111927 0.0084422 0.0084380 0.0111897 0.0083918 0.0083863 0.0140579 0.0113613 0.0083786 0.0056210 0.0084332 0.0112333 0.0112728 0.0083786 0.0113958 0.0084192 0.0084132 0.0055921 0.0027930 0.0171608 0.0113970 0.0055977 0.0084031 0.0168533 0.0084443 0.0140522 0.0056571 0.0084100 0.0140709 0.0055968 0.0112025 0.0112466 0.0056164 0.0083802 0.0112412 0.0056344 0.0084261 0.0112658 0.0084081 0.0111834 0.0084445 0.0084150 0.0084031 0.0083740 0.0085943 0.0112014 0.0168612 0.0084615 0.0055867 0.0055871 0.0083786 0.0141164 0.0055931 0.0055963 0.0056954 0.0083850 0.0056404 0.0055881 0.0140592 0.0083740 0.0056537 0.0084152 0.0083792 0.0084428 0.0085651 0.0142051 0.0084236 0.0227487 0.0227487 0.0198222 0.0112119 0.0111923 0.0056433 0.0083986 0.0083777 0.0112170 0.0027821 0.0028178 0.0027910 0.0000010 0.0028028 0.0027830 0.0000010 0.0027930 0.0000000 0.0027830 0.0027934 0.0000010 0.0000010 0.0055749 0.0083777 0.0112154 0.0028231 0.0028118 0.0028200 0.0027927 0.0055716 0.0085623 0.0055749 0.0084239 0.0028009 0.0112326 0.0112326 0.0084091 0.0113676 0.0056050 0.0056062 0.0084150 0.0056030 0.0056145 0.0056571 0.0055867 0.0171485 0.0170901 0.0170901 0.0170305 0.0170907 0.0140969 0.0142351 0.0113037 0.0027780 0.0027780 0.0055753 0.0055753 0.0000010 0.0000010 0.0000010 0.0140366 0.0084251 0.0141107 0.0141181 0.0141347 0.0168772 0.0168772 0.0084279 0.0112113 0.0085152 0.0111896 
Petpol     0.0171598 0.0112498 0.0140359 0.0113260 0.0201344 0.0169032 0.0055855 0.0055767 0.0055767 0.0140633 0.0140569 0.0112564 0.0112595 0.0142620 0.0113330 0.0112173 0.0230104 0.0113330 0.0083944 0.0084533 0.0083944 0.0169980 0.0169980 0.0169382 0.0140633 0.0112108 0.0201520 0.0084802 0.0141113 0.0141818 0.0141113 0.0056050 0.0083909 0.0112113 0.0112994 0.0112569 0.0084244 0.0084244 0.0112043 0.0084460 0.0112043 0.0141163 0.0169342 0.0141405 0.0169261 0.0141414 0.0141470 0.0083884 0.0084166 0.0113001 0.0112209 0.0112294 0.0256747 0.0257640 0.0112134 0.0141054 0.0056455 0.0085458 0.0084239 0.0141076 0.0141076 0.0112108 0.0084239 0.0141549 0.0112164 0.0140912 0.0140398 0.0141046 0.0169011 0.0114138 0.0140398 0.0112958 0.0112902 0.0140360 0.0112283 0.0112209 0.0169289 0.0142521 0.0112105 0.0084612 0.0112837 0.0140912 0.0141408 0.0112105 0.0142956 0.0112651 0.0112569 0.0084174 0.0056055 0.0200929 0.0142971 0.0084259 0.0112434 0.0197314 0.0112989 0.0169231 0.0085157 0.0112526 0.0169446 0.0084247 0.0140522 0.0141079 0.0084543 0.0112127 0.0141010 0.0084814 0.0112743 0.0141321 0.0112502 0.0140291 0.0112992 0.0112595 0.0112434 0.0112043 0.0115003 0.0140509 0.0169994 0.0113217 0.0084093 0.0084101 0.0112105 0.0169995 0.0084190 0.0084239 0.0085736 0.0112191 0.0084905 0.0084115 0.0169304 0.0112043 0.0085106 0.0112597 0.0112113 0.0112966 0.0114608 0.0171061 0.0112710 0.0256839 0.0256839 0.0227343 0.0140639 0.0140392 0.0084948 0.0112373 0.0112093 0.0140704 0.0055836 0.0056555 0.0056016 0.0000010 0.0056252 0.0055855 0.0027830 0.0056055 0.0027830 0.0000000 0.0056063 0.0000010 0.0028060 0.0083916 0.0112093 0.0140686 0.0056661 0.0028171 0.0028253 0.0056050 0.0083864 0.0114571 0.0083916 0.0112714 0.0056214 0.0140903 0.0140903 0.0112515 0.0142600 0.0084370 0.0084389 0.0112595 0.0084341 0.0084514 0.0085157 0.0084093 0.0200784 0.0200098 0.0200098 0.0199397 0.0200104 0.0169760 0.0171433 0.0141798 0.0055752 0.0055752 0.0083922 0.0083922 0.0027929 0.0028284 0.0028007 0.0169032 0.0112730 0.0169929 0.0170017 0.0170216 0.0197594 0.0197594 0.0112767 0.0140634 0.0113939 0.0140359 
Petrai     0.0114003 0.0056055 0.0083936 0.0056434 0.0143320 0.0112299 0.0000010 0.0055975 0.0055975 0.0084091 0.0084050 0.0056087 0.0056102 0.0085276 0.0056468 0.0055892 0.0171984 0.0056468 0.0027885 0.0028080 0.0027885 0.0112931 0.0112931 0.0112534 0.0084091 0.0055860 0.0143446 0.0028169 0.0084378 0.0084797 0.0084378 0.0000010 0.0027873 0.0055863 0.0056303 0.0056091 0.0027984 0.0027984 0.0055829 0.0028056 0.0055829 0.0084407 0.0112519 0.0084548 0.0112454 0.0084555 0.0084589 0.0027864 0.0027958 0.0056304 0.0055911 0.0055946 0.0199019 0.0199718 0.0112557 0.0141589 0.0000010 0.0028387 0.0027982 0.0084354 0.0084354 0.0055860 0.0027982 0.0084637 0.0055889 0.0084256 0.0083960 0.0084182 0.0112295 0.0056872 0.0083960 0.0056284 0.0056256 0.0083938 0.0055948 0.0055911 0.0112472 0.0085217 0.0055859 0.0028106 0.0056224 0.0084256 0.0084552 0.0055859 0.0085477 0.0056131 0.0056091 0.0027961 0.0000010 0.0143027 0.0085484 0.0027989 0.0056023 0.0140467 0.0056299 0.0112437 0.0028287 0.0056069 0.0112584 0.0027985 0.0084024 0.0084356 0.0028082 0.0055870 0.0084315 0.0028174 0.0056176 0.0084499 0.0056056 0.0083891 0.0056301 0.0056103 0.0056023 0.0055829 0.0057302 0.0084014 0.0140533 0.0056413 0.0027934 0.0027936 0.0055859 0.0112942 0.0027966 0.0027982 0.0028479 0.0055902 0.0028203 0.0027941 0.0112482 0.0055829 0.0028270 0.0056105 0.0055863 0.0056289 0.0057107 0.0113665 0.0056160 0.0199079 0.0199079 0.0169926 0.0084096 0.0083957 0.0028218 0.0055993 0.0055853 0.0084132 0.0056045 0.0000010 0.0000010 0.0028556 0.0000010 0.0000010 0.0027934 0.0000010 0.0027934 0.0056063 0.0000000 0.0028130 0.0000010 0.0027876 0.0055853 0.0084120 0.0000010 0.0000010 0.0000010 0.0000010 0.0027858 0.0057087 0.0027876 0.0056163 0.0000010 0.0084250 0.0084250 0.0056063 0.0085264 0.0028026 0.0028032 0.0056103 0.0028016 0.0028072 0.0028287 0.0027934 0.0142927 0.0142441 0.0142441 0.0141942 0.0142445 0.0112786 0.0113898 0.0084784 0.0055961 0.0055961 0.0027877 0.0027877 0.0028034 0.0000010 0.0028112 0.0112299 0.0056169 0.0112894 0.0112951 0.0113086 0.0140663 0.0140663 0.0056188 0.0084089 0.0056771 0.0083936 
Pettex     0.0143500 0.0084670 0.0112679 0.0085245 0.0173185 0.0141351 0.0028025 0.0027981 0.0027981 0.0112900 0.0112847 0.0084718 0.0084741 0.0114497 0.0085296 0.0084423 0.0202052 0.0085296 0.0056158 0.0056554 0.0056158 0.0142146 0.0142146 0.0141645 0.0112900 0.0084374 0.0173340 0.0056734 0.0113284 0.0113852 0.0113284 0.0028123 0.0056134 0.0084378 0.0085044 0.0084723 0.0056360 0.0056360 0.0084326 0.0056505 0.0084326 0.0113327 0.0141614 0.0113521 0.0141544 0.0113526 0.0113574 0.0056117 0.0056307 0.0085048 0.0084450 0.0084507 0.0229019 0.0229828 0.0084394 0.0113237 0.0028327 0.0057174 0.0056356 0.0113254 0.0113254 0.0084374 0.0056356 0.0113635 0.0084417 0.0113122 0.0112711 0.0113225 0.0141334 0.0085908 0.0112711 0.0085017 0.0084975 0.0112681 0.0084506 0.0084450 0.0141567 0.0114420 0.0084372 0.0056606 0.0084926 0.0113122 0.0113522 0.0084372 0.0114769 0.0084784 0.0084723 0.0056313 0.0028125 0.0172830 0.0114782 0.0056370 0.0084621 0.0169716 0.0085038 0.0141510 0.0056972 0.0084691 0.0141699 0.0056361 0.0112811 0.0113256 0.0056560 0.0084389 0.0113202 0.0056742 0.0084855 0.0113452 0.0084672 0.0112617 0.0085040 0.0084740 0.0084621 0.0084326 0.0086558 0.0112799 0.0141266 0.0085213 0.0056258 0.0056263 0.0084373 0.0142160 0.0056323 0.0056356 0.0057361 0.0084437 0.0056803 0.0056273 0.0141580 0.0084326 0.0056938 0.0084744 0.0084378 0.0085023 0.0086263 0.0143055 0.0084828 0.0229095 0.0229095 0.0199620 0.0112906 0.0112707 0.0056833 0.0084575 0.0084363 0.0112957 0.0028015 0.0028378 0.0028106 0.0000010 0.0028225 0.0028025 0.0000010 0.0028125 0.0000010 0.0000010 0.0028130 0.0000000 0.0000010 0.0056139 0.0084363 0.0112941 0.0028431 0.0028217 0.0028299 0.0028123 0.0056105 0.0086234 0.0056139 0.0084831 0.0028206 0.0113115 0.0113115 0.0084682 0.0114484 0.0056444 0.0056457 0.0084740 0.0056424 0.0056540 0.0056972 0.0056258 0.0172704 0.0172112 0.0172112 0.0171508 0.0172118 0.0141961 0.0143359 0.0113836 0.0027974 0.0027974 0.0056143 0.0056143 0.0000010 0.0000010 0.0000010 0.0141351 0.0084844 0.0142102 0.0142178 0.0142345 0.0169957 0.0169957 0.0084872 0.0112899 0.0085758 0.0112680 
Pettre     0.0114548 0.0056321 0.0084322 0.0056704 0.0144006 0.0112831 0.0000010 0.0028017 0.0028017 0.0084489 0.0084448 0.0056354 0.0056369 0.0085684 0.0056738 0.0056157 0.0172809 0.0056738 0.0028017 0.0028214 0.0028017 0.0113467 0.0113467 0.0113067 0.0084489 0.0056125 0.0144135 0.0028304 0.0084778 0.0085201 0.0084778 0.0000010 0.0028004 0.0056128 0.0056571 0.0056358 0.0028117 0.0028117 0.0056093 0.0028190 0.0056093 0.0084809 0.0113042 0.0084951 0.0112987 0.0084957 0.0084992 0.0027996 0.0028091 0.0056573 0.0056175 0.0056212 0.0199964 0.0200669 0.0084505 0.0113388 0.0000010 0.0028524 0.0028115 0.0084754 0.0084754 0.0056125 0.0028115 0.0085039 0.0056153 0.0084655 0.0084347 0.0084730 0.0112817 0.0057145 0.0084347 0.0056553 0.0056524 0.0084324 0.0056213 0.0056175 0.0113005 0.0085625 0.0056124 0.0028240 0.0056492 0.0084655 0.0084954 0.0056124 0.0085887 0.0056398 0.0056358 0.0028094 0.0000010 0.0143711 0.0085895 0.0028122 0.0056289 0.0141127 0.0056567 0.0112957 0.0028423 0.0056335 0.0113108 0.0028118 0.0084422 0.0084755 0.0028216 0.0056135 0.0084715 0.0028308 0.0056444 0.0084901 0.0056323 0.0084276 0.0056568 0.0056369 0.0056289 0.0056093 0.0057578 0.0084412 0.0141185 0.0056682 0.0028066 0.0028069 0.0056124 0.0113479 0.0028099 0.0028115 0.0028617 0.0056167 0.0028338 0.0028074 0.0113016 0.0056093 0.0028406 0.0056371 0.0056128 0.0056557 0.0057382 0.0114205 0.0056427 0.0200023 0.0200023 0.0170732 0.0084494 0.0084344 0.0028353 0.0056258 0.0056117 0.0084531 0.0028051 0.0000010 0.0000010 0.0000010 0.0000010 0.0000010 0.0000010 0.0000010 0.0000010 0.0028060 0.0000010 0.0000010 0.0000000 0.0028007 0.0056117 0.0084518 0.0000010 0.0000010 0.0000010 0.0000010 0.0027990 0.0057362 0.0028007 0.0056429 0.0000010 0.0084649 0.0084649 0.0056329 0.0085673 0.0028159 0.0028165 0.0056369 0.0028149 0.0028206 0.0028423 0.0028066 0.0143610 0.0143119 0.0143119 0.0142616 0.0143123 0.0113321 0.0114441 0.0085189 0.0028009 0.0028009 0.0028009 0.0028009 0.0000010 0.0000010 0.0000010 0.0112831 0.0056437 0.0113431 0.0113490 0.0113625 0.0141319 0.0141319 0.0056455 0.0084487 0.0057044 0.0084323 
Phaacu     0.0142185 0.0083903 0.0111660 0.0084468 0.0171593 0.0140069 0.0027773 0.0083784 0.0083784 0.0111878 0.0111826 0.0083951 0.0055894 0.0113450 0.0084519 0.0083660 0.0200188 0.0084519 0.0055652 0.0056041 0.0055652 0.0140852 0.0140852 0.0140359 0.0111878 0.0083613 0.0171743 0.0028064 0.0112258 0.0112815 0.0112258 0.0027869 0.0055628 0.0083617 0.0056093 0.0083956 0.0055850 0.0055850 0.0083565 0.0055993 0.0083565 0.0084092 0.0083908 0.0112487 0.0140260 0.0112495 0.0112540 0.0055612 0.0055799 0.0084275 0.0083688 0.0083742 0.0226925 0.0227718 0.0140390 0.0169528 0.0028070 0.0056651 0.0055847 0.0112228 0.0112228 0.0083613 0.0055847 0.0112602 0.0083655 0.0112097 0.0111691 0.0112207 0.0140051 0.0085121 0.0111691 0.0084244 0.0084203 0.0111662 0.0083743 0.0083688 0.0140282 0.0113372 0.0083610 0.0056092 0.0084154 0.0112097 0.0112491 0.0083610 0.0113717 0.0084016 0.0083956 0.0055804 0.0027872 0.0171242 0.0113727 0.0055860 0.0083855 0.0168185 0.0084267 0.0140235 0.0056453 0.0083924 0.0140410 0.0055852 0.0111790 0.0112230 0.0056046 0.0083627 0.0112176 0.0056227 0.0084084 0.0112421 0.0083905 0.0111609 0.0084269 0.0083974 0.0083855 0.0083565 0.0085762 0.0111778 0.0168262 0.0084437 0.0055750 0.0055755 0.0083611 0.0140865 0.0055814 0.0055847 0.0056835 0.0083674 0.0056286 0.0055765 0.0140295 0.0083565 0.0056419 0.0083976 0.0083617 0.0084251 0.0085470 0.0141754 0.0084060 0.0226999 0.0226999 0.0197799 0.0111884 0.0111687 0.0056315 0.0083810 0.0083602 0.0111934 0.0083888 0.0028120 0.0027852 0.0056987 0.0027969 0.0027773 0.0055749 0.0027872 0.0055749 0.0083916 0.0027876 0.0056139 0.0028007 0.0000000 0.0083602 0.0111918 0.0028172 0.0028060 0.0028141 0.0027869 0.0055600 0.0085441 0.0000010 0.0027924 0.0027951 0.0112090 0.0112090 0.0083915 0.0113435 0.0055933 0.0055945 0.0083974 0.0055913 0.0056027 0.0056453 0.0055750 0.0171121 0.0170540 0.0170540 0.0169945 0.0170545 0.0140671 0.0142052 0.0112799 0.0083762 0.0083762 0.0055637 0.0055637 0.0055948 0.0028230 0.0056104 0.0140069 0.0084074 0.0140808 0.0140880 0.0141046 0.0168412 0.0168412 0.0084101 0.0111877 0.0084972 0.0111660 
Pleela     0.0113458 0.0055792 0.0083532 0.0056168 0.0142631 0.0111772 0.0055647 0.0055713 0.0055713 0.0083696 0.0083656 0.0055824 0.0055839 0.0084869 0.0056201 0.0055631 0.0171159 0.0056201 0.0027754 0.0027948 0.0027754 0.0112397 0.0112397 0.0112004 0.0083696 0.0055599 0.0142756 0.0028036 0.0083980 0.0084395 0.0083980 0.0055840 0.0083594 0.0055602 0.0056037 0.0055828 0.0027853 0.0027853 0.0055568 0.0027924 0.0055568 0.0084010 0.0111978 0.0084150 0.0111925 0.0084155 0.0084190 0.0083570 0.0027827 0.0056039 0.0055649 0.0000010 0.0198073 0.0198765 0.0112027 0.0140918 0.0056242 0.0028252 0.0027851 0.0083957 0.0083957 0.0055599 0.0027851 0.0084236 0.0055627 0.0083859 0.0083556 0.0083943 0.0111758 0.0056601 0.0083556 0.0056019 0.0055991 0.0083534 0.0055686 0.0055649 0.0111943 0.0084811 0.0055598 0.0027973 0.0055959 0.0083859 0.0084153 0.0055598 0.0085069 0.0055867 0.0055828 0.0083858 0.0055845 0.0142341 0.0085076 0.0027858 0.0055760 0.0139805 0.0056034 0.0111906 0.0028153 0.0055806 0.0112044 0.0027854 0.0083630 0.0083958 0.0027950 0.0055609 0.0083918 0.0028041 0.0055912 0.0084101 0.0055793 0.0083497 0.0056035 0.0055839 0.0055760 0.0055568 0.0057026 0.0083620 0.0139871 0.0056146 0.0027803 0.0027805 0.0055598 0.0112408 0.0027835 0.0027851 0.0028343 0.0055640 0.0028070 0.0027810 0.0111953 0.0055568 0.0028136 0.0055841 0.0055602 0.0056023 0.0056833 0.0113123 0.0055896 0.0198130 0.0198130 0.0169121 0.0083701 0.0083553 0.0028084 0.0055730 0.0000010 0.0027773 0.0112056 0.0056342 0.0055806 0.0085638 0.0056041 0.0055647 0.0083777 0.0055845 0.0083777 0.0112093 0.0055853 0.0084363 0.0056117 0.0083602 0.0000000 0.0027768 0.0056447 0.0056222 0.0056385 0.0055840 0.0083550 0.0056813 0.0083602 0.0112288 0.0056003 0.0083853 0.0083853 0.0055800 0.0084859 0.0027894 0.0027900 0.0055839 0.0027884 0.0027940 0.0028153 0.0027803 0.0142242 0.0141760 0.0141760 0.0141266 0.0141765 0.0112254 0.0113354 0.0084383 0.0111886 0.0111886 0.0083607 0.0083607 0.0084076 0.0056563 0.0084311 0.0111772 0.0055905 0.0112361 0.0112418 0.0112551 0.0139991 0.0139991 0.0055923 0.0083694 0.0056501 0.0083533 
Plemul     0.0142401 0.0084027 0.0111827 0.0084594 0.0171857 0.0140281 0.0083807 0.0083907 0.0083907 0.0112045 0.0111993 0.0084075 0.0084098 0.0113620 0.0084645 0.0083784 0.0200502 0.0084645 0.0055733 0.0056123 0.0055733 0.0141065 0.0141065 0.0140571 0.0112045 0.0083736 0.0172008 0.0056300 0.0112425 0.0112984 0.0112425 0.0084098 0.0111910 0.0083740 0.0084396 0.0084080 0.0055931 0.0055931 0.0083688 0.0056074 0.0083688 0.0112466 0.0140540 0.0112656 0.0140472 0.0112663 0.0112709 0.0111877 0.0055880 0.0084400 0.0083811 0.0027815 0.0227273 0.0228071 0.0140602 0.0169787 0.0084708 0.0056734 0.0055928 0.0112395 0.0112395 0.0083736 0.0055928 0.0112770 0.0083778 0.0112265 0.0111859 0.0112364 0.0140264 0.0085247 0.0111859 0.0084369 0.0084327 0.0111829 0.0083866 0.0083811 0.0140494 0.0113543 0.0083734 0.0056174 0.0084279 0.0112265 0.0112659 0.0083734 0.0113888 0.0084140 0.0084080 0.0112263 0.0084106 0.0171506 0.0113899 0.0055942 0.0083979 0.0168432 0.0084391 0.0140437 0.0056535 0.0084047 0.0140624 0.0055933 0.0111957 0.0112397 0.0056128 0.0083750 0.0112343 0.0056309 0.0084209 0.0112589 0.0084029 0.0111765 0.0084393 0.0084098 0.0083979 0.0083688 0.0085889 0.0111945 0.0168511 0.0084562 0.0055831 0.0055836 0.0083734 0.0141079 0.0055896 0.0055928 0.0056918 0.0083798 0.0056368 0.0055846 0.0140507 0.0083688 0.0056501 0.0084100 0.0083740 0.0084375 0.0085597 0.0141966 0.0084184 0.0227356 0.0227356 0.0198106 0.0112051 0.0111854 0.0056397 0.0083934 0.0027768 0.0055770 0.0140637 0.0084857 0.0084048 0.0114649 0.0084401 0.0083807 0.0112154 0.0084106 0.0112154 0.0140686 0.0084120 0.0112941 0.0084518 0.0111918 0.0027768 0.0000000 0.0085015 0.0084676 0.0084922 0.0084098 0.0111849 0.0085569 0.0111918 0.0140927 0.0084345 0.0112257 0.0112257 0.0084039 0.0113606 0.0056014 0.0056027 0.0084098 0.0055995 0.0056109 0.0056535 0.0055831 0.0171383 0.0170800 0.0170800 0.0170204 0.0170806 0.0140884 0.0142265 0.0112968 0.0140423 0.0140423 0.0111926 0.0111926 0.0112555 0.0085191 0.0084311 0.0140281 0.0084198 0.0141022 0.0141095 0.0141261 0.0168671 0.0168671 0.0084226 0.0112044 0.0085099 0.0111827 
Pscbab     0.0114035 0.0056454 0.0056454 0.0056454 0.0143355 0.0084984 0.0000010 0.0056571 0.0056571 0.0084986 0.0084945 0.0056686 0.0056701 0.0085301 0.0056487 0.0056487 0.0172028 0.0056487 0.0028182 0.0028381 0.0028182 0.0114136 0.0114136 0.0113732 0.0084986 0.0056455 0.0142894 0.0028472 0.0085276 0.0085704 0.0085276 0.0000010 0.0028169 0.0056458 0.0056906 0.0056690 0.0028283 0.0028283 0.0056423 0.0028356 0.0056423 0.0085309 0.0113708 0.0085453 0.0113651 0.0085457 0.0085495 0.0028161 0.0028257 0.0056907 0.0056506 0.0056544 0.0199058 0.0199758 0.0113755 0.0143097 0.0000010 0.0028281 0.0028281 0.0085252 0.0085252 0.0056455 0.0028281 0.0085540 0.0056484 0.0085152 0.0084843 0.0085231 0.0113480 0.0056657 0.0084843 0.0056887 0.0056859 0.0056454 0.0056543 0.0056506 0.0113669 0.0084895 0.0056454 0.0028407 0.0056826 0.0085152 0.0085455 0.0056454 0.0085152 0.0056730 0.0056690 0.0028260 0.0000010 0.0114167 0.0085160 0.0028288 0.0056621 0.0141946 0.0056901 0.0113623 0.0028182 0.0056668 0.0113775 0.0028284 0.0084918 0.0085254 0.0028384 0.0056465 0.0085213 0.0028476 0.0056778 0.0085402 0.0056655 0.0084772 0.0056902 0.0056701 0.0056621 0.0056423 0.0057083 0.0084908 0.0142014 0.0057019 0.0028232 0.0028234 0.0056454 0.0114148 0.0028265 0.0028281 0.0028372 0.0056497 0.0028507 0.0028239 0.0113680 0.0056423 0.0028575 0.0056704 0.0056458 0.0056891 0.0056890 0.0114875 0.0056760 0.0201197 0.0201197 0.0142916 0.0084991 0.0084840 0.0028522 0.0056590 0.0056447 0.0085028 0.0056642 0.0000010 0.0000010 0.0028448 0.0000010 0.0000010 0.0028231 0.0000010 0.0028231 0.0056661 0.0000010 0.0028431 0.0000010 0.0028172 0.0056447 0.0085015 0.0000000 0.0000010 0.0000010 0.0000010 0.0028155 0.0056870 0.0028172 0.0056762 0.0000010 0.0085147 0.0085147 0.0056661 0.0084942 0.0028326 0.0028332 0.0056701 0.0028316 0.0028374 0.0028182 0.0028232 0.0144458 0.0143961 0.0143961 0.0143453 0.0143966 0.0113996 0.0115115 0.0085692 0.0056556 0.0056556 0.0028174 0.0028174 0.0028333 0.0000010 0.0028413 0.0084984 0.0056770 0.0084984 0.0085482 0.0085585 0.0113537 0.0113537 0.0056789 0.0084984 0.0056558 0.0056455 
Pscmar     0.0114762 0.0056427 0.0084480 0.0056811 0.0144274 0.0113042 0.0000010 0.0056346 0.0056346 0.0084647 0.0084606 0.0056459 0.0056475 0.0085844 0.0056845 0.0056262 0.0173132 0.0056845 0.0028069 0.0028267 0.0028069 0.0113679 0.0113679 0.0113278 0.0084647 0.0056230 0.0144404 0.0028357 0.0084935 0.0085360 0.0084935 0.0000010 0.0028057 0.0056233 0.0056677 0.0056463 0.0028170 0.0028170 0.0056198 0.0028243 0.0056198 0.0084967 0.0113253 0.0085111 0.0113198 0.0085115 0.0085152 0.0028049 0.0028144 0.0056679 0.0056280 0.0056318 0.0200326 0.0201036 0.0113301 0.0142524 0.0000010 0.0028578 0.0028168 0.0084912 0.0084912 0.0056230 0.0028168 0.0085198 0.0056259 0.0084813 0.0084505 0.0084890 0.0113028 0.0057253 0.0084505 0.0056659 0.0056631 0.0084482 0.0056318 0.0056280 0.0113216 0.0085787 0.0056229 0.0028293 0.0056598 0.0084813 0.0085113 0.0056229 0.0086049 0.0056504 0.0056463 0.0028147 0.0000010 0.0143979 0.0086057 0.0028175 0.0056394 0.0141381 0.0056673 0.0113169 0.0028477 0.0056441 0.0113320 0.0028171 0.0084580 0.0084913 0.0028270 0.0056240 0.0084873 0.0028362 0.0056550 0.0085060 0.0056428 0.0084434 0.0056674 0.0056474 0.0056394 0.0056198 0.0057687 0.0084570 0.0112974 0.0056789 0.0028119 0.0028122 0.0056229 0.0113691 0.0028152 0.0028168 0.0028671 0.0056272 0.0028392 0.0028126 0.0113226 0.0056198 0.0028459 0.0056477 0.0056233 0.0056663 0.0057491 0.0114415 0.0056533 0.0200393 0.0200393 0.0171048 0.0084652 0.0084501 0.0028406 0.0056364 0.0056222 0.0084689 0.0056416 0.0000010 0.0000010 0.0028645 0.0000010 0.0000010 0.0028118 0.0000010 0.0028118 0.0028171 0.0000010 0.0028217 0.0000010 0.0028060 0.0056222 0.0084676 0.0000010 0.0000000 0.0000010 0.0000010 0.0028043 0.0057471 0.0028060 0.0056535 0.0000010 0.0084807 0.0084807 0.0056435 0.0085835 0.0028212 0.0028218 0.0056474 0.0028202 0.0028260 0.0028477 0.0028119 0.0143876 0.0143384 0.0143384 0.0142879 0.0143388 0.0113532 0.0114652 0.0085348 0.0056331 0.0056331 0.0028062 0.0028062 0.0028220 0.0000010 0.0028299 0.0113042 0.0056543 0.0113643 0.0113702 0.0113838 0.0141582 0.0141582 0.0056562 0.0084645 0.0057152 0.0084481 
Pscmrg     0.0115102 0.0056591 0.0084725 0.0056977 0.0144703 0.0113371 0.0000010 0.0056509 0.0056509 0.0084893 0.0084852 0.0056623 0.0056639 0.0086103 0.0057011 0.0056425 0.0173648 0.0057011 0.0028150 0.0028349 0.0028150 0.0114012 0.0114012 0.0113609 0.0084893 0.0056393 0.0144834 0.0028440 0.0085183 0.0085611 0.0085183 0.0000010 0.0028138 0.0056396 0.0056843 0.0056627 0.0028252 0.0028252 0.0056361 0.0028325 0.0056361 0.0085215 0.0113584 0.0085360 0.0113528 0.0085364 0.0085401 0.0028130 0.0028225 0.0056845 0.0056444 0.0056481 0.0200918 0.0201631 0.0113632 0.0142943 0.0000010 0.0028662 0.0028250 0.0085160 0.0085160 0.0056393 0.0028250 0.0085447 0.0056422 0.0085060 0.0084750 0.0085137 0.0113357 0.0057422 0.0084750 0.0056824 0.0056796 0.0084727 0.0056481 0.0056444 0.0113546 0.0086039 0.0056392 0.0028376 0.0056763 0.0085060 0.0085362 0.0056392 0.0086303 0.0056668 0.0056627 0.0028228 0.0000010 0.0144407 0.0086311 0.0028257 0.0056558 0.0141793 0.0056838 0.0113499 0.0028560 0.0056605 0.0113651 0.0028253 0.0084825 0.0085161 0.0028352 0.0056403 0.0085120 0.0028444 0.0056715 0.0085308 0.0056592 0.0084679 0.0056839 0.0056639 0.0056558 0.0056361 0.0057858 0.0084815 0.0113303 0.0056955 0.0028201 0.0028203 0.0056392 0.0114024 0.0028233 0.0028250 0.0028756 0.0056435 0.0028475 0.0028208 0.0113557 0.0056361 0.0028543 0.0056641 0.0056396 0.0056828 0.0057661 0.0114752 0.0056697 0.0200985 0.0200985 0.0171551 0.0084898 0.0084747 0.0028490 0.0056528 0.0056385 0.0084935 0.0056579 0.0000010 0.0000010 0.0028730 0.0000010 0.0000010 0.0028200 0.0000010 0.0028200 0.0028253 0.0000010 0.0028299 0.0000010 0.0028141 0.0056385 0.0084922 0.0000010 0.0000010 0.0000000 0.0000010 0.0028124 0.0057641 0.0028141 0.0056700 0.0000010 0.0085054 0.0085054 0.0056599 0.0086088 0.0028294 0.0028300 0.0056639 0.0028284 0.0028342 0.0028560 0.0028201 0.0144303 0.0143807 0.0143807 0.0143300 0.0143812 0.0113864 0.0114991 0.0085598 0.0056494 0.0056494 0.0028143 0.0028143 0.0028302 0.0000010 0.0028381 0.0113371 0.0056708 0.0113975 0.0114036 0.0114172 0.0141996 0.0141996 0.0056726 0.0084891 0.0057321 0.0084726 
Pscple     0.0113968 0.0056042 0.0083904 0.0056421 0.0143272 0.0112269 0.0000010 0.0055962 0.0055962 0.0084069 0.0084029 0.0056074 0.0056089 0.0085251 0.0056454 0.0055879 0.0171927 0.0056454 0.0027879 0.0028074 0.0027879 0.0112899 0.0112899 0.0112503 0.0084069 0.0055847 0.0143399 0.0028163 0.0084355 0.0084774 0.0084355 0.0000010 0.0027866 0.0055850 0.0056289 0.0056078 0.0027978 0.0027978 0.0055816 0.0028050 0.0055816 0.0084385 0.0112478 0.0084527 0.0112423 0.0084532 0.0084567 0.0027858 0.0027952 0.0056291 0.0055897 0.0055934 0.0198951 0.0199640 0.0112526 0.0141545 0.0000010 0.0028380 0.0027976 0.0084331 0.0084331 0.0055847 0.0027976 0.0084613 0.0055876 0.0084233 0.0083929 0.0084308 0.0112255 0.0056857 0.0083929 0.0056271 0.0056243 0.0083906 0.0055934 0.0055897 0.0112441 0.0085194 0.0055846 0.0028099 0.0056210 0.0084233 0.0084529 0.0055846 0.0085453 0.0056117 0.0056078 0.0027955 0.0000010 0.0142980 0.0085461 0.0027983 0.0056010 0.0140414 0.0056285 0.0112394 0.0028281 0.0056056 0.0112544 0.0027979 0.0084003 0.0084333 0.0028076 0.0055857 0.0084293 0.0028167 0.0056163 0.0084477 0.0056043 0.0083859 0.0056286 0.0056089 0.0056010 0.0055816 0.0057285 0.0083993 0.0140481 0.0056399 0.0027928 0.0027930 0.0055847 0.0112910 0.0027960 0.0027976 0.0028472 0.0055889 0.0028197 0.0027935 0.0112452 0.0055816 0.0028264 0.0056091 0.0055850 0.0056275 0.0057091 0.0113627 0.0056146 0.0199010 0.0199010 0.0169871 0.0084074 0.0083926 0.0028211 0.0055980 0.0055840 0.0084111 0.0056031 0.0000010 0.0000010 0.0028549 0.0000010 0.0000010 0.0027927 0.0000010 0.0027927 0.0056050 0.0000010 0.0028123 0.0000010 0.0027869 0.0055840 0.0084098 0.0000010 0.0000010 0.0000010 0.0000000 0.0027852 0.0057072 0.0027869 0.0056149 0.0000010 0.0084227 0.0084227 0.0056049 0.0085241 0.0028019 0.0028026 0.0056089 0.0028010 0.0028066 0.0028281 0.0027928 0.0142879 0.0142393 0.0142393 0.0141895 0.0142397 0.0112754 0.0113861 0.0084761 0.0055947 0.0055947 0.0027871 0.0027871 0.0028027 0.0000010 0.0028105 0.0112269 0.0056156 0.0112862 0.0112921 0.0113055 0.0140613 0.0140613 0.0056175 0.0084067 0.0056757 0.0083905 
Psephi     0.0142097 0.0083851 0.0111602 0.0084416 0.0171486 0.0139982 0.0027756 0.0083733 0.0083733 0.0111809 0.0111757 0.0083899 0.0083922 0.0113380 0.0084467 0.0083609 0.0200061 0.0084467 0.0055618 0.0056007 0.0055618 0.0140764 0.0140764 0.0140272 0.0111809 0.0083561 0.0171636 0.0056183 0.0112189 0.0112745 0.0112189 0.0027852 0.0055594 0.0083565 0.0084220 0.0083904 0.0055816 0.0055816 0.0083514 0.0055958 0.0083514 0.0112229 0.0140250 0.0112418 0.0140173 0.0112425 0.0112470 0.0055578 0.0055764 0.0084223 0.0083636 0.0083701 0.0226783 0.0227575 0.0140303 0.0169423 0.0028052 0.0056616 0.0055812 0.0112159 0.0112159 0.0083561 0.0055812 0.0112533 0.0083603 0.0112029 0.0111633 0.0112138 0.0139964 0.0085068 0.0111633 0.0084193 0.0084151 0.0111604 0.0083692 0.0083636 0.0140195 0.0113301 0.0083559 0.0056058 0.0084103 0.0112029 0.0112422 0.0083559 0.0113646 0.0083965 0.0083904 0.0055770 0.0027855 0.0171135 0.0113656 0.0055826 0.0083803 0.0168082 0.0084215 0.0140149 0.0056418 0.0083872 0.0140323 0.0055818 0.0111721 0.0112161 0.0056012 0.0083576 0.0112107 0.0056192 0.0084032 0.0112352 0.0083853 0.0111542 0.0084217 0.0083923 0.0083803 0.0083514 0.0085709 0.0111709 0.0168159 0.0084384 0.0055716 0.0055721 0.0083560 0.0140778 0.0055780 0.0055812 0.0056800 0.0083623 0.0056251 0.0055730 0.0140208 0.0083514 0.0056384 0.0083925 0.0083565 0.0084199 0.0085417 0.0141667 0.0084008 0.0226857 0.0226857 0.0197675 0.0111815 0.0111629 0.0056280 0.0083758 0.0083550 0.0111865 0.0083837 0.0028102 0.0027836 0.0056952 0.0027952 0.0027756 0.0055716 0.0027855 0.0055716 0.0083864 0.0027858 0.0056105 0.0027990 0.0055600 0.0083550 0.0111849 0.0028155 0.0028043 0.0028124 0.0027852 0.0000000 0.0085388 0.0055600 0.0084011 0.0027934 0.0112021 0.0112021 0.0083863 0.0113364 0.0055898 0.0055911 0.0083923 0.0055879 0.0055992 0.0056418 0.0055716 0.0171015 0.0170434 0.0170434 0.0169840 0.0170440 0.0140585 0.0141965 0.0112729 0.0083711 0.0083711 0.0055604 0.0055604 0.0055914 0.0028213 0.0056070 0.0139982 0.0084022 0.0140721 0.0140793 0.0140958 0.0168307 0.0168307 0.0084049 0.0111808 0.0084919 0.0111602 
Regcal     0.0114782 0.0056820 0.0056820 0.0056820 0.0144301 0.0085537 0.0056870 0.0056939 0.0056939 0.0085539 0.0028306 0.0057055 0.0057071 0.0085857 0.0056854 0.0056854 0.0143831 0.0056854 0.0028364 0.0028465 0.0028364 0.0114885 0.0114885 0.0114476 0.0085539 0.0056821 0.0143834 0.0028658 0.0085833 0.0086267 0.0085833 0.0057072 0.0085434 0.0056824 0.0057277 0.0057059 0.0028467 0.0028467 0.0056789 0.0028541 0.0056789 0.0085866 0.0114452 0.0086013 0.0114394 0.0086017 0.0028490 0.0085408 0.0028440 0.0000010 0.0000010 0.0056911 0.0200366 0.0201076 0.0114500 0.0144039 0.0057493 0.0028464 0.0028465 0.0085809 0.0085809 0.0056821 0.0028465 0.0086103 0.0056850 0.0085708 0.0085395 0.0085788 0.0114221 0.0057026 0.0085395 0.0057259 0.0057230 0.0056820 0.0056911 0.0000010 0.0056819 0.0028289 0.0056820 0.0028593 0.0057197 0.0085708 0.0086014 0.0056820 0.0085708 0.0057100 0.0057059 0.0085709 0.0057077 0.0114916 0.0085716 0.0028472 0.0056989 0.0142876 0.0057272 0.0114366 0.0028364 0.0057036 0.0114520 0.0028467 0.0085471 0.0085810 0.0028569 0.0056831 0.0085769 0.0028662 0.0057148 0.0085960 0.0057023 0.0085323 0.0057273 0.0057070 0.0056989 0.0056789 0.0057457 0.0085461 0.0142944 0.0057392 0.0028415 0.0028417 0.0056820 0.0114897 0.0028448 0.0028465 0.0028557 0.0056863 0.0028693 0.0028422 0.0114423 0.0056789 0.0028677 0.0057073 0.0056824 0.0057263 0.0057262 0.0115632 0.0057130 0.0202531 0.0202531 0.0143857 0.0085544 0.0085391 0.0028708 0.0056958 0.0056813 0.0056813 0.0114530 0.0057596 0.0057037 0.0086285 0.0057281 0.0056870 0.0085623 0.0057077 0.0085623 0.0114571 0.0057087 0.0086234 0.0057362 0.0085441 0.0056813 0.0085569 0.0056870 0.0057471 0.0057641 0.0057072 0.0085388 0.0000000 0.0085441 0.0114772 0.0057242 0.0085702 0.0085702 0.0057030 0.0000010 0.0028510 0.0028516 0.0057070 0.0028500 0.0028559 0.0028364 0.0028415 0.0145417 0.0144914 0.0144914 0.0144399 0.0144919 0.0114734 0.0115875 0.0028555 0.0114354 0.0114354 0.0085447 0.0085447 0.0085934 0.0056988 0.0086180 0.0085537 0.0057141 0.0085537 0.0085789 0.0086146 0.0114279 0.0114279 0.0057160 0.0085537 0.0056926 0.0056821 
Sarcar     0.0142185 0.0083903 0.0111660 0.0084468 0.0171593 0.0140069 0.0027773 0.0083784 0.0083784 0.0111878 0.0111826 0.0083951 0.0055894 0.0113450 0.0084519 0.0083660 0.0200188 0.0084519 0.0055652 0.0056041 0.0055652 0.0140852 0.0140852 0.0140359 0.0111878 0.0083613 0.0171743 0.0028064 0.0112258 0.0112815 0.0112258 0.0027869 0.0055628 0.0083617 0.0056093 0.0083956 0.0055850 0.0055850 0.0083565 0.0055993 0.0083565 0.0084092 0.0083908 0.0112487 0.0140260 0.0112495 0.0112540 0.0055612 0.0055799 0.0084275 0.0083688 0.0083742 0.0226925 0.0227718 0.0140390 0.0169528 0.0028070 0.0056651 0.0055847 0.0112228 0.0112228 0.0083613 0.0055847 0.0112602 0.0083655 0.0112097 0.0111691 0.0112207 0.0140051 0.0085121 0.0111691 0.0084244 0.0084203 0.0111662 0.0083743 0.0083688 0.0140282 0.0113372 0.0083610 0.0056092 0.0084154 0.0112097 0.0112491 0.0083610 0.0113717 0.0084016 0.0083956 0.0055804 0.0027872 0.0171242 0.0113727 0.0055860 0.0083855 0.0168185 0.0084267 0.0140235 0.0056453 0.0083924 0.0140410 0.0055852 0.0111790 0.0112230 0.0056046 0.0083627 0.0112176 0.0056227 0.0084084 0.0112421 0.0083905 0.0111609 0.0084269 0.0083974 0.0083855 0.0083565 0.0085762 0.0111778 0.0168262 0.0084437 0.0055750 0.0055755 0.0083611 0.0140865 0.0055814 0.0055847 0.0056835 0.0083674 0.0056286 0.0055765 0.0140295 0.0083565 0.0056419 0.0083976 0.0083617 0.0084251 0.0085470 0.0141754 0.0084060 0.0226999 0.0226999 0.0197799 0.0111884 0.0111687 0.0056315 0.0083810 0.0083602 0.0111934 0.0083888 0.0028120 0.0027852 0.0056987 0.0027969 0.0027773 0.0055749 0.0027872 0.0055749 0.0083916 0.0027876 0.0056139 0.0028007 0.0000010 0.0083602 0.0111918 0.0028172 0.0028060 0.0028141 0.0027869 0.0055600 0.0085441 0.0000000 0.0027924 0.0027951 0.0112090 0.0112090 0.0083915 0.0113435 0.0055933 0.0055945 0.0083974 0.0055913 0.0056027 0.0056453 0.0055750 0.0171121 0.0170540 0.0170540 0.0169945 0.0170545 0.0140671 0.0142052 0.0112799 0.0083762 0.0083762 0.0055637 0.0055637 0.0055948 0.0028230 0.0056104 0.0140069 0.0084074 0.0140808 0.0140880 0.0141046 0.0168412 0.0168412 0.0084101 0.0111877 0.0084972 0.0111660 
Sermac     0.0171890 0.0112694 0.0140600 0.0113458 0.0201682 0.0169319 0.0055954 0.0112533 0.0112533 0.0140874 0.0140810 0.0112759 0.0084459 0.0142865 0.0113527 0.0112367 0.0230489 0.0113527 0.0084091 0.0084681 0.0084091 0.0170268 0.0170268 0.0169669 0.0140874 0.0112302 0.0201860 0.0056544 0.0141354 0.0142061 0.0141354 0.0056149 0.0084055 0.0112307 0.0084760 0.0112765 0.0084091 0.0084091 0.0084091 0.0084609 0.0084091 0.0112948 0.0112701 0.0141649 0.0169548 0.0141656 0.0141714 0.0084031 0.0084314 0.0113197 0.0112403 0.0112479 0.0257163 0.0258070 0.0169709 0.0199242 0.0056556 0.0085609 0.0084386 0.0141317 0.0141317 0.0112302 0.0084386 0.0141792 0.0112359 0.0141153 0.0140639 0.0141278 0.0169298 0.0114338 0.0140639 0.0113155 0.0113099 0.0140601 0.0112478 0.0112403 0.0169576 0.0142767 0.0112299 0.0084761 0.0113034 0.0141153 0.0141651 0.0112299 0.0143202 0.0112846 0.0112765 0.0084322 0.0056154 0.0201266 0.0143219 0.0084407 0.0112629 0.0197646 0.0113184 0.0169509 0.0085307 0.0112722 0.0169735 0.0084394 0.0140763 0.0141320 0.0084692 0.0112321 0.0141251 0.0084964 0.0112940 0.0141564 0.0112697 0.0140521 0.0113187 0.0112789 0.0112629 0.0112237 0.0115203 0.0140750 0.0197737 0.0113415 0.0084241 0.0084248 0.0112299 0.0170284 0.0084338 0.0084386 0.0085888 0.0112385 0.0085055 0.0084263 0.0169591 0.0112237 0.0085256 0.0112792 0.0112307 0.0113163 0.0114809 0.0171358 0.0112906 0.0257259 0.0257259 0.0227720 0.0112589 0.0112391 0.0084792 0.0084338 0.0112288 0.0140945 0.0112674 0.0056656 0.0056115 0.0086118 0.0056351 0.0055954 0.0084239 0.0056154 0.0084239 0.0112714 0.0056163 0.0084831 0.0056429 0.0027924 0.0112288 0.0140927 0.0056762 0.0056535 0.0056700 0.0056149 0.0084011 0.0114772 0.0027924 0.0000000 0.0056314 0.0141144 0.0141144 0.0112711 0.0142847 0.0084518 0.0084538 0.0112789 0.0084489 0.0084663 0.0085307 0.0084241 0.0201120 0.0200431 0.0200431 0.0199729 0.0200438 0.0170052 0.0171721 0.0142042 0.0112503 0.0112503 0.0084068 0.0084068 0.0084541 0.0056880 0.0084779 0.0169319 0.0112926 0.0170217 0.0170308 0.0170506 0.0197927 0.0197927 0.0112963 0.0140875 0.0114139 0.0140600 
Simdia     0.0085301 0.0056207 0.0084151 0.0056587 0.0143701 0.0112600 0.0000010 0.0056126 0.0056126 0.0084316 0.0084276 0.0056239 0.0056254 0.0085505 0.0056621 0.0056043 0.0172443 0.0056621 0.0027960 0.0028157 0.0027960 0.0113233 0.0113233 0.0112834 0.0084316 0.0056011 0.0143830 0.0028246 0.0084603 0.0085025 0.0084603 0.0000010 0.0027948 0.0056014 0.0056455 0.0056242 0.0028060 0.0028060 0.0055980 0.0028132 0.0055980 0.0084634 0.0112809 0.0084776 0.0112755 0.0084781 0.0084817 0.0027939 0.0028034 0.0056457 0.0056061 0.0056098 0.0199543 0.0200237 0.0112858 0.0141964 0.0000010 0.0028465 0.0028058 0.0084580 0.0084580 0.0056011 0.0028058 0.0084863 0.0056039 0.0084481 0.0084175 0.0084557 0.0112586 0.0057027 0.0084175 0.0056437 0.0056409 0.0084153 0.0056098 0.0056061 0.0112773 0.0085447 0.0056010 0.0028182 0.0056376 0.0084481 0.0084779 0.0056010 0.0085708 0.0056283 0.0056242 0.0028037 0.0000010 0.0143408 0.0085716 0.0028065 0.0056174 0.0140827 0.0056451 0.0112725 0.0028365 0.0056220 0.0112876 0.0028061 0.0084249 0.0084581 0.0028159 0.0056021 0.0084541 0.0028250 0.0056329 0.0084726 0.0056208 0.0084105 0.0056452 0.0056254 0.0056174 0.0055980 0.0057457 0.0084239 0.0140894 0.0056566 0.0028010 0.0028012 0.0056010 0.0113244 0.0027960 0.0028058 0.0028557 0.0056052 0.0028280 0.0028017 0.0112783 0.0055980 0.0028347 0.0056256 0.0056014 0.0056441 0.0057262 0.0113965 0.0056311 0.0199602 0.0199602 0.0170375 0.0084321 0.0084172 0.0028295 0.0056144 0.0056003 0.0084358 0.0056195 0.0000010 0.0000010 0.0028634 0.0000010 0.0000010 0.0028009 0.0000010 0.0028009 0.0056214 0.0000010 0.0028206 0.0000010 0.0027951 0.0056003 0.0084345 0.0000010 0.0000010 0.0000010 0.0000010 0.0027934 0.0057242 0.0027951 0.0056314 0.0000000 0.0084475 0.0084475 0.0056214 0.0085495 0.0028102 0.0028108 0.0056254 0.0028092 0.0028149 0.0028365 0.0028010 0.0143306 0.0142818 0.0142818 0.0142317 0.0142822 0.0113087 0.0114200 0.0085012 0.0056111 0.0056111 0.0027953 0.0027953 0.0028109 0.0000010 0.0028188 0.0112600 0.0056321 0.0113196 0.0113255 0.0113390 0.0141027 0.0141027 0.0056340 0.0084314 0.0056926 0.0084151 
Spaery     0.0142621 0.0084156 0.0111999 0.0084725 0.0172121 0.0140497 0.0083935 0.0084036 0.0084036 0.0112217 0.0112165 0.0056013 0.0056028 0.0085158 0.0056393 0.0055819 0.0171745 0.0056393 0.0055818 0.0056209 0.0055818 0.0141283 0.0141283 0.0140787 0.0112217 0.0083864 0.0172274 0.0056387 0.0055917 0.0056192 0.0055917 0.0084227 0.0112082 0.0083868 0.0084526 0.0084209 0.0056017 0.0056017 0.0083817 0.0056161 0.0083817 0.0112639 0.0140757 0.0112830 0.0083840 0.0000010 0.0112883 0.0112049 0.0055966 0.0084530 0.0083939 0.0083995 0.0198740 0.0199438 0.0140818 0.0170047 0.0084840 0.0056822 0.0056014 0.0112567 0.0112567 0.0083864 0.0056014 0.0112944 0.0083907 0.0112437 0.0112031 0.0112538 0.0140480 0.0085380 0.0112031 0.0084499 0.0084457 0.0112001 0.0083995 0.0083939 0.0140711 0.0113719 0.0083862 0.0056261 0.0084409 0.0112437 0.0112832 0.0083862 0.0114064 0.0084269 0.0084209 0.0112436 0.0084235 0.0171770 0.0114076 0.0056027 0.0084108 0.0168693 0.0084520 0.0140654 0.0056623 0.0084177 0.0140841 0.0056019 0.0112129 0.0112569 0.0056215 0.0083879 0.0112515 0.0056396 0.0084339 0.0112763 0.0084158 0.0111938 0.0084522 0.0084226 0.0084108 0.0083817 0.0086022 0.0112117 0.0168771 0.0084693 0.0055917 0.0055922 0.0083863 0.0141296 0.0055982 0.0056014 0.0057007 0.0083926 0.0056456 0.0055932 0.0140723 0.0083817 0.0056589 0.0084230 0.0083868 0.0084505 0.0085731 0.0142182 0.0084313 0.0169616 0.0169616 0.0140761 0.0112223 0.0112026 0.0056485 0.0084063 0.0083853 0.0112273 0.0140853 0.0084989 0.0084177 0.0114829 0.0084531 0.0083935 0.0112326 0.0084235 0.0112326 0.0140903 0.0084250 0.0113115 0.0084649 0.0112090 0.0083853 0.0112257 0.0085147 0.0084807 0.0085054 0.0084227 0.0112021 0.0085702 0.0112090 0.0141144 0.0084475 0.0000000 0.0000010 0.0027865 0.0113782 0.0056101 0.0056113 0.0084226 0.0056081 0.0056196 0.0056623 0.0055917 0.0171646 0.0171062 0.0171062 0.0170464 0.0171067 0.0141099 0.0142483 0.0113142 0.0140639 0.0140639 0.0112098 0.0112098 0.0112728 0.0085324 0.0113045 0.0140497 0.0084328 0.0141239 0.0141314 0.0141480 0.0168931 0.0168931 0.0084356 0.0112217 0.0085231 0.0111999 
Spamar     0.0142621 0.0084156 0.0111999 0.0084725 0.0172121 0.0140497 0.0083935 0.0084036 0.0084036 0.0112217 0.0112165 0.0056013 0.0056028 0.0085158 0.0056393 0.0055819 0.0171745 0.0056393 0.0055818 0.0056209 0.0055818 0.0141283 0.0141283 0.0140787 0.0112217 0.0083864 0.0172274 0.0056387 0.0055917 0.0056192 0.0055917 0.0084227 0.0112082 0.0083868 0.0084526 0.0084209 0.0056017 0.0056017 0.0083817 0.0056161 0.0083817 0.0112639 0.0140757 0.0112830 0.0083840 0.0000010 0.0112883 0.0112049 0.0055966 0.0084530 0.0083939 0.0083995 0.0198740 0.0199438 0.0140818 0.0170047 0.0084840 0.0056822 0.0056014 0.0112567 0.0112567 0.0083864 0.0056014 0.0112944 0.0083907 0.0112437 0.0112031 0.0112538 0.0140480 0.0085380 0.0112031 0.0084499 0.0084457 0.0112001 0.0083995 0.0083939 0.0140711 0.0113719 0.0083862 0.0056261 0.0084409 0.0112437 0.0112832 0.0083862 0.0114064 0.0084269 0.0084209 0.0112436 0.0084235 0.0171770 0.0114076 0.0056027 0.0084108 0.0168693 0.0084520 0.0140654 0.0056623 0.0084177 0.0140841 0.0056019 0.0112129 0.0112569 0.0056215 0.0083879 0.0112515 0.0056396 0.0084339 0.0112763 0.0084158 0.0111938 0.0084522 0.0084226 0.0084108 0.0083817 0.0086022 0.0112117 0.0168771 0.0084693 0.0055917 0.0055922 0.0083863 0.0141296 0.0055982 0.0056014 0.0057007 0.0083926 0.0056456 0.0055932 0.0140723 0.0083817 0.0056589 0.0084230 0.0083868 0.0084505 0.0085731 0.0142182 0.0084313 0.0169616 0.0169616 0.0140761 0.0112223 0.0112026 0.0056485 0.0084063 0.0083853 0.0112273 0.0140853 0.0084989 0.0084177 0.0114829 0.0084531 0.0083935 0.0112326 0.0084235 0.0112326 0.0140903 0.0084250 0.0113115 0.0084649 0.0112090 0.0083853 0.0112257 0.0085147 0.0084807 0.0085054 0.0084227 0.0112021 0.0085702 0.0112090 0.0141144 0.0084475 0.0000010 0.0000000 0.0027865 0.0113782 0.0056101 0.0056113 0.0084226 0.0056081 0.0056196 0.0056623 0.0055917 0.0171646 0.0171062 0.0171062 0.0170464 0.0171067 0.0141099 0.0142483 0.0113142 0.0140639 0.0140639 0.0112098 0.0112098 0.0112728 0.0085324 0.0113045 0.0140497 0.0084328 0.0141239 0.0141314 0.0141480 0.0168931 0.0168931 0.0084356 0.0112217 0.0085231 0.0111999 
Tanirs     0.0113889 0.0056001 0.0083845 0.0056380 0.0143175 0.0112192 0.0055855 0.0055921 0.0055921 0.0084010 0.0083970 0.0056033 0.0056048 0.0085191 0.0056413 0.0055839 0.0171813 0.0056413 0.0027858 0.0028053 0.0027858 0.0112821 0.0112821 0.0112425 0.0084010 0.0055807 0.0143302 0.0028142 0.0027908 0.0028045 0.0027908 0.0056049 0.0083908 0.0055810 0.0056248 0.0056037 0.0027958 0.0027958 0.0055776 0.0028029 0.0055776 0.0084326 0.0112400 0.0084467 0.0055791 0.0027965 0.0084507 0.0083883 0.0027931 0.0056250 0.0055857 0.0055893 0.0198823 0.0199520 0.0112448 0.0141450 0.0056455 0.0028359 0.0027956 0.0084272 0.0084272 0.0055807 0.0027956 0.0084554 0.0055835 0.0084174 0.0083869 0.0084248 0.0112178 0.0056816 0.0083869 0.0056230 0.0056202 0.0083847 0.0055894 0.0055857 0.0112364 0.0085133 0.0055806 0.0028079 0.0056170 0.0084174 0.0084470 0.0055806 0.0085392 0.0056077 0.0056037 0.0084173 0.0056054 0.0142883 0.0085400 0.0027962 0.0055969 0.0140319 0.0056244 0.0112316 0.0028260 0.0056015 0.0112466 0.0027958 0.0083944 0.0084273 0.0028055 0.0055817 0.0084233 0.0028146 0.0056123 0.0084417 0.0056003 0.0083800 0.0056246 0.0056049 0.0055969 0.0055776 0.0057244 0.0083934 0.0140385 0.0056358 0.0027907 0.0027910 0.0055806 0.0112832 0.0027939 0.0027956 0.0028451 0.0055848 0.0028176 0.0027914 0.0112374 0.0055776 0.0028243 0.0056051 0.0055810 0.0056234 0.0057050 0.0113550 0.0056106 0.0141090 0.0141090 0.0112404 0.0084015 0.0083866 0.0028190 0.0055939 0.0055800 0.0084052 0.0112477 0.0056555 0.0056016 0.0085966 0.0056252 0.0055855 0.0084091 0.0056054 0.0084091 0.0112515 0.0056063 0.0084682 0.0056329 0.0083915 0.0055800 0.0084039 0.0056661 0.0056435 0.0056599 0.0056049 0.0083863 0.0057030 0.0083915 0.0112711 0.0056214 0.0027865 0.0027865 0.0000000 0.0085181 0.0027999 0.0028005 0.0056049 0.0027989 0.0028046 0.0028260 0.0027907 0.0142783 0.0142298 0.0142298 0.0141800 0.0142302 0.0112676 0.0113783 0.0084702 0.0112307 0.0112307 0.0083921 0.0083921 0.0084392 0.0056778 0.0084629 0.0112192 0.0056115 0.0112784 0.0112842 0.0112977 0.0140518 0.0140518 0.0056134 0.0084008 0.0056716 0.0083846 
Tchdha     0.0142863 0.0084868 0.0084868 0.0084868 0.0172414 0.0113564 0.0084942 0.0085045 0.0085045 0.0113565 0.0056372 0.0085218 0.0085241 0.0113996 0.0084919 0.0084919 0.0172098 0.0084919 0.0056487 0.0056887 0.0056487 0.0142988 0.0142988 0.0142481 0.0113565 0.0084870 0.0171858 0.0057070 0.0113953 0.0114528 0.0113953 0.0085241 0.0113426 0.0084874 0.0085547 0.0085223 0.0056691 0.0056691 0.0084821 0.0056838 0.0084821 0.0113997 0.0142450 0.0114193 0.0142379 0.0114198 0.0056736 0.0113393 0.0056638 0.0028324 0.0028124 0.0085004 0.0228001 0.0228804 0.0142512 0.0172102 0.0085869 0.0056686 0.0056687 0.0113923 0.0113923 0.0084870 0.0056687 0.0114308 0.0084913 0.0113789 0.0113374 0.0113894 0.0142166 0.0085174 0.0113374 0.0085520 0.0085477 0.0084868 0.0085003 0.0028124 0.0084866 0.0056339 0.0084868 0.0056941 0.0085427 0.0113789 0.0114194 0.0084868 0.0113789 0.0085284 0.0085223 0.0113789 0.0085249 0.0143029 0.0113800 0.0056702 0.0085119 0.0170716 0.0085541 0.0142345 0.0056487 0.0085190 0.0142536 0.0056693 0.0113474 0.0113925 0.0056894 0.0084885 0.0113870 0.0057079 0.0085356 0.0114123 0.0085171 0.0113279 0.0085543 0.0085240 0.0085119 0.0084821 0.0085815 0.0113463 0.0170797 0.0085718 0.0056589 0.0056594 0.0084868 0.0143002 0.0056655 0.0056687 0.0056870 0.0084933 0.0057140 0.0056604 0.0142415 0.0084821 0.0028576 0.0085243 0.0084874 0.0085526 0.0085524 0.0143917 0.0085329 0.0230459 0.0230459 0.0171883 0.0113570 0.0113369 0.0057170 0.0085073 0.0084859 0.0113622 0.0142549 0.0086021 0.0085190 0.0114551 0.0085552 0.0084942 0.0113676 0.0085249 0.0113676 0.0142600 0.0085264 0.0114484 0.0085673 0.0113435 0.0084859 0.0113606 0.0084942 0.0085835 0.0086088 0.0085241 0.0113364 0.0000010 0.0113435 0.0142847 0.0085495 0.0113782 0.0113782 0.0085181 0.0000000 0.0056777 0.0056790 0.0085240 0.0056757 0.0056874 0.0056487 0.0056589 0.0173739 0.0173140 0.0173140 0.0172528 0.0173146 0.0142801 0.0144216 0.0056867 0.0142329 0.0142329 0.0113443 0.0113443 0.0114087 0.0085118 0.0114412 0.0113564 0.0085345 0.0113564 0.0085486 0.0114367 0.0142238 0.0142238 0.0085373 0.0113564 0.0085025 0.0084870 
Telbra     0.0085401 0.0027995 0.0055886 0.0028184 0.0114520 0.0084127 0.0027922 0.0027955 0.0027955 0.0055996 0.0055968 0.0028011 0.0028019 0.0056784 0.0028201 0.0027914 0.0143153 0.0028201 0.0000010 0.0000010 0.0000010 0.0084600 0.0084600 0.0084303 0.0055996 0.0027898 0.0114622 0.0000010 0.0056187 0.0056465 0.0056187 0.0028019 0.0055927 0.0027899 0.0028119 0.0028013 0.0000010 0.0000010 0.0027883 0.0000010 0.0027883 0.0056207 0.0084284 0.0056300 0.0084244 0.0056304 0.0056327 0.0055911 0.0000010 0.0028119 0.0027923 0.0027941 0.0170395 0.0170993 0.0084320 0.0113139 0.0028222 0.0000010 0.0000010 0.0056171 0.0056171 0.0027898 0.0000010 0.0056358 0.0027912 0.0056105 0.0055902 0.0056154 0.0084117 0.0028403 0.0055902 0.0028110 0.0028096 0.0055887 0.0027941 0.0027923 0.0084257 0.0056745 0.0027897 0.0000010 0.0028079 0.0056105 0.0056302 0.0027897 0.0056918 0.0028033 0.0028013 0.0056105 0.0028022 0.0114287 0.0056922 0.0000010 0.0027979 0.0112244 0.0028117 0.0084220 0.0000010 0.0028002 0.0084333 0.0000010 0.0027948 0.0056171 0.0000010 0.0027903 0.0056145 0.0000010 0.0028056 0.0056267 0.0027996 0.0055855 0.0028117 0.0028019 0.0027979 0.0027883 0.0028617 0.0055944 0.0112297 0.0028174 0.0000010 0.0000010 0.0027898 0.0084609 0.0000010 0.0000010 0.0000010 0.0027918 0.0000010 0.0000010 0.0084265 0.0027883 0.0000010 0.0028020 0.0027899 0.0028112 0.0028520 0.0085153 0.0028047 0.0170440 0.0170440 0.0141442 0.0056000 0.0055900 0.0000010 0.0027964 0.0027894 0.0056024 0.0084342 0.0028272 0.0028002 0.0057301 0.0028121 0.0027922 0.0056050 0.0028022 0.0056050 0.0084370 0.0028026 0.0056444 0.0028159 0.0055933 0.0027894 0.0056014 0.0028326 0.0028212 0.0028294 0.0028019 0.0055898 0.0028510 0.0055933 0.0084518 0.0028102 0.0056101 0.0056101 0.0027999 0.0056777 0.0000000 0.0000010 0.0028019 0.0000010 0.0000010 0.0000010 0.0000010 0.0114208 0.0113820 0.0113820 0.0113422 0.0113823 0.0084492 0.0085323 0.0056457 0.0084214 0.0084214 0.0055937 0.0055937 0.0056251 0.0028384 0.0056409 0.0084127 0.0028052 0.0084572 0.0084615 0.0084717 0.0112392 0.0112392 0.0028061 0.0055994 0.0028353 0.0055886 
Telbri     0.0085420 0.0028001 0.0055898 0.0028191 0.0114546 0.0084146 0.0027928 0.0027961 0.0027961 0.0056009 0.0055981 0.0028017 0.0028025 0.0056796 0.0028207 0.0027920 0.0143187 0.0028207 0.0000010 0.0000010 0.0000010 0.0084619 0.0084619 0.0084322 0.0056009 0.0000010 0.0085843 0.0000010 0.0056199 0.0056478 0.0056199 0.0028026 0.0055940 0.0027906 0.0028125 0.0028019 0.0000010 0.0000010 0.0027889 0.0000010 0.0027889 0.0056220 0.0084303 0.0056312 0.0084263 0.0056316 0.0056340 0.0055923 0.0000010 0.0028126 0.0027929 0.0027947 0.0170434 0.0171033 0.0084339 0.0113164 0.0028228 0.0000010 0.0000010 0.0028046 0.0028046 0.0000010 0.0000010 0.0028139 0.0027918 0.0056118 0.0055915 0.0056167 0.0084136 0.0028409 0.0055915 0.0028116 0.0028102 0.0055900 0.0027948 0.0027929 0.0084276 0.0056758 0.0027904 0.0000010 0.0028086 0.0056118 0.0056315 0.0027904 0.0056931 0.0028039 0.0028019 0.0056118 0.0028028 0.0114321 0.0056935 0.0000010 0.0027985 0.0112269 0.0028123 0.0084239 0.0000010 0.0028008 0.0084352 0.0000010 0.0055964 0.0056184 0.0000010 0.0027909 0.0056157 0.0000010 0.0028062 0.0056280 0.0000010 0.0027889 0.0028124 0.0028025 0.0027985 0.0027889 0.0028623 0.0027933 0.0084098 0.0028180 0.0000010 0.0000010 0.0027904 0.0084628 0.0000010 0.0000010 0.0000010 0.0027925 0.0000010 0.0000010 0.0084284 0.0027889 0.0000010 0.0028026 0.0027906 0.0028118 0.0028527 0.0085173 0.0028053 0.0170480 0.0170480 0.0141475 0.0056012 0.0055913 0.0000010 0.0027970 0.0027900 0.0056036 0.0084361 0.0028279 0.0028009 0.0057314 0.0028127 0.0027928 0.0056062 0.0028028 0.0056062 0.0084389 0.0028032 0.0056457 0.0028165 0.0055945 0.0027900 0.0056027 0.0028332 0.0028218 0.0028300 0.0028026 0.0055911 0.0028516 0.0055945 0.0084538 0.0028108 0.0056113 0.0056113 0.0028005 0.0056790 0.0000010 0.0000000 0.0028025 0.0000010 0.0000010 0.0000010 0.0000010 0.0114234 0.0113846 0.0113846 0.0113447 0.0113849 0.0084511 0.0085343 0.0056470 0.0084233 0.0084233 0.0027928 0.0055949 0.0056263 0.0028390 0.0056421 0.0084146 0.0028058 0.0084591 0.0084634 0.0084736 0.0112418 0.0112418 0.0028068 0.0056007 0.0028359 0.0055899 
TeldhN     0.0113965 0.0056041 0.0083905 0.0056420 0.0143267 0.0112271 0.0055894 0.0055961 0.0055961 0.0084069 0.0084029 0.0056073 0.0056088 0.0085249 0.0056453 0.0055878 0.0171930 0.0056453 0.0027878 0.0028073 0.0027878 0.0112898 0.0112898 0.0112503 0.0084069 0.0055847 0.0143396 0.0028162 0.0084353 0.0084772 0.0084353 0.0056089 0.0083967 0.0055850 0.0056288 0.0056077 0.0027977 0.0027977 0.0055816 0.0028049 0.0055816 0.0084385 0.0112480 0.0084527 0.0112424 0.0084530 0.0084567 0.0083943 0.0027951 0.0056289 0.0055897 0.0055934 0.0198954 0.0199653 0.0112526 0.0141543 0.0056496 0.0028379 0.0027975 0.0084330 0.0084330 0.0055847 0.0027975 0.0084611 0.0055875 0.0084232 0.0083929 0.0084309 0.0112257 0.0056856 0.0083929 0.0056270 0.0056242 0.0083907 0.0055933 0.0055897 0.0112442 0.0085193 0.0055846 0.0028099 0.0056210 0.0084232 0.0084528 0.0055846 0.0085450 0.0056116 0.0056077 0.0084233 0.0056094 0.0142977 0.0085459 0.0027982 0.0056009 0.0140419 0.0000010 0.0112396 0.0028279 0.0056055 0.0112546 0.0027978 0.0084003 0.0027731 0.0000010 0.0055857 0.0027718 0.0028166 0.0056163 0.0084476 0.0056042 0.0083860 0.0000010 0.0000010 0.0056009 0.0055816 0.0000010 0.0083993 0.0140485 0.0056398 0.0000010 0.0027930 0.0055846 0.0112910 0.0027959 0.0027975 0.0028471 0.0055888 0.0000010 0.0027934 0.0112452 0.0055816 0.0028263 0.0056090 0.0055850 0.0056274 0.0057089 0.0113621 0.0056145 0.0199013 0.0199013 0.0169874 0.0084074 0.0083926 0.0028210 0.0055979 0.0055839 0.0084110 0.0112555 0.0056595 0.0056055 0.0086024 0.0056291 0.0055894 0.0084150 0.0056094 0.0084150 0.0112595 0.0056103 0.0084740 0.0056369 0.0083974 0.0055839 0.0084098 0.0056701 0.0056474 0.0056639 0.0056089 0.0083923 0.0057070 0.0083974 0.0112789 0.0056254 0.0084226 0.0084226 0.0056049 0.0085240 0.0028019 0.0028025 0.0000000 0.0000010 0.0000010 0.0028279 0.0000010 0.0142875 0.0142389 0.0142389 0.0141892 0.0142393 0.0112753 0.0113855 0.0084760 0.0112385 0.0112385 0.0083980 0.0083980 0.0084451 0.0056818 0.0084688 0.0112271 0.0056156 0.0112862 0.0112922 0.0113056 0.0140617 0.0140617 0.0027920 0.0084067 0.0056756 0.0083906 
TeldhS     0.0085372 0.0027985 0.0055866 0.0028174 0.0114482 0.0084098 0.0027912 0.0027945 0.0027945 0.0055977 0.0055949 0.0028001 0.0028009 0.0056764 0.0028191 0.0027904 0.0143106 0.0028191 0.0000010 0.0000010 0.0000010 0.0084571 0.0084571 0.0084274 0.0055977 0.0027888 0.0114583 0.0000010 0.0056167 0.0056445 0.0056167 0.0028010 0.0055908 0.0027890 0.0028109 0.0028003 0.0000010 0.0000010 0.0027873 0.0000010 0.0027873 0.0056187 0.0084255 0.0056280 0.0084215 0.0056284 0.0056308 0.0055891 0.0000010 0.0028109 0.0027913 0.0027931 0.0170340 0.0170938 0.0084291 0.0113101 0.0028212 0.0000010 0.0000010 0.0056151 0.0056151 0.0027888 0.0000010 0.0056339 0.0027902 0.0056085 0.0055883 0.0056135 0.0084088 0.0028393 0.0055883 0.0028100 0.0028086 0.0055868 0.0027932 0.0027913 0.0084229 0.0056725 0.0027887 0.0000010 0.0028069 0.0056085 0.0056283 0.0027887 0.0056898 0.0028023 0.0028003 0.0056085 0.0028012 0.0114249 0.0056902 0.0000010 0.0027969 0.0112207 0.0000010 0.0084201 0.0000010 0.0027992 0.0084304 0.0000010 0.0055932 0.0027909 0.0000010 0.0027893 0.0027896 0.0000010 0.0028046 0.0056248 0.0027986 0.0055836 0.0000010 0.0000010 0.0027969 0.0027873 0.0000010 0.0055925 0.0112260 0.0028164 0.0000010 0.0000010 0.0027888 0.0084580 0.0000010 0.0000010 0.0000010 0.0027909 0.0000010 0.0000010 0.0084236 0.0027873 0.0000010 0.0028010 0.0027890 0.0028102 0.0028510 0.0085125 0.0028037 0.0170385 0.0170385 0.0141396 0.0055980 0.0055881 0.0000010 0.0027954 0.0027884 0.0056004 0.0084313 0.0028262 0.0027992 0.0057281 0.0028111 0.0027912 0.0056030 0.0028012 0.0056030 0.0084341 0.0028016 0.0056424 0.0028149 0.0055913 0.0027884 0.0055995 0.0028316 0.0028202 0.0028284 0.0028010 0.0055879 0.0028500 0.0055913 0.0084489 0.0028092 0.0056081 0.0056081 0.0027989 0.0056757 0.0000010 0.0000010 0.0000010 0.0000000 0.0000010 0.0000010 0.0000010 0.0114170 0.0113782 0.0113782 0.0113384 0.0113785 0.0084463 0.0085294 0.0056437 0.0084185 0.0084185 0.0055917 0.0055917 0.0056231 0.0028374 0.0056389 0.0084098 0.0028042 0.0084543 0.0084586 0.0084688 0.0112354 0.0112354 0.0028002 0.0055975 0.0028342 0.0055867 
TeldhT     0.0085550 0.0028042 0.0055979 0.0028232 0.0114723 0.0055980 0.0027969 0.0028002 0.0028002 0.0056091 0.0056063 0.0028058 0.0028065 0.0056881 0.0028249 0.0027960 0.0143407 0.0028249 0.0000010 0.0000010 0.0000010 0.0084745 0.0084745 0.0084447 0.0056091 0.0027944 0.0114824 0.0000010 0.0056282 0.0056561 0.0056282 0.0028066 0.0056021 0.0027946 0.0028166 0.0028060 0.0000010 0.0000010 0.0027929 0.0000010 0.0027929 0.0056302 0.0084438 0.0028097 0.0084387 0.0056399 0.0056423 0.0056005 0.0000010 0.0028167 0.0027969 0.0027987 0.0170697 0.0171297 0.0084463 0.0113335 0.0028269 0.0000010 0.0000010 0.0056266 0.0056266 0.0027944 0.0000010 0.0056454 0.0027959 0.0056200 0.0055996 0.0056249 0.0084259 0.0028451 0.0055996 0.0028157 0.0028143 0.0055981 0.0027988 0.0027969 0.0084401 0.0056842 0.0027944 0.0000010 0.0028126 0.0056200 0.0056398 0.0027944 0.0057016 0.0028080 0.0028060 0.0056200 0.0028069 0.0085558 0.0028407 0.0000010 0.0028026 0.0084201 0.0000010 0.0084201 0.0000010 0.0028049 0.0056232 0.0000010 0.0056046 0.0027965 0.0000010 0.0027949 0.0027952 0.0000010 0.0028103 0.0056363 0.0028043 0.0055949 0.0000010 0.0000010 0.0028026 0.0027929 0.0000010 0.0056038 0.0112491 0.0028221 0.0000010 0.0000010 0.0027944 0.0084754 0.0000010 0.0000010 0.0000010 0.0027965 0.0000010 0.0000010 0.0084408 0.0027929 0.0000010 0.0028067 0.0027946 0.0028159 0.0028569 0.0085302 0.0028094 0.0170742 0.0170742 0.0141689 0.0056094 0.0055994 0.0000010 0.0028011 0.0027940 0.0056118 0.0084486 0.0028320 0.0028049 0.0057401 0.0028168 0.0027969 0.0056145 0.0028069 0.0056145 0.0084514 0.0028072 0.0056540 0.0028206 0.0056027 0.0027940 0.0056109 0.0028374 0.0028260 0.0028342 0.0028066 0.0055992 0.0028559 0.0056027 0.0084663 0.0028149 0.0056196 0.0056196 0.0028046 0.0056874 0.0000010 0.0000010 0.0000010 0.0000010 0.0000000 0.0000010 0.0000010 0.0114410 0.0114020 0.0114020 0.0113620 0.0114023 0.0084637 0.0085473 0.0056553 0.0084358 0.0084358 0.0056031 0.0056031 0.0056346 0.0028432 0.0056505 0.0055980 0.0028042 0.0056276 0.0056304 0.0056372 0.0084148 0.0084148 0.0028059 0.0027944 0.0028401 0.0055980 
Telshe     0.0085313 0.0028157 0.0028157 0.0028157 0.0114399 0.0056515 0.0028182 0.0028215 0.0028215 0.0056517 0.0056489 0.0028272 0.0028280 0.0056726 0.0028173 0.0028173 0.0143003 0.0028173 0.0000010 0.0000010 0.0000010 0.0085390 0.0085390 0.0085088 0.0056517 0.0028157 0.0114031 0.0000010 0.0056710 0.0056993 0.0056710 0.0028281 0.0056447 0.0028159 0.0028382 0.0028274 0.0000010 0.0000010 0.0028142 0.0000010 0.0028142 0.0056731 0.0085070 0.0056826 0.0085028 0.0056829 0.0056854 0.0056430 0.0000010 0.0028382 0.0028182 0.0028201 0.0170216 0.0170804 0.0085104 0.0114193 0.0028487 0.0000010 0.0000010 0.0056693 0.0056693 0.0028157 0.0000010 0.0056884 0.0028172 0.0056627 0.0056422 0.0056679 0.0084899 0.0028258 0.0056422 0.0028372 0.0028358 0.0028157 0.0028201 0.0028182 0.0085041 0.0056456 0.0028157 0.0000010 0.0028342 0.0056627 0.0056828 0.0028157 0.0056627 0.0028294 0.0028274 0.0056628 0.0028283 0.0085412 0.0056631 0.0000010 0.0028240 0.0113277 0.0028379 0.0085005 0.0000010 0.0028263 0.0085119 0.0000010 0.0056472 0.0056694 0.0000010 0.0028162 0.0056667 0.0000010 0.0028318 0.0056792 0.0028257 0.0056375 0.0028380 0.0028279 0.0028240 0.0028142 0.0028470 0.0056464 0.0113332 0.0028438 0.0000010 0.0000010 0.0028157 0.0085399 0.0000010 0.0000010 0.0000010 0.0028178 0.0000010 0.0000010 0.0085049 0.0028142 0.0000010 0.0028281 0.0028159 0.0028375 0.0028374 0.0085947 0.0028309 0.0172030 0.0172030 0.0114050 0.0056521 0.0056420 0.0000010 0.0028225 0.0028153 0.0056545 0.0085127 0.0028538 0.0028263 0.0057006 0.0028384 0.0028182 0.0056571 0.0028283 0.0056571 0.0085157 0.0028287 0.0056972 0.0028423 0.0056453 0.0028153 0.0056535 0.0028182 0.0028477 0.0028560 0.0028281 0.0056418 0.0028364 0.0056453 0.0085307 0.0028365 0.0056623 0.0056623 0.0028260 0.0056487 0.0000010 0.0000010 0.0028279 0.0000010 0.0000010 0.0000000 0.0000010 0.0115279 0.0114885 0.0114885 0.0114479 0.0114888 0.0085279 0.0086121 0.0056985 0.0084998 0.0084998 0.0056457 0.0056457 0.0056776 0.0028239 0.0056936 0.0056515 0.0028314 0.0056515 0.0056845 0.0056914 0.0084941 0.0084941 0.0028324 0.0056515 0.0028208 0.0028157 
TelteS     0.0085118 0.0027904 0.0055703 0.0028092 0.0114139 0.0083852 0.0027831 0.0027864 0.0027864 0.0055813 0.0055786 0.0027919 0.0027927 0.0056596 0.0028108 0.0027823 0.0142678 0.0028108 0.0000010 0.0000010 0.0000010 0.0084322 0.0084322 0.0084027 0.0055813 0.0027807 0.0114240 0.0000010 0.0056003 0.0056279 0.0056003 0.0027928 0.0055745 0.0027808 0.0028026 0.0027921 0.0000010 0.0000010 0.0027792 0.0000010 0.0027792 0.0056023 0.0084008 0.0056115 0.0083968 0.0056119 0.0056142 0.0055728 0.0000010 0.0028027 0.0027832 0.0027849 0.0169834 0.0170429 0.0084043 0.0112767 0.0028129 0.0000010 0.0000010 0.0055987 0.0055987 0.0027807 0.0000010 0.0056173 0.0027821 0.0055921 0.0055720 0.0055970 0.0083842 0.0028309 0.0055720 0.0028017 0.0028003 0.0055705 0.0027850 0.0027832 0.0083982 0.0056557 0.0027806 0.0000010 0.0027987 0.0055921 0.0056118 0.0027806 0.0056729 0.0027941 0.0027921 0.0055921 0.0027930 0.0113908 0.0056733 0.0000010 0.0027887 0.0111878 0.0000010 0.0083954 0.0000010 0.0027911 0.0084056 0.0000010 0.0055769 0.0027827 0.0000010 0.0027812 0.0027815 0.0000010 0.0027964 0.0056082 0.0027904 0.0055673 0.0000010 0.0000010 0.0027887 0.0027792 0.0000010 0.0055762 0.0111931 0.0028081 0.0000010 0.0000010 0.0027807 0.0084331 0.0000010 0.0000010 0.0000010 0.0027827 0.0000010 0.0000010 0.0083989 0.0027792 0.0000010 0.0027928 0.0027808 0.0028019 0.0028425 0.0084873 0.0027955 0.0169879 0.0169879 0.0140978 0.0055817 0.0055718 0.0000010 0.0027873 0.0027803 0.0055841 0.0084066 0.0028179 0.0027911 0.0057110 0.0028028 0.0027831 0.0055867 0.0027930 0.0055867 0.0084093 0.0027934 0.0056258 0.0028066 0.0055750 0.0027803 0.0055831 0.0028232 0.0028119 0.0028201 0.0027928 0.0055716 0.0028415 0.0055750 0.0084241 0.0028010 0.0055917 0.0055917 0.0027907 0.0056589 0.0000010 0.0000010 0.0000010 0.0000010 0.0000010 0.0000010 0.0000000 0.0113830 0.0113444 0.0113444 0.0113048 0.0113447 0.0084215 0.0085041 0.0056271 0.0083939 0.0083939 0.0055754 0.0055754 0.0056066 0.0028290 0.0056223 0.0083852 0.0027960 0.0084294 0.0084337 0.0084438 0.0112024 0.0112024 0.0027920 0.0055811 0.0028259 0.0055704 
Trecap     0.0203280 0.0142760 0.0170986 0.0143738 0.0233673 0.0200195 0.0142378 0.0142552 0.0142552 0.0171316 0.0171242 0.0142844 0.0142883 0.0173773 0.0143826 0.0142343 0.0262863 0.0143826 0.0113621 0.0114427 0.0113621 0.0201333 0.0201333 0.0200606 0.0171316 0.0142260 0.0233875 0.0114795 0.0171908 0.0172772 0.0171908 0.0142879 0.0171112 0.0142265 0.0143393 0.0142849 0.0114031 0.0114031 0.0142177 0.0114329 0.0142177 0.0171968 0.0200570 0.0172275 0.0200463 0.0172275 0.0172351 0.0141867 0.0113927 0.0143403 0.0142388 0.0142491 0.0259590 0.0260511 0.0200665 0.0230800 0.0143455 0.0115690 0.0114024 0.0171864 0.0171864 0.0142260 0.0114024 0.0172450 0.0142331 0.0171656 0.0171033 0.0114317 0.0200171 0.0144860 0.0171033 0.0143348 0.0114500 0.0170986 0.0142481 0.0142388 0.0200496 0.0173643 0.0142255 0.0114540 0.0143196 0.0171656 0.0171656 0.0142255 0.0174187 0.0142953 0.0142849 0.0171657 0.0142892 0.0233177 0.0174201 0.0114052 0.0142679 0.0228926 0.0143379 0.0200430 0.0115279 0.0142795 0.0200694 0.0114035 0.0171181 0.0171870 0.0114448 0.0142283 0.0171774 0.0114812 0.0143077 0.0172162 0.0142764 0.0170890 0.0143383 0.0142875 0.0142679 0.0142177 0.0145979 0.0171169 0.0229029 0.0143683 0.0113830 0.0113839 0.0142256 0.0201350 0.0113959 0.0114024 0.0116072 0.0142365 0.0114943 0.0113859 0.0200514 0.0142177 0.0115210 0.0142883 0.0142265 0.0143358 0.0145461 0.0202627 0.0143029 0.0289750 0.0289750 0.0259662 0.0171322 0.0171025 0.0114999 0.0142601 0.0142242 0.0171403 0.0200714 0.0144192 0.0142796 0.0175372 0.0114599 0.0142378 0.0171485 0.0114192 0.0171485 0.0200784 0.0142927 0.0172704 0.0143610 0.0171121 0.0142242 0.0171383 0.0144458 0.0143876 0.0144303 0.0142879 0.0171015 0.0145417 0.0171121 0.0201120 0.0143306 0.0171646 0.0171646 0.0142783 0.0173739 0.0114208 0.0114234 0.0142875 0.0114170 0.0114410 0.0115279 0.0113830 0.0000000 0.0000010 0.0000010 0.0000010 0.0000010 0.0084567 0.0028136 0.0172749 0.0200394 0.0200394 0.0171133 0.0171133 0.0172105 0.0144766 0.0172599 0.0200195 0.0143061 0.0201274 0.0201380 0.0201612 0.0229250 0.0229250 0.0143108 0.0171321 0.0144612 0.0170986 
Tremac     0.0202574 0.0142275 0.0170405 0.0143246 0.0232857 0.0199513 0.0141895 0.0142069 0.0142069 0.0170734 0.0170659 0.0142358 0.0142397 0.0173172 0.0143334 0.0141860 0.0261944 0.0143334 0.0113238 0.0114038 0.0113238 0.0200631 0.0200631 0.0199921 0.0170734 0.0141778 0.0233057 0.0114404 0.0171311 0.0172180 0.0171311 0.0142393 0.0170530 0.0141783 0.0142904 0.0142363 0.0113645 0.0113645 0.0141695 0.0113941 0.0141695 0.0171381 0.0199884 0.0171685 0.0199779 0.0171686 0.0171761 0.0141387 0.0113541 0.0142913 0.0141905 0.0142007 0.0258694 0.0259609 0.0199970 0.0230004 0.0143450 0.0115293 0.0113638 0.0171268 0.0171268 0.0141778 0.0113638 0.0171859 0.0141848 0.0171071 0.0170452 0.0113929 0.0199488 0.0144361 0.0170452 0.0142859 0.0114110 0.0170406 0.0141998 0.0141905 0.0199811 0.0173045 0.0141774 0.0114150 0.0142708 0.0171071 0.0171678 0.0141774 0.0173583 0.0142466 0.0142363 0.0171072 0.0142406 0.0232364 0.0173599 0.0113666 0.0142195 0.0228144 0.0142890 0.0199745 0.0114885 0.0142310 0.0200008 0.0113649 0.0170599 0.0171274 0.0114059 0.0141801 0.0171189 0.0114420 0.0142590 0.0171574 0.0142279 0.0170309 0.0142894 0.0142389 0.0142195 0.0141695 0.0145472 0.0170588 0.0228246 0.0143192 0.0113444 0.0113454 0.0141774 0.0200658 0.0113573 0.0113638 0.0115672 0.0141883 0.0114550 0.0113473 0.0199829 0.0141695 0.0114816 0.0142397 0.0141783 0.0142869 0.0144958 0.0201927 0.0142542 0.0288744 0.0288744 0.0258765 0.0170739 0.0170444 0.0114606 0.0142117 0.0141760 0.0170820 0.0200018 0.0143697 0.0142310 0.0174760 0.0114209 0.0141895 0.0170901 0.0113805 0.0170901 0.0200098 0.0142441 0.0172112 0.0143119 0.0170540 0.0141760 0.0170800 0.0143961 0.0143384 0.0143807 0.0142393 0.0170434 0.0144914 0.0170540 0.0200431 0.0142818 0.0171062 0.0171062 0.0142298 0.0173140 0.0113820 0.0113846 0.0142389 0.0113782 0.0114020 0.0114885 0.0113444 0.0000010 0.0000000 0.0000010 0.0000010 0.0000010 0.0084283 0.0028042 0.0172157 0.0199710 0.0199710 0.0170551 0.0170551 0.0171518 0.0144268 0.0171404 0.0199513 0.0142574 0.0200574 0.0200689 0.0200919 0.0228465 0.0228465 0.0142620 0.0170738 0.0144114 0.0170405 
Tremar     0.0202574 0.0142275 0.0170405 0.0143246 0.0232857 0.0199513 0.0141895 0.0142069 0.0142069 0.0170734 0.0170659 0.0142358 0.0142397 0.0173172 0.0143334 0.0141860 0.0261944 0.0143334 0.0113238 0.0114038 0.0113238 0.0200631 0.0200631 0.0199921 0.0170734 0.0141778 0.0233057 0.0114404 0.0171311 0.0172180 0.0171311 0.0142393 0.0170530 0.0141783 0.0142904 0.0142363 0.0113645 0.0113645 0.0141695 0.0113941 0.0141695 0.0171381 0.0199884 0.0171685 0.0199779 0.0171686 0.0171761 0.0141387 0.0113541 0.0142913 0.0141905 0.0142007 0.0229590 0.0230402 0.0199970 0.0230004 0.0143450 0.0115293 0.0113638 0.0171268 0.0171268 0.0141778 0.0113638 0.0171859 0.0141848 0.0171071 0.0170452 0.0113929 0.0199488 0.0144361 0.0170452 0.0142859 0.0114110 0.0170406 0.0141998 0.0141905 0.0199811 0.0173045 0.0141774 0.0114150 0.0142708 0.0171071 0.0171678 0.0141774 0.0173583 0.0142466 0.0142363 0.0171072 0.0142406 0.0232364 0.0173599 0.0113666 0.0142195 0.0228144 0.0142890 0.0199745 0.0114885 0.0142310 0.0200008 0.0113649 0.0170599 0.0171274 0.0114059 0.0141801 0.0171189 0.0114420 0.0142590 0.0171574 0.0142279 0.0170309 0.0142894 0.0142389 0.0142195 0.0141695 0.0145472 0.0170588 0.0228246 0.0143192 0.0113444 0.0113454 0.0141774 0.0200658 0.0113573 0.0113638 0.0115672 0.0141883 0.0114550 0.0113473 0.0199829 0.0141695 0.0114816 0.0142397 0.0141783 0.0142869 0.0144958 0.0201927 0.0142542 0.0288744 0.0288744 0.0258765 0.0170739 0.0170444 0.0114606 0.0142117 0.0141760 0.0170820 0.0200018 0.0143697 0.0142310 0.0174760 0.0114209 0.0141895 0.0170901 0.0113805 0.0170901 0.0200098 0.0142441 0.0172112 0.0143119 0.0170540 0.0141760 0.0170800 0.0143961 0.0143384 0.0143807 0.0142393 0.0170434 0.0144914 0.0170540 0.0200431 0.0142818 0.0171062 0.0171062 0.0142298 0.0173140 0.0113820 0.0113846 0.0142389 0.0113782 0.0114020 0.0114885 0.0113444 0.0000010 0.0000010 0.0000000 0.0000010 0.0000010 0.0084283 0.0028042 0.0172157 0.0199710 0.0199710 0.0170551 0.0170551 0.0171518 0.0144268 0.0172008 0.0199513 0.0142574 0.0200574 0.0200689 0.0200214 0.0228465 0.0228465 0.0142620 0.0170738 0.0144114 0.0170405 
Trenig     0.0201856 0.0141778 0.0169811 0.0142742 0.0232027 0.0198816 0.0141400 0.0141573 0.0141573 0.0170138 0.0170064 0.0141860 0.0141899 0.0172559 0.0142830 0.0141366 0.0261012 0.0142830 0.0112843 0.0113638 0.0112843 0.0199928 0.0199928 0.0199223 0.0170138 0.0141284 0.0232226 0.0114002 0.0170712 0.0171575 0.0170712 0.0141895 0.0169935 0.0141289 0.0142402 0.0141865 0.0113248 0.0113248 0.0141202 0.0113541 0.0141202 0.0170781 0.0199185 0.0171083 0.0199081 0.0171084 0.0171158 0.0140895 0.0113145 0.0142412 0.0141411 0.0141512 0.0257785 0.0258694 0.0199271 0.0229194 0.0142945 0.0114885 0.0113241 0.0170669 0.0170669 0.0141284 0.0113241 0.0171246 0.0141354 0.0170474 0.0169857 0.0113529 0.0198792 0.0143850 0.0169857 0.0142358 0.0113710 0.0169812 0.0141503 0.0141411 0.0199113 0.0172434 0.0141280 0.0113749 0.0142207 0.0170474 0.0171077 0.0141280 0.0172967 0.0141968 0.0141865 0.0170474 0.0141908 0.0231538 0.0172983 0.0113268 0.0141698 0.0227348 0.0142389 0.0199046 0.0114479 0.0141812 0.0199308 0.0113252 0.0170004 0.0170675 0.0113658 0.0141307 0.0170591 0.0114018 0.0142090 0.0170973 0.0141782 0.0169716 0.0142393 0.0141892 0.0141698 0.0141202 0.0144951 0.0169993 0.0227449 0.0142688 0.0113048 0.0113058 0.0141280 0.0199945 0.0113177 0.0113241 0.0115261 0.0141388 0.0114146 0.0113077 0.0199131 0.0141202 0.0114411 0.0141899 0.0141289 0.0142367 0.0144443 0.0201213 0.0142043 0.0287726 0.0287726 0.0257855 0.0170143 0.0169850 0.0114202 0.0141621 0.0141266 0.0170224 0.0199318 0.0143190 0.0141813 0.0174136 0.0113808 0.0141400 0.0170305 0.0113407 0.0170305 0.0199397 0.0141942 0.0171508 0.0142616 0.0169945 0.0141266 0.0170204 0.0143453 0.0142879 0.0143300 0.0141895 0.0169840 0.0144399 0.0169945 0.0199729 0.0142317 0.0170464 0.0170464 0.0141800 0.0172528 0.0113422 0.0113447 0.0141892 0.0113384 0.0113620 0.0114479 0.0113048 0.0000010 0.0000010 0.0000010 0.0000000 0.0000010 0.0083990 0.0027944 0.0171552 0.0199012 0.0199012 0.0169957 0.0169957 0.0170917 0.0143757 0.0171404 0.0198816 0.0142074 0.0199871 0.0199985 0.0200214 0.0227668 0.0227668 0.0142120 0.0170142 0.0143604 0.0169811 
Tresti     0.0202582 0.0142279 0.0170410 0.0143250 0.0232866 0.0199519 0.0141899 0.0142073 0.0142073 0.0170739 0.0170665 0.0142362 0.0142401 0.0173178 0.0143338 0.0141864 0.0261955 0.0143338 0.0113241 0.0114041 0.0113241 0.0200638 0.0200638 0.0199928 0.0170739 0.0141782 0.0233066 0.0114407 0.0171317 0.0172186 0.0171317 0.0142397 0.0170535 0.0141787 0.0142908 0.0142367 0.0113648 0.0113648 0.0141699 0.0113944 0.0141699 0.0171386 0.0199891 0.0171691 0.0199786 0.0171691 0.0171766 0.0141391 0.0113545 0.0142918 0.0141910 0.0142012 0.0258704 0.0259620 0.0199977 0.0230013 0.0143455 0.0115296 0.0113641 0.0171273 0.0171273 0.0141782 0.0113641 0.0171864 0.0141853 0.0171077 0.0170457 0.0113932 0.0199495 0.0144366 0.0170457 0.0142863 0.0114113 0.0170411 0.0142002 0.0141910 0.0199818 0.0173051 0.0141778 0.0114153 0.0142712 0.0171077 0.0171684 0.0141778 0.0173589 0.0142471 0.0142367 0.0171078 0.0142410 0.0232373 0.0173604 0.0113669 0.0142199 0.0228152 0.0142894 0.0199752 0.0114888 0.0142314 0.0200015 0.0113652 0.0170605 0.0171279 0.0114062 0.0141805 0.0171195 0.0114424 0.0142594 0.0171580 0.0142283 0.0170315 0.0142898 0.0142393 0.0142199 0.0141699 0.0145476 0.0170593 0.0228254 0.0143196 0.0113447 0.0113457 0.0141778 0.0200665 0.0113576 0.0113641 0.0115675 0.0141887 0.0114553 0.0113477 0.0199836 0.0141699 0.0114819 0.0142402 0.0141787 0.0142873 0.0144962 0.0201934 0.0142546 0.0288756 0.0288756 0.0258775 0.0170745 0.0170450 0.0114609 0.0142121 0.0141765 0.0170825 0.0200024 0.0143701 0.0142314 0.0174766 0.0114212 0.0141899 0.0170907 0.0113808 0.0170907 0.0200104 0.0142445 0.0172118 0.0143123 0.0170545 0.0141765 0.0170806 0.0143966 0.0143388 0.0143812 0.0142397 0.0170440 0.0144919 0.0170545 0.0200438 0.0142822 0.0171067 0.0171067 0.0142302 0.0173146 0.0113823 0.0113849 0.0142393 0.0113785 0.0114023 0.0114888 0.0113447 0.0000010 0.0000010 0.0000010 0.0000010 0.0000000 0.0084285 0.0028042 0.0172163 0.0199717 0.0199717 0.0170557 0.0170557 0.0171523 0.0144272 0.0172013 0.0199519 0.0142578 0.0200581 0.0200696 0.0200926 0.0228474 0.0228474 0.0142624 0.0170743 0.0144119 0.0170410 
Treuni     0.0171832 0.0112659 0.0140558 0.0113422 0.0201628 0.0169268 0.0112362 0.0112498 0.0112498 0.0140831 0.0140768 0.0112724 0.0112755 0.0142817 0.0113491 0.0112333 0.0230415 0.0113491 0.0084065 0.0084654 0.0084065 0.0170215 0.0170215 0.0169617 0.0140831 0.0112268 0.0201801 0.0084924 0.0141308 0.0142016 0.0141308 0.0112754 0.0140662 0.0112273 0.0113155 0.0112730 0.0084365 0.0084365 0.0112204 0.0084582 0.0112204 0.0141361 0.0169581 0.0141606 0.0169497 0.0141611 0.0141670 0.0111958 0.0084288 0.0113161 0.0112369 0.0112446 0.0257093 0.0257998 0.0169656 0.0199176 0.0113579 0.0085580 0.0084360 0.0141271 0.0141271 0.0112268 0.0084360 0.0141745 0.0112324 0.0141099 0.0140598 0.0141237 0.0169248 0.0114300 0.0140598 0.0113119 0.0113063 0.0140560 0.0112443 0.0112369 0.0169524 0.0142722 0.0112265 0.0084735 0.0112999 0.0141099 0.0141605 0.0112265 0.0143154 0.0112811 0.0112730 0.0141107 0.0112764 0.0201198 0.0143173 0.0084380 0.0112595 0.0197590 0.0113147 0.0169460 0.0085279 0.0112687 0.0169684 0.0084368 0.0140720 0.0141275 0.0084666 0.0112287 0.0141206 0.0084936 0.0112905 0.0141519 0.0112662 0.0140480 0.0113150 0.0112753 0.0112595 0.0112204 0.0115163 0.0140708 0.0197680 0.0113379 0.0084215 0.0084222 0.0112265 0.0170230 0.0084312 0.0084360 0.0057183 0.0112351 0.0085029 0.0084237 0.0169539 0.0112204 0.0085228 0.0112757 0.0112273 0.0113127 0.0114770 0.0171304 0.0112870 0.0257189 0.0257189 0.0227648 0.0140837 0.0140592 0.0085072 0.0112534 0.0112254 0.0140902 0.0169698 0.0113777 0.0112687 0.0144116 0.0113161 0.0112362 0.0140969 0.0112764 0.0140969 0.0169760 0.0112786 0.0141961 0.0113321 0.0140671 0.0112254 0.0140884 0.0113996 0.0113532 0.0113864 0.0112754 0.0140585 0.0114734 0.0140671 0.0170052 0.0113087 0.0141099 0.0141099 0.0112676 0.0142801 0.0084492 0.0084511 0.0112753 0.0084463 0.0084637 0.0085279 0.0084215 0.0084567 0.0084283 0.0084283 0.0083990 0.0084285 0.0000000 0.0056162 0.0141996 0.0169438 0.0169438 0.0140681 0.0140681 0.0141474 0.0114226 0.0141874 0.0169268 0.0112892 0.0170164 0.0170257 0.0170454 0.0197869 0.0197869 0.0112929 0.0140832 0.0114103 0.0140559 
Trezeb     0.0173555 0.0113766 0.0141938 0.0114542 0.0203658 0.0170932 0.0113462 0.0113599 0.0113599 0.0142212 0.0142149 0.0113831 0.0113862 0.0144243 0.0114611 0.0113433 0.0232741 0.0114611 0.0084887 0.0085486 0.0084887 0.0171902 0.0171902 0.0171282 0.0142212 0.0113368 0.0203835 0.0085761 0.0142702 0.0143415 0.0142702 0.0113861 0.0142042 0.0113373 0.0114269 0.0113837 0.0085192 0.0085192 0.0113303 0.0085414 0.0113303 0.0142751 0.0171253 0.0143003 0.0171161 0.0143002 0.0143067 0.0113057 0.0085114 0.0114275 0.0113469 0.0113551 0.0229858 0.0230672 0.0171322 0.0201163 0.0114705 0.0086427 0.0085187 0.0142655 0.0142655 0.0113368 0.0085187 0.0143149 0.0113425 0.0142491 0.0141978 0.0142632 0.0170911 0.0115434 0.0141978 0.0114233 0.0114177 0.0141940 0.0113544 0.0113469 0.0171189 0.0144136 0.0113365 0.0085570 0.0114112 0.0142491 0.0142997 0.0113365 0.0144586 0.0113918 0.0113837 0.0142495 0.0113871 0.0203229 0.0144596 0.0085207 0.0113701 0.0199537 0.0114256 0.0171132 0.0086121 0.0113794 0.0171357 0.0085195 0.0142101 0.0142659 0.0085501 0.0113387 0.0142590 0.0085773 0.0114018 0.0142910 0.0113769 0.0141860 0.0114259 0.0113855 0.0113701 0.0113303 0.0116322 0.0142089 0.0199628 0.0114499 0.0085041 0.0085049 0.0113365 0.0171917 0.0085138 0.0085187 0.0086711 0.0113451 0.0085870 0.0085063 0.0171204 0.0113303 0.0086070 0.0113864 0.0113373 0.0114241 0.0115912 0.0173012 0.0113978 0.0259760 0.0259760 0.0229917 0.0142218 0.0141972 0.0085913 0.0113640 0.0113354 0.0142283 0.0171374 0.0114903 0.0113794 0.0145568 0.0114275 0.0113462 0.0142351 0.0113871 0.0142351 0.0171433 0.0113898 0.0143359 0.0114441 0.0142052 0.0113354 0.0142265 0.0115115 0.0114652 0.0114991 0.0113861 0.0141965 0.0115875 0.0142052 0.0171721 0.0114200 0.0142483 0.0142483 0.0113783 0.0144216 0.0085323 0.0085343 0.0113855 0.0085294 0.0085473 0.0086121 0.0085041 0.0028136 0.0028042 0.0028042 0.0027944 0.0028042 0.0056162 0.0000000 0.0143395 0.0171102 0.0171102 0.0142061 0.0142061 0.0142864 0.0115359 0.0143272 0.0170932 0.0114004 0.0171850 0.0171939 0.0172138 0.0199817 0.0199817 0.0114041 0.0142214 0.0115236 0.0141938 
Trioto     0.0143537 0.0084689 0.0112707 0.0085265 0.0173230 0.0141387 0.0084466 0.0084568 0.0084568 0.0112928 0.0056057 0.0084738 0.0084761 0.0114525 0.0085316 0.0084442 0.0202108 0.0085316 0.0056171 0.0056566 0.0056171 0.0142182 0.0142182 0.0141680 0.0112928 0.0084394 0.0173386 0.0056746 0.0113312 0.0113880 0.0113312 0.0084761 0.0112790 0.0084398 0.0085064 0.0084743 0.0056372 0.0056372 0.0084346 0.0056517 0.0084346 0.0113354 0.0141650 0.0113548 0.0141580 0.0113553 0.0056417 0.0112757 0.0056320 0.0028164 0.0027967 0.0084527 0.0229084 0.0229894 0.0141711 0.0171131 0.0085382 0.0057187 0.0056368 0.0113281 0.0113281 0.0084394 0.0056368 0.0113672 0.0084437 0.0113149 0.0112739 0.0113253 0.0141369 0.0085928 0.0112739 0.0085037 0.0084994 0.0112709 0.0084526 0.0027967 0.0084390 0.0056835 0.0084392 0.0056619 0.0084946 0.0113149 0.0113550 0.0084392 0.0114797 0.0084804 0.0084743 0.0113149 0.0084769 0.0172875 0.0114810 0.0056382 0.0084641 0.0169761 0.0085057 0.0141546 0.0056985 0.0084710 0.0141735 0.0056374 0.0112838 0.0113284 0.0056573 0.0084409 0.0113229 0.0056755 0.0084875 0.0113479 0.0084691 0.0112645 0.0085060 0.0084760 0.0084641 0.0084346 0.0086579 0.0112826 0.0169840 0.0085233 0.0056271 0.0056276 0.0084392 0.0142195 0.0056336 0.0056368 0.0057374 0.0084457 0.0056816 0.0056285 0.0141615 0.0084346 0.0056951 0.0084764 0.0084398 0.0085043 0.0086283 0.0143101 0.0084848 0.0229159 0.0229159 0.0199674 0.0112933 0.0112734 0.0056845 0.0084595 0.0084383 0.0112984 0.0141747 0.0085532 0.0084711 0.0115571 0.0085069 0.0084466 0.0113037 0.0084769 0.0113037 0.0141798 0.0084784 0.0113836 0.0085189 0.0112799 0.0084383 0.0112968 0.0085692 0.0085348 0.0085598 0.0084761 0.0112729 0.0028555 0.0112799 0.0142042 0.0085012 0.0113142 0.0113142 0.0084702 0.0056867 0.0056457 0.0056470 0.0084760 0.0056437 0.0056553 0.0056985 0.0056271 0.0172749 0.0172157 0.0172157 0.0171552 0.0172163 0.0141996 0.0143395 0.0000000 0.0141530 0.0141530 0.0112807 0.0112807 0.0113444 0.0085871 0.0113766 0.0141387 0.0084864 0.0142138 0.0142214 0.0142381 0.0170002 0.0170002 0.0084892 0.0112927 0.0085778 0.0112707 
Trobri     0.0171268 0.0112290 0.0140097 0.0113048 0.0200951 0.0168714 0.0055753 0.0055665 0.0055665 0.0140370 0.0140307 0.0112355 0.0112385 0.0142348 0.0113117 0.0111965 0.0229655 0.0113117 0.0083790 0.0084376 0.0083790 0.0169657 0.0169657 0.0169062 0.0140370 0.0111900 0.0201128 0.0084644 0.0140847 0.0141550 0.0140847 0.0055947 0.0083755 0.0111905 0.0112783 0.0112360 0.0084089 0.0084089 0.0111836 0.0084304 0.0111836 0.0140898 0.0169023 0.0141140 0.0112234 0.0141147 0.0141204 0.0083730 0.0084011 0.0112789 0.0112001 0.0112076 0.0256240 0.0257140 0.0111927 0.0140789 0.0056351 0.0085297 0.0084083 0.0140810 0.0140810 0.0111900 0.0084083 0.0141282 0.0111957 0.0140647 0.0140137 0.0140771 0.0168693 0.0113922 0.0140137 0.0112747 0.0112692 0.0140099 0.0112075 0.0112001 0.0168969 0.0142250 0.0111897 0.0084455 0.0112627 0.0140647 0.0141142 0.0111897 0.0142683 0.0112441 0.0112360 0.0055921 0.0055952 0.0200538 0.0142699 0.0084104 0.0112225 0.0196941 0.0112777 0.0168902 0.0084998 0.0112317 0.0169126 0.0084091 0.0140259 0.0140814 0.0084386 0.0111919 0.0140745 0.0084657 0.0112533 0.0141055 0.0112293 0.0140020 0.0112780 0.0112385 0.0112225 0.0111836 0.0114782 0.0140247 0.0197031 0.0113005 0.0083939 0.0083946 0.0111898 0.0169673 0.0084035 0.0084083 0.0085574 0.0111983 0.0084748 0.0083960 0.0168984 0.0111836 0.0084947 0.0112387 0.0111905 0.0112755 0.0114390 0.0170732 0.0112500 0.0256338 0.0256338 0.0226905 0.0140376 0.0140131 0.0084790 0.0112165 0.0111886 0.0140441 0.0055734 0.0056451 0.0055913 0.0028395 0.0056148 0.0055753 0.0027780 0.0055952 0.0027780 0.0055752 0.0055961 0.0027974 0.0028009 0.0083762 0.0111886 0.0140423 0.0056556 0.0056331 0.0056494 0.0055947 0.0083711 0.0114354 0.0083762 0.0112503 0.0056111 0.0140639 0.0140639 0.0112307 0.0142329 0.0084214 0.0084233 0.0112385 0.0084185 0.0084358 0.0084998 0.0083939 0.0200394 0.0199710 0.0199710 0.0199012 0.0199717 0.0169438 0.0171102 0.0141530 0.0000000 0.0000010 0.0083768 0.0027824 0.0027879 0.0028232 0.0027956 0.0168714 0.0112520 0.0169606 0.0169696 0.0169893 0.0197220 0.0197220 0.0112557 0.0140371 0.0113725 0.0140098 
TrobrK     0.0171268 0.0112290 0.0140097 0.0113048 0.0200951 0.0168714 0.0055753 0.0055665 0.0055665 0.0140370 0.0140307 0.0112355 0.0112385 0.0142348 0.0113117 0.0111965 0.0229655 0.0113117 0.0083790 0.0084376 0.0083790 0.0169657 0.0169657 0.0169062 0.0140370 0.0111900 0.0201128 0.0084644 0.0140847 0.0141550 0.0140847 0.0055947 0.0083755 0.0111905 0.0112783 0.0112360 0.0084089 0.0084089 0.0111836 0.0084304 0.0111836 0.0140898 0.0169023 0.0141140 0.0112234 0.0141147 0.0141204 0.0083730 0.0084011 0.0112789 0.0112001 0.0112076 0.0256240 0.0257140 0.0111927 0.0140789 0.0056351 0.0085297 0.0084083 0.0140810 0.0140810 0.0111900 0.0084083 0.0141282 0.0111957 0.0140647 0.0140137 0.0140771 0.0168693 0.0113922 0.0140137 0.0112747 0.0112692 0.0140099 0.0112075 0.0112001 0.0168969 0.0142250 0.0111897 0.0084455 0.0112627 0.0140647 0.0141142 0.0111897 0.0142683 0.0112441 0.0112360 0.0055921 0.0055952 0.0200538 0.0142699 0.0084104 0.0112225 0.0196941 0.0112777 0.0168902 0.0084998 0.0112317 0.0169126 0.0084091 0.0140259 0.0140814 0.0084386 0.0111919 0.0140745 0.0084657 0.0112533 0.0141055 0.0112293 0.0140020 0.0112780 0.0112385 0.0112225 0.0111836 0.0114782 0.0140247 0.0197031 0.0113005 0.0083939 0.0083946 0.0111898 0.0169673 0.0084035 0.0084083 0.0085574 0.0111983 0.0084748 0.0083960 0.0168984 0.0111836 0.0084947 0.0112387 0.0111905 0.0112755 0.0114390 0.0170732 0.0112500 0.0256338 0.0256338 0.0226905 0.0140376 0.0140131 0.0084790 0.0112165 0.0111886 0.0140441 0.0055734 0.0056451 0.0055913 0.0028395 0.0056148 0.0055753 0.0027780 0.0055952 0.0027780 0.0055752 0.0055961 0.0027974 0.0028009 0.0083762 0.0111886 0.0140423 0.0056556 0.0056331 0.0056494 0.0055947 0.0083711 0.0114354 0.0083762 0.0112503 0.0056111 0.0140639 0.0140639 0.0112307 0.0142329 0.0084214 0.0084233 0.0112385 0.0084185 0.0084358 0.0084998 0.0083939 0.0200394 0.0199710 0.0199710 0.0199012 0.0199717 0.0169438 0.0171102 0.0141530 0.0000010 0.0000000 0.0083768 0.0027824 0.0027879 0.0028232 0.0027956 0.0168714 0.0112520 0.0169606 0.0169696 0.0169893 0.0197220 0.0197220 0.0112557 0.0140371 0.0113725 0.0140098 
Trodub     0.0142195 0.0083909 0.0111667 0.0084474 0.0171605 0.0140078 0.0027775 0.0083790 0.0083790 0.0111886 0.0111834 0.0083957 0.0083980 0.0113458 0.0084525 0.0083666 0.0200201 0.0084525 0.0055656 0.0056045 0.0055656 0.0140861 0.0140861 0.0140368 0.0111886 0.0056010 0.0143797 0.0028064 0.0112266 0.0112823 0.0112266 0.0027871 0.0055632 0.0083622 0.0084277 0.0083962 0.0055854 0.0055854 0.0083571 0.0055997 0.0083571 0.0112306 0.0140336 0.0112495 0.0140269 0.0112502 0.0112548 0.0055616 0.0055802 0.0084281 0.0083693 0.0083748 0.0226940 0.0227734 0.0140399 0.0169540 0.0028071 0.0056655 0.0027879 0.0084571 0.0084571 0.0056010 0.0027879 0.0084854 0.0083660 0.0112105 0.0111699 0.0112214 0.0140061 0.0085126 0.0111699 0.0084250 0.0084208 0.0111669 0.0083749 0.0083693 0.0140292 0.0113380 0.0083616 0.0056096 0.0084160 0.0112105 0.0112498 0.0083616 0.0113724 0.0084022 0.0083962 0.0055808 0.0027874 0.0171254 0.0113735 0.0055864 0.0083861 0.0168196 0.0084272 0.0140244 0.0056457 0.0083929 0.0140420 0.0055856 0.0111797 0.0112238 0.0056050 0.0083633 0.0112184 0.0056230 0.0084090 0.0112429 0.0056206 0.0084101 0.0084275 0.0083980 0.0083861 0.0083571 0.0085768 0.0084235 0.0140878 0.0084442 0.0055754 0.0055759 0.0083617 0.0140875 0.0055818 0.0055850 0.0056839 0.0083680 0.0056290 0.0055768 0.0140304 0.0083571 0.0056423 0.0083982 0.0083622 0.0084256 0.0085476 0.0141763 0.0084065 0.0227015 0.0227015 0.0197812 0.0111891 0.0111695 0.0056318 0.0083815 0.0083607 0.0111941 0.0083894 0.0028121 0.0027854 0.0056991 0.0027971 0.0027775 0.0055753 0.0027874 0.0055753 0.0083922 0.0027877 0.0056143 0.0028009 0.0055637 0.0083607 0.0111926 0.0028174 0.0028062 0.0028143 0.0027871 0.0055604 0.0085447 0.0055637 0.0084068 0.0027953 0.0112098 0.0112098 0.0083921 0.0113443 0.0055937 0.0027928 0.0083980 0.0055917 0.0056031 0.0056457 0.0055754 0.0171133 0.0170551 0.0170551 0.0169957 0.0170557 0.0140681 0.0142061 0.0112807 0.0083768 0.0083768 0.0000000 0.0055641 0.0055952 0.0028232 0.0056108 0.0140078 0.0084079 0.0140818 0.0140890 0.0141056 0.0168423 0.0168423 0.0084107 0.0111885 0.0084978 0.0111668 
Trolun     0.0142195 0.0083909 0.0111667 0.0084474 0.0171605 0.0140078 0.0027775 0.0083790 0.0083790 0.0111886 0.0111834 0.0083957 0.0083980 0.0113458 0.0084525 0.0083666 0.0200201 0.0084525 0.0055656 0.0056045 0.0055656 0.0140861 0.0140861 0.0140368 0.0111886 0.0083618 0.0171755 0.0056222 0.0112266 0.0112823 0.0112266 0.0027871 0.0055632 0.0083622 0.0084277 0.0083962 0.0055854 0.0055854 0.0083571 0.0055997 0.0083571 0.0112306 0.0140336 0.0112495 0.0083867 0.0112502 0.0112548 0.0055616 0.0055802 0.0084281 0.0083693 0.0083748 0.0226940 0.0227734 0.0140399 0.0169540 0.0028071 0.0056655 0.0055850 0.0112235 0.0112235 0.0083618 0.0055850 0.0112610 0.0083660 0.0112105 0.0111699 0.0112214 0.0140061 0.0085126 0.0111699 0.0084250 0.0084208 0.0111669 0.0083749 0.0083693 0.0140292 0.0113380 0.0083616 0.0056096 0.0084160 0.0112105 0.0112498 0.0083616 0.0113724 0.0084022 0.0083962 0.0027858 0.0027874 0.0171254 0.0113735 0.0055864 0.0083861 0.0168196 0.0084272 0.0140244 0.0056457 0.0083929 0.0140420 0.0055856 0.0111797 0.0112238 0.0056050 0.0083633 0.0112184 0.0056230 0.0084090 0.0112429 0.0083911 0.0111617 0.0084275 0.0083980 0.0083861 0.0083571 0.0085768 0.0111786 0.0168274 0.0084442 0.0055754 0.0055759 0.0083617 0.0140875 0.0055818 0.0055850 0.0056839 0.0083680 0.0056290 0.0055768 0.0140304 0.0083571 0.0056423 0.0083982 0.0083622 0.0084256 0.0085476 0.0141763 0.0084065 0.0227015 0.0227015 0.0197812 0.0111891 0.0111695 0.0056318 0.0083815 0.0083607 0.0111941 0.0083894 0.0028121 0.0027854 0.0056991 0.0027971 0.0027775 0.0055753 0.0027874 0.0055753 0.0083922 0.0027877 0.0056143 0.0028009 0.0055637 0.0083607 0.0111926 0.0028174 0.0028062 0.0028143 0.0027871 0.0055604 0.0085447 0.0055637 0.0084068 0.0027953 0.0112098 0.0112098 0.0083921 0.0113443 0.0055937 0.0055949 0.0083980 0.0055917 0.0056031 0.0056457 0.0055754 0.0171133 0.0170551 0.0170551 0.0169957 0.0170557 0.0140681 0.0142061 0.0112807 0.0027824 0.0027824 0.0055641 0.0000000 0.0055952 0.0028232 0.0056108 0.0140078 0.0084079 0.0140818 0.0140890 0.0141056 0.0168423 0.0168423 0.0084107 0.0111885 0.0084978 0.0111668 
Tromoo     0.0143003 0.0084380 0.0112295 0.0084951 0.0172583 0.0140867 0.0027930 0.0027886 0.0027886 0.0112514 0.0112462 0.0084428 0.0084451 0.0114101 0.0085003 0.0084135 0.0201349 0.0085003 0.0055967 0.0056360 0.0055967 0.0141657 0.0141657 0.0141159 0.0112514 0.0084087 0.0172736 0.0056539 0.0112896 0.0113460 0.0112896 0.0028027 0.0055943 0.0084091 0.0084752 0.0084433 0.0056167 0.0056167 0.0084039 0.0056311 0.0084039 0.0112938 0.0141129 0.0113131 0.0141059 0.0113136 0.0113183 0.0055926 0.0056115 0.0084756 0.0084162 0.0084218 0.0228226 0.0229031 0.0084107 0.0112849 0.0028230 0.0056976 0.0056163 0.0112866 0.0112866 0.0084087 0.0056163 0.0113245 0.0084129 0.0112735 0.0112327 0.0112837 0.0140850 0.0085610 0.0112327 0.0084725 0.0084683 0.0112297 0.0084218 0.0084162 0.0141082 0.0114024 0.0084085 0.0056412 0.0084634 0.0112735 0.0113132 0.0084085 0.0114371 0.0084494 0.0084433 0.0056120 0.0028029 0.0172230 0.0114383 0.0056177 0.0084332 0.0169135 0.0084746 0.0141025 0.0056776 0.0084401 0.0141213 0.0056168 0.0112425 0.0112868 0.0056366 0.0084101 0.0112814 0.0056547 0.0084564 0.0113062 0.0084382 0.0112233 0.0084748 0.0084451 0.0084332 0.0084039 0.0086256 0.0112414 0.0169214 0.0084919 0.0056066 0.0056071 0.0084085 0.0141671 0.0056131 0.0056163 0.0057162 0.0084149 0.0056608 0.0056081 0.0141095 0.0084039 0.0056741 0.0084454 0.0084091 0.0084731 0.0085963 0.0142562 0.0084538 0.0228305 0.0228305 0.0198933 0.0112520 0.0112322 0.0056637 0.0084286 0.0084076 0.0112570 0.0027920 0.0028280 0.0028010 0.0000010 0.0028128 0.0027930 0.0000010 0.0028029 0.0000010 0.0027929 0.0028034 0.0000010 0.0000010 0.0055948 0.0084076 0.0112555 0.0028333 0.0028220 0.0028302 0.0028027 0.0055914 0.0085934 0.0055948 0.0084541 0.0028109 0.0112728 0.0112728 0.0084392 0.0114087 0.0056251 0.0056263 0.0084451 0.0056231 0.0056346 0.0056776 0.0056066 0.0172105 0.0171518 0.0171518 0.0170917 0.0171523 0.0141474 0.0142864 0.0113444 0.0027879 0.0027879 0.0055952 0.0055952 0.0000000 0.0000010 0.0000010 0.0140867 0.0084553 0.0141613 0.0141689 0.0141855 0.0169375 0.0169375 0.0084581 0.0112514 0.0085461 0.0112295 
Tromor     0.0114274 0.0056570 0.0056570 0.0056570 0.0143659 0.0085160 0.0000010 0.0028239 0.0028239 0.0085162 0.0085120 0.0056803 0.0056819 0.0085479 0.0056603 0.0056603 0.0172392 0.0056603 0.0028239 0.0028440 0.0028239 0.0114375 0.0114375 0.0113969 0.0085162 0.0056571 0.0143194 0.0028531 0.0085454 0.0085884 0.0085454 0.0000010 0.0028227 0.0056574 0.0057024 0.0056807 0.0028341 0.0028341 0.0056539 0.0028415 0.0056539 0.0085486 0.0113944 0.0085631 0.0113888 0.0085636 0.0085673 0.0028218 0.0028315 0.0057025 0.0056622 0.0056660 0.0199485 0.0200178 0.0085177 0.0114293 0.0000010 0.0028339 0.0028339 0.0085430 0.0085430 0.0056571 0.0028339 0.0085719 0.0056600 0.0085329 0.0085018 0.0085408 0.0113716 0.0056774 0.0085018 0.0057005 0.0056976 0.0056570 0.0056660 0.0056622 0.0113906 0.0085070 0.0056570 0.0028466 0.0056943 0.0085329 0.0085633 0.0056570 0.0085329 0.0056848 0.0056807 0.0028318 0.0000010 0.0114407 0.0085336 0.0028347 0.0056738 0.0142242 0.0057019 0.0113859 0.0028239 0.0056785 0.0114012 0.0028342 0.0085094 0.0085431 0.0028442 0.0056581 0.0085390 0.0028535 0.0056895 0.0085579 0.0056772 0.0084946 0.0057020 0.0056818 0.0056738 0.0056539 0.0057202 0.0085084 0.0142310 0.0057137 0.0028290 0.0028292 0.0056570 0.0114387 0.0028323 0.0028339 0.0028431 0.0056613 0.0028566 0.0028297 0.0113917 0.0056539 0.0028634 0.0056821 0.0056574 0.0057009 0.0057008 0.0115119 0.0056877 0.0201626 0.0201626 0.0143217 0.0085167 0.0085015 0.0028581 0.0056707 0.0056563 0.0085204 0.0028274 0.0000010 0.0000010 0.0000010 0.0000010 0.0000010 0.0000010 0.0000010 0.0000010 0.0028284 0.0000010 0.0000010 0.0000010 0.0028230 0.0056563 0.0085191 0.0000010 0.0000010 0.0000010 0.0000010 0.0028213 0.0056988 0.0028230 0.0056880 0.0000010 0.0085324 0.0085324 0.0056778 0.0085118 0.0028384 0.0028390 0.0056818 0.0028374 0.0028432 0.0028239 0.0028290 0.0144766 0.0144268 0.0144268 0.0143757 0.0144272 0.0114226 0.0115359 0.0085871 0.0028232 0.0028232 0.0028232 0.0028232 0.0000010 0.0000000 0.0000010 0.0085160 0.0056888 0.0085160 0.0085660 0.0085763 0.0113773 0.0113773 0.0056907 0.0085160 0.0056674 0.0056571 
Tropol     0.0143412 0.0084617 0.0112610 0.0085192 0.0173079 0.0141264 0.0028007 0.0027963 0.0027963 0.0112830 0.0112778 0.0084666 0.0084689 0.0114426 0.0085243 0.0084370 0.0201928 0.0085243 0.0056123 0.0056518 0.0056123 0.0142058 0.0142058 0.0141557 0.0112830 0.0084322 0.0173234 0.0056698 0.0113215 0.0113781 0.0113215 0.0028105 0.0056099 0.0084326 0.0084991 0.0084671 0.0056324 0.0056324 0.0084274 0.0056469 0.0084274 0.0113257 0.0141527 0.0113450 0.0141457 0.0113456 0.0113503 0.0056082 0.0056272 0.0084995 0.0084398 0.0084454 0.0228878 0.0229687 0.0084342 0.0113167 0.0028309 0.0057138 0.0056320 0.0113184 0.0113184 0.0084322 0.0056320 0.0113565 0.0084365 0.0113052 0.0112642 0.0113154 0.0141246 0.0085854 0.0112642 0.0084964 0.0084922 0.0112611 0.0084454 0.0084398 0.0141480 0.0114349 0.0084320 0.0056571 0.0084873 0.0113052 0.0113452 0.0084320 0.0114697 0.0084731 0.0084671 0.0056278 0.0028108 0.0172724 0.0114710 0.0056334 0.0084568 0.0169612 0.0084985 0.0141423 0.0056936 0.0084638 0.0141612 0.0056326 0.0112741 0.0113186 0.0056524 0.0084337 0.0113132 0.0056707 0.0084802 0.0113382 0.0084619 0.0112547 0.0084987 0.0084688 0.0084568 0.0084274 0.0086504 0.0112729 0.0169691 0.0085159 0.0056223 0.0056228 0.0084320 0.0142072 0.0056288 0.0056320 0.0057325 0.0084384 0.0056767 0.0056238 0.0141493 0.0084274 0.0056902 0.0084691 0.0084326 0.0084970 0.0086209 0.0142968 0.0084776 0.0228957 0.0228957 0.0199498 0.0112836 0.0112637 0.0056797 0.0084523 0.0084311 0.0112887 0.0027998 0.0028360 0.0028088 0.0000010 0.0028207 0.0028007 0.0000010 0.0028108 0.0000010 0.0028007 0.0028112 0.0000010 0.0000010 0.0056104 0.0084311 0.0084311 0.0028413 0.0028299 0.0028381 0.0028105 0.0056070 0.0086180 0.0056104 0.0084779 0.0028188 0.0113045 0.0113045 0.0084629 0.0114412 0.0056409 0.0056421 0.0084688 0.0056389 0.0056505 0.0056936 0.0056223 0.0172599 0.0171404 0.0172008 0.0171404 0.0172013 0.0141874 0.0143272 0.0113766 0.0027956 0.0027956 0.0056108 0.0056108 0.0000010 0.0000010 0.0000000 0.0141264 0.0084791 0.0142014 0.0142090 0.0142257 0.0169853 0.0169853 0.0084819 0.0112830 0.0085704 0.0112610 
Xenbat     0.0142349 0.0112175 0.0139955 0.0084563 0.0171794 0.0000010 0.0111880 0.0112016 0.0112016 0.0140228 0.0140165 0.0112240 0.0112271 0.0113579 0.0084614 0.0111851 0.0200428 0.0084614 0.0083704 0.0056101 0.0083704 0.0141010 0.0141010 0.0168893 0.0140228 0.0111786 0.0171945 0.0084557 0.0140705 0.0141406 0.0140705 0.0112269 0.0140059 0.0111791 0.0112668 0.0112245 0.0084002 0.0084002 0.0111722 0.0084217 0.0111722 0.0140755 0.0168853 0.0027876 0.0168773 0.0141005 0.0141060 0.0140019 0.0083925 0.0112674 0.0111887 0.0111971 0.0227199 0.0227986 0.0168932 0.0198332 0.0084676 0.0056714 0.0083997 0.0140668 0.0140668 0.0111786 0.0083997 0.0141139 0.0111842 0.0140505 0.0139995 0.0140639 0.0168524 0.0085216 0.0139995 0.0112632 0.0112576 0.0139957 0.0111961 0.0111887 0.0168800 0.0113501 0.0111783 0.0084367 0.0112512 0.0140505 0.0140999 0.0111783 0.0113846 0.0112326 0.0112245 0.0140501 0.0112279 0.0056491 0.0000010 0.0084017 0.0112111 0.0168874 0.0112662 0.0140124 0.0056515 0.0112202 0.0140997 0.0084005 0.0140118 0.0140672 0.0084299 0.0111805 0.0140603 0.0084569 0.0112418 0.0140913 0.0112178 0.0139888 0.0112665 0.0112271 0.0112111 0.0111722 0.0085857 0.0140105 0.0196835 0.0112889 0.0083852 0.0083859 0.0111784 0.0169502 0.0083948 0.0083997 0.0056897 0.0111869 0.0084659 0.0083874 0.0168815 0.0111722 0.0084859 0.0112272 0.0111791 0.0112640 0.0085566 0.0170563 0.0112386 0.0256089 0.0256089 0.0226682 0.0140234 0.0139989 0.0084702 0.0112050 0.0111772 0.0140299 0.0168974 0.0113284 0.0112203 0.0114608 0.0112674 0.0111880 0.0140366 0.0112279 0.0140366 0.0169032 0.0112299 0.0141351 0.0112831 0.0140069 0.0111772 0.0140281 0.0084984 0.0113042 0.0113371 0.0112269 0.0139982 0.0085537 0.0140069 0.0169319 0.0112600 0.0140497 0.0140497 0.0112192 0.0113564 0.0084127 0.0084146 0.0112271 0.0084098 0.0055980 0.0056515 0.0083852 0.0200195 0.0199513 0.0199513 0.0198816 0.0199519 0.0169268 0.0170932 0.0141387 0.0168714 0.0168714 0.0140078 0.0140078 0.0140867 0.0085160 0.0141264 0.0000000 0.0027911 0.0027872 0.0000010 0.0000010 0.0027728 0.0027728 0.0056039 0.0027726 0.0028263 0.0027804 
Xenbou     0.0114110 0.0056108 0.0084004 0.0056487 0.0143455 0.0027911 0.0055961 0.0056028 0.0056028 0.0084169 0.0084129 0.0056140 0.0056155 0.0056521 0.0056521 0.0055945 0.0171540 0.0056521 0.0027911 0.0000010 0.0027911 0.0084639 0.0084639 0.0112639 0.0084169 0.0055913 0.0143581 0.0028196 0.0084456 0.0084876 0.0084456 0.0056156 0.0084066 0.0055916 0.0056356 0.0056144 0.0028011 0.0028011 0.0055881 0.0028082 0.0055881 0.0084487 0.0112613 0.0000010 0.0112560 0.0084634 0.0084669 0.0084042 0.0027984 0.0056357 0.0055963 0.0055999 0.0199206 0.0199906 0.0112663 0.0141722 0.0028235 0.0028414 0.0028009 0.0084433 0.0084433 0.0055913 0.0028009 0.0084716 0.0055941 0.0084334 0.0084028 0.0084419 0.0112391 0.0056926 0.0084028 0.0056337 0.0056309 0.0084006 0.0056000 0.0055963 0.0112578 0.0085297 0.0055911 0.0028132 0.0056277 0.0084334 0.0084631 0.0055911 0.0085558 0.0056184 0.0056144 0.0084333 0.0056161 0.0028223 0.0000010 0.0028016 0.0056075 0.0112299 0.0056352 0.0112299 0.0028314 0.0056122 0.0084383 0.0028011 0.0084103 0.0084434 0.0028109 0.0055923 0.0084394 0.0028200 0.0056229 0.0084579 0.0056109 0.0083968 0.0056353 0.0056156 0.0056075 0.0055881 0.0057356 0.0084093 0.0140663 0.0056466 0.0027960 0.0027962 0.0055912 0.0113048 0.0027992 0.0028009 0.0028506 0.0055954 0.0028229 0.0027967 0.0112588 0.0055881 0.0028297 0.0056157 0.0055916 0.0056342 0.0057161 0.0113770 0.0056213 0.0199258 0.0199258 0.0170085 0.0084174 0.0084025 0.0028244 0.0056045 0.0055905 0.0084211 0.0112692 0.0056664 0.0056122 0.0086133 0.0056359 0.0055961 0.0084251 0.0056161 0.0084251 0.0112730 0.0056169 0.0084844 0.0056437 0.0084074 0.0055905 0.0084198 0.0056770 0.0056543 0.0056708 0.0056156 0.0084022 0.0057141 0.0084074 0.0112926 0.0056321 0.0084328 0.0084328 0.0056115 0.0085345 0.0028052 0.0028058 0.0056156 0.0028042 0.0028042 0.0028314 0.0027960 0.0143061 0.0142574 0.0142574 0.0142074 0.0142578 0.0112892 0.0114004 0.0084864 0.0112520 0.0112520 0.0084079 0.0084079 0.0084553 0.0056888 0.0084791 0.0027911 0.0000000 0.0028058 0.0028072 0.0028106 0.0055933 0.0055933 0.0000010 0.0000010 0.0000010 0.0027911 
Xenkil     0.0142349 0.0084219 0.0112653 0.0084563 0.0171794 0.0027872 0.0112470 0.0112607 0.0112607 0.0140969 0.0140905 0.0112833 0.0112864 0.0113579 0.0084614 0.0112440 0.0200428 0.0084614 0.0084144 0.0056397 0.0084144 0.0141756 0.0141756 0.0169787 0.0140969 0.0112375 0.0171945 0.0085005 0.0141448 0.0142157 0.0141448 0.0112862 0.0140799 0.0112380 0.0113265 0.0112838 0.0084445 0.0084445 0.0112310 0.0084662 0.0112310 0.0141501 0.0169749 0.0028023 0.0169666 0.0141751 0.0141809 0.0140758 0.0084367 0.0113271 0.0112477 0.0112552 0.0227199 0.0227986 0.0169826 0.0199384 0.0085126 0.0056714 0.0084439 0.0141411 0.0141411 0.0112375 0.0084439 0.0141887 0.0112432 0.0141247 0.0140734 0.0141374 0.0169415 0.0085216 0.0140734 0.0113229 0.0113173 0.0113745 0.0112551 0.0112477 0.0169693 0.0113501 0.0112372 0.0084815 0.0113108 0.0141247 0.0141746 0.0112372 0.0113846 0.0112920 0.0112838 0.0141244 0.0112873 0.0056491 0.0000010 0.0084460 0.0112703 0.0169768 0.0113257 0.0140852 0.0056515 0.0112795 0.0141743 0.0084448 0.0140857 0.0141415 0.0084746 0.0112394 0.0141346 0.0085018 0.0113014 0.0141659 0.0112770 0.0140616 0.0113261 0.0112862 0.0112703 0.0112310 0.0085857 0.0140845 0.0197879 0.0113489 0.0084294 0.0084301 0.0112372 0.0170402 0.0084391 0.0084439 0.0056897 0.0112459 0.0085110 0.0084316 0.0169709 0.0112310 0.0085310 0.0112866 0.0112380 0.0113237 0.0085566 0.0171478 0.0112979 0.0257454 0.0257454 0.0227887 0.0140975 0.0140728 0.0085153 0.0112642 0.0112361 0.0141040 0.0169868 0.0113887 0.0112796 0.0114608 0.0113271 0.0112470 0.0141107 0.0112873 0.0141107 0.0169929 0.0112894 0.0142102 0.0113431 0.0140808 0.0112361 0.0141022 0.0084984 0.0113643 0.0113975 0.0112862 0.0140721 0.0085537 0.0140808 0.0170217 0.0113196 0.0141239 0.0141239 0.0112784 0.0113564 0.0084572 0.0084591 0.0112862 0.0084543 0.0056276 0.0056515 0.0084294 0.0201274 0.0200574 0.0200574 0.0199871 0.0200581 0.0170164 0.0171850 0.0142138 0.0169606 0.0169606 0.0140818 0.0140818 0.0141613 0.0085160 0.0142014 0.0027872 0.0028058 0.0000000 0.0028032 0.0028066 0.0055854 0.0055854 0.0056334 0.0027872 0.0028263 0.0056005 
XenniS     0.0143187 0.0112825 0.0140766 0.0085056 0.0172811 0.0000010 0.0112527 0.0112665 0.0112665 0.0141042 0.0140978 0.0112891 0.0112922 0.0114245 0.0085107 0.0112498 0.0172246 0.0085107 0.0084186 0.0056427 0.0084186 0.0141832 0.0141832 0.0169877 0.0141042 0.0112432 0.0172964 0.0084802 0.0141524 0.0142233 0.0141524 0.0112921 0.0140871 0.0112437 0.0113324 0.0112897 0.0084488 0.0084488 0.0112367 0.0084706 0.0112367 0.0141575 0.0169837 0.0028037 0.0169755 0.0141827 0.0141884 0.0140830 0.0084410 0.0113330 0.0112534 0.0112619 0.0228535 0.0229332 0.0169916 0.0199495 0.0085170 0.0057046 0.0084483 0.0141487 0.0141487 0.0112432 0.0084483 0.0141964 0.0112489 0.0141322 0.0140806 0.0141457 0.0169503 0.0085716 0.0140806 0.0113288 0.0113231 0.0140768 0.0112609 0.0112534 0.0169783 0.0114167 0.0112429 0.0084858 0.0113166 0.0141322 0.0141822 0.0112429 0.0114516 0.0112979 0.0112897 0.0141317 0.0112931 0.0056821 0.0000010 0.0084504 0.0112761 0.0169858 0.0113318 0.0140936 0.0056845 0.0112853 0.0141819 0.0084491 0.0140930 0.0141491 0.0084789 0.0112452 0.0141421 0.0085062 0.0113071 0.0141734 0.0112828 0.0140698 0.0113321 0.0112922 0.0112761 0.0112367 0.0086366 0.0140918 0.0197981 0.0113548 0.0084337 0.0084344 0.0112430 0.0170493 0.0084434 0.0084483 0.0057232 0.0112516 0.0085153 0.0084359 0.0169798 0.0112367 0.0085106 0.0112924 0.0112437 0.0113296 0.0086070 0.0171565 0.0113039 0.0257599 0.0257599 0.0228012 0.0141048 0.0140800 0.0085197 0.0112699 0.0112418 0.0141113 0.0169959 0.0113947 0.0112854 0.0115287 0.0113331 0.0112527 0.0141181 0.0112931 0.0141181 0.0170017 0.0112951 0.0142178 0.0113490 0.0140880 0.0112418 0.0141095 0.0085482 0.0113702 0.0114036 0.0112921 0.0140793 0.0085789 0.0140880 0.0170308 0.0113255 0.0141314 0.0141314 0.0112842 0.0085486 0.0084615 0.0084634 0.0112922 0.0084586 0.0056304 0.0056845 0.0084337 0.0201380 0.0200689 0.0200689 0.0199985 0.0200696 0.0170257 0.0171939 0.0142214 0.0169696 0.0169696 0.0140890 0.0140890 0.0141689 0.0085660 0.0142090 0.0000010 0.0028072 0.0028032 0.0000000 0.0000010 0.0027887 0.0027887 0.0056363 0.0027885 0.0028428 0.0027963 
Xenorn     0.0143356 0.0112960 0.0140932 0.0085158 0.0173012 0.0000010 0.0112661 0.0112799 0.0112799 0.0141208 0.0141144 0.0113025 0.0113057 0.0114381 0.0085209 0.0112631 0.0201850 0.0085209 0.0084287 0.0056495 0.0084287 0.0141999 0.0141999 0.0170074 0.0141208 0.0112566 0.0173166 0.0085152 0.0141690 0.0142401 0.0141690 0.0113055 0.0141037 0.0112571 0.0113459 0.0113031 0.0084590 0.0084590 0.0112501 0.0084808 0.0112501 0.0141742 0.0170035 0.0028071 0.0169953 0.0141994 0.0142051 0.0140996 0.0084511 0.0113465 0.0112668 0.0112743 0.0199875 0.0200581 0.0170114 0.0199724 0.0085273 0.0057116 0.0084584 0.0141653 0.0141653 0.0112566 0.0084584 0.0142130 0.0112623 0.0141488 0.0140972 0.0141613 0.0169701 0.0085820 0.0140972 0.0113423 0.0113366 0.0140934 0.0112742 0.0112668 0.0141060 0.0114304 0.0112563 0.0084960 0.0113301 0.0141488 0.0141988 0.0112563 0.0114649 0.0113113 0.0113031 0.0141484 0.0113065 0.0056890 0.0000010 0.0084605 0.0112895 0.0170055 0.0113452 0.0141099 0.0056914 0.0112988 0.0141986 0.0084592 0.0141096 0.0141657 0.0084891 0.0112585 0.0141587 0.0085164 0.0113206 0.0141901 0.0112963 0.0140853 0.0113456 0.0113056 0.0112895 0.0112501 0.0086470 0.0141083 0.0198210 0.0113684 0.0084438 0.0084445 0.0112563 0.0170692 0.0084535 0.0084584 0.0057302 0.0112650 0.0085256 0.0084460 0.0169996 0.0112501 0.0085458 0.0113058 0.0112571 0.0113431 0.0086175 0.0171763 0.0113173 0.0257889 0.0257889 0.0228272 0.0141214 0.0140966 0.0085300 0.0112833 0.0112551 0.0141279 0.0170156 0.0114084 0.0112988 0.0115425 0.0113466 0.0112661 0.0141347 0.0113065 0.0141347 0.0170216 0.0113086 0.0142345 0.0113625 0.0141046 0.0112551 0.0141261 0.0085585 0.0113838 0.0114172 0.0113055 0.0140958 0.0086146 0.0141046 0.0170506 0.0113390 0.0141480 0.0141480 0.0112977 0.0114367 0.0084717 0.0084736 0.0113056 0.0084688 0.0056372 0.0056914 0.0084438 0.0201612 0.0200919 0.0200214 0.0200214 0.0200926 0.0170454 0.0172138 0.0142381 0.0169893 0.0169893 0.0141056 0.0141056 0.0141855 0.0085763 0.0142257 0.0000010 0.0028106 0.0028066 0.0000010 0.0000000 0.0027921 0.0027921 0.0056431 0.0027919 0.0028463 0.0027997 
XenpaK     0.0171162 0.0140495 0.0168288 0.0112974 0.0200830 0.0027728 0.0140125 0.0140298 0.0140298 0.0168605 0.0168531 0.0140578 0.0140617 0.0142258 0.0113043 0.0140090 0.0229518 0.0113043 0.0111825 0.0084319 0.0111825 0.0169546 0.0169546 0.0197430 0.0168605 0.0140009 0.0201005 0.0112966 0.0169179 0.0170025 0.0169179 0.0140613 0.0168402 0.0140014 0.0141113 0.0140583 0.0112224 0.0112224 0.0139926 0.0112512 0.0139926 0.0169239 0.0197383 0.0055863 0.0197289 0.0169542 0.0169607 0.0168354 0.0112121 0.0141122 0.0140136 0.0140241 0.0256100 0.0256989 0.0197479 0.0227116 0.0113126 0.0085240 0.0112217 0.0169136 0.0169136 0.0140009 0.0112217 0.0169704 0.0140079 0.0168940 0.0168324 0.0169098 0.0196999 0.0113848 0.0168324 0.0141068 0.0140998 0.0168289 0.0140228 0.0140136 0.0197321 0.0142159 0.0140004 0.0112714 0.0140918 0.0168940 0.0169535 0.0140004 0.0142592 0.0140686 0.0140583 0.0168932 0.0140626 0.0084906 0.0028192 0.0112245 0.0140415 0.0197405 0.0141107 0.0168478 0.0084941 0.0140530 0.0169527 0.0112228 0.0168471 0.0169142 0.0112623 0.0140032 0.0169058 0.0112983 0.0140800 0.0169431 0.0140500 0.0168194 0.0141111 0.0140617 0.0140415 0.0139926 0.0114707 0.0168459 0.0225397 0.0141391 0.0112024 0.0112034 0.0140005 0.0198143 0.0112153 0.0112217 0.0085517 0.0140113 0.0113105 0.0112053 0.0197339 0.0139926 0.0113370 0.0140617 0.0140014 0.0141078 0.0114315 0.0199374 0.0140761 0.0285109 0.0285109 0.0255520 0.0168610 0.0168317 0.0113161 0.0140338 0.0139991 0.0168690 0.0197526 0.0141886 0.0140530 0.0143547 0.0141121 0.0140125 0.0168772 0.0140626 0.0168772 0.0197594 0.0140663 0.0169957 0.0141319 0.0168412 0.0139991 0.0168671 0.0113537 0.0141582 0.0141996 0.0140613 0.0168307 0.0114279 0.0168412 0.0197927 0.0141027 0.0168931 0.0168931 0.0140518 0.0142238 0.0112392 0.0112418 0.0140617 0.0112354 0.0084148 0.0084941 0.0112024 0.0229250 0.0228465 0.0228465 0.0227668 0.0228474 0.0197869 0.0199817 0.0170002 0.0197220 0.0197220 0.0168423 0.0168423 0.0169375 0.0113773 0.0169853 0.0027728 0.0055933 0.0055854 0.0027887 0.0027921 0.0000000 0.0000010 0.0084225 0.0055562 0.0056639 0.0055717 
Xenpap     0.0171162 0.0140495 0.0168288 0.0112974 0.0200830 0.0027728 0.0140125 0.0140298 0.0140298 0.0168605 0.0168531 0.0140578 0.0140617 0.0142258 0.0113043 0.0140090 0.0229518 0.0113043 0.0111825 0.0084319 0.0111825 0.0169546 0.0169546 0.0197430 0.0168605 0.0140009 0.0201005 0.0112966 0.0169179 0.0170025 0.0169179 0.0140613 0.0168402 0.0140014 0.0141113 0.0140583 0.0112224 0.0112224 0.0139926 0.0112512 0.0139926 0.0169239 0.0197383 0.0055863 0.0197289 0.0169542 0.0169607 0.0168354 0.0112121 0.0141122 0.0140136 0.0140241 0.0256100 0.0256989 0.0197479 0.0227116 0.0113126 0.0085240 0.0112217 0.0169136 0.0169136 0.0140009 0.0112217 0.0169704 0.0140079 0.0168940 0.0168324 0.0169098 0.0196999 0.0113848 0.0168324 0.0141068 0.0140998 0.0168289 0.0140228 0.0140136 0.0197321 0.0142159 0.0140004 0.0112714 0.0140918 0.0168940 0.0169535 0.0140004 0.0142592 0.0140686 0.0140583 0.0168932 0.0140626 0.0084906 0.0028192 0.0112245 0.0140415 0.0197405 0.0141107 0.0168478 0.0084941 0.0140530 0.0169527 0.0112228 0.0168471 0.0169142 0.0112623 0.0140032 0.0169058 0.0112983 0.0140800 0.0169431 0.0140500 0.0168194 0.0141111 0.0140617 0.0140415 0.0139926 0.0114707 0.0168459 0.0225397 0.0141391 0.0112024 0.0112034 0.0140005 0.0198143 0.0112153 0.0112217 0.0085517 0.0140113 0.0113105 0.0112053 0.0197339 0.0139926 0.0113370 0.0140617 0.0140014 0.0141078 0.0114315 0.0199374 0.0140761 0.0285109 0.0285109 0.0255520 0.0168610 0.0168317 0.0113161 0.0140338 0.0139991 0.0168690 0.0197526 0.0141886 0.0140530 0.0143547 0.0141121 0.0140125 0.0168772 0.0140626 0.0168772 0.0197594 0.0140663 0.0169957 0.0141319 0.0168412 0.0139991 0.0168671 0.0113537 0.0141582 0.0141996 0.0140613 0.0168307 0.0114279 0.0168412 0.0197927 0.0141027 0.0168931 0.0168931 0.0140518 0.0142238 0.0112392 0.0112418 0.0140617 0.0112354 0.0084148 0.0084941 0.0112024 0.0229250 0.0228465 0.0228465 0.0227668 0.0228474 0.0197869 0.0199817 0.0170002 0.0197220 0.0197220 0.0168423 0.0168423 0.0169375 0.0113773 0.0169853 0.0027728 0.0055933 0.0055854 0.0027887 0.0027921 0.0000010 0.0000000 0.0084225 0.0055562 0.0056639 0.0055717 
Xensim     0.0114147 0.0056126 0.0084031 0.0056506 0.0143502 0.0056039 0.0055979 0.0056046 0.0056046 0.0084197 0.0084156 0.0056158 0.0056174 0.0085384 0.0056540 0.0055963 0.0172203 0.0056540 0.0027920 0.0000010 0.0027920 0.0056236 0.0056236 0.0084196 0.0084197 0.0055931 0.0143628 0.0028205 0.0084484 0.0084904 0.0084484 0.0056175 0.0084094 0.0055934 0.0056374 0.0056162 0.0028020 0.0028020 0.0055900 0.0028092 0.0055900 0.0084514 0.0112650 0.0028126 0.0112596 0.0084662 0.0084697 0.0084069 0.0027994 0.0056376 0.0055981 0.0056017 0.0199270 0.0199971 0.0112699 0.0141768 0.0028244 0.0028424 0.0028018 0.0084461 0.0084461 0.0055931 0.0028018 0.0084743 0.0055959 0.0084362 0.0084056 0.0084446 0.0112427 0.0056945 0.0084056 0.0056126 0.0056328 0.0084033 0.0056019 0.0055981 0.0112615 0.0085325 0.0055930 0.0028141 0.0056295 0.0084362 0.0084659 0.0055930 0.0085586 0.0056202 0.0056162 0.0084361 0.0056180 0.0085643 0.0028437 0.0028025 0.0056094 0.0140642 0.0028017 0.0112577 0.0028324 0.0056140 0.0112717 0.0028021 0.0084130 0.0055972 0.0028068 0.0055941 0.0055946 0.0028209 0.0056248 0.0084606 0.0056127 0.0083985 0.0028018 0.0027920 0.0056094 0.0055900 0.0028515 0.0084120 0.0140708 0.0056485 0.0027920 0.0027972 0.0055930 0.0113085 0.0028002 0.0028018 0.0028516 0.0055972 0.0028189 0.0027976 0.0112625 0.0055900 0.0028306 0.0056176 0.0055934 0.0056360 0.0057180 0.0113807 0.0056231 0.0199330 0.0199330 0.0170140 0.0084202 0.0084052 0.0028254 0.0056064 0.0055923 0.0084239 0.0112729 0.0056683 0.0056141 0.0086162 0.0056378 0.0055979 0.0084279 0.0056180 0.0084279 0.0112767 0.0056188 0.0084872 0.0056455 0.0084101 0.0055923 0.0084226 0.0056789 0.0056562 0.0056726 0.0056175 0.0084049 0.0057160 0.0084101 0.0112963 0.0056340 0.0084356 0.0084356 0.0056134 0.0085373 0.0028061 0.0028068 0.0027920 0.0028002 0.0028059 0.0028324 0.0027920 0.0143108 0.0142620 0.0142620 0.0142120 0.0142624 0.0112929 0.0114041 0.0084892 0.0112557 0.0112557 0.0084107 0.0084107 0.0084581 0.0056907 0.0084819 0.0056039 0.0000010 0.0056334 0.0056363 0.0056431 0.0084225 0.0084225 0.0000000 0.0027974 0.0000010 0.0027920 
Xensin     0.0142349 0.0083996 0.0111786 0.0084563 0.0171794 0.0027726 0.0083776 0.0083877 0.0083877 0.0112004 0.0111952 0.0084044 0.0084067 0.0113579 0.0084614 0.0083753 0.0200428 0.0084614 0.0055713 0.0028005 0.0055713 0.0112627 0.0112627 0.0140520 0.0112004 0.0083705 0.0171945 0.0056280 0.0112384 0.0112943 0.0112384 0.0084067 0.0111869 0.0083709 0.0084365 0.0084049 0.0055911 0.0055911 0.0083658 0.0056054 0.0083658 0.0112425 0.0140488 0.0000010 0.0140421 0.0112622 0.0112668 0.0111836 0.0055860 0.0084369 0.0083780 0.0083835 0.0227199 0.0227986 0.0140551 0.0169725 0.0056358 0.0056714 0.0055907 0.0112354 0.0112354 0.0083705 0.0055907 0.0112729 0.0083747 0.0112224 0.0111818 0.0112323 0.0140212 0.0085216 0.0111818 0.0084338 0.0084297 0.0111788 0.0083836 0.0083780 0.0140443 0.0113501 0.0083703 0.0056154 0.0084248 0.0112224 0.0112618 0.0083703 0.0113846 0.0084109 0.0084049 0.0112222 0.0084075 0.0056491 0.0000010 0.0055921 0.0083948 0.0140507 0.0084360 0.0111920 0.0056515 0.0084017 0.0112619 0.0055913 0.0111916 0.0112356 0.0056108 0.0083720 0.0112302 0.0056288 0.0084178 0.0112548 0.0083998 0.0111724 0.0084362 0.0084067 0.0083948 0.0083658 0.0085857 0.0111904 0.0168449 0.0084531 0.0055811 0.0055816 0.0083704 0.0141027 0.0055875 0.0055907 0.0056897 0.0083767 0.0056348 0.0055825 0.0140456 0.0083658 0.0056481 0.0084069 0.0083709 0.0084344 0.0085566 0.0141915 0.0084153 0.0227272 0.0227272 0.0198033 0.0112010 0.0111813 0.0056377 0.0083903 0.0083694 0.0112060 0.0140586 0.0084826 0.0084017 0.0114608 0.0084370 0.0083776 0.0112113 0.0084075 0.0112113 0.0140634 0.0084089 0.0112899 0.0084487 0.0111877 0.0083694 0.0112044 0.0084984 0.0084645 0.0084891 0.0084067 0.0111808 0.0085537 0.0111877 0.0140875 0.0084314 0.0112217 0.0112217 0.0084008 0.0113564 0.0055994 0.0056007 0.0084067 0.0055975 0.0027944 0.0056515 0.0055811 0.0171321 0.0170738 0.0170738 0.0170142 0.0170743 0.0140832 0.0142214 0.0112927 0.0140371 0.0140371 0.0111885 0.0111885 0.0112514 0.0085160 0.0112830 0.0027726 0.0000010 0.0027872 0.0027885 0.0027919 0.0055562 0.0055562 0.0027974 0.0000000 0.0028263 0.0055713 
Xenspi     0.0114151 0.0056508 0.0056508 0.0056508 0.0143506 0.0028263 0.0056558 0.0056626 0.0056626 0.0085069 0.0085028 0.0056741 0.0056756 0.0085387 0.0056542 0.0056542 0.0172208 0.0056542 0.0028208 0.0000010 0.0028208 0.0085548 0.0085548 0.0113846 0.0085069 0.0056509 0.0143042 0.0028499 0.0085361 0.0085790 0.0085361 0.0056757 0.0084965 0.0056512 0.0056961 0.0056745 0.0028310 0.0028310 0.0056477 0.0028383 0.0056477 0.0085393 0.0113821 0.0028419 0.0113765 0.0085543 0.0085579 0.0084939 0.0028284 0.0056963 0.0056560 0.0056598 0.0199276 0.0199977 0.0113870 0.0143246 0.0028539 0.0028308 0.0028308 0.0085337 0.0085337 0.0056509 0.0028308 0.0085626 0.0056538 0.0085237 0.0084926 0.0085314 0.0113593 0.0056712 0.0084926 0.0056943 0.0056914 0.0056508 0.0056598 0.0056560 0.0113784 0.0084978 0.0056508 0.0028434 0.0056881 0.0085237 0.0085540 0.0056508 0.0085237 0.0056786 0.0056745 0.0085237 0.0056763 0.0056954 0.0028321 0.0028315 0.0056675 0.0142089 0.0056957 0.0113735 0.0028208 0.0056723 0.0113889 0.0028311 0.0085001 0.0085339 0.0028411 0.0056519 0.0085298 0.0028504 0.0056833 0.0085487 0.0056710 0.0084854 0.0056958 0.0056756 0.0056675 0.0056477 0.0057140 0.0084991 0.0142157 0.0057074 0.0028259 0.0028261 0.0056508 0.0114263 0.0028292 0.0028308 0.0028399 0.0056551 0.0028534 0.0028266 0.0113794 0.0056477 0.0028602 0.0056759 0.0056512 0.0056947 0.0056945 0.0114996 0.0056815 0.0201413 0.0201413 0.0143064 0.0085074 0.0084922 0.0028549 0.0056645 0.0056501 0.0085112 0.0113900 0.0057276 0.0056723 0.0085809 0.0056965 0.0056558 0.0085152 0.0056763 0.0085152 0.0113939 0.0056771 0.0085758 0.0057044 0.0084972 0.0056501 0.0085099 0.0056558 0.0057152 0.0057321 0.0056757 0.0084919 0.0056926 0.0084972 0.0114139 0.0056926 0.0085231 0.0085231 0.0056716 0.0085025 0.0028353 0.0028359 0.0056756 0.0028342 0.0028401 0.0028208 0.0028259 0.0144612 0.0144114 0.0144114 0.0143604 0.0144119 0.0114103 0.0115236 0.0085778 0.0113725 0.0113725 0.0084978 0.0084978 0.0085461 0.0056674 0.0085704 0.0028263 0.0000010 0.0028263 0.0028428 0.0028463 0.0056639 0.0056639 0.0000010 0.0028263 0.0000000 0.0000010 
XenspN     0.0113472 0.0083834 0.0111580 0.0056175 0.0142649 0.0027804 0.0083615 0.0083715 0.0083715 0.0111787 0.0111735 0.0083882 0.0083905 0.0084881 0.0056208 0.0083592 0.0171180 0.0056208 0.0055606 0.0027952 0.0055606 0.0112408 0.0112408 0.0140246 0.0111787 0.0083544 0.0142774 0.0056171 0.0112167 0.0112723 0.0112167 0.0083905 0.0111661 0.0083548 0.0084202 0.0083887 0.0055804 0.0055804 0.0083496 0.0055946 0.0083496 0.0112206 0.0140224 0.0056016 0.0140147 0.0112403 0.0112448 0.0111629 0.0055752 0.0084206 0.0083619 0.0083684 0.0198096 0.0198788 0.0140277 0.0169394 0.0056249 0.0028256 0.0055800 0.0112137 0.0112137 0.0083544 0.0055800 0.0112511 0.0083586 0.0112006 0.0111611 0.0112117 0.0139938 0.0056609 0.0111611 0.0084175 0.0084133 0.0111582 0.0083674 0.0083619 0.0140169 0.0084822 0.0083542 0.0056045 0.0084085 0.0112006 0.0112399 0.0083542 0.0085080 0.0083947 0.0083887 0.0112003 0.0083912 0.0085137 0.0028269 0.0055814 0.0083786 0.0168053 0.0084198 0.0140124 0.0028157 0.0083854 0.0140307 0.0055805 0.0111699 0.0112139 0.0055999 0.0083558 0.0112085 0.0056180 0.0084015 0.0112330 0.0083836 0.0111520 0.0084200 0.0083906 0.0083786 0.0083496 0.0057034 0.0111687 0.0168130 0.0084366 0.0055704 0.0055708 0.0083542 0.0140752 0.0055768 0.0055800 0.0028347 0.0083605 0.0056238 0.0055718 0.0140182 0.0083496 0.0056372 0.0083907 0.0083548 0.0084181 0.0056841 0.0141641 0.0083990 0.0226823 0.0226823 0.0197643 0.0111793 0.0111607 0.0056267 0.0083740 0.0083533 0.0111843 0.0140312 0.0084661 0.0083855 0.0085649 0.0084207 0.0083615 0.0111896 0.0083912 0.0111896 0.0140359 0.0083936 0.0112680 0.0084323 0.0111660 0.0083533 0.0111827 0.0056455 0.0084481 0.0084726 0.0083905 0.0111602 0.0056821 0.0111660 0.0140600 0.0084151 0.0111999 0.0111999 0.0083846 0.0084870 0.0055886 0.0055899 0.0083906 0.0055867 0.0055980 0.0028157 0.0055704 0.0170986 0.0170405 0.0170405 0.0169811 0.0170410 0.0140559 0.0141938 0.0112707 0.0140098 0.0140098 0.0111668 0.0111668 0.0112295 0.0056571 0.0112610 0.0027804 0.0027911 0.0056005 0.0027963 0.0027997 0.0055717 0.0055717 0.0027920 0.0055713 0.0000010 0.0000000 
```
