## Supplementary Data 4 for "Nonapeptide molecular evolution during the adaptive radiation of Tanganyika cichlids": aln_VTR2Ba_aa.fa.model

```
--- # IQ-TREE Checkpoint ver >= 1.6
Blosum62+F+G4: -2045.96265 433 0.3363412173
Blosum62+F+I: -2046.528758 433 0.3326249547
Blosum62+F+I+G4: -2046.03332 434 0.3355098172
Blosum62+F+R2: -2046.210307 434 0.3374041053
Blosum62+G4: -2078.369986 414 0.325423981
Blosum62+I: -2078.725066 414 0.3233084723
Blosum62+I+G4: -2078.431112 415 0.3249303639
Blosum62+R2: -2078.603477 415 0.3266846107
DCMut+F+G4: -2026.462569 433 0.3426547465
DCMut+F+I: -2027.601814 433 0.3370338679
DCMut+F+I+G4: -2026.567435 434 0.3410208658
DCMut+F+R2: -2026.684076 434 0.3432183036
DCMut+G4: -2074.917874 414 0.3478372121
DCMut+I: -2075.630248 414 0.3448306918
DCMut+I+G4: -2075.014411 415 0.3469482
DCMut+R2: -2075.087866 415 0.3491400224
Dayhoff+F+G4: -2026.261511 433 0.3427069984
Dayhoff+F+I: -2027.402202 433 0.3370695255
Dayhoff+F+I+G4: -2026.366601 434 0.3410690644
Dayhoff+F+R2: -2026.483107 434 0.34326269
Dayhoff+G4: -2074.689483 414 0.3479395796
Dayhoff+I: -2075.403721 414 0.3449148616
Dayhoff+I+G4: -2074.786202 415 0.3470496233
Dayhoff+R2: -2074.85901 415 0.3492363015
FLU+F+G4: -2003.765417 433 0.3657550598
FLU+F+I: -2006.088576 433 0.3454440906
FLU+F+I+G4: -2003.892758 434 0.3636170896
FLU+F+R2: -2002.762689 434 0.3733859576
FLU+G4: -2051.842099 414 0.3373443643
FLU+I: -2052.719782 414 0.3311653004
FLU+I+G4: -2051.945385 415 0.3362346938
FLU+R2: -2052.059394 415 0.3374801481
HIVb+F+G4: -1986.693256 433 0.3439308568
HIVb+F+I: -1987.671444 433 0.3365318249
HIVb+F+I+G4: -1986.745806 434 0.3425271986
HIVb+F+R2: -1986.864972 434 0.3438056278
HIVb+G4: -2033.64553 414 0.3322173425
HIVb+I: -2034.265519 414 0.3283659429
HIVb+I+G4: -2033.684213 415 0.331650479
HIVb+R2: -2033.811711 415 0.3326995062
HIVw+F+G4: -1983.495425 433 0.3340636127
HIVw+F+I: -1984.020888 433 0.3304733081
HIVw+F+I+G4: -1983.618462 434 0.3331358756
HIVw+F+R2: -1983.851366 434 0.3351976597
HIVw+G4: -2059.63113 414 0.3370106456
HIVw+I: -2060.146133 414 0.3337892331
HIVw+I+G4: -2059.753268 415 0.3363091091
HIVw+R2: -2059.895526 415 0.3382158601
JTT+F+G4: -1992.324981 433 0.3345449336
JTT+F+I: -1992.974099 433 0.3302660506
JTT+F+I+G4: -1992.446939 434 0.3331625454
JTT+F+R2: -1992.647342 434 0.3355466374
JTT+G4: -2027.596327 414 0.3274797667
JTT+I: -2027.844038 414 0.3259661385
JTT+I+G4: -2027.661612 415 0.3273203424
JTT+R2: -2027.862254 415 0.3295702565
JTTDCMut+F+G4: -1993.015601 433 0.3346076781
JTTDCMut+F+I: -1993.669658 433 0.3302893464
JTTDCMut+F+I+G4: -1993.138768 434 0.3332120759
JTTDCMut+F+R2: -1993.338169 434 0.3355979418
JTTDCMut+G4: -2028.468095 414 0.3279703943
JTTDCMut+I: -2028.719029 414 0.3264545118
JTTDCMut+I+G4: -2028.535011 415 0.3276713777
JTTDCMut+R2: -2028.734049 415 0.3299209423
LG: -2080.959465 413 0.3157298779
LG+F+G4: -2029.783551 433 0.3432267178
LG+F+I: -2030.816698 433 0.3355416758
LG+F+I+G4: -2029.86225 434 0.3421803788
LG+F+R2: -2029.926741 434 0.3438123881
LG+G4: -2070.174534 414 0.3267231314
LG+I: -2070.74484 414 0.3230117588
LG+I+G4: -2070.247237 415 0.3261702041
LG+R2: -2070.325583 415 0.3276078296
LG+R3: -2070.149136 417 0.3268066408
PMB+F+G4: -2042.344693 433 0.3367590109
PMB+F+I: -2042.927327 433 0.3329079826
PMB+F+I+G4: -2042.419878 434 0.3359173333
PMB+F+R2: -2042.513001 434 0.3377549008
PMB+G4: -2069.114963 414 0.3231434641
PMB+I: -2069.397935 414 0.3214797619
PMB+I+G4: -2069.176929 415 0.3227469601
PMB+R2: -2069.34698 415 0.3245187829
PhyloTree:
 newick: (0:0.0086537878,((((((((((((((1:0.0000010027,((2:0.0027532678,69:0.0000010027):1.002695793e-06,3:0.0000010027):1.002695793e-06):4.459568583e-05,(121:0.0000010027,128:0.0000010027):0.00562888203):1.002695793e-06,73:0.0027999722):1.002695793e-06,97:0.0000010027):1.002695793e-06,((((((((65:0.0000010027,81:0.0000010027):1.002695793e-06,84:0.0000010027):1.002695793e-06,82:0.0000010027):1.002695793e-06,107:0.0000010027):0.002763523697,112:0.0000010027):1.002695793e-06,92:0.0000010027):1.002695793e-06,80:0.0000010027):4.542030205e-05,(66:0.0000010027,70:0.0000010027):0.002800523168):1.002695793e-06):1.002695793e-06,83:0.0000010027):1.002695793e-06,(67:0.0028169858,72:0.0000010027):2.191863905e-06):1.002695793e-06,71:0.0000010027):1.002695793e-06,78:0.0000010027):1.002695793e-06,117:0.0000010027):0.002799499346,(((((((((9:0.0000010027,((42:0.0028118570,135:0.0028333434):1.002695793e-06,85:0.0000010027):1.002695793e-06):1.002695793e-06,24:0.0000010027):1.002695793e-06,41:0.0000010027):0.002756254575,34:0.0000010027):1.002695793e-06,133:0.0000010027):1.002695793e-06,35:0.0000010027):1.002695793e-06,86:0.0000010027):1.002695793e-06,134:0.0000010027):4.185535749e-05,(33:0.0000010027,132:0.0000010027):1.002695793e-06):0.002797742195):1.002695793e-06,(((((((5:0.0000010027,((90:0.0000010027,(202:0.0000010027,203:0.0000010027):0.002785060648):1.002695793e-06,197:0.0000010027):1.002695793e-06):1.002695793e-06,200:0.0000010027):1.002695793e-06,201:0.0000010027):0.002799003551,207:0.0000010027):0.002750245012,206:0.0000010027):4.624836567e-05,((((43:0.0000010027,205:0.0000010027):1.002695793e-06,(89:0.0057603090,199:0.0027252984):8.895127413e-05):0.002751448932,198:0.0000010027):4.893347003e-05,204:0.0000010027):1.002695793e-06):0.002798633899,((((((28:0.0000010027,30:0.0000010027):1.002695793e-06,29:0.0000010027):1.002695793e-06,((137:0.0000010027,138:0.0000010027):0.008446546595,139:0.0056368587):0.002809436853):0.002804684927,(45:0.0000010027,(171:0.0000010027,172:0.0000010027):1.002695793e-06):0.002794402518):1.002695793e-06,173:0.0000010027):1.002695793e-06,44:0.0056151306):0.00279955205):1.002695793e-06):1.002695793e-06,(((((((((((((4:0.0115748196,(178:0.0000010027,181:0.0000010027):1.002695793e-06):1.002695793e-06,((((((((((((((((((7:0.0000010027,8:0.0000010027):1.002695793e-06,(54:0.0056100837,55:0.0084733398):1.002695793e-06):0.002799216221,103:0.0027952271):1.002695793e-06,27:0.0000010027):1.002695793e-06,127:0.0000010027):1.002695793e-06,(118:0.0000010027,(125:0.0027589633,126:0.0000010027):4.230288574e-05):1.002695793e-06):1.002695793e-06,123:0.0000010027):1.002695793e-06,62:0.0000010027):1.002695793e-06,102:0.0000010027):1.002695793e-06,48:0.0000010027):1.002695793e-06,37:0.0000010027):1.002695793e-06,130:0.0000010027):1.002695793e-06,18:0.0000010027):1.002695793e-06,(120:0.0027950467,122:0.0000010027):1.002695793e-06):1.002695793e-06,175:0.0000010027):1.002695793e-06,(57:0.0000010027,124:0.0000010027):1.002695793e-06):1.002695793e-06,((((52:0.0000010027,53:0.0000010027):0.01436155436,68:0.0056139243):1.002695793e-06,((93:0.0000010027,98:0.0000010027):1.002695793e-06,95:0.0000010027):0.008413871329):0.00279802316,131:0.0028180038):1.002695793e-06):1.002695793e-06,20:0.0000010027):1.002695793e-06):1.002695793e-06,119:0.0000010027):1.002695793e-06,(19:0.0000010027,91:0.0000010027):1.002695793e-06):1.002695793e-06,((((((38:0.0000010027,40:0.0000010027):1.002695793e-06,140:0.0028037655):1.002695793e-06,(141:0.0000010027,143:0.0000010027):0.002798615833):0.002796662876,(((51:0.0000010027,161:0.0027909064):1.002695793e-06,(144:0.0000010027,160:0.0000010027):1.002695793e-06):1.002695793e-06,145:0.0027925749):0.002793413479):1.002695793e-06,96:0.0000010027):1.002695793e-06,99:0.0000010027):1.002695793e-06):1.002695793e-06,((58:0.0000010027,176:0.0000010027):1.002695793e-06,64:0.0027970484):1.002695793e-06):1.002695793e-06,39:0.0000010027):1.002695793e-06,(36:0.0000010027,(100:0.0056108921,106:0.0028273929):1.002695793e-06):1.002695793e-06):1.002695793e-06,((74:0.0027971747,(94:0.0000010027,(((((101:0.0027550372,114:0.0000010027):3.755343819e-05,104:0.0027878910):1.002695793e-06,110:0.0000010027):1.002695793e-06,111:0.0000010027):1.002695793e-06,177:0.0000010027):1.002695793e-06):0.002803789456):1.002695793e-06,79:0.0000010027):1.002695793e-06):1.002695793e-06,105:0.0000010027):1.002695793e-06,(136:0.0028036685,142:0.0000010027):1.002695793e-06):1.002695793e-06,(((((((((((((((6:0.0000010027,((87:0.0028257811,153:0.0000010027):1.002695793e-06,((((((146:0.0028055426,(190:0.0000010027,191:0.0000010027):0.002804308349):1.002695793e-06,196:0.0000010027):1.002695793e-06,(154:0.0000010027,194:0.0000010027):1.002695793e-06):1.002695793e-06,152:0.0000010027):1.002695793e-06,((149:0.0000010027,155:0.0028015350):1.002695793e-06,157:0.0000010027):5.377902817e-06):0.002803717834,165:0.0000010027):1.002695793e-06):1.002695793e-06):1.002695793e-06,(31:0.0000010027,(32:0.0027974746,(162:0.0000010027,195:0.0000010027):1.002695793e-06):1.002695793e-06):1.002695793e-06):1.002695793e-06,(156:0.0000010027,((159:0.0000010027,168:0.0000010027):1.002695793e-06,169:0.0028176912):0.002803344903):1.002695793e-06):1.002695793e-06,170:0.0000010027):1.002695793e-06,(((56:0.0000010027,193:0.0028029693):1.002695793e-06,147:0.0000010027):1.002695793e-06,148:0.0000010027):1.002695793e-06):1.002695793e-06,164:0.0000010027):1.002695793e-06,150:0.0000010027):1.002695793e-06,88:0.0000010027):1.002695793e-06,(47:0.0027939328,163:0.0000010027):1.002695793e-06):1.002695793e-06,151:0.0000010027):1.002695793e-06,158:0.0000010027):1.002695793e-06,192:0.0028029284):1.002695793e-06,166:0.0028002521):0.002802233131,((11:0.0000010027,((12:0.0000010027,((14:0.0000010027,16:0.0115967453):1.002695793e-06,17:0.0000010027):1.002695793e-06):1.002695793e-06,15:0.0000010027):1.002695793e-06):1.002695793e-06,13:0.0028618618):0.002791291027):1.002695793e-06,180:0.0000010027):1.002695793e-06):1.002695793e-06,((((((((10:0.0027903554,((46:0.0000010027,77:0.0000010027):1.002695793e-06,76:0.0027944593):0.002789642852):1.002695793e-06,189:0.0028007604):1.002695793e-06,50:0.0000010027):1.002695793e-06,75:0.0000010027):1.002695793e-06,49:0.0000010027):1.002695793e-06,(167:0.0000010027,174:0.0027842060):8.586443057e-05):0.002795515349,(109:0.0027995024,(113:0.0000010027,129:0.0000010027):1.002695793e-06):0.002796946253):1.002695793e-06,179:0.0000010027):1.002695793e-06):1.002695793e-06):1.002695793e-06,((((25:0.0000010027,((26:0.0057984522,((59:0.0000010027,60:0.0000010027):1.002695793e-06,63:0.0000010027):1.002695793e-06):0.002809625267,(115:0.0000010027,116:0.0056007034):0.002796284119):1.002695793e-06):1.002695793e-06,61:0.0000010027):1.002695793e-06,108:0.0000010027):0.002799382609,(((182:0.0000010027,(((183:0.0000010027,184:0.0000010027):1.002695793e-06,185:0.0000010027):1.002695793e-06,186:0.0000010027):1.002695793e-06):0.002815718842,188:0.0000010027):0.002839578552,187:0.0027891550):0.005649781632):1.002695793e-06):1.002695793e-06,((21:0.0000010027,22:0.0000010027):1.002695793e-06,23:0.0000010027):0.008448782831);
RateGamma:
 gamma_shape: 0.5615402846
RateGammaInvar:
 gamma_shape: 1.727159078
 p_invar: 0.3806878928
RateInvar:
 p_invar: 0.5057608695
StopRule:
 curIteration: 0
 start_real_time: 15043635.46
 time_vec: 
VT+F+G4: -2017.85145 433 0.3329592801
VT+F+I: -2018.300351 433 0.3300561352
VT+F+I+G4: -2017.924121 434 0.3321525006
VT+F+R2: -2018.094648 434 0.3343123239
VT+G4: -2059.152488 414 0.3289343038
VT+I: -2059.300489 414 0.3280709379
VT+I+G4: -2059.197826 415 0.3287051086
VT+R2: -2059.359051 415 0.3309430078
WAG+F+G4: -2018.731068 433 0.3362427779
WAG+F+I: -2019.341422 433 0.33192114
WAG+F+I+G4: -2018.817252 434 0.3352729962
WAG+F+R2: -2018.977074 434 0.3371257806
WAG+G4: -2058.221429 414 0.3349075826
WAG+I: -2058.39511 414 0.3334884031
WAG+I+G4: -2058.271711 415 0.3349239503
WAG+R2: -2058.425541 415 0.3368539585
best_model_AIC: HIVw+F+G4
best_model_AICc: LG
best_model_BIC: JTT+G4
best_model_list_BIC: JTT+G4 JTT+I JTTDCMut+G4 JTTDCMut+I JTT+I+G4 JTT+R2 JTTDCMut+I+G4 JTTDCMut+R2 HIVb+G4 HIVb+I HIVb+I+G4 HIVb+R2 HIVw+F+G4 HIVw+F+I HIVw+F+I+G4 HIVb+F+G4 HIVw+F+R2 HIVb+F+I HIVb+F+I+G4 HIVb+F+R2 JTT+F+G4 JTT+F+I JTTDCMut+F+G4 JTTDCMut+F+I mtVer+F+G4 JTT+F+I+G4 JTT+F+R2 FLU+G4 JTTDCMut+F+I+G4 mtVer+F+I JTTDCMut+F+R2 FLU+I mtVer+F+R2 mtVer+F+I+G4 FLU+I+G4 FLU+R2 mtMet+F+G4 WAG+G4 WAG+I mtMet+F+I VT+G4 VT+I FLU+F+G4 HIVw+G4 HIVw+I mtMet+F+I+G4 mtMet+F+R2 WAG+I+G4 WAG+R2 FLU+F+R2 FLU+F+I VT+I+G4 VT+R2 cpREV+G4 FLU+F+I+G4 HIVw+I+G4 HIVw+R2 cpREV+I cpREV+I+G4 cpREV+R2 mtInv+F+G4 mtInv+F+I mtInv+F+I+G4 mtInv+F+R2 PMB+G4 PMB+I LG+G4 LG+I PMB+I+G4 PMB+R2 cpREV+F+G4 LG+I+G4 LG+R2 VT+F+G4 cpREV+F+I VT+F+I WAG+F+G4 Dayhoff+G4 DCMut+G4 WAG+F+I Dayhoff+I DCMut+I cpREV+F+I+G4 cpREV+F+R2 VT+F+I+G4 VT+F+R2 WAG+F+I+G4 Dayhoff+I+G4 WAG+F+R2 Dayhoff+R2 DCMut+I+G4 LG DCMut+R2 Blosum62+G4 Blosum62+I LG+R3 Blosum62+I+G4 Blosum62+R2 Dayhoff+F+G4 DCMut+F+G4 Dayhoff+F+I DCMut+F+I Dayhoff+F+I+G4 Dayhoff+F+R2 DCMut+F+I+G4 DCMut+F+R2 LG+F+G4 mtREV+F+G4 LG+F+I mtREV+F+I mtREV+F+R2 mtREV+F+I+G4 LG+F+I+G4 LG+F+R2 mtVer+G4 PMB+F+G4 PMB+F+I mtZOA+F+G4 mtVer+I mtMAM+F+R2 mtMet+G4 mtZOA+F+R2 mtVer+I+G4 mtVer+R2 PMB+F+I+G4 PMB+F+R2 mtMet+I mtZOA+F+I Blosum62+F+G4 mtZOA+F+I+G4 Blosum62+F+I mtMet+I+G4 mtMet+R2 Blosum62+F+I+G4 Blosum62+F+R2 mtMAM+F+G4 mtMAM+F+I+G4 mtZOA+R2 mtZOA+G4 rtREV+G4 rtREV+F+G4 rtREV+I rtREV+F+I mtZOA+I mtZOA+I+G4 mtMAM+F+I rtREV+I+G4 rtREV+R2 rtREV+F+I+G4 rtREV+F+R2 mtInv+G4 mtInv+I mtInv+I+G4 mtInv+R2 mtREV+G4 mtREV+I mtREV+R2 mtREV+I+G4 mtMAM+R2 mtMAM+G4 mtMAM+I+G4 mtART+F+R2 mtMAM+I mtART+F+G4 mtART+F+I+G4 mtART+F+I mtART+R2 mtART+G4 mtART+I+G4 mtART+I
best_score_AIC: 4832.99085
best_score_AICc: 346951.9189
best_score_BIC: 6488.575268
best_tree_AIC: (0:0.0087613222,((((((((((((((1:0.0000010027,((2:0.0027641106,69:0.0000010027):1.002695793e-06,3:0.0000010027):1.002695793e-06):7.567786422e-05,(121:0.0000010027,128:0.0000010027):0.00570583035):1.002695793e-06,73:0.0028455238):1.002695793e-06,97:0.0000010027):1.002695793e-06,((((((((65:0.0000010027,81:0.0000010027):1.002695793e-06,84:0.0000010027):1.002695793e-06,82:0.0000010027):1.002695793e-06,107:0.0000010027):0.002774574586,112:0.0000010027):1.002695793e-06,92:0.0000010027):1.002695793e-06,80:0.0000010027):7.116369857e-05,(66:0.0000010027,70:0.0000010027):0.002847698747):1.002695793e-06):1.002695793e-06,83:0.0000010027):1.002695793e-06,(67:0.0028385017,72:0.0000010027):2.881674383e-05):1.002695793e-06,71:0.0000010027):1.002695793e-06,78:0.0000010027):1.002695793e-06,117:0.0000010027):0.002841458845,(((((((((9:0.0000010027,((42:0.0028519546,135:0.0028769321):1.002695793e-06,85:0.0000010027):1.002695793e-06):1.002695793e-06,24:0.0000010027):1.002695793e-06,41:0.0000010027):0.002767267321,34:0.0000010027):1.002695793e-06,133:0.0000010027):1.002695793e-06,35:0.0000010027):1.002695793e-06,86:0.0000010027):1.002695793e-06,134:0.0000010027):6.555051251e-05,(33:0.0000010027,132:0.0000010027):1.002695793e-06):0.002839749976):1.002695793e-06,(((((((5:0.0000010027,((90:0.0000010027,(202:0.0000010027,203:0.0000010027):0.00284174862):1.002695793e-06,197:0.0000010027):1.002695793e-06):1.002695793e-06,200:0.0000010027):1.002695793e-06,201:0.0000010027):0.002846934879,207:0.0000010027):0.002761370568,206:0.0000010027):8.810362306e-05,((((43:0.0000010027,205:0.0000010027):1.002695793e-06,(89:0.0058529010,199:0.0027315120):0.0001587030978):0.002762368635,198:0.0000010027):8.264770912e-05,204:0.0000010027):1.002695793e-06):0.002845393242,((((((28:0.0000010027,30:0.0000010027):1.002695793e-06,29:0.0000010027):1.002695793e-06,((137:0.0000010027,138:0.0000010027):0.008640248148,139:0.0057540573):0.00284310851):0.002871589601,(45:0.0000010027,(171:0.0000010027,172:0.0000010027):1.002695793e-06):0.002848599733):1.002695793e-06,173:0.0000010027):1.002695793e-06,44:0.0057316479):0.002852534427):1.002695793e-06):1.002695793e-06,(((((((((((((4:0.0124441765,(178:0.0000010027,181:0.0000010027):1.002695793e-06):1.002695793e-06,((((((((((((((((((7:0.0000010027,8:0.0000010027):1.002695793e-06,(54:0.0057085369,55:0.0091381328):1.002695793e-06):0.002842241633,103:0.0028430981):1.002695793e-06,27:0.0000010027):1.002695793e-06,127:0.0000010027):1.002695793e-06,(118:0.0000010027,(125:0.0027699249,126:0.0000010027):6.798079531e-05):1.002695793e-06):1.002695793e-06,123:0.0000010027):1.002695793e-06,62:0.0000010027):1.002695793e-06,102:0.0000010027):1.002695793e-06,48:0.0000010027):1.002695793e-06,37:0.0000010027):1.002695793e-06,130:0.0000010027):1.002695793e-06,18:0.0000010027):1.002695793e-06,(120:0.0028445836,122:0.0000010027):1.002695793e-06):1.002695793e-06,175:0.0000010027):1.002695793e-06,(57:0.0000010027,124:0.0000010027):1.002695793e-06):1.002695793e-06,((((52:0.0000010027,53:0.0000010027):0.01458151178,68:0.0056738187):1.002695793e-06,((93:0.0000010027,98:0.0000010027):1.002695793e-06,95:0.0000010027):0.008553154461):0.002839252024,131:0.0028657830):1.002695793e-06):1.002695793e-06,20:0.0000010027):1.002695793e-06):1.002695793e-06,119:0.0000010027):1.002695793e-06,(19:0.0000010027,91:0.0000010027):1.002695793e-06):1.002695793e-06,((((((38:0.0000010027,40:0.0000010027):1.002695793e-06,140:0.0028484359):1.002695793e-06,(141:0.0000010027,143:0.0000010027):0.002851298393):0.002844086986,(((51:0.0000010027,161:0.0028440398):1.002695793e-06,(144:0.0000010027,160:0.0000010027):1.002695793e-06):1.002695793e-06,145:0.0028405596):0.002840660485):1.002695793e-06,96:0.0000010027):1.002695793e-06,99:0.0000010027):1.002695793e-06):1.002695793e-06,((58:0.0000010027,176:0.0000010027):1.002695793e-06,64:0.0028537448):1.002695793e-06):1.002695793e-06,39:0.0000010027):1.002695793e-06,(36:0.0000010027,(100:0.0057080372,106:0.0028719299):1.002695793e-06):1.002695793e-06):1.002695793e-06,((74:0.0028463662,(94:0.0000010027,(((((101:0.0027657906,114:0.0000010027):5.887071567e-05,104:0.0028288708):1.002695793e-06,110:0.0000010027):1.002695793e-06,111:0.0000010027):1.002695793e-06,177:0.0000010027):1.002695793e-06):0.002841179028):1.002695793e-06,79:0.0000010027):1.002695793e-06):1.002695793e-06,105:0.0000010027):1.002695793e-06,(136:0.0028524629,142:0.0000010027):1.002695793e-06):1.002695793e-06,(((((((((((((((6:0.0000010027,((87:0.0028695116,153:0.0000010027):1.002695793e-06,((((((146:0.0028302832,(190:0.0000010027,191:0.0000010027):0.002841409553):1.002695793e-06,196:0.0000010027):1.002695793e-06,(154:0.0000010027,194:0.0000010027):1.002695793e-06):1.002695793e-06,152:0.0000010027):1.002695793e-06,((149:0.0000010027,155:0.0028227491):1.002695793e-06,157:0.0000010027):1.861494694e-05):0.002837868153,165:0.0000010027):1.002695793e-06):1.002695793e-06):1.002695793e-06,(31:0.0000010027,(32:0.0028354220,(162:0.0000010027,195:0.0000010027):1.002695793e-06):1.002695793e-06):1.002695793e-06):1.002695793e-06,(156:0.0000010027,((159:0.0000010027,168:0.0000010027):1.002695793e-06,169:0.0028684328):0.002845373099):1.002695793e-06):1.002695793e-06,170:0.0000010027):1.002695793e-06,(((56:0.0000010027,193:0.0028434261):1.002695793e-06,147:0.0000010027):1.002695793e-06,148:0.0000010027):1.002695793e-06):1.002695793e-06,164:0.0000010027):1.002695793e-06,150:0.0000010027):1.002695793e-06,88:0.0000010027):1.002695793e-06,(47:0.0028328803,163:0.0000010027):1.002695793e-06):1.002695793e-06,151:0.0000010027):1.002695793e-06,158:0.0000010027):1.002695793e-06,192:0.0028433790):1.002695793e-06,166:0.0028362184):0.002843351072,((11:0.0000010027,((12:0.0000010027,((14:0.0000010027,16:0.0118035397):1.002695793e-06,17:0.0000010027):1.002695793e-06):1.002695793e-06,15:0.0000010027):1.002695793e-06):1.002695793e-06,13:0.0029023066):0.002837268145):1.002695793e-06,180:0.0000010027):1.002695793e-06):1.002695793e-06,((((((((10:0.0028340220,((46:0.0000010027,77:0.0000010027):1.002695793e-06,76:0.0028285567):0.002827455556):1.002695793e-06,189:0.0028406916):1.002695793e-06,50:0.0000010027):1.002695793e-06,75:0.0000010027):1.002695793e-06,49:0.0000010027):1.002695793e-06,(167:0.0000010027,174:0.0027952612):0.0001115624345):0.002855711271,(109:0.0028481479,(113:0.0000010027,129:0.0000010027):1.002695793e-06):0.002844603523):1.002695793e-06,179:0.0000010027):1.002695793e-06):1.002695793e-06):1.002695793e-06,((((25:0.0000010027,((26:0.0059099047,((59:0.0000010027,60:0.0000010027):1.002695793e-06,63:0.0000010027):1.002695793e-06):0.002857029532,(115:0.0000010027,116:0.0057058319):0.002847721896):1.002695793e-06):1.002695793e-06,61:0.0000010027):1.002695793e-06,108:0.0000010027):0.002846114493,(((182:0.0000010027,(((183:0.0000010027,184:0.0000010027):1.002695793e-06,185:0.0000010027):1.002695793e-06,186:0.0000010027):1.002695793e-06):0.002861097044,188:0.0000010027):0.002881350619,187:0.0028265977):0.005754852714):1.002695793e-06):1.002695793e-06,((21:0.0000010027,22:0.0000010027):1.002695793e-06,23:0.0000010027):0.008620082395);
best_tree_AICc: (0:0.0082295083,((((((((((((((1:0.0000010027,((2:0.0027051485,69:0.0000010027):1.002695793e-06,3:0.0000010027):1.002695793e-06):1.002695793e-06,(121:0.0000010027,128:0.0000010027):0.005436472459):1.002695793e-06,73:0.0027120690):1.002695793e-06,97:0.0000010027):1.002695793e-06,((((((((65:0.0000010027,81:0.0000010027):1.002695793e-06,84:0.0000010027):1.002695793e-06,82:0.0000010027):1.002695793e-06,107:0.0000010027):0.002715260646,112:0.0000010027):1.002695793e-06,92:0.0000010027):1.002695793e-06,80:0.0000010027):1.002695793e-06,(66:0.0000010027,70:0.0000010027):0.002707969946):1.002695793e-06):1.002695793e-06,83:0.0000010027):1.002695793e-06,(67:0.0027216983,72:0.0000010027):1.002695793e-06):1.002695793e-06,71:0.0000010027):1.002695793e-06,78:0.0000010027):1.002695793e-06,117:0.0000010027):0.002708160812,(((((((((9:0.0000010027,((42:0.0027209247,135:0.0027235984):1.002695793e-06,85:0.0000010027):1.002695793e-06):1.002695793e-06,24:0.0000010027):1.002695793e-06,41:0.0000010027):0.002708451249,34:0.0000010027):1.002695793e-06,133:0.0000010027):1.002695793e-06,35:0.0000010027):1.002695793e-06,86:0.0000010027):1.002695793e-06,134:0.0000010027):1.002695793e-06,(33:0.0000010027,132:0.0000010027):1.002695793e-06):0.002707878287):1.002695793e-06,(((((((5:0.0000010027,((90:0.0000010027,(202:0.0000010027,203:0.0000010027):0.002697709417):1.002695793e-06,197:0.0000010027):1.002695793e-06):1.002695793e-06,200:0.0000010027):1.002695793e-06,201:0.0000010027):0.002704939506,207:0.0000010027):0.002703738226,206:0.0000010027):1.002695793e-06,((((43:0.0000010027,205:0.0000010027):1.002695793e-06,(89:0.0055155040,199:0.0027080918):1.002695793e-06):0.002704087942,198:0.0000010027):1.002695793e-06,204:0.0000010027):1.002695793e-06):0.002706366471,((((((28:0.0000010027,30:0.0000010027):1.002695793e-06,29:0.0000010027):1.002695793e-06,((137:0.0000010027,138:0.0000010027):0.008139962344,139:0.0054348572):0.002710286307):0.00271330785,(45:0.0000010027,(171:0.0000010027,172:0.0000010027):1.002695793e-06):0.002705983586):1.002695793e-06,173:0.0000010027):1.002695793e-06,44:0.0054278492):0.002707598469):1.002695793e-06):1.002695793e-06,(((((((((((((4:0.0109975177,(178:0.0000010027,181:0.0000010027):1.002695793e-06):1.002695793e-06,((((((((((((((((((7:0.0000010027,8:0.0000010027):1.002695793e-06,(54:0.0054285301,55:0.0081479241):1.002695793e-06):0.002707549143,103:0.0027070705):1.002695793e-06,27:0.0000010027):1.002695793e-06,127:0.0000010027):1.002695793e-06,(118:0.0000010027,(125:0.0027119289,126:0.0000010027):1.002695793e-06):1.002695793e-06):1.002695793e-06,123:0.0000010027):1.002695793e-06,62:0.0000010027):1.002695793e-06,102:0.0000010027):1.002695793e-06,48:0.0000010027):1.002695793e-06,37:0.0000010027):1.002695793e-06,130:0.0000010027):1.002695793e-06,18:0.0000010027):1.002695793e-06,(120:0.0027065365,122:0.0000010027):1.002695793e-06):1.002695793e-06,175:0.0000010027):1.002695793e-06,(57:0.0000010027,124:0.0000010027):1.002695793e-06):1.002695793e-06,((((52:0.0000010027,53:0.0000010027):0.01372409864,68:0.0054267712):1.002695793e-06,((93:0.0000010027,98:0.0000010027):1.002695793e-06,95:0.0000010027):0.008138205418):0.002708164374,131:0.0027166753):1.002695793e-06):1.002695793e-06,20:0.0000010027):1.002695793e-06):1.002695793e-06,119:0.0000010027):1.002695793e-06,(19:0.0000010027,91:0.0000010027):1.002695793e-06):1.002695793e-06,((((((38:0.0000010027,40:0.0000010027):1.002695793e-06,140:0.0027148152):1.002695793e-06,(141:0.0000010027,143:0.0000010027):0.002708194148):0.002707012755,(((51:0.0000010027,161:0.0027018887):1.002695793e-06,(144:0.0000010027,160:0.0000010027):1.002695793e-06):1.002695793e-06,145:0.0027067980):0.002704899396):1.002695793e-06,96:0.0000010027):1.002695793e-06,99:0.0000010027):1.002695793e-06):1.002695793e-06,((58:0.0000010027,176:0.0000010027):1.002695793e-06,64:0.0027056276):1.002695793e-06):1.002695793e-06,39:0.0000010027):1.002695793e-06,(36:0.0000010027,(100:0.0054238697,106:0.0027252499):1.002695793e-06):1.002695793e-06):1.002695793e-06,((74:0.0027073602,(94:0.0000010027,(((((101:0.0027080786,114:0.0000010027):1.002695793e-06,104:0.0027028563):1.002695793e-06,110:0.0000010027):1.002695793e-06,111:0.0000010027):1.002695793e-06,177:0.0000010027):1.002695793e-06):0.002712444577):1.002695793e-06,79:0.0000010027):1.002695793e-06):1.002695793e-06,105:0.0000010027):1.002695793e-06,(136:0.0027169499,142:0.0000010027):1.002695793e-06):1.002695793e-06,(((((((((((((((6:0.0000010027,((87:0.0027162541,153:0.0000010027):1.002695793e-06,((((((146:0.0027074891,(190:0.0000010027,191:0.0000010027):0.002709990689):1.002695793e-06,196:0.0000010027):1.002695793e-06,(154:0.0000010027,194:0.0000010027):1.002695793e-06):1.002695793e-06,152:0.0000010027):1.002695793e-06,((149:0.0000010027,155:0.0027099044):1.002695793e-06,157:0.0000010027):1.002695793e-06):0.002710033967,165:0.0000010027):1.002695793e-06):1.002695793e-06):1.002695793e-06,(31:0.0000010027,(32:0.0027073781,(162:0.0000010027,195:0.0000010027):1.002695793e-06):1.002695793e-06):1.002695793e-06):1.002695793e-06,(156:0.0000010027,((159:0.0000010027,168:0.0000010027):1.002695793e-06,169:0.0027228496):0.002708964863):1.002695793e-06):1.002695793e-06,170:0.0000010027):1.002695793e-06,(((56:0.0000010027,193:0.0027127597):1.002695793e-06,147:0.0000010027):1.002695793e-06,148:0.0000010027):1.002695793e-06):1.002695793e-06,164:0.0000010027):1.002695793e-06,150:0.0000010027):1.002695793e-06,88:0.0000010027):1.002695793e-06,(47:0.0027088842,163:0.0000010027):1.002695793e-06):1.002695793e-06,151:0.0000010027):1.002695793e-06,158:0.0000010027):1.002695793e-06,192:0.0027127597):1.002695793e-06,166:0.0027089159):0.002708657814,((11:0.0000010027,((12:0.0000010027,((14:0.0000010027,16:0.0109962849):1.002695793e-06,17:0.0000010027):1.002695793e-06):1.002695793e-06,15:0.0000010027):1.002695793e-06):1.002695793e-06,13:0.0027555889):0.002705906048):1.002695793e-06,180:0.0000010027):1.002695793e-06):1.002695793e-06,((((((((10:0.0027099496,((46:0.0000010027,77:0.0000010027):1.002695793e-06,76:0.0027117244):0.002703874201):1.002695793e-06,189:0.0027243088):1.002695793e-06,50:0.0000010027):1.002695793e-06,75:0.0000010027):1.002695793e-06,49:0.0000010027):1.002695793e-06,(167:0.0000010027,174:0.0027365251):1.002695793e-06):0.002705388332,(109:0.0027069493,(113:0.0000010027,129:0.0000010027):1.002695793e-06):0.002707013012):1.002695793e-06,179:0.0000010027):1.002695793e-06):1.002695793e-06):1.002695793e-06,((((25:0.0000010027,((26:0.0055178731,((59:0.0000010027,60:0.0000010027):1.002695793e-06,63:0.0000010027):1.002695793e-06):0.002731781271,(115:0.0000010027,116:0.0054249060):0.002706997848):1.002695793e-06):1.002695793e-06,61:0.0000010027):1.002695793e-06,108:0.0000010027):0.002706364725,(((182:0.0000010027,(((183:0.0000010027,184:0.0000010027):1.002695793e-06,185:0.0000010027):1.002695793e-06,186:0.0000010027):1.002695793e-06):0.002718118942,188:0.0000010027):0.002751452153,187:0.0027017500):0.005439572476):1.002695793e-06):1.002695793e-06,((21:0.0000010027,22:0.0000010027):1.002695793e-06,23:0.0000010027):0.008150384405);
best_tree_BIC: (0:0.0086537878,((((((((((((((1:0.0000010027,((2:0.0027532678,69:0.0000010027):1.002695793e-06,3:0.0000010027):1.002695793e-06):4.459568583e-05,(121:0.0000010027,128:0.0000010027):0.00562888203):1.002695793e-06,73:0.0027999722):1.002695793e-06,97:0.0000010027):1.002695793e-06,((((((((65:0.0000010027,81:0.0000010027):1.002695793e-06,84:0.0000010027):1.002695793e-06,82:0.0000010027):1.002695793e-06,107:0.0000010027):0.002763523697,112:0.0000010027):1.002695793e-06,92:0.0000010027):1.002695793e-06,80:0.0000010027):4.542030205e-05,(66:0.0000010027,70:0.0000010027):0.002800523168):1.002695793e-06):1.002695793e-06,83:0.0000010027):1.002695793e-06,(67:0.0028169858,72:0.0000010027):2.191863905e-06):1.002695793e-06,71:0.0000010027):1.002695793e-06,78:0.0000010027):1.002695793e-06,117:0.0000010027):0.002799499346,(((((((((9:0.0000010027,((42:0.0028118570,135:0.0028333434):1.002695793e-06,85:0.0000010027):1.002695793e-06):1.002695793e-06,24:0.0000010027):1.002695793e-06,41:0.0000010027):0.002756254575,34:0.0000010027):1.002695793e-06,133:0.0000010027):1.002695793e-06,35:0.0000010027):1.002695793e-06,86:0.0000010027):1.002695793e-06,134:0.0000010027):4.185535749e-05,(33:0.0000010027,132:0.0000010027):1.002695793e-06):0.002797742195):1.002695793e-06,(((((((5:0.0000010027,((90:0.0000010027,(202:0.0000010027,203:0.0000010027):0.002785060648):1.002695793e-06,197:0.0000010027):1.002695793e-06):1.002695793e-06,200:0.0000010027):1.002695793e-06,201:0.0000010027):0.002799003551,207:0.0000010027):0.002750245012,206:0.0000010027):4.624836567e-05,((((43:0.0000010027,205:0.0000010027):1.002695793e-06,(89:0.0057603090,199:0.0027252984):8.895127413e-05):0.002751448932,198:0.0000010027):4.893347003e-05,204:0.0000010027):1.002695793e-06):0.002798633899,((((((28:0.0000010027,30:0.0000010027):1.002695793e-06,29:0.0000010027):1.002695793e-06,((137:0.0000010027,138:0.0000010027):0.008446546595,139:0.0056368587):0.002809436853):0.002804684927,(45:0.0000010027,(171:0.0000010027,172:0.0000010027):1.002695793e-06):0.002794402518):1.002695793e-06,173:0.0000010027):1.002695793e-06,44:0.0056151306):0.00279955205):1.002695793e-06):1.002695793e-06,(((((((((((((4:0.0115748196,(178:0.0000010027,181:0.0000010027):1.002695793e-06):1.002695793e-06,((((((((((((((((((7:0.0000010027,8:0.0000010027):1.002695793e-06,(54:0.0056100837,55:0.0084733398):1.002695793e-06):0.002799216221,103:0.0027952271):1.002695793e-06,27:0.0000010027):1.002695793e-06,127:0.0000010027):1.002695793e-06,(118:0.0000010027,(125:0.0027589633,126:0.0000010027):4.230288574e-05):1.002695793e-06):1.002695793e-06,123:0.0000010027):1.002695793e-06,62:0.0000010027):1.002695793e-06,102:0.0000010027):1.002695793e-06,48:0.0000010027):1.002695793e-06,37:0.0000010027):1.002695793e-06,130:0.0000010027):1.002695793e-06,18:0.0000010027):1.002695793e-06,(120:0.0027950467,122:0.0000010027):1.002695793e-06):1.002695793e-06,175:0.0000010027):1.002695793e-06,(57:0.0000010027,124:0.0000010027):1.002695793e-06):1.002695793e-06,((((52:0.0000010027,53:0.0000010027):0.01436155436,68:0.0056139243):1.002695793e-06,((93:0.0000010027,98:0.0000010027):1.002695793e-06,95:0.0000010027):0.008413871329):0.00279802316,131:0.0028180038):1.002695793e-06):1.002695793e-06,20:0.0000010027):1.002695793e-06):1.002695793e-06,119:0.0000010027):1.002695793e-06,(19:0.0000010027,91:0.0000010027):1.002695793e-06):1.002695793e-06,((((((38:0.0000010027,40:0.0000010027):1.002695793e-06,140:0.0028037655):1.002695793e-06,(141:0.0000010027,143:0.0000010027):0.002798615833):0.002796662876,(((51:0.0000010027,161:0.0027909064):1.002695793e-06,(144:0.0000010027,160:0.0000010027):1.002695793e-06):1.002695793e-06,145:0.0027925749):0.002793413479):1.002695793e-06,96:0.0000010027):1.002695793e-06,99:0.0000010027):1.002695793e-06):1.002695793e-06,((58:0.0000010027,176:0.0000010027):1.002695793e-06,64:0.0027970484):1.002695793e-06):1.002695793e-06,39:0.0000010027):1.002695793e-06,(36:0.0000010027,(100:0.0056108921,106:0.0028273929):1.002695793e-06):1.002695793e-06):1.002695793e-06,((74:0.0027971747,(94:0.0000010027,(((((101:0.0027550372,114:0.0000010027):3.755343819e-05,104:0.0027878910):1.002695793e-06,110:0.0000010027):1.002695793e-06,111:0.0000010027):1.002695793e-06,177:0.0000010027):1.002695793e-06):0.002803789456):1.002695793e-06,79:0.0000010027):1.002695793e-06):1.002695793e-06,105:0.0000010027):1.002695793e-06,(136:0.0028036685,142:0.0000010027):1.002695793e-06):1.002695793e-06,(((((((((((((((6:0.0000010027,((87:0.0028257811,153:0.0000010027):1.002695793e-06,((((((146:0.0028055426,(190:0.0000010027,191:0.0000010027):0.002804308349):1.002695793e-06,196:0.0000010027):1.002695793e-06,(154:0.0000010027,194:0.0000010027):1.002695793e-06):1.002695793e-06,152:0.0000010027):1.002695793e-06,((149:0.0000010027,155:0.0028015350):1.002695793e-06,157:0.0000010027):5.377902817e-06):0.002803717834,165:0.0000010027):1.002695793e-06):1.002695793e-06):1.002695793e-06,(31:0.0000010027,(32:0.0027974746,(162:0.0000010027,195:0.0000010027):1.002695793e-06):1.002695793e-06):1.002695793e-06):1.002695793e-06,(156:0.0000010027,((159:0.0000010027,168:0.0000010027):1.002695793e-06,169:0.0028176912):0.002803344903):1.002695793e-06):1.002695793e-06,170:0.0000010027):1.002695793e-06,(((56:0.0000010027,193:0.0028029693):1.002695793e-06,147:0.0000010027):1.002695793e-06,148:0.0000010027):1.002695793e-06):1.002695793e-06,164:0.0000010027):1.002695793e-06,150:0.0000010027):1.002695793e-06,88:0.0000010027):1.002695793e-06,(47:0.0027939328,163:0.0000010027):1.002695793e-06):1.002695793e-06,151:0.0000010027):1.002695793e-06,158:0.0000010027):1.002695793e-06,192:0.0028029284):1.002695793e-06,166:0.0028002521):0.002802233131,((11:0.0000010027,((12:0.0000010027,((14:0.0000010027,16:0.0115967453):1.002695793e-06,17:0.0000010027):1.002695793e-06):1.002695793e-06,15:0.0000010027):1.002695793e-06):1.002695793e-06,13:0.0028618618):0.002791291027):1.002695793e-06,180:0.0000010027):1.002695793e-06):1.002695793e-06,((((((((10:0.0027903554,((46:0.0000010027,77:0.0000010027):1.002695793e-06,76:0.0027944593):0.002789642852):1.002695793e-06,189:0.0028007604):1.002695793e-06,50:0.0000010027):1.002695793e-06,75:0.0000010027):1.002695793e-06,49:0.0000010027):1.002695793e-06,(167:0.0000010027,174:0.0027842060):8.586443057e-05):0.002795515349,(109:0.0027995024,(113:0.0000010027,129:0.0000010027):1.002695793e-06):0.002796946253):1.002695793e-06,179:0.0000010027):1.002695793e-06):1.002695793e-06):1.002695793e-06,((((25:0.0000010027,((26:0.0057984522,((59:0.0000010027,60:0.0000010027):1.002695793e-06,63:0.0000010027):1.002695793e-06):0.002809625267,(115:0.0000010027,116:0.0056007034):0.002796284119):1.002695793e-06):1.002695793e-06,61:0.0000010027):1.002695793e-06,108:0.0000010027):0.002799382609,(((182:0.0000010027,(((183:0.0000010027,184:0.0000010027):1.002695793e-06,185:0.0000010027):1.002695793e-06,186:0.0000010027):1.002695793e-06):0.002815718842,188:0.0000010027):0.002839578552,187:0.0027891550):0.005649781632):1.002695793e-06):1.002695793e-06,((21:0.0000010027,22:0.0000010027):1.002695793e-06,23:0.0000010027):0.008448782831);
boot_consense_logl: 0
contree_rfdist: -1
cpREV+F+G4: -2016.956956 433 0.3404415371
cpREV+F+I: -2017.929311 433 0.3338497816
cpREV+F+I+G4: -2017.056083 434 0.3390643276
cpREV+F+R2: -2017.124555 434 0.3408932163
cpREV+G4: -2062.348472 414 0.3330875755
cpREV+I: -2063.006497 414 0.3288467323
cpREV+I+G4: -2062.406688 415 0.3323666605
cpREV+R2: -2062.504228 415 0.3337357813
finishedFastMLTree: true
initTree: (0:0.0084783579,((((((((((((((((1:0.0000010000,(((2:0.0028094041,((69:0.0000010000,(121:0.0000010000,128:0.0000010000):0.005635473825):1e-06,112:0.0000010000):1e-06):1e-06,(65:0.0000010000,(81:0.0000010000,(82:0.0000010000,(84:0.0000010000,107:0.0000010000):1e-06):1e-06):1e-06):0.002809404111):1e-06,(66:0.0000010000,70:0.0000010000):0.002809404111):1e-06):1e-06,3:0.0000010000):1e-06,92:0.0000010000):1e-06,80:0.0000010000):1e-06,73:0.0028094041):1e-06,97:0.0000010000):1e-06,83:0.0000010000):1e-06,67:0.0028094041):1e-06,72:0.0000010000):1e-06,71:0.0000010000):1e-06,78:0.0000010000):1e-06,117:0.0000010000):0.002809404111,(((((((((5:0.0000010000,(90:0.0000010000,(197:0.0000010000,(202:0.0000010000,203:0.0000010000):0.002809404111):1e-06):1e-06):1e-06,201:0.0000010000):1e-06,200:0.0000010000):0.002809404111,207:0.0000010000):0.002809404111,204:0.0000010000):1e-06,198:0.0000010000):1e-06,206:0.0000010000):1e-06,(43:0.0000010000,(89:0.0056354738,(199:0.0028094041,205:0.0000010000):1e-06):1e-06):0.002809404111):0.002809404111,((((((28:0.0000010000,29:0.0000010000):1e-06,((137:0.0000010000,138:0.0000010000):0.008478357876,139:0.0056354738):0.002809404111):1e-06,30:0.0000010000):0.002809404111,((45:0.0000010000,171:0.0000010000):1e-06,172:0.0000010000):0.002809404111):1e-06,44:0.0056354738):1e-06,173:0.0000010000):0.002809404111):1e-06):1e-06,(((((((((9:0.0000010000,(42:0.0028094041,85:0.0000010000):1e-06):1e-06,135:0.0028094041):1e-06,24:0.0000010000):1e-06,41:0.0000010000):0.002809404111,(86:0.0000010000,(132:0.0000010000,133:0.0000010000):1e-06):1e-06):1e-06,34:0.0000010000):1e-06,35:0.0000010000):1e-06,134:0.0000010000):1e-06,33:0.0000010000):0.002809404111):1e-06,(((182:0.0000010000,(((183:0.0000010000,184:0.0000010000):1e-06,185:0.0000010000):1e-06,186:0.0000010000):1e-06):0.002809404111,188:0.0000010000):0.002809404111,187:0.0028094041):0.005635473825):1e-06,(((25:0.0000010000,((((26:0.0056354738,63:0.0000010000):1e-06,60:0.0000010000):1e-06,59:0.0000010000):0.002809404111,(115:0.0000010000,116:0.0056354738):0.002809404111):1e-06):1e-06,61:0.0000010000):1e-06,108:0.0000010000):0.002809404111):1e-06,(((((((((((((((((((((((((((((4:0.0113382068,(((((((((((((((((((((((7:0.0000010000,((8:0.0000010000,54:0.0056354738):1e-06,55:0.0084783579):1e-06):0.002809404111,27:0.0000010000):1e-06,103:0.0028094041):1e-06,127:0.0000010000):1e-06,126:0.0000010000):1e-06,125:0.0028094041):1e-06,118:0.0000010000):1e-06,123:0.0000010000):1e-06,62:0.0000010000):1e-06,102:0.0000010000):1e-06,48:0.0000010000):1e-06,37:0.0000010000):1e-06,130:0.0000010000):1e-06,175:0.0000010000):1e-06,124:0.0000010000):1e-06,18:0.0000010000):1e-06,131:0.0028094041):1e-06,122:0.0000010000):1e-06,120:0.0028094041):1e-06,57:0.0000010000):1e-06,119:0.0000010000):1e-06,((52:0.0000010000,53:0.0000010000):0.01421517283,(68:0.0056354738,(93:0.0000010000,(95:0.0000010000,98:0.0000010000):1e-06):0.008478357876):1e-06):0.002809404111):1e-06,20:0.0000010000):1e-06):1e-06,181:0.0000010000):1e-06,91:0.0000010000):1e-06,178:0.0000010000):1e-06,96:0.0000010000):1e-06,((((51:0.0000010000,161:0.0028094041):1e-06,145:0.0028094041):1e-06,160:0.0000010000):1e-06,144:0.0000010000):0.002809404111):1e-06,19:0.0000010000):1e-06,(38:0.0000010000,((40:0.0000010000,(141:0.0000010000,143:0.0000010000):0.002809404111):1e-06,140:0.0028094041):1e-06):0.002809404111):1e-06,58:0.0000010000):1e-06,99:0.0000010000):1e-06,176:0.0000010000):1e-06,64:0.0028094041):1e-06,39:0.0000010000):1e-06,100:0.0056354738):1e-06,106:0.0028094041):1e-06,36:0.0000010000):1e-06,74:0.0028094041):1e-06,((94:0.0000010000,(101:0.0028094041,(104:0.0028094041,(110:0.0000010000,(111:0.0000010000,114:0.0000010000):1e-06):1e-06):1e-06):1e-06):1e-06,177:0.0000010000):0.002809404111):1e-06,79:0.0000010000):1e-06,142:0.0000010000):1e-06,136:0.0028094041):1e-06,(109:0.0028094041,(113:0.0000010000,129:0.0000010000):1e-06):0.002809404111):1e-06,((((((10:0.0028094041,(50:0.0000010000,189:0.0028094041):1e-06):1e-06,(46:0.0000010000,(76:0.0028094041,77:0.0000010000):1e-06):0.002809404111):1e-06,75:0.0000010000):1e-06,174:0.0028094041):1e-06,49:0.0000010000):1e-06,167:0.0000010000):0.002809404111):1e-06,179:0.0000010000):1e-06,105:0.0000010000):1e-06,180:0.0000010000):1e-06,((((((((((((((((((((((((6:0.0000010000,(((((146:0.0028094041,(((154:0.0000010000,194:0.0000010000):1e-06,196:0.0000010000):1e-06,157:0.0000010000):1e-06):1e-06,(190:0.0000010000,191:0.0000010000):0.002809404111):1e-06,155:0.0028094041):1e-06,149:0.0000010000):1e-06,152:0.0000010000):0.002809404111):1e-06,165:0.0000010000):1e-06,87:0.0028094041):1e-06,153:0.0000010000):1e-06,31:0.0000010000):1e-06,195:0.0000010000):1e-06,32:0.0028094041):1e-06,162:0.0000010000):1e-06,170:0.0000010000):1e-06,156:0.0000010000):1e-06,((159:0.0000010000,168:0.0000010000):1e-06,169:0.0028094041):0.002809404111):1e-06,148:0.0000010000):1e-06,56:0.0000010000):1e-06,193:0.0028094041):1e-06,147:0.0000010000):1e-06,164:0.0000010000):1e-06,88:0.0000010000):1e-06,150:0.0000010000):1e-06,163:0.0000010000):1e-06,47:0.0028094041):1e-06,166:0.0028094041):1e-06,192:0.0028094041):1e-06,151:0.0000010000):1e-06,158:0.0000010000):0.002809404111):1e-06,((11:0.0000010000,((((12:0.0000010000,16:0.0113382068):1e-06,14:0.0000010000):1e-06,17:0.0000010000):1e-06,15:0.0000010000):1e-06):1e-06,13:0.0028094041):0.002809404111):1e-06,(21:0.0000010000,(22:0.0000010000,23:0.0000010000):1e-06):0.008478357876):1e-06);
mtART+F+G4: -2099.800804 433 0.4119377053
mtART+F+I: -2104.044526 433 0.3661855621
mtART+F+I+G4: -2099.042166 434 0.4201499092
mtART+F+R2: -2091.085604 434 0.5121265783
mtART+G4: -2182.222167 414 0.416261069
mtART+I: -2186.032292 414 0.3741514913
mtART+I+G4: -2181.103723 415 0.4334091851
mtART+R2: -2171.935368 415 0.5486155323
mtInv+F+G4: -2009.680189 433 0.3460921765
mtInv+F+I: -2010.73985 433 0.3372503998
mtInv+F+I+G4: -2009.77948 434 0.3446026351
mtInv+F+R2: -2009.943915 434 0.3453038447
mtInv+G4: -2128.470542 414 0.359086548
mtInv+I: -2129.488377 414 0.3500413022
mtInv+I+G4: -2128.445957 415 0.3588423686
mtInv+R2: -2128.6254 415 0.3584078076
mtMAM+F+G4: -2050.079766 433 0.4598631715
mtMAM+F+I: -2056.670973 433 0.3834305606
mtMAM+F+I+G4: -2048.848422 434 0.4703456225
mtMAM+F+R2: -2041.140275 434 0.5202899446
mtMAM+G4: -2148.176359 414 0.4268053763
mtMAM+I: -2153.632831 414 0.3658062704
mtMAM+I+G4: -2146.517754 415 0.4461671394
mtMAM+R2: -2137.111872 415 0.5168695516
mtMet+F+G4: -2001.812791 433 0.35664467
mtMet+F+I: -2003.308068 433 0.3426895789
mtMet+F+I+G4: -2001.915345 434 0.3550215262
mtMet+F+R2: -2001.941163 434 0.3554836559
mtMet+G4: -2100.146683 414 0.3524793224
mtMet+I: -2101.412997 414 0.3406956495
mtMet+I+G4: -2100.114441 415 0.3523091445
mtMet+R2: -2100.275834 415 0.3513531763
mtREV+F+G4: -2029.810004 433 0.3682759579
mtREV+F+I: -2031.908418 433 0.3489452264
mtREV+F+I+G4: -2029.800253 434 0.3675623484
mtREV+F+R2: -2029.392507 434 0.3710402851
mtREV+G4: -2133.236512 414 0.3784787582
mtREV+I: -2134.969283 414 0.3621651024
mtREV+I+G4: -2133.115817 415 0.3792610188
mtREV+R2: -2132.86408 415 0.3811496143
mtVer+F+G4: -1994.245187 433 0.3641928021
mtVer+F+I: -1996.205441 433 0.3461531483
mtVer+F+I+G4: -1994.353012 434 0.3623689127
mtVer+F+R2: -1994.122141 434 0.3645073822
mtVer+G4: -2097.707834 414 0.3520422983
mtVer+I: -2099.471581 414 0.3353217959
mtVer+I+G4: -2097.657366 415 0.3520360014
mtVer+R2: -2097.701286 415 0.3512402912
mtZOA+F+G4: -2043.352483 433 0.3710387192
mtZOA+F+I: -2045.617464 433 0.3492491322
mtZOA+F+I+G4: -2043.338109 434 0.3707564965
mtZOA+F+R2: -2041.390636 434 0.3929036956
mtZOA+G4: -2109.463589 414 0.3641386314
mtZOA+I: -2111.56902 414 0.3433039059
mtZOA+I+G4: -2109.254705 415 0.366197358
mtZOA+R2: -2105.773435 415 0.4252661438
partition_type: 0
rtREV+F+G4: -2054.426606 433 0.3481945604
rtREV+F+I: -2055.458378 433 0.3397459606
rtREV+F+I+G4: -2054.455181 434 0.3474809004
rtREV+F+R2: -2054.547128 434 0.3481159274
rtREV+G4: -2109.89515 414 0.3173618063
rtREV+I: -2110.636555 414 0.3122711646
rtREV+I+G4: -2109.939296 415 0.3170594023
rtREV+R2: -2110.013367 415 0.3177723096
```
