## Supplementary Data 4 for "Nonapeptide molecular evolution during the adaptive radiation of Tanganyika cichlids": aln_VTR2Ba_aa.fa.treefile

```
(Orenil:0.0086347753,(((((((((((((((Altcal:0.0000010000,((((((Lamcal:0.0000000000,Neovar:0.0000000000):0.0000010000,Lepkam:0.0000010000):0.0000010000,(Lepken:0.0000010000,Neofas:0.0000010000):0.0000010000):0.0000010000,Lepmim:0.0000010000):0.0026585328,(Neobou:0.0000000000,Neople:0.0000000000):0.0000010000):0.0001416193,Lammel:0.0055956209):0.0000010000):0.0000010000,(Lamsig:0.0000010000,(Neomul:0.0000010000,Neosim:0.0000010000):0.0056071482):0.0000010000):0.0000010000,Lepelo:0.0000010000):0.0000010000,((Lamoce:0.0000010000,Lamspe:0.0027865978):0.0000026297,LamorS:0.0000010000):0.0000010000):0.0000010000,((((Lamlap:0.0028083341,Neohec:0.0000010000):0.0000010000,Neolou:0.0000010000):0.0000010000,LepmeK:0.0000010000):0.0000010000,(((Lepatt:0.0000000000,Neomee:0.0000000000):0.0000000000,Neocau:0.0000000000):0.0000000000,Leppro:0.0000000000):0.0000010000):0.0000010000):0.0000010000,NeocaK:0.0000010000):0.0000023629,(Altcom:0.0027871142,Altshe:0.0000010000):0.0000020386):0.0027897730,(((Lamkun:0.0000000000,Lamorn:0.0000000000):0.0000000000,NeoveS:0.0000000000):0.0000010000,LamorC:0.0000010000):0.0000010000):0.0027844051,NeoveB:0.0000020242):0.0027899379,Neobue:0.0000010000):0.0000010000,((((((((((((((((((((((((Asplep:0.0000000000,Xencau:0.0000000000):0.0000000000,Xenlon:0.0000000000):0.0000000000,Xenoch:0.0000000000):0.0000000000,Xennas:0.0000000000):0.0000000000,Xenfla:0.0000000000):0.0000010000,XenniS:0.0000010000):0.0000020944,Xenbat:0.0000010000):0.0000010000,Xenorn:0.0000010000):0.0000023323,((XenpaK:0.0000000000,Xensun:0.0000000000):0.0000010000,Xenpap:0.0000010000):0.0027749168):0.0027728683,Xenkil:0.0028088654):0.0000021849,Mdcrot:0.0057473412):0.0000020290,Mdcten:0.0000010000):0.0000010600,(Enamel:0.0000010000,Xensin:0.0000010000):0.0000023173):0.0000568593,Xenbou:0.0000023439):0.0027329897,Xensim:0.0000020639):0.0000023669,(Xenspi:0.0000010000,XenspN:0.0027840528):0.0000021127):0.0027885110,Telshe:0.0000021370):0.0000023409,((((Baicen:0.0027808764,((Gnaper:0.0000010000,Lchsta:0.0000010000):0.0000010000,Lchaur:0.0027848392):0.0027804922):0.0000010000,Gwcbel:0.0000010000):0.0000010000,(Gwcchr:0.0000010000,Lchabe:0.0000010000):0.0000010000):0.0000023361,((Regcal:0.0000010000,Tchdha:0.0028619432):0.0000026811,Trioto:0.0027913105):0.0000010000):0.0027861487):0.0000023370,(((Benmel:0.0000026646,(((((((Cypkan:0.0000010000,Cyplep:0.0000010000):0.0000010000,Pcybri:0.0027936701):0.0000027004,(PcybrN:0.0000010000,Pcytem:0.0000010000):0.0027885816):0.0012822689,Pcynig:0.0000010000):0.0015028091,(((Hapmic:0.0000010000,((((Perecc:0.0000000000,Xchhec:0.0000000000):0.0000000000,Plepar:0.0000000000):0.0000000000,Plestr:0.0000000000):0.0000010000,Pleela:0.0000010000):0.0000010000):0.0000010000,Plemul:0.0027817772):0.0000023362,Permic:0.0027834772):0.0027843547):0.0000029100,((Neobre:0.0000010000,NeobrM:0.0000010000):0.0000010000,Neocal:0.0000010000):0.0112090123):0.0000029904,(Neohel:0.0000010000,Neospl:0.0000010000):0.0027870487):0.0000020165):0.0000010000,(((((Cphfr5:0.0000010000,Cteben:0.0000010000):0.0000010000,(Cphgib:0.0000010000,((Ortmaz:0.0000010000,Ortred:0.0000010000):0.0084153793,Ortuvi:0.0056160848):0.0027984407):0.0000010000):0.0027938445,Tanirs:0.0000010000):0.0000023384,Erecya:0.0055948182):0.0000024456,((Eremar:0.0000010000,Spaery:0.0000010000):0.0000010000,Spamar:0.0000010000):0.0027836802):0.0027888381):0.0000010000,Telbra:0.0000010000):0.0000010000):0.0000010000,((((((Astfla:0.0000000000,Hplsta:0.0000000000):0.0000000000,HplspC:0.0000000000):0.0000010000,Astpal:0.0000010000):0.0000010000,(Peteph:0.0027950377,(((Petgia:0.0000010000,Petpol:0.0027706461):0.0000026478,Pettex:0.0000010000):0.0000247836,((((((((Petkas:0.0000000000,Petmos:0.0000000000):0.0000000000,Trored:0.0000000000):0.0000000000,Troann:0.0000000000):0.0000000000,Trompi:0.0000000000):0.0000010000,Tromor:0.0000010000):0.0000010000,Tropol:0.0000010000):0.0000010000,((((Trobri:0.0000000000,Troluk:0.0000000000):0.0000000000,Tronig:0.0000000000):0.0000000000,Trokir:0.0000000000):0.0000010000,TrobrK:0.0000010000):0.0027937908):0.0000010000,(Petmac:0.0000010000,Tromoo:0.0000010000):0.0000010000):0.0000010000):0.0000023741):0.0027942265):0.0000023391,Hplkil:0.0055921399):0.0027895758,((((Neobri:0.0000010000,Neokom:0.0000010000):0.0000010000,TeldhN:0.0000010000):0.0000010000,((Neocra:0.0027824800,Neodev:0.0027778110):0.0000023784,Neogra:0.0000010000):0.0000021363):0.0000010000,NeogrM:0.0000010000):0.0027935953):0.0000021461):0.0000010000,(((((((((((((((Astbur:0.0000000000,Thobra:0.0000000000):0.0000000000,Petred:0.0000000000):0.0000000000,Psccur:0.0000000000):0.0000000000,Petort:0.0000000000):0.0000010000,(Ctehor:0.0000010000,(Limdar:0.0028152605,((Phaacu:0.0000010000,Sarcar:0.0000010000):0.0000029199,Sermac:0.0028073020):0.0027930758):0.0000023384):0.0000010000):0.0000010000,(((Ctepol:0.0027872149,Petiko:0.0000010000):0.0000010000,Petfas:0.0000010000):0.0000010000,Petrai:0.0000010000):0.0000010000):0.0000010000,Intloo:0.0000010000):0.0000010000,Pethor:0.0000010000):0.0000010000,(Pscmar:0.0000010000,(Trodub:0.0027924078,Trolun:0.0027927134):0.0000010000):0.0000010000):0.0000010000,(Petfam:0.0000010000,Pscple:0.0000010000):0.0000010000):0.0000010000,(((((Gnapfe:0.0027837693,Simdia:0.0000010000):0.0000010000,Petkip:0.0000010000):0.0000010000,Pettre:0.0000010000):0.0000010000,Pscmrg:0.0000010000):0.0000010000,Psephi:0.0027900778):0.0000010000):0.0000027361,Loblab:0.0000025663):0.0000023709,Pscbab:0.0000010000):0.0027931341,((((Batfas:0.0000010000,Batfer:0.0000010000):0.0000010000,((((Batgra:0.0027902245,Batmin:0.0115702740):0.0000654209,(Bathor:0.0000010000,Batvit:0.0000010000):0.0000010000):0.0000010000,(Hemste:0.0000010000,HemstZ:0.0000010000):0.0143054030):0.0000010000,Batleo:0.0000010000):0.0000010000):0.0027805117,Neobif:0.0000010000):0.0000023646,Neooli:0.0027916771):0.0000023600):0.0000023436,(((((Chabri:0.0000000000,Tellon:0.0000000000):0.0000000000,Neotim:0.0000000000):0.0000010000,Julorn:0.0000010000):0.0000010000,(((Chacya:0.0057845804,JulreK:0.0000010000):0.0000023860,((JulmaN:0.0000000000,Julmrk:0.0000000000):0.0000010000,JulmaS:0.0000010000):0.0000020267):0.0027988925,Neofur:0.0000029963):0.0000023477):0.0000010000,(NeofuU:0.0027872543,(NeoleL:0.0000010000,Neoleu:0.0055807236):0.0027857368):0.0000021679):0.0027885488):0.0000023434):0.0000010000,(Neocyl:0.0027861484,TelteS:0.0000010000):0.0000010000):0.0000010000,Neochi:0.0000010000):0.0000010000,(Julunt:0.0027875168,Neonve:0.0000010000):0.0000010000):0.0000010000):0.0000010000,((((((Cypcol:0.0000000000,Cypzon:0.0000000000):0.0000000000,Cypmic:0.0000000000):0.0000000000,Cyppav:0.0000000000):0.0000010000,(NeofaM:0.0028173709,Ortcho:0.0027937425):0.0000010000):0.0000010000,Neomod:0.0000010000):0.0000010000,Gralem:0.0000010000):0.0000010000):0.0000010000,((((Arcstr:0.0086346290,Hplvan:0.0084226560):0.0028081440,(Chapop:0.0000010000,((Julkom:0.0000000000,Jultra:0.0000000000):0.0000010000,Julreg:0.0000010000):0.0000010000):0.0000010000):0.0000010000,(((((((((((((((((((((BenhoM:0.0000000000,Lamlem:0.0000000000):0.0000000000,Neomux:0.0000000000):0.0000000000,Neopec:0.0000000000):0.0000000000,Neosav:0.0000000000):0.0000000000,Boumic:0.0000000000):0.0000000000,Chabif:0.0000000000):0.0000000000,Neowal:0.0000000000):0.0000000000,Chando:0.0000000000):0.0000000000,Neopro:0.0000000000):0.0000000000,Telvit:0.0000000000):0.0000000000,Cphfro:0.0000000000):0.0000000000,Neotre:0.0000000000):0.0000000000,Telluf:0.0000000000):0.0000000000,Telbif:0.0000000000):0.0000000000,Neotoa:0.0000000000):0.0000000000,Neolon:0.0000000000):0.0000000000,Neopet:0.0000000000):0.0000000000,Bentri:0.0000000000):0.0000000000,Neofal:0.0000000000):0.0000000000,Varmoo:0.0000000000):0.0000010000,Neosex:0.0000010000):0.0000010000):0.0000010000,(((((((((((((((((Auldew:0.0000000000,Ophboo:0.0000000000):0.0000000000,Ophnas:0.0000000000):0.0000010000,(Carsch:0.0000010000,(((Cyafoa:0.0000010000,EctspN:0.0027970397):0.0000010000,Ectdes:0.0000010000):0.0000027396,Ophwhi:0.0028220668):0.0000010000):0.0000010000):0.0000010000,Lesper:0.0000010000):0.0000084627,Lessta:0.0000010000):0.0000010000,Cyafur:0.0000010000):0.0000318047,Ophven:0.0000010000):0.0000021457,Ophpar:0.0000010000):0.0027449171,(Cunlon:0.0000010000,Ophhet:0.0000010000):0.0000010000):0.0027868429,Neomon:0.0027855153):0.0000010000,Lepcun:0.0000010000):0.0000010000,((Cypdwj:0.0000010000,(Neomar:0.0000010000,TeldhS:0.0000010000):0.0000010000):0.0000010000,Neotet:0.0000010000):0.0000010000):0.0000010000,Neonig:0.0000010000):0.0000010000,Neoese:0.0000010000):0.0000010000,(Benhor:0.0000010000,Lamtig:0.0027871867):0.0000010000):0.0000010000,((Cypkib:0.0000010000,Neochr:0.0055919257):0.0000010000,((Neocyg:0.0000010000,TeldhT:0.0000010000):0.0000010000,Neopul:0.0000010000):0.0000010000):0.0000010000):0.0000010000,Neoobs:0.0000010000):0.0000010000):0.0000010000):0.0000010000,Telbri:0.0000010000):0.0000010000,(((Calmac:0.0000010000,Calple:0.0000010000):0.0000010000,Calmel:0.0000010000):0.0084189240,(((((Trecap:0.0000010000,(Tremac:0.0000010000,Trenig:0.0000010000):0.0000010000):0.0000010000,Tresti:0.0000010000):0.0000029305,Tremar:0.0000010000):0.0028052244,Trezeb:0.0000010000):0.0028289062,Treuni:0.0027788639):0.0056287938):0.0000020167):0.0000010000,Juldic:0.0000010000);
```
