## Supplementary Data 4 for "Nonapeptide molecular evolution during the adaptive radiation of Tanganyika cichlids": aln_VTR2Ba_CDS_p2n.fa.bionj

```
((((((((Varmoo:-0.00039375,Neotoa:0.00039475):0.00086885,NeofaM:0.00140840):0.00016394,((Neopet:-0.00000083,Neomod:0.00000183):0.00000493,Neomon:0.00093330):0.00053492):0.00029114,(((TelteS:-0.00037816,(Telluf:0.00283578,(TeldhT:-0.00042012,(TeldhN:-0.00001260,Neodev:0.00189610):0.00043372):0.00043094):0.00036839):0.00024549,(((Neospl:-0.00000028,Neohel:0.00000128):0.00283094,Neogra:0.00000244):0.00007815,(((Neosav:0.00086586,Neobri:0.00101414):0.00148670,Neokom:-0.00043915):0.00002224,NeogrM:0.00136951):0.00033817):0.00021241):0.00012345,((((Neowal:0.00012577,Neochi:-0.00012477):0.00012192,((Neotet:-0.00000575,Neochr:0.00189645):0.00142184,Neoese:-0.00046708):0.00047093):0.00000437,Neofal:-0.00000052):0.00000111,Lepcun:0.00093741):0.00000964):0.00007079):0.00027410,((Neopul:-0.00219545,Neocra:0.00219645):0.00095215,Neooli:0.00124430):0.00087503):0.00003754,((((((Neotim:0.00000050,(((NeofuU:0.00236971,Neofur:0.00045469):0.00048498,(((JulreK:0.00000426,JulmaN:-0.00000326):0.00047623,JulmaS:-0.00047197):0.00045906,Julmrk:0.00094921):0.00095425):0.00000840,Chabri:-0.00001379):0.00001429):0.00085510,(Neoleu:0.00190721,NeoleL:-0.00003301):0.00199990):0.00029222,Neopec:0.00030990):0.00016597,Neolon:-0.00038874):0.00040549,Neonig:-0.00001575):0.00043882,Neonve:-0.00042207):0.00006204):0.00036052,((((((((((((((((Trored:0.00000050,(((Tropol:-0.00000512,Troann:0.00000612):0.00000668,Tromoo:-0.00000057):0.00000442,Trompi:-0.00000285):0.00000335):0.00046182,Pettre:-0.00046132):0.00043349,(Trolun:0.00003409,((Troluk:0.00000226,Trobri:-0.00000126):0.00000176,TrobrK:0.00000050):0.00090171):0.00090100):0.00002026,Astbur:0.00094557):0.00001153,Tromor:-0.00000296):0.00095849,((Trodub:0.00036428,((Simdia:0.00068676,(((Petort:0.00094529,Petiko:-0.00094429):0.00093182,(Petfas:-0.00000342,Intloo:0.00000442):0.00001688):0.00045979,Petfam:0.00049607):0.00023278):0.00021887,Gnapfe:0.00286683):0.00036982):0.00050012,Psccur:-0.00008932):0.00008340):0.00045073,((((Pscple:-0.00089000,(Pscbab:0.00097662,Limdar:0.00092478):0.00088742):0.00042228,Ctehor:0.00046872):0.00046314,((((((((Pettex:-0.00047866,Petpol:0.00047966):0.00047643,Peteph:0.00094023):0.00000434,Petgia:-0.00000111):0.00001083,Petmos:-0.00000872):0.00001154,Petkas:-0.00000182):0.00000232,Petmac:0.00000050):0.00135089,Petrai:-0.00041249):0.00134210,Loblab:0.00001020):0.00092604):0.00050221,(Pscmrg:-0.00098033,(Petred:0.00000050,(Petkip:-0.00047291,Pethor:0.00047391):0.00047341):0.00098083):0.00048371):0.00005281):0.00044616,Pscmar:-0.00000135):0.00038415,((((((Hplvan:0.00482004,Hplkil:0.00184306):0.00051710,Hplsta:-0.00051383):0.00050934,HplspC:0.00000550):0.00047295,Arcstr:0.00527365):0.00048475,Ctepol:0.00380318):0.00023906,(Astpal:0.00188494,Astfla:-0.00001074):0.00119949):0.00108326):0.00016850,((Thobra:0.00094027,Psephi:0.00093573):0.00000814,((Sermac:0.00383254,Phaacu:-0.00005084):0.00005134,Sarcar:0.00000050):0.00093246):0.00054519):0.00065245,Ortcho:0.00119458):0.00052740,Lamtig:0.00078469):0.00009952,(((Pcytem:-0.00003219,(PcybrN:0.00094685,Pcybri:0.00093135):0.00097113):0.00058152,Pcynig:-0.00054833):0.00151189,((Cypzon:0.00000050,(((Cyppav:-0.00093145,(Cyplep:-0.00047761,Cypkan:0.00047861):0.00141006):0.00093094,(Cypkib:0.00000580,Cypcol:-0.00000480):0.00000631):0.00000256,Cypdwj:-0.00000106):0.00000156):0.00005259,Cypmic:-0.00005209):0.00098273):0.00184425):0.00003853,((((((Trioto:0.00189859,Gwcchr:-0.00001549):0.00001968,Lchabe:-0.00000319):0.00000506,Gwcbel:-0.00000087):0.00003856,(((Tchdha:0.00144734,Regcal:-0.00049564):0.00049711,Baicen:0.00094813):0.00009241,((Lchsta:-0.00003385,Lchaur:0.00192985):0.00012928,Gnaper:-0.00009443):0.00095562):0.00083878):0.00091289,Cphfro:-0.00000772):0.00046928,(((Tanirs:-0.00004374,Erecya:0.00286884):0.00050642,((Spamar:0.00000050,Spaery:0.00000050):0.00047795,Eremar:-0.00047745):0.00095567):0.00233974,((Ortuvi:0.00473665,(Ortred:0.00000751,Ortmaz:-0.00000651):0.00383066):0.00571304,((Cteben:0.00190610,Cphfr5:-0.00002660):0.00003770,Cphgib:-0.00001010):0.00108739):0.00080504):0.00048783):0.00045766):0.00002544,Bentri:-0.00000403):0.00000453,((((Trezeb:0.00003912,(((Tresti:-0.00000524,(Tremar:0.00096068,Trecap:-0.00001798):0.00002423):0.00001163,Trenig:-0.00000538):0.00008204,Tremac:-0.00007566):0.00097724):0.00090361,Treuni:0.00188928):0.00241523,Julkom:-0.00050039):0.00050089,((Telshe:-0.00101684,(((HemstZ:-0.00091956,Hemste:0.00092056):0.01272449,(Batvit:-0.00017372,(((Batmin:0.00340976,Batgra:0.00040344):0.00010257,((Batleo:-0.00000720,Batfas:0.00000820):0.00001363,Batfer:-0.00000543):0.00043136):0.00021836,Bathor:0.00071171):0.00011657):0.00100959):0.00501063,Orenil:0.01695687):0.00097009):0.00101734,(((Tellon:0.00077220,Telbri:-0.00077120):0.00043273,Telbif:0.00033947):0.00033897,(((((TeldhS:-0.00058844,(Neopro:0.00065745,(((Neocyl:0.00094221,Neobue:0.00000119):0.00000422,Chando:-0.00000442):0.00000522,Neobif:0.00000019):0.00027836):0.00019805):0.00004574,(Neomux:0.00174723,(Jultra:-0.00124679,Julorn:0.00124779):0.00044136):0.00045061):0.00031376,(Chapop:-0.00046729,Chacya:0.00333359):0.00050935):0.00039178,Juldic:-0.00034972):0.00035022,((Telbra:-0.00048377,((((((NeoveS:-0.00000156,(Lamorn:-0.00043008,(LamorC:-0.00000213,Lamkun:0.00000313):0.00043321):0.00043264):0.00044072,LamorS:-0.00043816):0.00043837,((((((((((((Neovar:0.00000050,((((Neofas:0.00093736,Lamcal:0.00094794):0.00000477,Lepmim:-0.00000124):0.00000627,Lepken:-0.00000403):0.00000721,Lepkam:-0.00000217):0.00000267):0.00046833,Lepelo:-0.00046783):0.00046833,((Neople:-0.00002867,Lammel:0.00380587):0.00001960,Neolou:0.00094977):0.00000957):0.00000198,LepmeK:-0.00000148):0.00000198,Neohec:0.00000050):0.00000216,Neomee:-0.00000166):0.00000168,Neocau:0.00093628):0.00000295,NeocaK:-0.00000197):0.00002184,(Lamspe:0.00044262,Lamoce:0.00050248):0.00045032):0.00042022,(Altshe:-0.00046057,Altcom:0.00046157):0.00000859):0.00001420,Neobou:-0.00045218):0.00044918,(Leppro:0.00093912,Altcal:-0.00000022):0.00000421):0.00000379):0.00000203,(Lamsig:-0.00048114,Lamlap:0.00048214):0.00047978):0.00000305,((Neosim:-0.00002501,Neomul:0.00096421):0.00385746,Lepatt:-0.00004274):0.00004205):0.00094644,(NeoveB:0.00228150,Lamlem:-0.00039970):0.00039026):0.00049421):0.00048427,(((Neotre:0.00003817,Neosex:0.00090103):0.00137993,Julreg:-0.00051060):0.00051110,(Neoobs:0.00000050,(Neomar:0.00000050,(Neocyg:0.00000050,(((((Neocal:0.00000518,Neobre:-0.00000418):0.00047911,NeobrM:-0.00047392):0.00330925,BenhoM:-0.00000822):0.00000588,(Julunt:0.00094034,(Gralem:0.00093848,Chabif:0.00093752):0.00000076):0.00000032):0.00000284,Benmel:0.00000050):-0.00000000):-0.00000000):-0.00000000):0.00000000):-0.00000000):-0.00000000):0.00000000):0.00000000):-0.00000000):0.00000000):0.00000000):0.00000000,(((((Xchhec:0.00000050,(Plestr:-0.00002113,((Plepar:0.00188746,Hapmic:0.00188624):0.00094898,Plemul:0.00188252):0.00000947):0.00002163):0.00094067,Pleela:-0.00000487):0.00000644,Perecc:-0.00000057):0.00006174,Permic:0.00181304):0.00086569,(Boumic:0.00046907,Benhor:-0.00046807):0.00045370):0.00001487,(((((((((((Xensun:-0.00000986,(Xenpap:0.00000050,XenpaK:0.00000050):0.00094476):0.00146639,Xenbat:-0.00051384):0.00024352,(((Xenorn:-0.00000199,((Xenoch:0.00093710,Xenlon:0.00093710):0.00000516,XenniS:-0.00000246):0.00000545):0.00001039,Xennas:-0.00000740):0.00043147,Xenkil:0.00051683):0.00023068):0.00026816,(Xenfla:-0.00001250,Asplep:0.00094880):0.00001566):0.00000834,Xencau:-0.00000518):0.00042811,(Mdcten:-0.00053870,Mdcrot:0.00536570):0.00011677):0.00089740,(((Xensin:0.00139197,Enamel:-0.00045307):0.00048053,Xenbou:-0.00002646):0.00002111,Xensim:0.00000635):0.00047678):0.00047613,(XenspN:0.00043624,Xenspi:-0.00043524):0.00043272):0.00096127,(Calple:0.00015421,(Calmel:0.00009775,Calmac:-0.00009675):0.00088324):0.00570128):0.00008717,(((((((((Ophwhi:0.00191034,Ophpar:-0.00097144):0.00051816,(((Ophboo:0.00000331,Carsch:-0.00000231):0.00000578,(EctspN:0.00047920,Ectdes:-0.00047820):0.00047573):0.00001158,Lesper:-0.00000811):0.00046239):0.00045690,Lessta:-0.00000262):0.00000357,(Ophnas:-0.00000469,Auldew:0.00000569):0.00000474):0.00000269,Ophven:-0.00000178):0.00003428,Cunlon:-0.00003149):0.00047119,Cyafur:-0.00043870):0.00044006,Ophhet:-0.00000037):0.00001354,Cyafoa:-0.00001217):0.00183793):0.00070089,Telvit:-0.00010706):0.00010756);
```
