## Supplementary Data 4 for "Nonapeptide molecular evolution during the adaptive radiation of Tanganyika cichlids": aln_VTR2Ba_CDS_p2n.fa.ckp

```
--- # IQ-TREE Checkpoint ver >= 1.6
CandidateSet:
 00: -3947.94653488 (0:0.0172403902,((((((1:0.0000009955,2:0.0009322148):5.545805041e-06,(140:0.0009406482,153:0.0000024086):0.003779240596):2.240005077e-06,((((((((((((((3:0.0000009955,87:0.0009188863):1.883034177e-05,((81:0.0037738908,114:0.0009380851):9.954556225e-07,135:0.0009390777):9.954556225e-07):9.954556225e-07,112:0.0000009955):9.954556225e-07,((((((77:0.0009393269,98:0.0000009955):9.954556225e-07,((95:0.0000009955,159:0.0000009955):9.954556225e-07,96:0.0000009955):9.954556225e-07):2.651037691e-06,124:0.0009419111):0.0009348713066,148:0.0000009955):1.655856919e-06,94:0.0000009955):1.799374736e-06,129:0.0000009955):2.006190346e-06):2.641588499e-06,137:0.0000009955):9.954556225e-07,97:0.0000009955):1.95867829e-06,((78:0.0000009955,83:0.0000009955):2.62916523e-06,(84:0.0000009955,161:0.0000009955):9.954556225e-07):0.0009402967864):2.663386114e-06,82:0.0009519879):0.0008701587849,79:0.0009397811):4.056687177e-06,86:0.0000009955):3.003731693e-05,107:0.0000009955):3.215409323e-05,85:0.0000009955):2.154557402e-06,99:0.0009376992):2.093400714e-06,92:0.0000009955):9.954556225e-07):0.0009389346482,(80:0.0000009955,160:0.0028294209):2.071456822e-06):0.0009390060006,(((((((((((4:0.0047955083,65:0.0037969634):0.0009542621067,62:0.0018867053):2.787900122e-06,64:0.0000009955):0.0009258312829,63:0.0000009955):0.0009413343007,(7:0.0000024026,8:0.0018779809):0.0009413173907):0.0009392237036,((170:0.0000009955,171:0.0000009955):0.003777596668,172:0.0047742602):0.005817121153):0.0009399397373,(((((6:0.0009396002,((194:0.0000009955,(((234:0.0000009955,((240:0.0000009955,242:0.0000009955):9.954556225e-07,244:0.0000009955):2.177468713e-06):2.55387919e-06,243:0.0000023533):2.780979503e-06,(((235:0.0000009955,236:0.0000009955):2.774550927e-06,238:0.0000025977):2.745000615e-06,239:0.0009383124):0.0009374639798):2.183754405e-06):2.064867979e-06,241:0.0000022415):0.0009327075137):0.0009432325479,(((((((((((36:0.0000025669,((102:0.0009441628,200:0.0009570366):0.0009340172832,204:0.0000009955):2.646507708e-06):0.001878685752,103:0.0000024161):0.001884044209,191:0.0000025600):2.193676112e-06,(179:0.0009375167,(((182:0.0000009955,190:0.0003944467):1.142073316e-06,193:0.0000009955):0.0005411626341,(185:0.0000009955,(187:0.0000009955,188:0.0000009955):9.954556225e-07):9.954556225e-07):2.782788466e-06):0.0009385193447):0.001878603206,((183:0.0000020216,186:0.0000009955):2.737615395e-06,192:0.0000009955):0.0009375865533):0.0009450499517,(66:0.0000027466,(184:0.0000009955,189:0.0018753423):2.88266947e-06):1.984391576e-06):2.260788933e-06,181:0.0000024178):2.060138289e-06,202:0.0000009955):2.360008064e-06,180:0.0009450857):0.0009305233658,203:0.0000009955):2.565014508e-06,(55:0.0028300360,209:0.0009380819):2.35705368e-06):0.0009413746348):2.77719311e-06,(201:0.0000009955,237:0.0009447479):2.781709108e-06):2.775525195e-06,37:0.0037743801):0.0009374062764,(((195:0.0000009955,207:0.0000009955):2.780360015e-06,208:0.0037784195):0.0009398663586,(205:0.0009372886,225:0.0009376770):2.706656205e-06):2.678280206e-06):0.0009380709833):2.474231243e-06,169:0.0009383193):0.0009410994992,((((((((28:0.0000009955,156:0.0000009955):2.109199154e-06,((((69:0.0000009955,74:0.0000009955):2.744330371e-06,70:0.0000009955):0.0009350437425,71:0.0009377924):0.0009406955008,(125:0.0009384902,126:0.0028209369):9.954556225e-07):2.265611043e-06):2.724376817e-06,(132:0.0000023180,133:0.0018774396):0.002833219791):0.0009372356368,146:0.0000020178):1.075605491e-06,68:0.0000009955):0.0009337456207,134:0.0000009955):2.443205689e-06,142:0.0000021189):2.801289722e-06,143:0.0000009955):0.0009382266617):2.162188024e-06,(((((((10:0.0009370815,(206:0.0000009955,213:0.0019036287):2.768160538e-06):2.644847957e-06,((54:0.0000009955,91:0.0000009955):2.453988859e-06,90:0.0018796788):0.0009372301127):0.0009410031658,233:0.0018835455):2.196432528e-06,((57:0.0000027756,89:0.0000009955):9.954556225e-07,58:0.0000009955):2.711015242e-06):0.0009378064935,33:0.0000022678):2.636180439e-06,((32:0.0000024120,34:0.0000025115):2.384943419e-06,35:0.0018799178):0.00189008519):0.0009370463114,56:0.0009380997):2.842335279e-06):2.056147303e-06,(((((((((((((((((((5:0.0009366429,(((104:0.0057787674,105:0.0000009955):2.599046215e-06,(261:0.0000024754,262:0.0000027074):0.0009392138195):2.763910526e-06,250:0.0000009955):2.769734241e-06):2.190464959e-06,((257:0.0000009955,258:0.0000009955):0.0009367984188,263:0.0000027594):0.00187953881):3.435683918e-05,247:0.0000009955):1.124617705e-06,249:0.0000009955):0.0009011957539,252:0.0009366634):2.742739632e-06,(254:0.0000009955,256:0.0000009955):9.954556225e-07):2.621624873e-06,253:0.0000009955):9.954556225e-07,255:0.0009366613):2.036278226e-05,251:0.0009400673):0.0009171828403,51:0.0000009955):2.188924839e-06,260:0.0009366716):2.719818584e-06,248:0.0000026930):0.0009365222584,259:0.0000025384):0.001876688435,((23:0.0000027597,24:0.0000027718):0.001876457079,25:0.0000025449):0.005687488493):2.842328239e-06,((((((((((((9:0.0000028057,(50:0.0009405055,100:0.0000009955):2.14472733e-06):0.001879595117,49:0.0000009955):2.669582289e-06,26:0.0000009955):2.096109442e-06,168:0.0018781490):2.86757734e-06,(163:0.0000009955,165:0.0000009955):1.34645011e-06):1.505531206e-06,101:0.0000009955):1.439887336e-06,40:0.0000009955):0.0009195664844,166:0.0000009955):2.23425805e-06,39:0.0000009955):2.464417475e-06,167:0.0000009955):9.477434102e-06,38:0.0000009955):2.031765678e-06,164:0.0000027545):0.002838361661):0.0009367827884,((((226:0.0000009955,(227:0.0000009955,(229:0.0000009955,230:0.0000009955):9.954556225e-07):2.759616902e-06):2.801823671e-06,228:0.0009386952):0.0009368407502,232:0.0000023965):0.0009390362342,231:0.0018801496):0.002835248961):2.497719637e-06,((((((41:0.0000009955,((42:0.0000009955,(43:0.0000009955,45:0.0000009955):1.033993287e-06):2.913846633e-06,46:0.0000009955):0.002371021763):1.988952288e-06,48:0.0000009955):1.214184042e-06,47:0.0000009955):0.0001269462921,44:0.0000029285):0.00125317997,(((173:0.0009392831,174:0.0009422005):0.00093571408,176:0.0000009955):2.784365275e-06,175:0.0000023014):0.001876169649):0.001884466236,((((109:0.0000027489,151:0.0018849147):0.001892009469,128:0.0009504048):1.284312232e-06,131:0.0000009955):0.0009283902686,127:0.0000027129):0.0009406946343):2.812982652e-06):2.679544838e-06,((18:0.0000009955,((((19:0.0000009955,22:0.0009314730):5.338286266e-06,((67:0.0000009955,(152:0.0009419526,158:0.0000025287):0.001883646036):2.153390583e-06,(73:0.0000009955,162:0.0009398038):9.954556225e-07):2.719235685e-06):2.323879709e-06,21:0.0000009955):9.954556225e-07,((((52:0.0028282118,((53:0.0000024147,(210:0.0000009955,211:0.0000009955):2.73486582e-06):0.0009376201434,212:0.0000027673):2.780511593e-06):0.002854137172,(130:0.0000009955,154:0.0000009955):0.002832631046):0.0009384006249,(136:0.0000009955,150:0.0000009955):2.706661333e-06):2.737862006e-06,76:0.0009375845):2.59950497e-06):9.954556225e-07):2.187295442e-06,20:0.0000009955):9.954556225e-07):9.954556225e-07,((27:0.0009369924,((((((((((((((29:0.0028843636,31:0.0000009955):0.0009380446503,72:0.0009599089):2.52429463e-06,75:0.0000009955):0.0009238325449,119:0.0009370231):2.32213932e-06,(141:0.0018854177,149:0.0009371674):9.954556225e-07):9.954556225e-07,111:0.0000009955):2.342884625e-06,(30:0.0000009955,106:0.0000009955):1.16581486e-06):1.005947927e-06,118:0.0000009955):0.0009322098771,144:0.0000009955):1.411734219e-06,224:0.0000009955):2.468623782e-06,214:0.0000024733):2.628229971e-06,222:0.0000009955):0.000932269189,215:0.0000022072):2.250079975e-06,88:0.0009458540):2.395157394e-06):2.746875554e-06,((((((59:0.0018878418,198:0.0018803818):0.0009370644797,197:0.0018769708):2.813596447e-06,(199:0.0000009955,246:0.0000021816):2.451383452e-06):0.0009368837129,(177:0.0000026386,196:0.0000009955):2.120501156e-06):2.7550931e-06,178:0.0018772682):0.0009368874072,((93:0.0009380311,(((115:0.0000009955,((116:0.0018786969,155:0.0000019619):0.001879094313,121:0.0000025944):2.207200105e-06):2.258027012e-06,((((117:0.0028511155,145:0.0009361442):0.0009413109326,123:0.0018792102):2.11541261e-06,((((138:0.0000009955,147:0.0000009955):9.954556225e-07,139:0.0009407501):2.665659735e-06,(157:0.0000027267,245:0.0000027375):0.0009409310342):0.0009371350268,220:0.0009371399):2.560436664e-06):9.954556225e-07,122:0.0000009955):9.954556225e-07):9.954556225e-07,(((((120:0.0018785807,217:0.0000027039):2.509268339e-06,219:0.0000009955):2.331751774e-06,218:0.0000009955):0.0009468786344,221:0.0028462064):0.0009202048315,223:0.0009434536):8.914008368e-06):2.887437825e-06):0.0009348303819,216:0.0000009955):2.217003109e-06):2.707272365e-06):9.954556225e-07):9.954556225e-07):2.217182671e-06):2.022332444e-06,((108:0.0000027379,113:0.0000027963):2.787842883e-06,110:0.0000021237):0.004718525816):0.001760792814,((((((11:0.0000009955,12:0.0000009955):9.954556225e-07,15:0.0000009955):2.548534914e-06,(13:0.0009510390,16:0.0038378679):1.497636075e-06):9.954556225e-07,17:0.0000009955):1.023219952e-06,14:0.0009502601):2.302531191e-06,(60:0.0000025364,61:0.0000021180):0.01467596167):0.006785262783);
 01: -3947.96447484 (0:0.0172634675,(((((((1:0.0000010000,2:0.0009373728):2.005302936e-06,(140:0.0009422683,153:0.0000024196):0.003783610271):2.250230976e-06,((((((((((((((3:0.0000010000,87:0.0009077986):3.093381061e-05,81:0.0037772795):2.8871227e-06,(114:0.0009396970,135:0.0009407038):1e-06):1e-06,137:0.0000010000):1e-06,97:0.0000010000):2.653647676e-06,112:0.0000010000):1e-06,(((((77:0.0009409298,(((95:0.0000010000,159:0.0000010000):1e-06,96:0.0000010000):1e-06,(98:0.0000010000,124:0.0009435077):2.663140004e-06):1e-06):0.0009355386877,94:0.0000010000):1.66341611e-06,129:0.0000010000):2.816439081e-06,148:0.0000010000):1.348048547e-06,((78:0.0000010000,83:0.0000010000):2.641167693e-06,(84:0.0000010000,161:0.0000010000):2.747622312e-06):0.0009419009656):2.762667305e-06):2.760611974e-06,82:0.0009536119):1.034017772e-06,107:0.0000010000):0.0008425762372,79:0.0009414455):6.707378119e-06,86:0.0000010000):1.784477128e-05,85:0.0000010000):7.136521077e-05,99:0.0009393032):2.102957346e-06,92:0.0000010000):1e-06):0.0009405627791,(80:0.0000010000,160:0.0028327523):2.080913277e-06):0.0009406200057,((108:0.0000027504,113:0.0000028091):2.800569729e-06,110:0.0000021334):0.004725065889):2.031564641e-06,(((((((((((((4:0.0048034542,65:0.0038030566):0.0009560664708,62:0.0018903976):3.964012837e-06,64:0.0000010000):0.0009259068396,63:0.0000010000):0.0009431818257,(7:0.0000024136,8:0.0018816932):0.000943169158):0.000941104273,((170:0.0000010000,171:0.0000010000):0.003783946713,172:0.0047823002):0.00582668829):0.0009417469789,(((((6:0.0009431383,((194:0.0000010000,(((234:0.0000010000,((240:0.0000010000,244:0.0000010000):1e-06,242:0.0000010000):2.187409126e-06):2.830616218e-06,243:0.0000023640):2.565537963e-06,(((235:0.0000010000,236:0.0000010000):2.787217094e-06,238:0.0000026096):2.832263238e-06,239:0.0009390550):0.000939139368):0.0009141923098):2.821333092e-06,241:0.0000022517):1.788448121e-05):0.0009430631664,((((((((((((36:0.0000025786,((102:0.0009457132,200:0.0009585925):0.0009355326623,204:0.0000010000):2.658589342e-06):0.001881796351,103:0.0000024271):0.00188715706,191:0.0000025717):2.203690514e-06,(179:0.0009382786,(((182:0.0000010000,190:0.0003992102):0.0005380428668,193:0.0000010000):1.443320879e-06,(185:0.0000010000,(187:0.0000010000,188:0.0000010000):1e-06):1e-06):2.053088367e-06):0.0009392745345):0.001884183398,((183:0.0008334022,186:0.0000010000):2.731922984e-06,192:0.0000010000):0.0001022574763):0.0009424606737,203:0.0000010000):2.271109713e-06,(66:0.0000027591,(184:0.0000010000,189:0.0018793649):2.163307462e-06):1.993450568e-06):2.069543074e-06,181:0.0000024288):9.630505369e-05,202:0.0000010000):2.412985244e-06,180:0.0009455215):0.0008410465474,(55:0.0028336998,209:0.0009397500):2.36781392e-06):0.0009402261389,237:0.0009464340):2.794407953e-06):2.754423332e-06,201:0.0000010000):2.788195809e-06,37:0.0037802231):0.0009391364221,(((195:0.0000010000,207:0.0000010000):2.793052701e-06,208:0.0037843718):0.0009416234519,(205:0.0009390471,225:0.0009394286):2.719012424e-06):2.690506885e-06):0.0009389632955):2.485526413e-06,169:0.0009393203):0.0009421012,((((((10:0.0009391430,(206:0.0000010000,213:0.0019077748):2.780797532e-06):2.166009286e-06,((54:0.0000010000,91:0.0000010000):2.334183941e-06,90:0.0018837872):0.0009392820317):0.0009430494139,233:0.0018866193):2.206459513e-06,((57:0.0000027883,89:0.0000010000):1e-06,58:0.0000010000):2.754941003e-06):0.0009398697236,33:0.0000025163):2.735885433e-06,((32:0.0000024230,34:0.0000025230):2.395830979e-06,35:0.0018840449):0.001893174668):0.0009391019608):2.172058679e-06,((((((((28:0.0000010000,156:0.0000010000):2.118827908e-06,((((69:0.0000010000,74:0.0000010000):2.756858577e-06,70:0.0000010000):0.000937059329,71:0.0009398209):0.0009427305879,(125:0.0009405385,126:0.0028259567):1e-06):2.275953836e-06):2.736813933e-06,(132:0.0000023286,133:0.0018815192):0.002838278241):0.0009362368424,68:0.0000010000):2.484870275e-06,146:0.0000020270):0.0009366564815,134:0.0000010000):2.308136097e-06,142:0.0000021286):0.0009409073024,143:0.0000010000):2.157642128e-06):2.855310889e-06,(((((((((((((((29:0.0028897581,31:0.0000010000):0.0009402507613,72:0.0009620880):0.0009285355793,(141:0.0018885820,149:0.0009393458):1e-06):2.332740172e-06,111:0.0000010000):2.353580182e-06,106:0.0000010000):1.171136948e-06,30:0.0000010000):1e-06,75:0.0000010000):2.803300086e-06,119:0.0009391953):1.010540203e-06,144:0.0000010000):0.0009339196177,118:0.0000010000):2.437652838e-06,224:0.0000010000):1.501691094e-06,214:0.0000024846):0.0008937082106,215:0.0000022173):1.056190115e-06,222:0.0000010000):4.409955866e-05,88:0.0009480324):2.759415379e-06):1e-06,((((((((((((((((((((5:0.0009385824,(((104:0.0057920747,105:0.0000010000):2.610911181e-06,(261:0.0000024867,262:0.0000027198):0.0009411791808):2.758112215e-06,250:0.0000010000):2.782378419e-06):2.200464701e-06,((257:0.0000010000,258:0.0000010000):0.0009387292195,263:0.0000023932):0.0018834061):1.129751723e-06,247:0.0000010000):1.161285246e-06,249:0.0000010000):0.000936543567,252:0.0009385774):2.755260576e-06,253:0.0000010000):2.633592913e-06,(254:0.0000010000,256:0.0000010000):1e-06):1e-06,255:0.0009385666):2.681963312e-06,251:0.0009419862):0.0009367821315,51:0.0000010000):2.19891755e-06,260:0.0009385636):0.00093841531,248:0.0000027053):2.939050478e-06,259:0.0000025500):0.001881131303,((23:0.0000027723,24:0.0000027845):0.001880625872,25:0.0000025565):0.005700778324):2.860555941e-06,((((((((((((9:0.0000028185,(50:0.0009423340,100:0.0000010000):2.154518274e-06):0.001883209844,49:0.0000010000):2.681769261e-06,26:0.0000010000):2.10567844e-06,168:0.0018818113):2.880668184e-06,(163:0.0000010000,165:0.0000010000):1.352596821e-06):1.512404141e-06,101:0.0000010000):1.446460599e-06,40:0.0000010000):0.0009304627641,167:0.0000010000):2.244457713e-06,39:0.0000010000):1.060537946e-06,166:0.0000010000):2.041040938e-06,38:0.0000010000):2.800238381e-06,164:0.0000027671):0.002844337871):0.0009386360777,(((((226:0.0000010000,(229:0.0000010000,230:0.0000010000):1e-06):2.772214893e-06,227:0.0000010000):2.657141587e-06,228:0.0009415050):0.0009396442351,232:0.0000023113):0.0009418544431,231:0.0018842154):0.002841436515):2.702208624e-06,((((((41:0.0000010000,((42:0.0000010000,(43:0.0000010000,45:0.0000010000):1.038713594e-06):2.927148702e-06,46:0.0000010000):0.002361143705):1.9980321e-06,48:0.0000010000):1.219726942e-06,47:0.0000010000):0.0001417164502,44:0.0000029419):0.001257013342,(((173:0.0009419960,174:0.0009449202):0.0009384162445,176:0.0000010000):2.797076245e-06,175:0.0000023119):0.001880115848):0.001888469572,((((109:0.0000027614,151:0.0018888998):0.001895995698,128:0.0009531939):0.0009317351134,131:0.0000010000):1.457305995e-06,127:0.0000027253):0.0009434212154):2.049912958e-06):2.69177729e-06,20:0.0000010000):1e-06,((((19:0.0000010000,22:0.0009383771):1.106904756e-06,((67:0.0000010000,(152:0.0009446154,158:0.0000025402):0.001887543346):2.163221076e-06,(73:0.0000010000,162:0.0009424632):1e-06):2.731649331e-06):2.334488506e-06,21:0.0000010000):1e-06,((((52:0.0028334170,((53:0.0000024257,(210:0.0000010000,211:0.0000010000):2.747350819e-06):0.0009402264535,212:0.0000027799):2.793204971e-06):0.002859351956,(130:0.0000010000,154:0.0000010000):0.002838474928):0.0009409732071,(136:0.0000010000,150:0.0000010000):2.719017575e-06):2.750360683e-06,76:0.0009402279):2.61137203e-06):1e-06):2.197280715e-06,18:0.0000010000):1e-06):1e-06,(27:0.0009393568,((((((59:0.0018916769,198:0.0018842019):0.0009395406625,197:0.0018803917):2.826440861e-06,(199:0.0000010000,246:0.0000021916):2.462574319e-06):0.0009393715884,(177:0.0000026506,196:0.0000010000):2.130181505e-06):2.767670439e-06,178:0.0018807122):0.0009393693479,(((((93:0.0009405318,((116:0.0018824104,155:0.0000019709):0.001882827458,121:0.0000026062):2.217276245e-06):1e-06,(115:0.0000010000,(((117:0.0028565927,145:0.0009386086):0.000942951431,123:0.0018829057):2.936571401e-06,(((138:0.0000010000,147:0.0000010000):1e-06,139:0.0009432023):2.82889983e-06,(157:0.0000027391,245:0.0000027500):0.0009433722778):0.0009395848028):2.572125373e-06):1e-06):1e-06,122:0.0000010000):2.268335183e-06,((((((120:0.0018823265,217:0.0000027162):2.520723458e-06,219:0.0000010000):2.342396508e-06,218:0.0000010000):2.779261292e-06,223:0.0009459615):0.0009465563471,221:0.0028517987):0.0009318648587,220:0.0009395703):2.900619334e-06):2.748472233e-06,216:0.0000010000):0.0009367913952):2.719631397e-06):2.406091582e-06):2.065533869e-06):2.227304383e-06,56:0.0009402084):0.001760235236,((((((11:0.0000010000,12:0.0000010000):1e-06,15:0.0000010000):2.56016929e-06,(13:0.0009515680,16:0.0038425439):2.14156797e-06):1e-06,17:0.0000010000):1.027891077e-06,14:0.0009519381):2.313042529e-06,(60:0.0000025480,61:0.0000021277):0.01469350868):0.0067940787);
 02: -3947.96808135 (0:0.0172641672,(((((((((((1:0.0000010000,((((((((((3:0.0000010000,87:0.0009085139):3.027003338e-05,((78:0.0000010000,83:0.0000010000):1e-06,(84:0.0000010000,161:0.0000010000):2.641167693e-06):0.0009408474981):1e-06,((81:0.0037783207,114:0.0009385671):1e-06,135:0.0009405749):1e-06):1.967619898e-06,97:0.0000010000):1e-06,137:0.0000010000):1e-06,112:0.0000010000):2.653647676e-06,((((((77:0.0009398794,124:0.0009424685):2.663140004e-06,(95:0.0000010000,(96:0.0000010000,159:0.0000010000):1e-06):1e-06):1e-06,98:0.0000010000):0.0008707681537,129:0.0000010000):1.66341611e-06,148:0.0000010000):2.551023529e-06,94:0.0000010000):6.625628396e-05):2.6755448e-06,82:0.0009535021):0.0006460016574,79:0.0009413654):1.265753418e-05,107:0.0000010000):2.119552626e-06):2.102212874e-06,85:0.0000010000):1.576954079e-05,86:0.0000010000):0.0002603664634,(140:0.0009421670,153:0.0000024196):0.003783911307):2.250230976e-06,92:0.0000010000):1e-06,99:0.0009392015):2.102957346e-06,2:0.0009393052):0.0009404692163,(80:0.0000010000,160:0.0028329885):2.080913277e-06):0.000941026422,76:0.0009399760):2.227304383e-06,(((((((((((((4:0.0048043626,65:0.0038038764):0.0009571907547,62:0.0018889365):0.0008551242142,64:0.0000010000):7.724830731e-05,63:0.0000010000):0.000943095157,(7:0.0000024136,8:0.0018815202):0.0009430853053):0.0009410092958,((170:0.0000010000,171:0.0000010000):0.003784715342,172:0.0047832342):0.00582676044):0.0009415597931,(((((6:0.0009429675,(194:0.0000010000,((((234:0.0000010000,(240:0.0000010000,(242:0.0000010000,244:0.0000010000):1e-06):2.187409126e-06):2.565537963e-06,243:0.0000023640):2.829611522e-06,(((235:0.0000010000,236:0.0000010000):2.377733947e-06,238:0.0000026096):2.604792428e-06,239:0.0009399268):0.0009393218805):0.0007341409338,241:0.0000022517):0.0001397503226):6.073733286e-05):0.0009430984851,(((((((((((36:0.0000025786,((102:0.0009454866,200:0.0009586648):2.827575737e-06,204:0.0000010000):0.000933500371):0.001881699437,103:0.0000021620):0.001887057868,191:0.0000027784):2.210020912e-06,(179:0.0009393227,((182:0.0000010000,(190:0.0002762342,193:0.0000010000):1.147287021e-06):0.0006613864289,((185:0.0000010000,188:0.0000010000):1e-06,187:0.0000010000):2.931024505e-06):2.795492238e-06):0.0009403213734):0.00188163501,((183:0.0000020308,186:0.0000010000):2.619305394e-06,192:0.0000010000):0.0009392734688):0.0009465868508,(66:0.0000027591,(184:0.0000010000,189:0.0018780507):2.837943205e-06):2.253059723e-06):2.52707084e-06,181:0.0000022952):0.00032697945,203:0.0000010000):2.127838542e-06,202:0.0000010000):2.15028614e-06,180:0.0009460938):0.0006082211863,(55:0.0028343684,209:0.0009399662):2.36781392e-06):0.0009432087171):2.64419394e-06,(201:0.0000010000,237:0.0009463790):2.794407953e-06):2.788195809e-06,37:0.0037803694):0.0009393482287,(((195:0.0000010000,207:0.0000010000):2.304414585e-06,208:0.0037845197):0.0009417984977,(205:0.0009392223,225:0.0009396045):2.698569365e-06):2.645892274e-06):0.0009397622277):2.012235513e-06,169:0.0009402084):0.0009429908034,56:0.0009401079):2.63020137e-06,(((((((((10:0.0009392277,(206:0.0000010000,213:0.0019076304):2.780797532e-06):2.611640863e-06,((54:0.0000010000,91:0.0000010000):2.220258268e-06,90:0.0018839185):0.0009393862279):0.0009431535315,233:0.0018878626):2.836153241e-06,57:0.0000027883):2.72339136e-06,89:0.0000010000):1e-06,58:0.0000010000):0.0009399767859,33:0.0000022782):2.867612888e-06,((32:0.0000024230,34:0.0000025230):2.395830979e-06,35:0.0018842496):0.001894407809):0.0009392222324,((((((((28:0.0000010000,156:0.0000010000):2.118827908e-06,((((69:0.0000010000,74:0.0000010000):0.0009190595488,70:0.0000010000):1.902873631e-05,71:0.0009398445):0.0009426060046,(125:0.0009404212,126:0.0028263339):2.039029373e-06):2.75821341e-06):2.385502947e-06,(132:0.0000023635,133:0.0018813085):0.002838325466):0.0009393533621,146:0.0000020270):0.0009299216821,134:0.0000010000):2.674926802e-06,68:0.0000010000):6.383082575e-06,142:0.0000021286):2.814077954e-06,143:0.0000010000):0.0009403334369):2.73074222e-06):2.065533869e-06,(((((((((((((((((((((5:0.0009386465,(((104:0.0057923076,105:0.0000010000):2.534659075e-06,((257:0.0000010000,258:0.0000010000):0.0009398010845,263:0.0000022875):0.001884509152):2.651919175e-06,250:0.0000010000):2.72971641e-06):2.636143551e-06,(261:0.0000022275,262:0.0000027198):0.0009422541517):0.0001010408371,249:0.0000010000):1.024366037e-06,247:0.0000010000):0.000836678704,255:0.0009386416):1e-06,(254:0.0000010000,256:0.0000010000):1e-06):2.377536319e-06,253:0.0000022405):2.633592913e-06,252:0.0009386466):8.15175189e-06,251:0.0009431837):0.0009315659735,51:0.0000028765):2.810444039e-06,260:0.0009386432):0.0009384279062,248:0.0000027053):2.784713571e-06,259:0.0000025500):0.001880993573,((23:0.0000024179,24:0.0000020630):0.001881237596,25:0.0000023850):0.005700385851):2.812997444e-06,((((((((((((9:0.0000028185,(50:0.0009424239,100:0.0000010000):2.154518274e-06):0.001884127279,26:0.0000010000):2.681769261e-06,49:0.0000010000):1.512404141e-06,168:0.0018823599):2.880668184e-06,(163:0.0000010000,165:0.0000010000):1.352596821e-06):2.10567844e-06,39:0.0000010000):0.0007306464872,101:0.0000010000):1.36401522e-06,166:0.0000010000):1.379679294e-06,40:0.0000010000):2.163592553e-06,167:0.0000010000):0.0002008559602,38:0.0000010000):2.794622992e-06,164:0.0000027671):0.002844445074):0.0009386801378,(((((226:0.0000010000,(229:0.0000010000,230:0.0000010000):1e-06):2.772214893e-06,227:0.0000010000):2.722449965e-06,228:0.0009405827):0.0009387258465,232:0.0000024498):0.0009418739273,231:0.0018842720):0.002842450246):2.094733841e-06,((((((((((((((29:0.0028907267,31:0.0000010000):0.0009398786451,72:0.0009617358):2.193329897e-06,75:0.0000010000):0.0009259422593,141:0.0018896621):2.332740172e-06,119:0.0009392225):1e-06,106:0.0000010000):1.171136948e-06,30:0.0000010000):1e-06,111:0.0000010000):2.353580182e-06,((118:0.0000010000,(149:0.0009304651,224:0.0000010000):2.659272305e-06):3.194418781e-06,222:0.0000010000):2.650595634e-06):0.0009389740996,214:0.0000024846):2.551501772e-06,144:0.0000010000):2.702166047e-06,215:0.0000022173):0.0009337312442,(((((41:0.0000010000,(((43:0.0000010000,45:0.0000010000):1.038713594e-06,47:0.0000010000):2.927148702e-06,48:0.0000010000):0.002213979687):1.219726942e-06,46:0.0000010000):1.006208509e-06,42:0.0000010000):0.0002893110569,44:0.0000026997):0.001257147441,(((173:0.0009416148,174:0.0009445326):0.0009380214658,176:0.0000010000):2.690412856e-06,175:0.0000023119):0.00188034797):0.001888470138):2.406091582e-06,88:0.0009474791):2.719631397e-06):1e-06,((19:0.0000010000,22:0.0009233499):1.545372264e-05,(27:0.0009392232,(((((((93:0.0009402166,((117:0.0028575351,145:0.0009382740):0.0009432650578,123:0.0018835359):2.286119374e-06):1e-06,((116:0.0018830044,155:0.0000019709):0.001883354057,121:0.0000026062):2.360374412e-06):1e-06,(115:0.0000010000,(((((120:0.0018828898,217:0.0000027162):2.706478299e-06,219:0.0000010000):2.679568504e-06,218:0.0000010000):0.0009482100298,221:0.0028526942):0.0009107321269,223:0.0009455833):2.056540729e-05):2.268335183e-06):1e-06,122:0.0000010000):2.157027327e-06,((((138:0.0000010000,147:0.0000010000):1e-06,139:0.0009429777):2.726074693e-06,(157:0.0000027689,245:0.0000028173):0.000943153956):0.0009393743462,220:0.0009393810):2.826877972e-06):2.038622782e-06,216:0.0000010000):0.0009372203004,(152:0.0009442412,158:0.0000028717):0.00188933159):2.635687424e-06):1e-06):2.731649331e-06):1.273195335e-06,(67:0.0000024059,(73:0.0000010000,162:0.0009406566):2.400238238e-06):2.887007304e-06):1e-06,(20:0.0000010000,((((((59:0.0018921877,198:0.0018847202):0.0009393620853,197:0.0018816267):2.826440861e-06,(199:0.0000010000,246:0.0000021916):2.832498965e-06):0.0009392222618,178:0.0018816548):2.788515088e-06,(177:0.0000026506,196:0.0000010000):2.130181505e-06):0.0009390799435,((((109:0.0000028408,151:0.0018895015):0.001896607866,128:0.0009527942):0.0009272025952,131:0.0000010000):5.298830203e-06,127:0.0000027253):0.0009430181258):2.825824264e-06):2.69177729e-06):1e-06,21:0.0000010000):1e-06):1e-06,18:0.0000010000):2.197280715e-06,(((52:0.0028340770,((53:0.0000024257,(210:0.0000010000,211:0.0000010000):2.747350819e-06):0.0009399782602,212:0.0000023823):2.697357733e-06):0.002860028665,(130:0.0000010000,154:0.0000010000):0.00283892609):0.0009404109605,(136:0.0000010000,150:0.0000010000):2.719017575e-06):2.61137203e-06):2.750360683e-06):2.031564641e-06,((108:0.0000027504,113:0.0000028091):2.800569729e-06,110:0.0000021334):0.004725833875):0.001760183033,((((((11:0.0000010000,12:0.0000010000):2.56016929e-06,15:0.0000010000):1e-06,(13:0.0009514666,16:0.0038428582):2.287554283e-06):1e-06,17:0.0000010000):2.457895923e-06,14:0.0009515246):2.864124497e-06,(60:0.0000028684,61:0.0000021484):0.01469433759):0.006794156501);
 03: -3947.96817768 (0:0.0172595437,(((((((((1:0.0000010000,2:0.0009300065):8.714901588e-06,99:0.0009381220):1e-06,92:0.0000010000):2.100603978e-06,(((((((((((((3:0.0000010000,87:0.0008711338):6.690474435e-05,135:0.0009394894):1e-06,((78:0.0000010000,83:0.0000010000):2.024479147e-06,(84:0.0000010000,161:0.0000010000):2.638212026e-06):0.0009407175108):2.673314399e-06,((((((((77:0.0009397110,98:0.0000010000):1e-06,96:0.0000010000):1e-06,159:0.0000010000):1e-06,95:0.0000010000):2.660159748e-06,124:0.0009422791):2.763156386e-06,148:0.0000010000):0.0009328636875,129:0.0000010000):2.812404438e-06,94:0.0000010000):2.275380408e-06):2.671326487e-06,97:0.0000010000):1.965417982e-06,114:0.0009384857):1e-06,112:0.0000010000):1e-06,137:0.0000010000):1e-06,(81:0.0037773220,82:0.0009523881):2.672550662e-06):1.029089004e-06,107:0.0000010000):1.394196392e-06,85:0.0000010000):0.0007352542606,79:0.0009398575):0.0001867909277,86:0.0000010000):1.411366832e-05):2.847077091e-06,(140:0.0009410742,153:0.0000028345):0.003782913859):0.0009393571424,(80:0.0000010000,160:0.0028320386):2.652061381e-06):0.0009394031462,((108:0.0000027473,113:0.0000028059):2.797435679e-06,110:0.0000021310):0.004724184523):2.804856866e-06,(((((((((((((4:0.0048025871,65:0.0038024783):0.0009566632941,62:0.0018874739):0.000929385989,64:0.0000010000):2.68514811e-06,63:0.0000010000):0.0009424279584,(7:0.0000024109,8:0.0018801850):0.0009424096122):0.0009403612672,((170:0.0000010000,171:0.0000010000):0.003783157408,172:0.0047813723):0.005825509799):0.0009409708533,((((6:0.0009406218,((194:0.0000010000,(((234:0.0000010000,((240:0.0000010000,242:0.0000010000):1e-06,244:0.0000010000):2.184961249e-06):2.562666932e-06,243:0.0000023613):2.136389001e-06,(((235:0.0000010000,236:0.0000010000):2.784097987e-06,238:0.0000026067):2.626076282e-06,239:0.0009393599):0.0009385045897):2.19126857e-06):2.071973064e-06,241:0.0000022492):0.0009337660789):0.0009442622655,((((((((((((36:0.0000026056,((102:0.0009449807,200:0.0009581471):2.472368319e-06,204:0.0000010000):0.000933371764):0.001880680725,103:0.0000021760):0.001885822275,191:0.0000025688):2.599330946e-06,((179:0.0009385274,(185:0.0000010000,(187:0.0000010000,188:0.0000010000):1e-06):1e-06):2.661204659e-06,((182:0.0000010000,190:0.0002721406):1.14600312e-06,193:0.0000010000):0.0006646931631):0.0009395246932):0.001880610195,((183:0.0000025349,186:0.0000010000):2.747035361e-06,192:0.0000010000):0.0009380821867):0.0009460509721,(66:0.0000027560,(184:0.0000010000,189:0.0017267014):0.0001530905893):2.6278862e-06):2.413972178e-06,181:0.0000024261):2.806128176e-06,202:0.0000010000):1.040093774e-06,180:0.0009461277):0.00093467076,(55:0.0028330579,(203:0.0000010000,209:0.0008467440):9.245239111e-05):2.187188165e-06):2.831335515e-06,237:0.0009457989):0.0009394715508,201:0.0000010000):2.78674926e-06):2.785075606e-06,37:0.0037786120):0.000938469175,((((195:0.0000010000,208:0.0037837275):2.789927064e-06,207:0.0000010000):0.0009409468085,225:0.0009387528):2.715969643e-06,205:0.0009383673):2.644696013e-06):0.0009391556679):2.61106123e-06,169:0.0009394641):0.00094222859,((((((((((((((((5:0.0009381770,((((104:0.0057909564,105:0.0000010000):2.815809138e-06,(261:0.0000028481,262:0.0000027906):0.0009407422556):2.447405632e-06,250:0.0000010000):2.779264727e-06,((257:0.0000010000,258:0.0000010000):0.000938318279,263:0.0000022418):0.001882576519):2.089982769e-06):8.971465092e-05,247:0.0000010000):0.0008465980931,249:0.0000010000):2.229186028e-06,252:0.0009381816):2.784410316e-06,255:0.0009381767):2.630645723e-06,(253:0.0000010000,(254:0.0000010000,256:0.0000010000):1e-06):1e-06):0.0001115492572,251:0.0009415265):0.0008278359078,260:0.0009381808):2.648903435e-06,51:0.0000010000):1.618688171e-06,248:0.0000027022):0.000939139444,259:0.0000024993):0.001879721302,((((((((((((9:0.0000025668,100:0.0000010000):2.96145734e-06,50:0.0009419825):0.001882251145,26:0.0000010000):2.350532614e-06,49:0.0000010000):2.385827023e-06,((163:0.0000010000,165:0.0000010000):1.351083162e-06,168:0.0018811013):2.636855782e-06):2.606895968e-06,101:0.0000010000):1.510711647e-06,40:0.0000010000):1.226954989e-06,166:0.0000010000):0.0008241335487,39:0.0000010000):2.379783564e-06,167:0.0000010000):0.0001051607834,38:0.0000010000):2.730390545e-06,164:0.0000027640):0.002843839335):2.77833217e-06,((23:0.0000027692,24:0.0000027814):0.001879480364,25:0.0000025304):0.00569911335):0.0009382659425,(((((((41:0.0000010000,(42:0.0000010000,(43:0.0000010000,45:0.0000010000):1.037551194e-06):2.928493788e-06):0.00249972105,48:0.0000010000):2.575163751e-06,47:0.0000010000):2.562841774e-06,46:0.0000010000):1.556798081e-06,44:0.0000020526):0.001254229379,(((173:0.0009407303,174:0.0009436559):0.0009371593203,176:0.0000022546):2.785315143e-06,175:0.0000028038):0.001879419129):0.001887049203,(((((226:0.0000010000,(229:0.0000010000,230:0.0000010000):2.600571935e-06):2.769112574e-06,227:0.0000010000):1e-06,228:0.0009401763):0.0009383223554,232:0.0000027475):0.0009405318339,231:0.0018831001):0.002840912183):2.8042818e-06):2.828636161e-06,((((109:0.0000027583,151:0.0018878587):0.001894936849,128:0.0009519215):0.0009294244321,131:0.0000026768):2.883886087e-06,127:0.0000026387):0.0009421756013):2.688764988e-06,(((((((10:0.0009382928,(206:0.0000010000,213:0.0019060537):2.777685608e-06):2.766559449e-06,((54:0.0000010000,91:0.0000010000):2.822484414e-06,90:0.0018820844):0.0009384317937):0.0009422060259,(89:0.0000010000,233:0.0018859705):2.628323844e-06):2.62435618e-06,58:0.0000010000):1e-06,57:0.0000027852):0.0009390322053,((32:0.0000024202,34:0.0000025202):2.393149863e-06,35:0.0018823509):0.00189250486):2.774855054e-06,33:0.0000023162):0.0009382686037):2.194821792e-06):2.771381002e-06,56:0.0009395157):2.576936716e-06,(((((19:0.0000010000,22:0.0009288096):9.802491922e-06,((67:0.0000010000,(152:0.0009435712,158:0.0000025374):0.001886911954):2.081967661e-06,(73:0.0000010000,162:0.0009411483):1.26965289e-06):2.728592408e-06):2.331876036e-06,21:0.0000010000):1e-06,((((52:0.0028330464,(53:0.0000024230,(210:0.0000010000,211:0.0000010000):2.744276325e-06):0.000939232662):2.801464136e-06,212:0.0000027768):0.002858958975,(130:0.0000010000,154:0.0000010000):0.002837518801):0.0009399697387,(136:0.0000010000,150:0.0000010000):2.715974789e-06):2.747282821e-06):2.608449707e-06,76:0.0009392004):1e-06):1e-06,(18:0.0000010000,(((27:0.0009384783,88:0.0009473137):2.618930392e-06,(((((59:0.0018910422,198:0.0018835809):0.0009386523019,(199:0.0000010000,246:0.0000021891):2.718468998e-06):2.823277859e-06,197:0.0018801732):0.0009384854695,(177:0.0000026476,196:0.0000010000):2.764573206e-06):2.669071967e-06,178:0.0018804782):0.0009384847185):2.608136615e-06,(((((((((((((((((29:0.0028889672,31:0.0000010000):0.0009388813411,72:0.0009606277):0.0009219129293,75:0.0000010000):6.010615431e-06,141:0.0018885036):2.330129658e-06,111:0.0000010000):2.623892775e-06,106:0.0000010000):1.169826357e-06,30:0.0000010000):1e-06,119:0.0009385556):1e-06,149:0.0009387158):0.0001704022847,224:0.0000010000):1.009409332e-06,144:0.0000010000):0.0007658829802,214:0.0000025924):2.474521063e-06,118:0.0000010000):2.526474013e-06,222:0.0000010000):0.0009288017174,216:0.0000010000):2.802092967e-06,215:0.0000022148):2.086568602e-06,((((((93:0.0009396517,(((116:0.0018818972,155:0.0000029580):0.001882235883,121:0.0000026066):2.354924246e-06,122:0.0000010000):2.265796744e-06):1e-06,115:0.0000010000):1e-06,220:0.0009386996):1e-06,((117:0.0028557991,145:0.0009377044):0.000942318492,123:0.0018823536):2.667808522e-06):2.56924697e-06,(((138:0.0000010000,147:0.0000010000):1e-06,(157:0.0000027360,245:0.0000027469):0.0009424498158):2.65083417e-06,139:0.0009422823):0.000938672315):2.951878756e-06,(((((120:0.0018817432,217:0.0000010000):2.650870803e-06,218:0.0000010000):2.517902578e-06,219:0.0000010000):0.0009466446381,221:0.0028522417):1.60968052e-05,223:0.0009449833):0.0009161865837):0.0009386637976):2.62078794e-06):1e-06):1e-06):1e-06,20:0.0000010000):2.06322238e-06):2.22481186e-06,((((((((28:0.0000010000,156:0.0000010000):2.273406871e-06,((((69:0.0000010000,74:0.0000010000):0.0008303531916,70:0.0000010000):0.0001069155515,71:0.0009388480):0.0009414639565,(125:0.0009394247,126:0.0028249466):2.116456779e-06):1e-06):2.40916305e-06,(132:0.0000023260,133:0.0018803870):0.002837616832):0.0009381665454,146:0.0000026557):1.110839407e-06,134:0.0000010000):1.128441737e-06,68:0.0000010000):0.0009359405624,142:0.0000021262):2.774791647e-06,143:0.0000010000):0.0009391515153):0.001761780833,(((((((11:0.0000010000,12:0.0000010000):1e-06,15:0.0000010000):2.557304267e-06,17:0.0000010000):2.349946202e-06,16:0.0038417890):2.465519966e-06,14:0.0009506784):2.490494417e-06,13:0.0009529503):1.026740789e-06,(60:0.0000025902,61:0.0000021423):0.01469131156):0.006791666775);
 04: -3947.96858356 (0:0.0172644879,((((((((1:0.0000010000,2:0.0008438549):9.492053139e-05,(140:0.0009423987,153:0.0000024196):0.003784075387):2.250230976e-06,(((((((((((3:0.0000010000,87:0.0008994490):3.934667816e-05,((81:0.0037784688,114:0.0009397651):1e-06,135:0.0009407806):1e-06):1e-06,(((78:0.0000010000,83:0.0000010000):1e-06,(84:0.0000010000,161:0.0000010000):2.641167693e-06):0.0009420079927,97:0.0000010000):1.967619898e-06):1e-06,137:0.0000010000):1e-06,112:0.0000010000):2.653647676e-06,((((((77:0.0009409978,124:0.0009435723):2.663140004e-06,(95:0.0000010000,(96:0.0000010000,159:0.0000010000):1e-06):1e-06):1e-06,98:0.0000010000):0.0009349618273,129:0.0000010000):1.66341611e-06,94:0.0000010000):2.551023529e-06,148:0.0000010000):2.253197735e-06):2.6755448e-06,82:0.0009537272):0.0007474689205,79:0.0009414573):5.908502486e-05,86:0.0000010000):1.891284202e-05,107:0.0000010000):2.102212874e-06,85:0.0000010000):0.0001117700231):1e-06,92:0.0000010000):2.102957346e-06,99:0.0009394487):0.0009407164024,(80:0.0000010000,160:0.0028331012):2.080913277e-06):0.0009408127685,(((((((((((((4:0.0048037378,65:0.0038032849):0.0009561627336,62:0.0018907580):2.814476998e-06,64:0.0000010000):0.0009276836871,63:0.0000010000):0.0009433526686,(7:0.0000024136,8:0.0018820434):0.0009433515953):0.0009412581948,((170:0.0000010000,171:0.0000010000):0.003784175867,172:0.0047825805):0.005827040934):0.0009417606869,(((((6:0.0009430748,((194:0.0000010000,(((234:0.0000010000,(240:0.0000010000,(242:0.0000010000,244:0.0000010000):1e-06):2.187409126e-06):2.565537963e-06,243:0.0000023640):2.829611522e-06,(((235:0.0000010000,236:0.0000010000):2.377733947e-06,238:0.0000026096):2.604792428e-06,239:0.0009400806):0.0009392512905):0.0008447120675):1.171716819e-06,241:0.0000022517):8.895955989e-05):0.0009433397934,(((((((((((36:0.0000025786,((102:0.0009457932,200:0.0009586673):0.0009367187774,204:0.0000010000):1.541617006e-06):0.001881950936,103:0.0000028371):0.001886982335,191:0.0000022173):2.851571074e-06,(179:0.0009391490,(((182:0.0000010000,190:0.0003785119):1.147287021e-06,193:0.0000010000):0.0005585518615,((185:0.0000010000,187:0.0000010000):1e-06,188:0.0000010000):2.931024505e-06):2.795492238e-06):0.0009396456976):0.001881901128,((183:0.0000020308,186:0.0000010000):2.750112946e-06,192:0.0000010000):0.0009391853994):0.0009467113915,(66:0.0000027591,(184:0.0000010000,189:0.0018780583):2.949632362e-06):2.30358524e-06):2.271109713e-06,181:0.0000024348):0.0008204338497,180:0.0009463048):2.163646971e-06,202:0.0000010000):2.753208324e-06,203:0.0000010000):0.0001143146437,(55:0.0028351775,209:0.0009398443):2.36781392e-06):0.0009430940425):2.789871338e-06,(201:0.0000010000,237:0.0009465451):2.794407953e-06):2.788195809e-06,37:0.0037805423):0.0009392537377,(((195:0.0000010000,207:0.0000010000):2.304414585e-06,208:0.0037846872):0.0009417726133,(205:0.0009392026,225:0.0009395855):2.698569365e-06):2.730915571e-06):0.0009399960656):2.740796941e-06,169:0.0009405561):0.0009433401698,56:0.0009404545):2.718256776e-06,(((((((10:0.0009394114,(206:0.0000010000,213:0.0019072049):2.780797532e-06):2.656922014e-06,((54:0.0000010000,91:0.0000010000):2.220258268e-06,90:0.0018832591):0.00093954288):0.000943336775,233:0.0018871832):2.836153241e-06,((57:0.0000027883,89:0.0000010000):1e-06,58:0.0000010000):2.72339136e-06):0.0009401702231,33:0.0000022782):2.867612888e-06,((32:0.0000024230,34:0.0000025230):2.395830979e-06,35:0.0018835727):0.001893746639):0.0009394227531,((((((((28:0.0000010000,156:0.0000010000):2.118827908e-06,((((69:0.0000010000,74:0.0000010000):0.0009371640005,70:0.0000010000):1.41820772e-06,71:0.0009403743):0.0009429642221,(125:0.0009409342,126:0.0028258325):2.039029373e-06):2.75821341e-06):2.697247761e-06,(132:0.0000023286,133:0.0018809684):0.002838510036):0.0009397759933,146:0.0000020270):0.0008718000128,134:0.0000010000):2.674926802e-06,68:0.0000010000):6.443022451e-05,142:0.0000021286):2.814077954e-06,143:0.0000010000):0.0009407614853):2.73074222e-06):2.065533869e-06,(((((((((((((((((((5:0.0009397304,(((104:0.0057933072,105:0.0000010000):2.534659075e-06,(((257:0.0000010000,258:0.0000010000):0.0009398579816,263:0.0000022875):0.001884240955,(261:0.0000022275,262:0.0000027198):0.0009415667946):2.386126267e-06):2.782378419e-06,250:0.0000010000):2.72971641e-06):0.0009289365169,249:0.0000010000):2.595707729e-06,247:0.0000010000):5.581404249e-06,252:0.0009397367):2.377536319e-06,255:0.0009389898):1e-06,(254:0.0000010000,256:0.0000010000):1e-06):2.633592913e-06,253:0.0000022405):2.641046194e-06,251:0.0009431658):0.0009380625194,260:0.0009390554):2.19891755e-06,51:0.0000028765):2.656583099e-05,248:0.0000027053):0.0009147733485,259:0.0000025500):0.001881438677,((23:0.0000027723,24:0.0000027845):0.001881027752,25:0.0000025565):0.005700543703):2.785257121e-06,((((((((((((9:0.0000028185,(50:0.0009428350,100:0.0000010000):2.154518274e-06):0.001883478694,49:0.0000010000):2.681769261e-06,26:0.0000010000):2.10567844e-06,101:0.0000010000):1.512404141e-06,168:0.0018828331):2.880668184e-06,(163:0.0000010000,165:0.0000010000):1.352596821e-06):0.0008578381547,39:0.0000010000):1.36401522e-06,166:0.0000010000):2.645456944e-06,167:0.0000010000):7.546992338e-05,40:0.0000010000):1.400161669e-06,38:0.0000010000):2.878914877e-06,164:0.0000027671):0.002845117933):0.0009390924651,(((((226:0.0000010000,(229:0.0000010000,230:0.0000010000):1e-06):2.772214893e-06,227:0.0000010000):2.722449965e-06,228:0.0009409283):0.0009390703109,232:0.0000024498):0.0009421004131,231:0.0018846133):0.002842229467):2.509122035e-06,(27:0.0009390641,((((((93:0.0009401662,((117:0.0028571101,145:0.0009380002):0.0009441836496,123:0.0018832459):2.099881708e-06):1e-06,122:0.0000010000):1e-06,((116:0.0018827306,155:0.0000019709):0.001883149118,121:0.0000026062):2.217276245e-06):2.268335183e-06,115:0.0000010000):1e-06,((((((120:0.0018828262,217:0.0000027162):2.706478299e-06,219:0.0000010000):2.679568504e-06,218:0.0000010000):0.0009483678079,221:0.0028523347):0.000926596522,223:0.0009456130):2.739938695e-06,216:0.0000010000):2.127864268e-06):2.038622782e-06,((((138:0.0000010000,147:0.0000010000):1e-06,139:0.0009426171):2.726074693e-06,(157:0.0000027689,245:0.0000028173):0.0009429167801):0.0009391328742,220:0.0009390087):2.826877972e-06):0.0009392128309):2.759415379e-06):1e-06,(((((((((((((((((29:0.0028901659,31:0.0000010000):0.0009399941607,72:0.0009618520):0.0008761164954,75:0.0000010000):5.192802349e-05,141:0.0018892971):2.332740172e-06,119:0.0009390552):1e-06,30:0.0000010000):1.171136948e-06,106:0.0000010000):1e-06,111:0.0000010000):2.353580182e-06,149:0.0009399206):1.010540203e-06,118:0.0000010000):0.0003324918988,222:0.0000010000):0.0006010042453,224:0.0000010000):2.139706623e-06,144:0.0000010000):1.244469429e-06,214:0.0000024846):0.0008640637034,215:0.0000022173):7.481031372e-05,(((((((41:0.0000010000,(43:0.0000010000,45:0.0000010000):1.038713594e-06):2.927148702e-06,46:0.0000010000):0.002501910006,48:0.0000010000):2.196036622e-06,47:0.0000010000):1.219726942e-06,42:0.0000010000):2.257221787e-06,44:0.0000026997):0.001254932754,(((173:0.0009414402,174:0.0009443641):0.0009378499066,176:0.0000010000):2.690412856e-06,175:0.0000023119):0.001880644714):0.001888746559):2.406091582e-06,88:0.0009478012):2.719631397e-06):1e-06,(20:0.0000010000,((((((59:0.0018919324,198:0.0018844554):0.0009398316904,197:0.0018810752):2.832498965e-06,(199:0.0000010000,246:0.0000021916):2.826440861e-06):0.000939764479,(177:0.0000026506,196:0.0000010000):2.130181505e-06):2.830582708e-06,178:0.0018816270):0.0009397729649,((((109:0.0000027614,151:0.0018892288):0.001896332826,128:0.0009533830):1.723496858e-06,131:0.0000010000):0.0009306943059,127:0.0000027253):0.000943665182):2.825824264e-06):2.69177729e-06):1e-06,(((19:0.0000010000,22:0.0009378818):1.273195335e-06,((67:0.0000024059,(152:0.0009447349,158:0.0000028717):0.001887483787):2.887007304e-06,(73:0.0000010000,162:0.0009410858):2.519118404e-06):2.444138088e-06):2.731649331e-06,21:0.0000010000):1e-06):1e-06):1e-06,18:0.0000010000):2.197280715e-06,((((52:0.0028344162,((53:0.0000024257,(210:0.0000010000,211:0.0000010000):2.747350819e-06):0.0009403033352,212:0.0000023823):2.697357733e-06):0.002860373132,(130:0.0000010000,154:0.0000010000):0.002838926143):0.0009410433801,(136:0.0000010000,150:0.0000010000):2.719017575e-06):2.750360683e-06,76:0.0009403239):2.61137203e-06):2.227304383e-06):2.031564641e-06,((108:0.0000027504,113:0.0000028091):2.800569729e-06,110:0.0000021334):0.004725800856):0.001760022307,((((((11:0.0000010000,15:0.0000010000):2.56016929e-06,12:0.0000010000):1e-06,17:0.0000010000):1e-06,(13:0.0009521141,16:0.0038430148):2.29457137e-06):1.027891077e-06,14:0.0009521312):2.457895923e-06,(60:0.0000025480,61:0.0000021277):0.0146952991):0.006795145254);
 05: -3947.97000202 (0:0.0172637079,(((((((((1:0.0000010000,2:0.0009362175):2.723685239e-06,99:0.0009388445):1e-06,92:0.0000010000):2.653134203e-06,(((((((((((3:0.0000010000,87:0.0008815915):5.716040486e-05,(((78:0.0000010000,83:0.0000010000):2.638212026e-06,(84:0.0000010000,161:0.0000010000):2.024479147e-06):0.0009414679082,114:0.0009392202):2.671326487e-06):2.673314399e-06,97:0.0000010000):1.965417982e-06,112:0.0000010000):1e-06,(((((((((77:0.0009404389,98:0.0000010000):1e-06,96:0.0000010000):1e-06,159:0.0000010000):1e-06,95:0.0000010000):2.660159748e-06,124:0.0009430151):2.763156386e-06,148:0.0000010000):2.751882539e-06,129:0.0000010000):0.0009336576169,94:0.0000010000):2.275380408e-06,135:0.0009402278):1e-06):1e-06,137:0.0000010000):1e-06,(81:0.0037784065,82:0.0009531534):2.672550662e-06):1.029089004e-06,107:0.0000010000):1.394196392e-06,85:0.0000010000):0.0006938564934,79:0.0009405553):1.154671138e-06,86:0.0000010000):0.0002421850928):2.747979811e-06,(140:0.0009418008,153:0.0000028345):0.003784044035):0.0009400937921,(80:0.0000022198,160:0.0028330544):2.201871752e-06):0.0009411317722,((108:0.0000027473,113:0.0000028059):2.797435679e-06,110:0.0000021310):0.004725663206):2.804856866e-06,(((((((((((((((4:0.0048036379,65:0.0038042122):0.0009573425938,62:0.0018889137):0.0009171780898,64:0.0000010000):1.530218179e-05,63:0.0000010000):0.0009431252514,(7:0.0000024109,8:0.0018815718):0.0009431082047):0.0009410471078,((170:0.0000010000,171:0.0000010000):0.003784754825,172:0.0047824006):0.005826933515):0.0009416667571,(((((6:0.0009434258,((194:0.0000010000,(((234:0.0000010000,(240:0.0000010000,(242:0.0000010000,244:0.0000010000):1e-06):2.184961249e-06):2.562666932e-06,243:0.0000023613):2.071973064e-06,(((235:0.0000010000,236:0.0000010000):2.784097987e-06,238:0.0000026067):2.626076282e-06,239:0.0009402716):0.0009394059499):0.0009218557657):1.613319432e-06,241:0.0000022492):1.149015743e-05):0.0009432811579,(((((((((((36:0.0000026056,((102:0.0009461821,200:0.0009590735):0.000935140917,204:0.0000010000):2.908812229e-06):0.00188151508,103:0.0000021760):0.001886778987,191:0.0000024934):2.378064475e-06,(179:0.0009395197,((182:0.0000010000,(190:0.0002272263,193:0.0000010000):1.14600312e-06):0.0007106712648,(185:0.0000010000,(187:0.0000010000,188:0.0000010000):1e-06):1e-06):2.661204659e-06):0.0009405142435):0.001881545876,((183:0.0000025349,186:0.0000010000):2.747035361e-06,192:0.0000010000):0.0009389956925):0.0009470361675,(66:0.0000027560,(184:0.0000010000,189:0.0018789843):2.188207729e-06):2.6278862e-06):2.080703234e-06,181:0.0000029825):0.0009297009698,180:0.0009470502):1.040093774e-06,202:0.0000010000):8.368574525e-06,(55:0.0028348401,(203:0.0000010000,209:0.0008103878):0.000128950586):2.187188165e-06):1.574856373e-06,237:0.0009467292):0.000941656541):2.78674926e-06,201:0.0000010000):2.785075606e-06,37:0.0037810496):0.0009391042508,(((195:0.0000010000,207:0.0000010000):2.789927064e-06,208:0.0037851682):0.0009415735935,(205:0.0009389904,225:0.0009393740):2.715969643e-06):2.240074796e-06):0.0009397572031):2.826711995e-06,169:0.0009402004):0.000942964682,56:0.0009399319):2.771381002e-06,(19:0.0000010000,22:0.0009362673):2.582979313e-06):2.331876036e-06,((67:0.0000024861,(152:0.0009433748,158:0.0000027324):0.001888071368):2.175607698e-06,(73:0.0000010000,162:0.0009409430):1.26965289e-06):2.728592408e-06):2.576936716e-06,(((((((((((((((((((5:0.0009390215,(261:0.0000028481,262:0.0000027906):0.0009415978483):2.447405632e-06,250:0.0000010000):2.779264727e-06,(104:0.0057931564,105:0.0000010000):2.815809138e-06):2.089982769e-06,((257:0.0000010000,258:0.0000010000):0.0009391679314,263:0.0000022622):0.001884231271):0.0009345551381,249:0.0000010000):2.786579671e-06,247:0.0000010000):1.567316275e-06,252:0.0009390389):2.784410316e-06,(253:0.0000010000,(254:0.0000010000,256:0.0000010000):1e-06):1e-06):2.630645723e-06,255:0.0009390324):0.0001687158175,251:0.0009423708):0.0007690580453,51:0.0000010000):2.648903435e-06,260:0.0009390352):0.0009387736257,248:0.0000027022):2.832303602e-06,259:0.0000024993):0.001881411259,((23:0.0000027692,24:0.0000027814):0.001881131606,25:0.0000025304):0.005700582323):2.801239225e-06,((((((((((((9:0.0000025668,(50:0.0009428437,100:0.0000010000):2.859749596e-06):0.001884093805,49:0.0000010000):2.170172553e-06,26:0.0000010000):2.385827023e-06,168:0.0018828059):2.636855782e-06,(163:0.0000010000,165:0.0000010000):1.351083162e-06):1.265496445e-06,101:0.0000010000):1.510711647e-06,40:0.0000010000):1.226954989e-06,166:0.0000010000):0.0007707279916,39:0.0000010000):1.06274501e-06,167:0.0000010000):0.0001627647616,38:0.0000010000):2.730390545e-06,164:0.0000027640):0.002845141489):0.0009390979194,(((((226:0.0000010000,(229:0.0000010000,230:0.0000010000):2.600571935e-06):2.769112574e-06,227:0.0000010000):2.736536815e-06,228:0.0009400774):0.0009382146795,232:0.0000027475):0.00094042892,231:0.0018847457):0.002842210339):2.828636161e-06,((((((((10:0.0009388748,(206:0.0000010000,213:0.0019076041):2.777685608e-06):2.766559449e-06,((54:0.0000010000,91:0.0000010000):2.822484414e-06,90:0.0018836030):0.0009391900474):0.0009429692665,233:0.0018875145):2.628323844e-06,58:0.0000010000):2.62435618e-06,89:0.0000010000):1e-06,57:0.0000027852):0.0009396223115,33:0.0000023162):2.823597904e-06,((32:0.0000024202,34:0.0000025202):2.393149863e-06,35:0.0018839093):0.001894077989):0.0009388664532):2.688764988e-06,((((41:0.0000010000,(42:0.0000010000,((((43:0.0000010000,45:0.0000010000):0.002498826182,46:0.0000010000):2.354780209e-06,48:0.0000010000):2.716705995e-06,47:0.0000010000):2.220078638e-06):2.575163751e-06):2.928493788e-06,44:0.0000022899):0.001255131742,(((173:0.0009406597,174:0.0009435747):0.0009370865337,176:0.0000022546):2.785315143e-06,175:0.0000028038):0.001880509826):0.00188833527,((((109:0.0000026522,151:0.0018894516):0.001896537956,128:0.0009518002):0.000899480705,131:0.0000026768):3.298834108e-05,127:0.0000026387):0.0009429718762):2.8042818e-06):2.194821792e-06):1e-06,(21:0.0000010000,((((52:0.0028346754,((53:0.0000024230,(210:0.0000010000,211:0.0000010000):2.744276325e-06):0.0009403004458,212:0.0000027768):2.801464136e-06):0.002860635237,(130:0.0000010000,154:0.0000010000):0.002839183933):0.0009410642758,(136:0.0000010000,150:0.0000010000):2.715974789e-06):2.747282821e-06,76:0.0009402273):2.608449707e-06):1e-06):1e-06,(18:0.0000010000,((27:0.0009395541,88:0.0009484109):2.618930392e-06,((((((((((((((((29:0.0028903031,31:0.0000010000):0.0009398928995,72:0.0009617332):0.0008962533536,75:0.0000010000):3.180810746e-05,141:0.0018893788):2.330129658e-06,111:0.0000010000):2.623892775e-06,106:0.0000010000):1.169826357e-06,30:0.0000010000):1e-06,119:0.0009388373):1e-06,149:0.0009399906):2.478494217e-06,224:0.0000010000):0.000934182465,144:0.0000010000):2.290609467e-06,214:0.0000025924):2.474521063e-06,216:0.0000010000):2.526474013e-06,118:0.0000010000):0.0009339735151,(((((((93:0.0009408159,((116:0.0018828016,155:0.0000029580):0.001883229889,121:0.0000026066):2.197978777e-06):2.265796744e-06,115:0.0000010000):1e-06,122:0.0000010000):1e-06,(((117:0.0028571862,145:0.0009389537):0.0009435695066,123:0.0018832974):2.667808522e-06,((((138:0.0000010000,147:0.0000010000):1e-06,139:0.0009435722):2.748450235e-06,(157:0.0000027360,245:0.0000027469):0.0009437462231):0.0009399477898,220:0.0009399492):1e-06):2.525418881e-06):2.951878756e-06,(((((120:0.0018827159,217:0.0000010000):2.650870803e-06,219:0.0000010000):2.517902578e-06,218:0.0000010000):0.0009478427149,221:0.0028537745):2.304151086e-05,223:0.0009461522):0.0009094176165):2.794753548e-06,215:0.0000022148):0.0009336843045,222:0.0000010000):2.511040279e-06):2.448658909e-06,(((((59:0.0018920776,198:0.0018846003):0.0009397947645,197:0.0018812186):2.718468998e-06,(199:0.0000010000,246:0.0000021891):2.823277859e-06):0.0009395875699,178:0.0018815376):2.764573206e-06,(177:0.0000026476,196:0.0000010000):2.669071967e-06):0.0009395699645):2.608136615e-06):1e-06):1e-06):1e-06,20:0.0000010000):2.06322238e-06):2.22481186e-06,((((((((28:0.0000010000,156:0.0000010000):2.273406871e-06,((((69:0.0000010000,74:0.0000010000):2.537164732e-06,70:0.0000010000):0.0009378852709,71:0.0009401955):0.0009424064913,(125:0.0009402768,126:0.0028258525):2.116456779e-06):1e-06):2.549350637e-06,(132:0.0000023260,133:0.0018810079):0.002838574856):2.830403409e-06,68:0.0000010000):0.0009362249519,146:0.0000026557):1.128441737e-06,134:0.0000010000):0.000937945464,142:0.0000021262):2.774791647e-06,143:0.0000010000):0.0009400638551):0.001760770925,((((((11:0.0000010000,12:0.0000010000):1e-06,15:0.0000010000):2.557304267e-06,17:0.0000010000):2.349946202e-06,(13:0.0009513947,16:0.0038431082):2.390945133e-06):2.465519966e-06,14:0.0009515988):1.026740789e-06,(60:0.0000025902,61:0.0000021423):0.01469526005):0.006795123164);
 06: -3947.97144253 (0:0.0172645394,(((((((((((1:0.0000010000,2:0.0008534075):8.533901972e-05,(140:0.0009420739,153:0.0000024196):0.003783804769):2.250230976e-06,(((((((((((3:0.0000010000,87:0.0009074998):3.126264298e-05,((78:0.0000010000,83:0.0000010000):1e-06,(84:0.0000010000,161:0.0000010000):2.641167693e-06):0.000941677599):1e-06,97:0.0000010000):1.967619898e-06,((81:0.0037782045,114:0.0009394399):1e-06,135:0.0009404575):1e-06):1e-06,137:0.0000010000):1e-06,(((((((77:0.0009406658,124:0.0009432379):2.663140004e-06,((95:0.0000010000,96:0.0000010000):1e-06,159:0.0000010000):1e-06):1e-06,98:0.0000010000):0.0008881441254,94:0.0000010000):1.66341611e-06,148:0.0000010000):1.36396164e-06,129:0.0000010000):5.009132583e-05,112:0.0000010000):2.653647676e-06):2.6755448e-06,82:0.0009533930):9.43119306e-05,107:0.0000010000):1.314702297e-05,79:0.0009409414):2.147787987e-06,86:0.0000010000):0.0008267380287,85:0.0000010000):1e-06):2.730781611e-06,92:0.0000010000):2.102957346e-06,99:0.0009391247):0.0009403916988,(80:0.0000010000,160:0.0028338027):2.080913277e-06):0.0009404814406,76:0.0009398950):2.61137203e-06,(((((((((28:0.0000010000,156:0.0000010000):2.118827908e-06,((((69:0.0000010000,74:0.0000010000):2.828445313e-06,70:0.0000010000):0.0009370716736,71:0.0009399056):0.0009428238069,(125:0.0009406410,126:0.0028256483):2.053927796e-06):2.225956705e-06):2.286309092e-06,(132:0.0000023286,133:0.0018817375):0.002838318042):0.0009394215169,146:0.0000020270):1.422819652e-06,134:0.0000010000):2.508646957e-06,68:0.0000010000):0.0009353099677,142:0.0000021286):2.814077954e-06,143:0.0000010000):0.0009403981667,(136:0.0000010000,150:0.0000010000):2.719017575e-06):2.197280715e-06):2.227304383e-06,((((((((((((((4:0.0048040344,65:0.0038036147):0.000957237697,62:0.0018886818):0.0009297764174,64:0.0000010000):2.809929076e-06,63:0.0000010000):0.0009430285869,(7:0.0000024136,8:0.0018813862):0.0009430185109):0.0009408541945,((170:0.0000010000,171:0.0000010000):0.003784088885,172:0.0047824755):0.005826900186):0.0009416678857,(((((6:0.0009427853,(194:0.0000010000,((((234:0.0000010000,(240:0.0000010000,(242:0.0000010000,244:0.0000010000):1e-06):2.187409126e-06):2.565537963e-06,243:0.0000023640):2.829611522e-06,(((235:0.0000010000,236:0.0000010000):2.377733947e-06,238:0.0000026096):2.604792428e-06,239:0.0009398246):0.0009389711733):0.0008403944569,241:0.0000022517):1.171716819e-06):9.322245956e-05):0.0009430589563,(((((((((((36:0.0000025786,((102:0.0009455373,200:0.0009584086):0.0009364637902,204:0.0000010000):1.541617006e-06):0.001881440535,103:0.0000028371):0.001886480529,191:0.0000022173):2.851571074e-06,(179:0.0009389294,((182:0.0000010000,(190:0.0002991178,193:0.0000010000):1.147287021e-06):0.0006380571271,((185:0.0000010000,187:0.0000010000):1e-06,188:0.0000010000):2.931024505e-06):2.795492238e-06):0.0009399263152):0.001881464082,((183:0.0000020308,186:0.0000010000):2.811812319e-06,192:0.0000010000):0.0009388928603):0.0009464656776,(66:0.0000027591,(184:0.0000010000,189:0.0018783413):2.30358524e-06):2.949632362e-06):2.271109713e-06,181:0.0000024348):0.0008434217262,180:0.0009463342):2.163646971e-06,203:0.0000010000):9.279071064e-05,202:0.0000010000):1.131069794e-06,(55:0.0028344430,209:0.0009395981):2.36781392e-06):0.0009428201454):2.789871338e-06,(201:0.0000010000,237:0.0009462831):2.794407953e-06):2.788195809e-06,37:0.0037805871):0.0009389831803,(((195:0.0000010000,207:0.0000010000):2.304414585e-06,208:0.0037847729):0.0009414716827,(205:0.0009389003,225:0.0009392872):2.698569365e-06):2.075148521e-06):0.0009396933914):2.840135929e-06,169:0.0009402568):0.0009430922205,162:0.0009428487):2.829171892e-06,(19:0.0000010000,22:0.0009376359):1.248246147e-06):2.731649331e-06,((((((((((((((((5:0.0009389668,((((104:0.0057927434,(261:0.0000022275,262:0.0000027198):0.0009416692871):2.683484071e-06,((257:0.0000010000,258:0.0000010000):0.0009391142726,263:0.0000022482):0.001884395227):2.534659075e-06,105:0.0000010000):2.782378419e-06,250:0.0000010000):2.72971641e-06):0.0009360144109,249:0.0000010000):1.019337842e-06,247:0.0000010000):2.145351062e-06,((252:0.0009390924,255:0.0009390904):1e-06,253:0.0000022405):2.377536319e-06):2.633592913e-06,(254:0.0000010000,256:0.0000010000):1e-06):1.531391226e-06,251:0.0009423793):0.0009354524169,260:0.0009390938):2.19891755e-06,51:0.0000022005):2.476394566e-06,248:0.0000027053):0.0009390597735,259:0.0000023309):0.001881495615,((23:0.0000028289,24:0.0000028424):0.001880910597,25:0.0000026762):0.005700368316):2.849657774e-06,((((((((((((9:0.0000028520,(50:0.0009427470,100:0.0000010000):2.154518274e-06):0.001882783695,101:0.0000010000):2.630489362e-06,26:0.0000010000):2.10567844e-06,49:0.0000010000):2.506775745e-06,168:0.0018826336):2.880668184e-06,(163:0.0000010000,165:0.0000010000):1.352596821e-06):1.048355036e-06,166:0.0000010000):1.36401522e-06,40:0.0000010000):1.081815813e-06,39:0.0000010000):2.163592553e-06,167:0.0000010000):0.0009334183588,38:0.0000010000):2.830194268e-06,164:0.0000027671):0.002845168493):0.0009391398549,(((((226:0.0000010000,(229:0.0000010000,230:0.0000010000):1e-06):2.772214893e-06,227:0.0000010000):2.825908649e-06,228:0.0009408938):0.0009390355412,232:0.0000024498):0.0009412466146,231:0.0018845345):0.002842292814):2.629028147e-06,(((((41:0.0000010000,((42:0.0000010000,(43:0.0000010000,45:0.0000010000):1.038713594e-06):2.271628169e-06,48:0.0000010000):2.209834954e-06):0.00250202281,46:0.0000010000):1.219726942e-06,47:0.0000010000):2.558375367e-06,44:0.0000026997):0.001255497854,(((173:0.0009414308,174:0.0009443484):0.0009378373843,176:0.0000010000):2.690412856e-06,175:0.0000023119):0.00188058881):0.001888988402):2.406091582e-06,(((20:0.0000010000,((((((59:0.0018919393,198:0.0018844580):0.0009390817014,197:0.0018810876):2.832498965e-06,(199:0.0000010000,246:0.0000021916):2.826440861e-06):0.0009390880826,(177:0.0000026506,196:0.0000010000):2.130181505e-06):2.830582708e-06,178:0.0018816938):0.0009390989572,(((((93:0.0009402029,(((117:0.0028566796,145:0.0009384084):0.0009104479848,123:0.0018830734):3.477159452e-05,122:0.0000010000):1e-06):1e-06,115:0.0000010000):2.268335183e-06,((((((120:0.0018825369,217:0.0000027162):2.706478299e-06,219:0.0000010000):2.679568504e-06,218:0.0000010000):0.0009483349279,221:0.0028521111):0.0009117192044,216:0.0000010000):2.67341349e-06,223:0.0009456450):1.67758122e-05):1e-06,((116:0.0018826542,155:0.0000019709):0.00188306391,121:0.0000026062):2.241666828e-06):2.038622782e-06,((((138:0.0000010000,147:0.0000010000):1e-06,139:0.0009428483):2.726074693e-06,(157:0.0000027689,245:0.0000028173):0.000943023794):0.0009392500526,220:0.0009392501):2.826877972e-06):0.0009392427282):2.825824264e-06):2.69177729e-06,(88:0.0009479358,((((109:0.0000027614,151:0.0018892449):0.001896348989,128:0.0009526644):0.0009296327514,131:0.0000010000):2.986277307e-06,127:0.0000027253):0.0009430194373):1e-06):2.759415379e-06,(27:0.0009389219,((((((((((((((29:0.0028899946,31:0.0000010000):0.0009399451985,72:0.0009618117):0.0009257849862,75:0.0000010000):2.332740172e-06,141:0.0018892061):2.591500734e-06,119:0.0009390932):1e-06,(30:0.0000010000,106:0.0000010000):1.171136948e-06):1e-06,111:0.0000010000):2.353580182e-06,149:0.0009390679):2.019529433e-06,222:0.0000010000):0.0003232445781,118:0.0000010000):1.306228825e-06,224:0.0000010000):0.0006100300589,144:0.0000010000):1.201563826e-06,214:0.0000024846):0.0007933922151,215:0.0000022173):0.0001453279369):2.719631397e-06):1e-06):1e-06,21:0.0000010000):1e-06):2.519118404e-06,((67:0.0000024059,(152:0.0009440092,158:0.0000028717):0.001886568647):2.887007304e-06,73:0.0000010000):2.444138088e-06):2.90700624e-06,(((((((10:0.0009393055,(206:0.0000010000,213:0.0019080998):2.780797532e-06):2.656922014e-06,((54:0.0000010000,91:0.0000010000):2.220258268e-06,90:0.0018840730):0.0009394386984):0.0009432271669,233:0.0018880226):2.836153241e-06,((57:0.0000027883,58:0.0000010000):1e-06,89:0.0000010000):2.72339136e-06):0.0009400519354,33:0.0000025500):2.84838539e-06,((32:0.0000028535,34:0.0000025230):2.85353373e-06,35:0.0018834211):0.001893596836):0.00093881235,56:0.0009398680):2.828935174e-06):2.718256776e-06,18:0.0000010000):1e-06):2.031564641e-06,((52:0.0028341680,((53:0.0000024257,(210:0.0000010000,211:0.0000010000):2.620244584e-06):0.0009399898764,212:0.0000023823):2.833147149e-06):0.002860111978,(130:0.0000010000,154:0.0000010000):0.002838684263):0.0009407241498):2.750360683e-06,((108:0.0000027504,113:0.0000028091):2.800569729e-06,110:0.0000021334):0.004725402564):0.001760114322,(((((11:0.0000010000,(12:0.0000010000,15:0.0000010000):2.56016929e-06):1e-06,17:0.0000010000):1e-06,(13:0.0009520324,16:0.0038427398):2.050016894e-06):1.027891077e-06,14:0.0009518163):2.644768755e-06,(60:0.0000026097,61:0.0000021277):0.01469411295):0.00679450116);
 07: -3947.97250961 (0:0.0172557908,(((((((((1:0.0000010000,2:0.0009028587):3.57642214e-05,99:0.0009383565):1e-06,(((((((((((((3:0.0000010000,87:0.0009366337):1.730366237e-06,(((78:0.0000010000,83:0.0000010000):2.638212026e-06,(84:0.0000010000,161:0.0000010000):2.024479147e-06):0.0009419452968,114:0.0009387017):2.755012652e-06):2.673314399e-06,((((((((77:0.0009399234,98:0.0000010000):1e-06,96:0.0000010000):1e-06,159:0.0000010000):1e-06,95:0.0000010000):2.660159748e-06,124:0.0009424958):0.0009334278441,129:0.0000010000):2.819393699e-06,148:0.0000010000):1.752015883e-06,94:0.0000010000):2.886853763e-06):1.965417982e-06,97:0.0000010000):1e-06,(112:0.0000010000,135:0.0009407044):1e-06):1e-06,137:0.0000010000):1e-06,(81:0.0037763225,82:0.0009526259):2.672550662e-06):2.353235339e-06,107:0.0000010000):1.029089004e-06,85:0.0000010000):4.842268841e-06,86:0.0000010000):4.021278467e-06,79:0.0009405059):0.0009272914883,(140:0.0009415400,153:0.0000028345):0.003782810032):2.653134203e-06,92:0.0000010000):2.884258538e-06):0.0009396215385,(80:0.0000022198,160:0.0028320950):2.201871752e-06):0.0009398918665,((108:0.0000027473,113:0.0000028059):2.153482228e-06,110:0.0000021310):0.00472426348):2.533112851e-06,(((((59:0.0018911637,198:0.0018836999):0.00093870826,197:0.0018802955):2.718468998e-06,(199:0.0000010000,246:0.0000021891):2.823277859e-06):0.0009385517886,178:0.0018806025):2.669071967e-06,(177:0.0000026476,196:0.0000010000):2.47810526e-06):0.0009385452353):2.06322238e-06,(((((((((((((4:0.0048014117,65:0.0038015426):0.0009559288315,62:0.0018876228):0.0009010516015,64:0.0000010000):3.098377706e-05,63:0.0000010000):0.0009418342698,(7:0.0000024109,8:0.0018802920):0.0009418304855):0.0009397687244,((170:0.0000010000,171:0.0000010000):0.00378219173,172:0.0047801846):0.005824023716):0.000940251236,(((((6:0.0009416881,(194:0.0000010000,((((234:0.0000010000,(240:0.0000010000,(242:0.0000010000,244:0.0000010000):1e-06):2.184961249e-06):2.562666932e-06,243:0.0000023613):2.832824121e-06,(((235:0.0000010000,236:0.0000010000):2.784097987e-06,238:0.0000026067):2.82994753e-06,239:0.0009385835):0.0009377212227):0.000919579864,241:0.0000022492):1.613319432e-06):1.333853614e-05):0.0009416811928,((((((((((36:0.0000027015,((102:0.0009442369,200:0.0009571018):0.0009338617018,204:0.0000010000):2.844827817e-06):0.001880637005,103:0.0000022355):0.001885903231,191:0.0000024934):2.350956097e-06,(179:0.0009376776,((182:0.0000010000,(190:0.0000011359,193:0.0000010000):1.14600312e-06):0.0009352881349,(185:0.0000010000,(187:0.0000010000,188:0.0000010000):1e-06):1e-06):2.744459292e-06):0.0009386713453):0.001880667147,((183:0.0000012563,186:0.0000010000):2.806984074e-06,192:0.0000010000):0.0009383519817):0.0009451749712,(66:0.0000027560,(184:0.0000010000,189:0.0018778007):2.188207729e-06):2.6278862e-06):2.080703234e-06,181:0.0000029825):4.620205255e-05,180:0.0009451950):0.0008930718682,(55:0.0028330504,(202:0.0000010000,(203:0.0000010000,209:0.0009143191):2.296111997e-06):2.246326449e-05):2.317725679e-06):1.574856373e-06,237:0.0009449987):0.0009399529873):2.78674926e-06,201:0.0000010000):2.785075606e-06,37:0.0037786726):0.0009377573932,(((195:0.0000010000,207:0.0000010000):2.836800333e-06,208:0.0037826376):0.000940263557,(205:0.0009376923,225:0.0009380737):2.715969643e-06):2.240074796e-06):0.0009384737693):2.826711995e-06,169:0.0009388606):0.0009418223108,56:0.0009389191):2.771381002e-06,((((((((((((((((((((5:0.0009388415,(261:0.0000028481,262:0.0000027906):0.0009414227873):2.759843346e-06,250:0.0000010000):2.779264727e-06,(104:0.0057894006,105:0.0000010000):2.815809138e-06):2.089982769e-06,((257:0.0000010000,258:0.0000010000):0.0009389797031,263:0.0000022622):0.001882388592):0.0009186892287,247:0.0000010000):1.639089197e-05,249:0.0000010000):1.567316275e-06,252:0.0009388330):2.784410316e-06,(253:0.0000010000,(254:0.0000010000,256:0.0000010000):1e-06):1e-06):2.630645723e-06,255:0.0009388390):0.0001101936398,251:0.0009421781):0.0008289340026,260:0.0009388270):2.648903435e-06,51:0.0000010000):2.74726715e-06,248:0.0000027022):0.0009386707794,259:0.0000028388):0.001879467208,((23:0.0000027692,24:0.0000027814):0.001879120844,25:0.0000025304):0.005697556773):2.57625645e-06,((((((((((((9:0.0000025668,(50:0.0009418274,100:0.0000010000):2.859749596e-06):0.001882699545,26:0.0000010000):2.170172553e-06,49:0.0000010000):2.385827023e-06,168:0.0018808207):2.636855782e-06,(163:0.0000010000,165:0.0000010000):1.351083162e-06):0.0002063324575,101:0.0000010000):1.519433073e-06,40:0.0000010000):1.226954989e-06,39:0.0000010000):0.0006981946286,167:0.0000010000):2.765825717e-05,166:0.0000010000):2.730390545e-06,38:0.0000010000):2.2637872e-06,164:0.0000027640):0.002842295749):0.0009380798624,((((((((10:0.0009380229,(206:0.0000010000,213:0.0019054569):2.777685608e-06):2.672839299e-06,((54:0.0000010000,91:0.0000010000):2.060984921e-06,90:0.0018814466):0.0009381551051):0.0009419374317,233:0.0018854550):2.628323844e-06,58:0.0000010000):2.62435618e-06,89:0.0000010000):1e-06,57:0.0000027852):0.0009387793984,33:0.0000023162):2.823597904e-06,((32:0.0000024202,34:0.0000025202):2.393149863e-06,35:0.0018818625):0.001892013501):0.0009380312841):2.688764988e-06,((67:0.0000024861,(152:0.0009430720,158:0.0000027324):0.001885882189):2.175607698e-06,((73:0.0000010000,162:0.0009396662):2.215688895e-06,(((((226:0.0000010000,229:0.0000010000):2.769112574e-06,(227:0.0000010000,230:0.0000010000):2.600571935e-06):2.872098596e-06,228:0.0009398777):0.0009380325955,232:0.0000027475):0.0009402251621,231:0.0018824639):0.002840152477):2.728592408e-06):2.084715513e-06):2.576936716e-06,(19:0.0000010000,22:0.0009043176):3.398272565e-05):2.194821792e-06,(((((41:0.0000010000,(42:0.0000010000,(((43:0.0000010000,45:0.0000010000):0.002439910553,48:0.0000010000):2.354780209e-06,46:0.0000010000):2.220078638e-06):2.716705995e-06):2.575163751e-06,47:0.0000010000):5.99561776e-05,44:0.0000022899):0.001255976447,(((173:0.0009403434,174:0.0009432535):0.0009367380872,176:0.0000022546):2.828294011e-06,175:0.0000028038):0.00187952321):0.001886396962,((((109:0.0000026522,151:0.0018870884):0.001894196064,128:0.0009515654):1.668449946e-06,131:0.0000026768):0.0009290572828,127:0.0000021215):0.0009418342905):2.044281502e-06):2.331876036e-06):1e-06,(21:0.0000010000,((((52:0.0028328877,((53:0.0000024230,(210:0.0000010000,211:0.0000010000):2.744276325e-06):0.0009382735821,212:0.0000027768):2.39936007e-06):0.002858805709,(130:0.0000010000,154:0.0000010000):0.002837392434):0.0009389918099,76:0.0009382928):2.608449707e-06,(136:0.0000010000,150:0.0000010000):2.715974789e-06):2.747282821e-06):1e-06):1e-06,(18:0.0000010000,(27:0.0009375181,88:0.0009463361):2.618930392e-06):1e-06):1e-06,20:0.0000010000):1e-06):2.608136615e-06,((((((((((((29:0.0028888271,31:0.0000010000):0.0009395530076,72:0.0009613590):0.0009262104443,75:0.0000010000):1.623274448e-06,141:0.0018883937):2.330129658e-06,111:0.0000010000):2.623892775e-06,106:0.0000010000):1.169826357e-06,119:0.0009383566):1e-06,30:0.0000010000):2.478494217e-06,(149:0.0009361339,224:0.0000010000):2.37209693e-06):0.0009386012254,214:0.0000025924):2.290609467e-06,144:0.0000010000):0.0009363566079,(((((((((93:0.0009396363,((116:0.0018818618,155:0.0000029580):0.00188228119,121:0.0000026066):2.197978777e-06):2.265796744e-06,(115:0.0000010000,123:0.0018823538):1e-06):1e-06,122:0.0000010000):2.525418881e-06,(((117:0.0028558376,145:0.0009376862):0.0009449893043,(((138:0.0000010000,147:0.0000010000):1e-06,139:0.0009422958):2.75984451e-06,(157:0.0000027360,245:0.0000027469):0.0009424767713):0.0009386769769):1e-06,220:0.0009386927):2.667808522e-06):2.752819584e-06,(((((120:0.0018817511,217:0.0000010000):2.517902578e-06,223:0.0009450685):2.650870803e-06,219:0.0000010000):2.849302178e-06,218:0.0000010000):0.000945092599,221:0.0028508648):0.0009309937646):2.412173171e-06,118:0.0000010000):1.148469801e-06,215:0.0000022148):2.511040279e-06,222:0.0000010000):0.0009301750249,216:0.0000010000):2.412383983e-06):2.48261868e-06):2.056518042e-06,((((((((28:0.0000010000,156:0.0000010000):2.273406871e-06,((((69:0.0000010000,74:0.0000010000):0.0008948410026,70:0.0000010000):4.274157806e-05,71:0.0009392902):0.0009418881474,(125:0.0009398595,126:0.0028246242):2.116456779e-06):1e-06):2.549350637e-06,(132:0.0000023260,133:0.0018801661):0.002837281317):1.789663276e-06,68:0.0000010000):0.0009368321566,146:0.0000026557):1.128441737e-06,134:0.0000010000):0.0009375072697,142:0.0000021262):2.774791647e-06,143:0.0000010000):0.0009396194502):0.001761780165,(((((11:0.0000010000,(12:0.0000010000,15:0.0000010000):1e-06):2.557304267e-06,17:0.0000010000):2.349946202e-06,(13:0.0009510157,16:0.0038413140):2.390945133e-06):2.465519966e-06,14:0.0009511402):1.026740789e-06,(60:0.0000025902,61:0.0000021423):0.01468943128):0.006790894562);
 08: -3947.97256623 (0:0.0172681697,(((((((((((1:0.0000010000,(((((((3:0.0000010000,87:0.0009374440):1.472687279e-06,(114:0.0009392617,135:0.0009402658):1e-06):1e-06,(((((((((77:0.0009404708,124:0.0009430463):2.663140004e-06,((95:0.0000010000,96:0.0000010000):1e-06,159:0.0000010000):1e-06):1e-06,98:0.0000010000):0.0009351334802,148:0.0000010000):1.66341611e-06,129:0.0000010000):2.70084509e-06,94:0.0000010000):2.253197735e-06,(((78:0.0000010000,83:0.0000010000):1e-06,(84:0.0000010000,161:0.0000010000):2.641167693e-06):0.0009417570122,97:0.0000010000):2.653647676e-06):1.967619898e-06,112:0.0000010000):1e-06,137:0.0000010000):1e-06):1e-06,(81:0.0037785760,82:0.0009531922):2.6755448e-06):2.45794711e-06,107:0.0000010000):1.212606036e-06,86:0.0000010000):0.0008764823749,79:0.0009409603):5.375445055e-05):2.493346701e-06,85:0.0000010000):1.06135725e-06,(140:0.0009418904,153:0.0000024196):0.003784237301):2.250230976e-06,92:0.0000010000):1e-06,99:0.0009389418):2.102957346e-06,2:0.0009390498):0.0009402171681,(80:0.0000010000,160:0.0028332768):2.080913277e-06):0.0009405267005,(((52:0.0028345040,(((53:0.0000024257,210:0.0000010000):2.747350819e-06,211:0.0000010000):0.0009399267267,212:0.0000024800):2.156907291e-06):0.00286047255,(130:0.0000010000,154:0.0000010000):0.002839037529):0.0009406460845,(136:0.0000010000,150:0.0000010000):2.697357733e-06):2.719017575e-06):2.227304383e-06,((((((((((((4:0.0048046556,65:0.0038040191):0.0009562906081,62:0.0018910861):2.814476998e-06,64:0.0000010000):0.0009277839207,63:0.0000010000):0.0009435117062,(7:0.0000024136,8:0.0018823657):0.000943516553):0.0009414090803,((170:0.0000010000,171:0.0000010000):0.003784906281,172:0.0047834851):0.005828161025):0.0009418830606,((((6:0.0009433757,(194:0.0000010000,((((234:0.0000010000,(240:0.0000010000,(242:0.0000010000,244:0.0000010000):1e-06):2.187409126e-06):2.565537963e-06,243:0.0000023640):2.829611522e-06,(((235:0.0000010000,236:0.0000010000):2.377733947e-06,238:0.0000026096):2.604792428e-06,239:0.0009402307):0.0009394254059):0.0008919703989,241:0.0000022517):1.98311062e-05):2.33180316e-05):0.0009434339736,(((((((((((((36:0.0000025786,((102:0.0009458606,200:0.0009587230):0.000935504567,204:0.0000010000):2.78729704e-06):0.001882100228,103:0.0000028511):0.001887527706,191:0.0000022173):2.14137546e-06,(179:0.0009393450,(((182:0.0000010000,190:0.0003723039):1.565330635e-06,193:0.0000010000):0.0005646778036,((185:0.0000010000,187:0.0000010000):1e-06,188:0.0000010000):2.931024505e-06):2.377395782e-06):0.0009403422465):0.001884745816,((183:0.0009147279,186:0.0000010000):2.803078244e-06,192:0.0000010000):2.125578482e-05):0.0009448544681,(66:0.0000027591,(184:0.0000010000,189:0.0018795128):2.779667044e-06):2.30358524e-06):2.271109713e-06,181:0.0000024348):2.107261496e-06,203:0.0000010000):0.0007634607067,180:0.0009466228):1.313248354e-06,202:0.0000010000):0.0001731555071,(55:0.0028357526,209:0.0009400292):2.36781392e-06):0.0009404650614,237:0.0009466498):2.794407953e-06,201:0.0000010000):2.789871338e-06):2.841587674e-06,37:0.0037822622):0.0009394534955,(((195:0.0000010000,207:0.0000010000):2.304414585e-06,208:0.0037854164):0.0009419177595,(205:0.0009393483,225:0.0009397310):2.698569365e-06):2.730915571e-06):0.0009401427029):2.840508144e-06,169:0.0009408025):0.0009435890819,56:0.0009406566):2.846505942e-06,(((((((10:0.0009396759,(206:0.0000010000,213:0.0019076384):2.780797532e-06):2.715740841e-06,((54:0.0000010000,91:0.0000010000):2.217054685e-06,90:0.0018836266):0.0009398148212):0.000943600828,233:0.0018875543):2.836153241e-06,((57:0.0000027883,89:0.0000010000):1e-06,58:0.0000010000):2.72339136e-06):0.000940429019,33:0.0000022782):2.710928425e-06,((32:0.0000024230,34:0.0000025230):2.395830979e-06,35:0.0018841663):0.001894333339):0.0009396844667,(((((((((28:0.0000010000,156:0.0000010000):2.118827908e-06,(125:0.0009410558,126:0.0028262390):2.400586932e-06):2.839773871e-06,(((69:0.0000010000,74:0.0000010000):2.828445313e-06,70:0.0000010000):0.0009374563791,71:0.0009402913):0.0009432671161):2.848520315e-06,(132:0.0000022889,133:0.0018813183):0.002839360083):0.0009399194665,146:0.0000027020):2.083589076e-06,134:0.0000010000):2.717026621e-06,68:0.0000010000):0.000934523811,142:0.0000021286):2.814077954e-06,143:0.0000010000):0.0009408763964):2.829347574e-06):2.065533869e-06,18:0.0000010000):1e-06,((((((((((((((((((((5:0.0009397854,((((104:0.0057948552,(261:0.0000022275,262:0.0000027198):0.0009423612564):2.855335107e-06,((257:0.0000010000,258:0.0000010000):0.0009398860426,263:0.0000021214):0.001884602034):2.119329239e-06,105:0.0000010000):2.534659075e-06,250:0.0000010000):2.706074889e-06):0.0009366430609,249:0.0000010000):1.090789095e-06,247:0.0000010000):2.145351062e-06,252:0.0009397891):2.377536319e-06,253:0.0000022405):2.633592913e-06,(254:0.0000010000,256:0.0000010000):1e-06):1e-06,255:0.0009397912):2.417932187e-06,251:0.0009431868):0.0009382749269,51:0.0000028765):2.19891755e-06,260:0.0009397958):0.0009395832391,248:0.0000027053):2.784713571e-06,259:0.0000025500):0.001881683419,((23:0.0000026925,24:0.0000027268):0.001881315329,25:0.0000028734):0.005702494312):2.783001174e-06,((((((((((((9:0.0000029529,(50:0.0009435870,100:0.0000010000):2.154518274e-06):0.001883096568,49:0.0000010000):2.661600985e-06,101:0.0000010000):2.10567844e-06,26:0.0000010000):2.645381241e-06,168:0.0018830742):2.880668184e-06,(163:0.0000010000,165:0.0000010000):1.352596821e-06):1.11139042e-06,39:0.0000010000):0.000932571757,40:0.0000010000):2.260725058e-06,167:0.0000010000):1.086666309e-06,166:0.0000010000):2.127998981e-06,38:0.0000010000):2.878914877e-06,164:0.0000027671):0.002845471724):0.0009398845872,(((((226:0.0000010000,(229:0.0000010000,230:0.0000010000):1e-06):2.772214893e-06,227:0.0000010000):2.722449965e-06,228:0.0009417792):0.0009399350981,232:0.0000024498):0.0009421105043,231:0.0018848341):0.002842587748):2.632961062e-06,27:0.0009398650):2.759415379e-06,(((((((((((((((29:0.0028906109,31:0.0000010000):0.0009375164595,75:0.0000010000):2.663878063e-06,72:0.0009620698):0.0009283753235,141:0.0018897528):2.332740172e-06,119:0.0009399094):1e-06,30:0.0000010000):1.171136948e-06,106:0.0000010000):1e-06,111:0.0000010000):2.353580182e-06,((118:0.0000010000,149:0.0009342741):2.426714161e-06,222:0.0000010000):1.56018232e-06):1.060889278e-06,224:0.0000010000):0.0009381347724,214:0.0000024846):2.201921346e-06,144:0.0000010000):0.0007836286148,215:0.0000022173):0.0001531570137,88:0.0009489358):2.406091582e-06,(((((((41:0.0000010000,((43:0.0000010000,45:0.0000010000):1.038713594e-06,46:0.0000010000):0.001857337593):2.140595906e-06,48:0.0000010000):2.072051683e-06,47:0.0000010000):2.158687783e-06,42:0.0000010000):0.0006435429033,44:0.0000026876):0.001257105326,(((173:0.0009425045,174:0.0009454118):0.0009388841762,176:0.0000010000):2.690412856e-06,175:0.0000023119):0.001880904113):0.00188902541,((((93:0.0009411262,((117:0.0028574958,145:0.0009391009):0.0009441678311,123:0.0018835003):2.217913704e-06):1e-06,((((((((120:0.0018828954,217:0.0000027162):2.706478299e-06,219:0.0000010000):2.679568504e-06,218:0.0000010000):0.0009485687279,221:0.0028526571):0.0009281238442,223:0.0009464687):1.528758118e-06,216:0.0000010000):2.280421705e-06,((((138:0.0000010000,147:0.0000010000):1e-06,139:0.0009437257):2.726074693e-06,(157:0.0000027689,245:0.0000028173):0.0009438911098):0.0009401088048,220:0.0009400854):2.826877972e-06):2.038622782e-06,122:0.0000010000):1e-06):2.268335183e-06,115:0.0000010000):2.217276245e-06,((116:0.0018830044,155:0.0000019709):0.001884032435,121:0.0000026062):1e-06):0.0009401816969):2.719631397e-06):1e-06):1e-06,(20:0.0000010000,(((((((59:0.0018922097,198:0.0018847301):0.0009392189822,197:0.0018815446):2.826440861e-06,246:0.0000021916):2.832498965e-06,199:0.0000010000):0.00093907977,(177:0.0000026506,196:0.0000010000):2.130181505e-06):2.85538783e-06,178:0.0018818654):0.0009390839433,((((109:0.0000027614,151:0.0018895085):0.001896602674,128:0.0009527833):0.0009315387118,131:0.0000010000):2.182853199e-06,127:0.0000027253):0.0009430160331):2.849989631e-06):2.69177729e-06):1e-06,((19:0.0000010000,22:0.0009368258):2.242991571e-06,((67:0.0000024059,(152:0.0009441874,158:0.0000028717):0.001887750442):2.887007304e-06,(73:0.0000010000,162:0.0009409131):2.129080702e-06):2.444138088e-06):2.731649331e-06):1e-06,21:0.0000010000):1e-06):2.197280715e-06):2.61137203e-06,76:0.0009399195):2.031564641e-06,((108:0.0000027504,113:0.0000028091):2.800569729e-06,110:0.0000021334):0.004727001125):0.001759720677,((((((11:0.0000010000,15:0.0000010000):2.56016929e-06,12:0.0000010000):1e-06,17:0.0000010000):1e-06,(13:0.0009510610,16:0.0038433379):2.859554806e-06):1.027891077e-06,14:0.0009516545):2.457895923e-06,(60:0.0000025480,61:0.0000021277):0.01469662651):0.006795993065);
 09: -3947.97301469 (0:0.0172620919,((((((1:0.0000010000,2:0.0008300356):0.000108620832,(((((((((((((((3:0.0000010000,87:0.0009096785):2.90175263e-05,(((78:0.0000010000,83:0.0000010000):2.024479147e-06,(84:0.0000029957,161:0.0000010000):2.613805259e-06):0.0009413097918,135:0.0009400802):2.620243719e-06):2.616385126e-06,114:0.0009390836):2.671326487e-06,((((((77:0.0009402897,98:0.0000010000):1e-06,((95:0.0000010000,159:0.0000010000):1e-06,96:0.0000010000):1e-06):2.660159748e-06,124:0.0009428651):2.763156386e-06,148:0.0000010000):0.0008913298397,129:0.0000010000):2.812404438e-06,94:0.0000010000):4.428429458e-05):1.965417982e-06,112:0.0000010000):1e-06,97:0.0000010000):1e-06,137:0.0000010000):1e-06,(81:0.0037778187,82:0.0009530138):2.672550662e-06):1.029089004e-06,107:0.0000010000):1.394196392e-06,85:0.0000010000):3.03487499e-06,86:0.0000010000):1.282021281e-05,79:0.0009408706):0.000920470705,(140:0.0009417032,153:0.0000028345):0.003783476443):2.847077091e-06,99:0.0009387538):1e-06,92:0.0000010000):2.100603978e-06):0.0009400288871,(80:0.0000010000,160:0.0028325009):2.652061381e-06):0.0009400878877,((108:0.0000027473,113:0.0000028059):2.764418965e-06,110:0.0000021310):0.004725014036):2.331852714e-06,(((((((((((((((4:0.0048031259,65:0.0038027591):0.0009557075032,62:0.0018898154):4.130235021e-06,64:0.0000010000):0.0009259324391,63:0.0000010000):0.0009428846112,(7:0.0000024109,8:0.0018811120):0.0009428818765):0.0009407922221,((170:0.0000010000,171:0.0000010000):0.003783959218,172:0.0047821587):0.005826669386):0.0009412615186,(((((6:0.0009409134,((194:0.0000010000,(((234:0.0000010000,((240:0.0000010000,242:0.0000010000):1e-06,244:0.0000010000):2.184961249e-06):2.562666932e-06,243:0.0000023613):2.001497768e-06,(((235:0.0000010000,236:0.0000010000):2.784097987e-06,238:0.0000026067):2.367417321e-06,239:0.0009396618):0.0009388103581):2.11158058e-06):2.997220264e-06,241:0.0000022492):0.0009332313407):0.0009445807682,((((((((((((36:0.0000026056,((102:0.0009453269,200:0.0009582108):0.0009311501449,204:0.0000010000):6.747690717e-06):0.001881032314,103:0.0000021760):0.001886389507,191:0.0000025688):2.211707434e-06,((179:0.0009387221,(185:0.0000010000,(187:0.0000010000,188:0.0000010000):1e-06):1e-06):2.640911078e-06,(182:0.0000010000,(190:0.0000022471,193:0.0000010000):1.14600312e-06):0.0009352389302):0.0009397253885):0.00188098232,((183:0.0000025349,186:0.0000010000):2.747035361e-06,192:0.0000010000):0.0009383458754):0.0009462664547,(66:0.0000027560,(184:0.0000010000,189:0.0018785302):2.04428995e-06):2.413972178e-06):2.6278862e-06,181:0.0000024261):0.0008871441385,202:0.0000010000):2.755633624e-06,180:0.0009462574):4.961366162e-05,55:0.0028338771):2.187188165e-06,(203:0.0000010000,209:0.0009272532):1.220327578e-05):0.0009408472874,237:0.0009460804):1.727908019e-06):2.778172716e-06,201:0.0000010000):2.832383497e-06,37:0.0037799914):0.0009385700048,((195:0.0000010000,(207:0.0000010000,208:0.0037840027):2.789927064e-06):0.0009412939326,(205:0.0009387229,225:0.0009391109):2.644696013e-06):2.836890367e-06):0.000939523113):2.294185992e-06,169:0.0009398954):0.0009428287447,(((((((((((((((((((((5:0.0009391772,(104:0.0057916117,105:0.0000010000):2.815809138e-06):2.089982769e-06,250:0.0000010000):2.447405632e-06,((257:0.0000010000,258:0.0000010000):0.0009393081044,263:0.0000027736):0.001884578647):2.779264727e-06,(261:0.0000028481,262:0.0000027906):0.000941739442):0.0009371002462,247:0.0000010000):1.063415815e-06,249:0.0000010000):1.068653947e-06,255:0.0009391560):2.784410316e-06,251:0.0009425662):2.630645723e-06,252:0.0009391384):2.727332144e-06,256:0.0000010000):1e-06,254:0.0000010000):1e-06,253:0.0000010000):0.0009400368813,260:0.0009391274):2.648903435e-06,51:0.0000010000):2.029995879e-06,248:0.0000027022):0.0009396742508,259:0.0000024993):0.001881578294,((((((((((((9:0.0000025668,100:0.0000010000):2.96145734e-06,50:0.0009428531):0.001884015386,49:0.0000010000):2.350532614e-06,26:0.0000010000):2.385827023e-06,((163:0.0000010000,165:0.0000010000):1.351083162e-06,168:0.0018828771):2.636855782e-06):1.199378121e-06,101:0.0000010000):1.510711647e-06,166:0.0000010000):0.0009132634975,40:0.0000010000):2.776384753e-06,39:0.0000010000):1.540399411e-06,167:0.0000010000):1.838905141e-05,38:0.0000010000):2.379783564e-06,164:0.0000027640):0.00284427079):2.802745564e-06,((23:0.0000028026,24:0.0000028438):0.001881070212,25:0.0000026466):0.005699702617):0.0009390745621,((((((41:0.0000010000,((42:0.0000010000,(43:0.0000010000,45:0.0000010000):1.037551194e-06):2.928493788e-06,46:0.0000010000):0.002304718782):1.17364447e-06,48:0.0000010000):1.414884109e-06,47:0.0000010000):0.0001991401426,44:0.0000020526):0.001254318014,(((173:0.0009414569,174:0.0009443681):0.0009378525359,176:0.0000022546):2.785315143e-06,175:0.0000028038):0.001880814374):0.001888513624,((((226:0.0000010000,(229:0.0000010000,230:0.0000010000):2.600571935e-06):2.769112574e-06,(227:0.0000010000,228:0.0009409296):2.023680891e-06):0.0009390880891,232:0.0000027599):0.0009413006613,231:0.0018846297):0.00284209022):2.873145917e-06):2.005621537e-06,((((109:0.0000027583,151:0.0018891329):0.001896251566,128:0.0009525940):1.075704199e-06,131:0.0000026768):0.0009306520784,127:0.0000026387):0.0009428541926):2.623647754e-06,56:0.0009399621):2.771381002e-06):2.615689183e-06,(((((((10:0.0009385657,(206:0.0000010000,213:0.0019066224):2.777685608e-06):2.83937131e-06,((54:0.0000010000,91:0.0000010000):2.236633962e-06,90:0.0018825695):0.0009386911995):0.0009424859622,(89:0.0000010000,233:0.0018865400):2.628323844e-06):2.62435618e-06,57:0.0000027852):2.832094151e-06,58:0.0000010000):0.0009393265942,(32:0.0000024202,(34:0.0000025202,35:0.0018829639):2.393149863e-06):0.001893127593):2.836340955e-06,33:0.0000023162):0.0009385928187):2.576936716e-06,18:0.0000010000):1e-06,21:0.0000010000):1e-06,((19:0.0000010000,22:0.0009117325):2.693648192e-05,((((((52:0.0028330433,((53:0.0000024230,210:0.0000010000):2.744276325e-06,211:0.0000010000):0.0009392262443):2.801464136e-06,212:0.0000027768):0.002859006258,(130:0.0000010000,154:0.0000010000):0.002837617746):0.0009399520596,(136:0.0000010000,150:0.0000010000):2.715974789e-06):2.747282821e-06,76:0.0009392670):1e-06,((67:0.0000010000,(152:0.0009436327,158:0.0000025374):0.001887046872):2.081967661e-06,(73:0.0000010000,162:0.0009395313):2.342668834e-06):2.728592408e-06):2.331876036e-06):2.608449707e-06):1e-06,(27:0.0009384665,((((((((((((((29:0.0028894737,31:0.0000010000):0.0009368582025,75:0.0000010000):2.457072108e-06,72:0.0009611919):0.0009274756041,119:0.0009383200):2.330129658e-06,141:0.0018879977):2.623892775e-06,111:0.0000010000):1.169826357e-06,(30:0.0000010000,106:0.0000010000):1e-06):1e-06,((118:0.0000010000,149:0.0009116800):2.249534391e-06,224:0.0000010000):2.490179302e-05):2.047318878e-06,222:0.0000010000):0.0009363798213,214:0.0000025924):2.61157882e-05,144:0.0000010000):0.0008865157752,216:0.0000010000):2.441545816e-05,((((((59:0.0018909052,198:0.0018834239):0.0009385630626,(199:0.0000010000,246:0.0000021891):2.718468998e-06):2.823277859e-06,197:0.0018800674):0.000938446369,178:0.0018804068):2.669071967e-06,(177:0.0000026476,196:0.0000010000):2.764573206e-06):0.0009384668253,((93:0.0009395231,(((116:0.0018816015,155:0.0000029580):0.001882094881,121:0.0000026066):2.088645306e-06,122:0.0000010000):2.265796744e-06):1e-06,((((115:0.0000010000,220:0.0009385467):1e-06,((117:0.0028563430,145:0.0009375281):0.000942502348,123:0.0018820553):2.311575145e-06):1e-06,(((138:0.0000010000,147:0.0000010000):2.135991568e-06,(157:0.0000025880,245:0.0000027469):0.0009423127051):2.188698293e-06,139:0.0009421496):0.0009385490136):2.56924697e-06,((((((120:0.0018813790,217:0.0000010000):2.650870803e-06,218:0.0000010000):2.517902578e-06,219:0.0000010000):0.0009479509147,221:0.0028514975):0.000921725198,215:0.0000022148):2.78099169e-06,223:0.0009448678):6.652276565e-06):2.951878756e-06):0.0009385685339):2.62078794e-06):2.608136615e-06,88:0.0009472944):2.618930392e-06):1e-06):1e-06,20:0.0000010000):2.06322238e-06):2.624711192e-06,((((((((28:0.0000010000,156:0.0000010000):2.273406871e-06,((((69:0.0000010000,74:0.0000010000):2.619830452e-06,70:0.0000010000):0.0009367975028,71:0.0009394224):0.0009423401553,(125:0.0009401514,126:0.0028255200):2.044326113e-06):1e-06):2.40916305e-06,(132:0.0000023260,133:0.0018807673):0.002838208252):0.0009389434626,146:0.0000026557):2.115001527e-06,134:0.0000010000):0.0009368381474,142:0.0000021262):2.522274988e-06,68:0.0000010000):2.774791647e-06,143:0.0000010000):0.000937416932):0.00176013554,((((((11:0.0000010000,12:0.0000010000):1e-06,15:0.0000010000):1.026740789e-06,(13:0.0009521514,16:0.0038426243):1.488909266e-06):2.490494417e-06,17:0.0000010000):2.349946202e-06,14:0.0009514826):2.568749228e-06,(60:0.0000027367,61:0.0000028788):0.01469268437):0.006793479062);
 10: -3947.97358162 (0:0.0172666917,(((((((1:0.0000010000,2:0.0009378277):2.025216686e-06,(140:0.0009427202,153:0.0000024196):0.00378416201):2.322412259e-06,(((((((((((((3:0.0000010000,87:0.0008325854):0.0001054190605,135:0.0009406798):1e-06,(81:0.0037785352,114:0.0009400685):1e-06):1e-06,112:0.0000010000):1e-06,97:0.0000010000):2.015348852e-06,137:0.0000010000):1e-06,(((78:0.0000010000,83:0.0000010000):2.641167693e-06,(84:0.0000010000,161:0.0000010000):1e-06):0.0009423315138,82:0.0009540467):2.652637594e-06):2.652861761e-06,(((((((77:0.0009412999,124:0.0009438814):2.663140004e-06,(95:0.0000010000,(96:0.0000010000,159:0.0000010000):1e-06):1e-06):1e-06,98:0.0000010000):0.0008725613478,148:0.0000010000):1.66341611e-06,129:0.0000010000):1.807589103e-06,94:0.0000010000):6.429438837e-05,107:0.0000010000):1.003316492e-06):2.381637894e-06,86:0.0000010000):8.226884719e-06,79:0.0009418962):0.0009269686277,85:0.0000010000):2.164393222e-06,99:0.0009397580):2.102957346e-06,92:0.0000010000):1e-06):0.0009410459406,(80:0.0000010000,160:0.0028331675):2.080913277e-06):0.000940682388,(((((((((((4:0.0048038320,65:0.0038033615):0.0009564137905,62:0.0018900116):2.800627229e-06,64:0.0000010000):0.0009279467297,63:0.0000010000):0.0009435818548,(7:0.0000029937,8:0.0018813104):0.0009435757465):0.00094148359,((170:0.0000010000,171:0.0000010000):0.003784273736,172:0.0047826941):0.005827190684):0.0009420194229,(((((6:0.0009416141,((194:0.0000010000,(((234:0.0000010000,((240:0.0000010000,242:0.0000010000):1e-06,244:0.0000010000):2.187409126e-06):2.565537963e-06,243:0.0000023640):2.793675017e-06,(((235:0.0000010000,236:0.0000010000):2.787217094e-06,238:0.0000026096):2.757531881e-06,239:0.0009403371):0.0009394932626):2.193723513e-06):2.074294356e-06,241:0.0000022517):0.0009347525018):0.0009452812817,(((((((((((36:0.0000025786,((102:0.0009460560,200:0.0009589338):0.0009356789072,204:0.0000010000):2.838678e-06):0.001882478719,103:0.0000023163):0.001887904807,191:0.0000025912):2.087315482e-06,(179:0.0009394475,(((182:0.0000010000,190:0.0003935579):1.147287021e-06,193:0.0000010000):0.0005439569276,((185:0.0000010000,188:0.0000010000):1e-06,187:0.0000010000):1e-06):2.795492238e-06):0.000940449959):0.001885099965,((183:0.0000010986,186:0.0000010000):0.0009256944972,192:0.0000010000):1.081996218e-05):0.0009449148554,(66:0.0000027591,(184:0.0000010000,189:0.0018806032):2.119736884e-06):1.993450568e-06):2.271109713e-06,181:0.0000024288):3.473527851e-06,203:0.0000010000):2.370781791e-06,202:0.0000010000):2.387143813e-06,180:0.0009470801):0.0009307792186,(55:0.0028345716,209:0.0009400955):2.36781392e-06):0.0009433960038):2.351843338e-06,(201:0.0000010000,237:0.0009468017):2.794407953e-06):2.185823319e-06,37:0.0037806006):0.0009395239098,(((195:0.0000010000,207:0.0000010000):2.859979753e-06,208:0.0037847630):0.0009420093228,(205:0.0009394347,225:0.0009398185):2.660288402e-06):2.604179365e-06):0.0009402166109):2.19785667e-06,169:0.0009406039):0.0009432749423,(((((((((28:0.0000010000,156:0.0000010000):2.118827908e-06,(125:0.0009409574,126:0.0028262479):1e-06):2.654894522e-06,(((69:0.0000010000,74:0.0000010000):2.756858577e-06,70:0.0000010000):0.000937450275,71:0.0009402127):0.0009428902255):2.648160396e-06,(132:0.0000023286,133:0.0018810139):0.002838578091):0.0009383775958,68:0.0000010000):1.080515762e-06,146:0.0000026268):0.0009372320884,134:0.0000010000):2.39704517e-06,142:0.0000021286):2.814077954e-06,143:0.0000010000):0.0009404389344):2.240311413e-06,27:0.0009393273):1e-06,((((((((((((((((((5:0.0009393086,(((104:0.0057941931,105:0.0000010000):2.610911181e-06,(250:0.0000010000,(261:0.0000024867,262:0.0000027198):0.0009418897346):2.776528118e-06):2.782378419e-06,((257:0.0000010000,258:0.0000025512):0.0009392790051,263:0.0000028535):0.001884864357):2.22379748e-06):0.0009370540608,247:0.0000010000):1.129751723e-06,249:0.0000010000):1.2190406e-06,255:0.0009391321):1e-06,252:0.0009393125):2.755260576e-06,(253:0.0000010000,(254:0.0000010000,256:0.0000010000):1e-06):2.633592913e-06):2.0201174e-06,251:0.0009425463):0.0009379997659,51:0.0000010000):2.19891755e-06,260:0.0009391153):0.0009388523565,248:0.0000027053):2.827868696e-06,259:0.0000025500):0.001881538285,((23:0.0000027723,24:0.0000027845):0.001881183125,25:0.0000022509):0.005701881223):2.887440652e-06,((((((((((((9:0.0000028185,100:0.0000010000):2.154518274e-06,50:0.0009430940):0.001884759391,26:0.0000010000):2.681769261e-06,49:0.0000010000):2.10567844e-06,((163:0.0000010000,165:0.0000010000):1.352596821e-06,168:0.0018833125):2.880668184e-06):0.0001108088644,101:0.0000010000):1.446460599e-06,39:0.0000010000):0.0008076952183,166:0.0000010000):1.097309389e-06,40:0.0000010000):2.244457713e-06,167:0.0000010000):1.437544135e-05,38:0.0000010000):2.041040938e-06,164:0.0000027671):0.002845388778):0.00093936496,(18:0.0000010000,((((19:0.0000010000,22:0.0009362456):2.819886831e-06,((73:0.0000010000,162:0.0009420253):1e-06,76:0.0009398326):2.731649331e-06):1e-06,((((52:0.0028347337,((53:0.0000024257,(210:0.0000010000,211:0.0000010000):2.747350819e-06):0.0009397866185,212:0.0000027799):2.793204971e-06):0.00286071174,(130:0.0000010000,154:0.0000010000):0.002839276905):0.0009405201566,(136:0.0000010000,150:0.0000010000):2.719017575e-06):2.750360683e-06,(67:0.0000010000,(152:0.0009441788,158:0.0000025402):0.001888132641):2.093852574e-06):2.61137203e-06):2.334488506e-06,21:0.0000010000):1e-06):2.197280715e-06):2.69177729e-06,((((((41:0.0000010000,(((42:0.0000010000,(43:0.0000010000,45:0.0000010000):1.038713594e-06):0.002357994137,48:0.0000010000):1.06505106e-06,46:0.0000010000):1.11700817e-06):1.219726942e-06,47:0.0000010000):0.000148191477,44:0.0000029419):0.001257367843,(((173:0.0009414775,174:0.0009443935):0.0009378802247,176:0.0000010000):2.797076245e-06,175:0.0000023119):0.001880549687):0.001889520259,(((((226:0.0000010000,(229:0.0000010000,230:0.0000010000):1e-06):2.772214893e-06,227:0.0000010000):2.832862678e-06,228:0.0009409445):0.0009390851686,232:0.0000024903):0.0009412992161,231:0.0018846370):0.002842998538):2.651553161e-06,((((109:0.0000027614,151:0.0018893382):0.001896453005,128:0.0009527360):0.0009314199861,131:0.0000010000):1.226891134e-06,127:0.0000027253):0.0009432289219):2.509122035e-06):1e-06,20:0.0000010000):2.642231762e-06,(((((((10:0.0009393328,((54:0.0000010000,91:0.0000010000):2.46519162e-06,90:0.0018834874):0.0009400372209):2.837370733e-06,(206:0.0000010000,213:0.0019074957):2.780797532e-06):0.0009438247278,233:0.0018874141):2.840941955e-06,((57:0.0000027883,89:0.0000010000):1e-06,58:0.0000010000):2.72339136e-06):0.0009400801857,33:0.0000022782):2.672804002e-06,((32:0.0000024230,34:0.0000025230):2.395830979e-06,35:0.0018838036):0.00189398374):0.0009390146014,((((((((((((((29:0.0028902922,31:0.0000010000):0.0009403412757,72:0.0009621830):2.875549138e-06,75:0.0000010000):0.0009256783828,141:0.0018893736):2.332740172e-06,(106:0.0000010000,119:0.0009393269):1e-06):1e-06,30:0.0000010000):1.171136948e-06,111:0.0000010000):2.353580182e-06,149:0.0009394816):2.828744554e-06,222:0.0000010000):0.0009340083838,224:0.0000010000):2.577972313e-06,214:0.0000024846):1.41817896e-06,118:0.0000010000):1.68293751e-06,144:0.0000010000):0.0008193594473,215:0.0000022173):0.0001164876428):2.759415379e-06):2.406091582e-06,(((((((59:0.0018920252,198:0.0018845471):0.0009394705316,197:0.0018818472):2.826440861e-06,(199:0.0000010000,246:0.0000021916):2.462574319e-06):0.0009393230933,(177:0.0000026506,196:0.0000010000):2.130181505e-06):2.648321918e-06,178:0.0018821623):0.0009393364882,(((((93:0.0009400912,(((((120:0.0018826404,217:0.0000027162):2.520723458e-06,219:0.0000010000):2.846301033e-06,218:0.0000010000):0.0009472029155,221:0.0028536602):6.833519057e-06,223:0.0009454722):0.0009257855918):2.900619334e-06,(((117:0.0028571194,145:0.0009389808):0.0009434288771,123:0.0018832540):2.836945369e-06,((((138:0.0000010000,139:0.0009430846):1e-06,147:0.0000010000):2.6778288e-06,(157:0.0000027391,245:0.0000027500):0.0009437434829):0.0009399543825,220:0.0009399640):2.572125373e-06):1e-06):2.552120036e-06,(115:0.0000010000,122:0.0000010000):2.268335183e-06):2.551079525e-06,((116:0.0018827597,155:0.0000019709):0.001883178452,121:0.0000026062):2.215431831e-06):0.0009379997541,216:0.0000010000):1.473941161e-06):2.719631397e-06,88:0.0009481730):2.455982674e-06):2.065533869e-06):2.629612497e-06):2.761786293e-06,((108:0.0000027504,113:0.0000028091):2.800569729e-06,110:0.0000021334):0.004725946935):2.227304383e-06,56:0.0009399480):0.001759471053,((((((11:0.0000010000,12:0.0000010000):1e-06,15:0.0000010000):2.56016929e-06,(13:0.0009518694,16:0.0038431086):2.684785266e-06):2.56366537e-06,17:0.0000010000):2.037399744e-06,14:0.0009515933):2.532277505e-06,(60:0.0000025480,61:0.0000021277):0.0146956549):0.006795200967);
 11: -3947.97458346 (0:0.0172645417,((((((((1:0.0000010000,2:0.0009102674):2.855566704e-05,99:0.0009385565):2.847081302e-06,(((((((((((3:0.0000010000,87:0.0009041411):3.458286484e-05,(((((77:0.0009402822,124:0.0009428653):2.663140004e-06,((95:0.0000010000,98:0.0000010000):1e-06,(96:0.0000010000,159:0.0000010000):1e-06):1e-06):2.777582552e-06,94:0.0000010000):0.0009101154071,148:0.0000010000):1.807589103e-06,129:0.0000010000):2.657130343e-05):1e-06,(((81:0.0037776657,114:0.0009389761):1e-06,135:0.0009399791):1e-06,112:0.0000010000):1e-06):2.653647676e-06,137:0.0000010000):1e-06,97:0.0000010000):2.70218047e-06,((78:0.0000010000,83:0.0000010000):2.703764472e-06,(84:0.0000010000,161:0.0000010000):1e-06):0.0009411842793):2.6755448e-06,82:0.0009528641):0.0007713508293,79:0.0009406766):1.053947913e-06,86:0.0000010000):3.652863623e-05,85:0.0000010000):1.05778742e-06,107:0.0000010000):0.0001293644821):2.250230976e-06,(92:0.0000010000,(140:0.0009415933,153:0.0000020992):0.003783656525):2.952022598e-06):0.0009400971495,(80:0.0000010000,160:0.0028325932):2.445328078e-06):0.0009401166566,76:0.0009395360):2.791265341e-06,(((((((((((((4:0.0048037420,65:0.0038032889):0.000954983012,62:0.0018899321):3.942956804e-06,64:0.0000010000):0.0009266750212,63:0.0000010000):0.000942044061,(7:0.0000024136,8:0.0018812344):0.0009420165691):0.0009400077643,((170:0.0000010000,171:0.0000010000):0.00378410882,172:0.0047825450):0.005826935773):0.0009407565571,(((((6:0.0009428595,((194:0.0000010000,(((234:0.0000010000,((240:0.0000010000,242:0.0000010000):1e-06,244:0.0000010000):2.187409126e-06):2.565537963e-06,243:0.0000023640):2.829611522e-06,(((235:0.0000010000,236:0.0000010000):2.377733947e-06,238:0.0000026096):2.647456327e-06,239:0.0009397828):0.0009389329843):2.78263576e-06):0.0008931226551,241:0.0000022517):3.898426648e-05):0.0009428976709,(((((((((((36:0.0000025786,((102:0.0009455093,200:0.0009583890):0.0009307998466,204:0.0000010000):3.584600933e-06):0.001881383897,103:0.0000023332):0.001886429367,191:0.0000025717):2.82989059e-06,(179:0.0009388943,(((182:0.0000010000,190:0.0004541199):0.0004336717894,193:0.0000010000):5.097198545e-05,((185:0.0000010000,187:0.0000010000):1e-06,188:0.0000010000):2.931024505e-06):2.802500271e-06):0.0009398879848):0.001881238629,((183:0.0000020308,186:0.0000026087):2.797350351e-06,192:0.0000010000):0.0009390443915):0.0009464340449,(66:0.0000027591,(184:0.0000010000,189:0.0018782587):2.513099805e-06):2.176170524e-06):2.923717278e-06,181:0.0000024288):0.0008490315396,180:0.0009463077):8.133459219e-05,203:0.0000010000):2.222712115e-06,202:0.0000010000):6.379713346e-06,(55:0.0028343136,209:0.0009395594):2.36781392e-06):0.0009427721325):2.789871338e-06,(201:0.0000010000,237:0.0009462282):2.794407953e-06):2.79697945e-06,37:0.0037803848):0.0009389198162,(((195:0.0000010000,207:0.0000010000):2.793052701e-06,208:0.0037845681):0.0009414067675,(205:0.0009388312,225:0.0009392173):2.719012424e-06):2.591272464e-06):0.0009396315911):2.740796941e-06,169:0.0009392611):0.0009420345769,((((((((28:0.0000010000,156:0.0000010000):2.118827908e-06,((125:0.0009395404,126:0.0028255627):2.736813933e-06,(132:0.0000023286,133:0.0018809481):0.002838445727):2.515698379e-06):1e-06,(((69:0.0000010000,74:0.0000010000):0.0001729945021,70:0.0000010000):0.0007637634118,71:0.0009389260):0.0009417724689):0.0009313568074,68:0.0000010000):7.664276652e-06,146:0.0000020270):1.220364726e-06,134:0.0000010000):0.0009358492393,142:0.0000021286):2.814077954e-06,143:0.0000010000):0.0009392133848):2.714420268e-06,(((((((10:0.0009383974,(206:0.0000010000,213:0.0019065261):2.290288737e-06):2.694070104e-06,((54:0.0000010000,91:0.0000010000):2.220258268e-06,90:0.0018832654):0.0009385058657):0.0009422689542,233:0.0018871847):2.835190154e-06,((57:0.0000027883,89:0.0000010000):1e-06,58:0.0000010000):2.72339136e-06):0.0009390714427,33:0.0000022782):2.648214927e-06,((32:0.0000024230,34:0.0000025230):2.395830979e-06,35:0.0018835689):0.001893737179):0.0009382746931,56:0.0009393197):2.718256776e-06):2.065533869e-06,20:0.0000010000):1e-06,(((((((((((((((((((((5:0.0009397121,(261:0.0000022275,262:0.0000027198):0.0009423015083):2.386126267e-06,(104:0.0057919160,105:0.0000010000):2.534659075e-06):2.72971641e-06,250:0.0000010000):2.707600714e-06,((257:0.0000010000,258:0.0000010000):0.000939780082,263:0.0000023795):0.001883794435):9.632164024e-05,247:0.0000010000):1.129941447e-06,249:0.0000010000):0.0008397818179,252:0.0009395901):2.377536319e-06,255:0.0009395735):1e-06,(254:0.0000010000,256:0.0000010000):1e-06):2.633592913e-06,253:0.0000010000):0.0009348537724,251:0.0009429735):4.808317411e-06,51:0.0000010000):2.19891755e-06,260:0.0009395383):0.0009390345063,248:0.0000027053):2.298745141e-06,259:0.0000025500):0.001880881817,((23:0.0000027723,24:0.0000027845):0.001880597524,25:0.0000025565):0.005700092071):2.92145051e-06,((((((((((((9:0.0000028185,(50:0.0009431819,100:0.0000010000):2.154518274e-06):0.001882917018,49:0.0000010000):2.681769261e-06,26:0.0000010000):2.10567844e-06,101:0.0000010000):1.512404141e-06,168:0.0018822850):2.880668184e-06,(163:0.0000010000,165:0.0000010000):1.352596821e-06):0.0008487482855,40:0.0000010000):1.36401522e-06,166:0.0000010000):1.318991524e-06,39:0.0000010000):7.430581773e-05,167:0.0000010000):1.2899911e-05,38:0.0000010000):2.084969205e-06,164:0.0000027671):0.002844562461):0.0009393519557,((((((((((((((29:0.0028896664,31:0.0000010000):0.0009335815242,75:0.0000010000):6.204596263e-06,72:0.0009620149):0.0009288085246,141:0.0018898324):2.332740172e-06,119:0.0009391955):1e-06,106:0.0000010000):1.171136948e-06,30:0.0000010000):1e-06,111:0.0000010000):2.800524479e-06,(118:0.0000010000,(149:0.0009290670,222:0.0000010000):2.775433264e-06):7.083696653e-06):1.41817896e-06,224:0.0000010000):0.0009294714676,144:0.0000010000):7.993354347e-06,214:0.0000024846):2.694536969e-06,215:0.0000022173):0.0009366131641,88:0.0009480017):2.406091582e-06):2.69177729e-06,((((((59:0.0018919620,198:0.0018845321):0.0009391434906,197:0.0018810077):2.826440861e-06,(199:0.0000010000,246:0.0000021916):2.462574319e-06):0.0009388981699,178:0.0018812563):2.681311738e-06,(177:0.0000026506,196:0.0000010000):2.130181505e-06):0.0009388644284,(((((109:0.0000027614,151:0.0018894478):0.00189650203,128:0.0009525844):1.648299608e-06,131:0.0000010000):0.0009303756912,127:0.0000026982):0.0009429107597,(((((226:0.0000010000,(229:0.0000010000,230:0.0000010000):1e-06):2.772214893e-06,227:0.0000010000):2.793605998e-06,228:0.0009410856):0.0009392151389,232:0.0000022656):0.0009414169112,231:0.0018849044):0.002842334458):2.796284309e-06):2.05088217e-06):1e-06,((((19:0.0000010000,22:0.0008817252):5.696875561e-05,21:0.0000010000):2.731649331e-06,(73:0.0000010000,162:0.0009397944):2.95617676e-06):2.444138088e-06,(67:0.0000024059,(152:0.0009435598,158:0.0000028717):0.001886505081):2.887007304e-06):1e-06):1e-06,(18:0.0000010000,(27:0.0009384724,((((((((41:0.0000010000,(43:0.0000010000,45:0.0000010000):0.001253651059):2.142485372e-06,48:0.0000010000):2.927148702e-06,47:0.0000010000):2.940720994e-06,42:0.0000010000):0.001056590801,46:0.0000010000):0.0001853983007,44:0.0000029538):0.001256819673,(((173:0.0009412793,174:0.0009442219):0.0009377350876,176:0.0000028375):2.155607152e-06,175:0.0000023119):0.001880472558):0.001888486032,(((((93:0.0009396971,((116:0.0018820560,155:0.0000019709):0.001882427129,121:0.0000026062):2.217276245e-06):1e-06,122:0.0000010000):1e-06,(115:0.0000010000,(((117:0.0028563059,145:0.0009378811):0.0009427772429,123:0.0018825961):2.448949744e-06,(((138:0.0000010000,147:0.0000010000):1e-06,139:0.0009424866):2.694154065e-06,(157:0.0000027689,245:0.0000028173):0.0009426583936):0.0009388664375):2.826877972e-06):1e-06):2.268335183e-06,((((((120:0.0018818632,217:0.0000027162):2.679568504e-06,223:0.0009451053):2.120971494e-06,219:0.0000010000):2.781530223e-06,218:0.0000010000):0.0009457173735,221:0.0028508454):0.0009311986075,220:0.0009386535):2.038622782e-06):2.459601362e-06,216:0.0000010000):0.0009361584884):2.722771232e-06):2.719631397e-06):1e-06):1e-06):2.197280715e-06,(((52:0.0028342413,((53:0.0000024257,(210:0.0000010000,211:0.0000010000):2.747350819e-06):0.0009406001717,212:0.0000027799):2.793204971e-06):0.002860202822,(130:0.0000010000,154:0.0000010000):0.002838765478):0.0009403596707,(136:0.0000010000,150:0.0000010000):2.719017575e-06):2.750360683e-06):2.61137203e-06):2.877702671e-06,((108:0.0000027504,113:0.0000028091):2.800569729e-06,110:0.0000021334):0.004725504993):0.00175926292,((((((11:0.0000010000,12:0.0000010000):1e-06,15:0.0000010000):1e-06,(13:0.0009517548,16:0.0038425321):1.938569623e-06):1.027891077e-06,17:0.0000010000):2.051432773e-06,14:0.0009514504):2.56016929e-06,(60:0.0000025480,61:0.0000021277):0.01469340033):0.006794504022);
 12: -3947.97483443 (0:0.0172641962,((((((((1:0.0000010000,2:0.0008935650):4.525355364e-05,(140:0.0009419268,153:0.0000024196):0.003783822507):2.250230976e-06,((((((((((3:0.0000010000,87:0.0008914511):4.729216759e-05,(((((((77:0.0009405915,124:0.0009431646):2.663140004e-06,(95:0.0000010000,(96:0.0000010000,159:0.0000010000):1e-06):1e-06):1e-06,98:0.0000010000):0.0009111222666,94:0.0000010000):1.66341611e-06,129:0.0000010000):1.807589103e-06,148:0.0000010000):2.671951312e-05,(((81:0.0037781894,114:0.0009393468):1e-06,135:0.0009403443):1e-06,112:0.0000010000):1e-06):1e-06):2.653647676e-06,97:0.0000010000):1e-06,137:0.0000010000):1.967619898e-06,((78:0.0000010000,83:0.0000010000):2.641167693e-06,(84:0.0000010000,161:0.0000010000):1e-06):0.0009415603055):2.6755448e-06,82:0.0009532752):0.0008078147554,79:0.0009410976):2.188131604e-06,86:0.0000010000):4.208122555e-05,107:0.0000010000):2.102212874e-06,85:0.0000010000):8.531584684e-05):1e-06,92:0.0000010000):2.102957346e-06,99:0.0009389564):0.0009402174632,(80:0.0000010000,160:0.0028329090):2.080913277e-06):0.0009402936844,((((((((((((4:0.0048038477,65:0.0038034915):0.0009575121506,62:0.0018885744):0.0009300122228,64:0.0000010000):2.864882995e-06,63:0.0000010000):0.0009432547379,(7:0.0000024136,8:0.0018812816):0.0009432443837):0.000940875493,((170:0.0000010000,171:0.0000010000):0.003784212387,172:0.0047826174):0.005827084969):0.0009418053918,(((((6:0.0009438376,(194:0.0000010000,((((234:0.0000010000,((240:0.0000010000,244:0.0000010000):1e-06,242:0.0000010000):2.187409126e-06):2.565537963e-06,243:0.0000023640):2.829611522e-06,(((235:0.0000010000,236:0.0000010000):2.377733947e-06,238:0.0000026096):2.604792428e-06,239:0.0009406962):0.0009388725003):0.0009137095091,241:0.0000022517):2.821333092e-06):1.838628584e-05):0.000943761941,(((((((((((36:0.0000025786,((102:0.0009464877,200:0.0009593778):0.0009364464811,204:0.0000010000):1.541617006e-06):0.001881532048,103:0.0000024271):0.001886733606,191:0.0000025717):2.511885384e-06,(179:0.0009388576,((182:0.0000010000,(190:0.0004337451,193:0.0000010000):1.147287021e-06):0.0005036664113,((185:0.0000010000,187:0.0000010000):1e-06,188:0.0000010000):2.931024505e-06):2.795492238e-06):0.0009398557196):0.001881516729,((183:0.0000020308,186:0.0000010000):2.750112946e-06,192:0.0000010000):0.0009398925714):0.0009473935442,(66:0.0000027591,(184:0.0000010000,189:0.0018782663):2.911059956e-06):1.993450568e-06):2.271109713e-06,181:0.0000024288):2.703863866e-06,202:0.0000010000):5.463153827e-05,203:0.0000010000):7.547340612e-05,180:0.0009471534):0.0008072030319,(55:0.0028345255,209:0.0009404537):2.36781392e-06):0.0009437420482):2.789871338e-06,(201:0.0000010000,237:0.0009471441):2.794407953e-06):2.788195809e-06,37:0.0037805577):0.0009386441563,(((195:0.0000010000,207:0.0000010000):2.793052701e-06,208:0.0037847092):0.0009422949546,(205:0.0009397177,225:0.0009401044):2.719012424e-06):2.730915571e-06):0.0009396551691):2.740796941e-06,169:0.0009404560):0.0009432005882,((((((((28:0.0000010000,156:0.0000010000):2.118827908e-06,((((69:0.0000010000,74:0.0000010000):0.0009361994502,70:0.0000010000):1.731001999e-06,71:0.0009397216):0.0009426339724,(125:0.0009403071,126:0.0028263009):1e-06):2.515698379e-06):2.736813933e-06,(132:0.0000023286,133:0.0018810677):0.002838673544):0.0009390844693,146:0.0000020270):0.0009354272762,68:0.0000010000):2.431485342e-06,134:0.0000010000):1.126484245e-06,142:0.0000021286):2.814077954e-06,143:0.0000010000):0.0009400655056):2.73074222e-06,(((((((10:0.0009389808,(206:0.0000010000,213:0.0019074354):2.780797532e-06):2.656922014e-06,((54:0.0000010000,91:0.0000010000):2.220258268e-06,90:0.0018834132):0.0009391111509):0.000942900688,233:0.0018873729):2.835190154e-06,(57:0.0000027883,(58:0.0000010000,89:0.0000010000):1e-06):2.72339136e-06):0.0009397363479,33:0.0000022782):2.648214927e-06,((32:0.0000024230,34:0.0000025230):2.395830979e-06,35:0.0018837785):0.00189396222):0.000939003268,56:0.0009400626):2.718256776e-06):2.065533869e-06,(((((((((((((((((((((5:0.0009391835,(261:0.0000022275,262:0.0000027198):0.0009417635945):2.72971641e-06,(104:0.0057921614,105:0.0000010000):2.534659075e-06):2.782378419e-06,250:0.0000010000):2.386126267e-06,((257:0.0000010000,258:0.0000010000):0.0009393136028,263:0.0000023795):0.001884590222):2.703054447e-05,247:0.0000010000):0.0008734284309,249:0.0000010000):3.670103438e-05,255:0.0009392501):2.377536319e-06,252:0.0009392478):1e-06,(254:0.0000010000,256:0.0000010000):1e-06):2.633592913e-06,253:0.0000010000):0.0009390476828,251:0.0009425843):1.100093785e-06,51:0.0000010000):2.19891755e-06,260:0.0009392478):2.732234891e-06,248:0.0000027053):0.0009390009241,259:0.0000025500):0.001881647948,((23:0.0000027723,24:0.0000027845):0.001881321877,25:0.0000025565):0.005700217341):2.241115615e-06,((((((((((((9:0.0000028185,(50:0.0009430295,100:0.0000010000):2.154518274e-06):0.001883856716,49:0.0000010000):2.681769261e-06,26:0.0000010000):2.10567844e-06,101:0.0000010000):1.512404141e-06,168:0.0018829735):2.880668184e-06,(163:0.0000010000,165:0.0000010000):1.352596821e-06):0.0008480169181,166:0.0000010000):1.36401522e-06,39:0.0000010000):8.434286639e-05,40:0.0000010000):2.887083131e-06,167:0.0000010000):2.036328639e-06,38:0.0000010000):2.878914877e-06,164:0.0000027671):0.002844339201):0.0009391754198,(((((226:0.0000010000,(229:0.0000010000,230:0.0000010000):1e-06):2.772214893e-06,227:0.0000010000):2.722449965e-06,228:0.0009410521):0.0009391943713,232:0.0000024498):0.0009414099529,231:0.0018848555):0.002842413248):2.509122035e-06,(18:0.0000010000,((((((59:0.0018920743,198:0.0018845893):0.0009393825005,197:0.0018816689):2.826440861e-06,(199:0.0000010000,246:0.0000021916):2.462574319e-06):0.0009392394701,178:0.0018819997):2.767670439e-06,(177:0.0000026506,196:0.0000010000):2.130181505e-06):0.000939242412,((((109:0.0000027614,151:0.0018893726):0.001896481595,128:0.0009527356):0.0008940213679,131:0.0000010000):3.839426389e-05,127:0.0000027253):0.0009429587288):2.825824264e-06):2.69177729e-06):1e-06,(((27:0.0009391221,(((((93:0.0009403584,((116:0.0018829548,155:0.0000019709):0.001883378972,121:0.0000026062):2.217276245e-06):1e-06,122:0.0000010000):1e-06,(115:0.0000010000,(((117:0.0028574048,145:0.0009382326):0.0009433892291,123:0.0018834452):2.099881708e-06,((((138:0.0000010000,147:0.0000010000):1e-06,139:0.0009428135):2.6778288e-06,(157:0.0000027689,245:0.0000028173):0.0009429989154):0.0009392150755,220:0.0009392258):2.826877972e-06):1e-06):2.268335183e-06):2.038622782e-06,(((((120:0.0018828856,217:0.0000027162):0.0008609390741,219:0.0000010000):2.255845329e-06,218:0.0000010000):7.640579457e-05,221:0.0028426080):0.0009317755367,223:0.0009456322):9.666222688e-06):1.260273315e-06,216:0.0000010000):0.0009380084725):2.759415379e-06,(((((((41:0.0000010000,(43:0.0000010000,45:0.0000010000):1.038713594e-06):2.927148702e-06,46:0.0000010000):0.002340810042,48:0.0000010000):1.9980321e-06,47:0.0000010000):1.219726942e-06,42:0.0000010000):0.0001619243887,44:0.0000029419):0.001257646446,(((173:0.0009415875,174:0.0009445038):0.0009379907552,176:0.0000010000):2.797076245e-06,175:0.0000023119):0.001880761874):0.001889384115):2.719631397e-06,(((((((((((((((29:0.0028904342,31:0.0000010000):0.0009400610584,72:0.0009619548):2.064193427e-06,75:0.0000010000):0.0009261590439,141:0.0018894936):2.332740172e-06,119:0.0009392469):1e-06,(30:0.0000010000,106:0.0000010000):1.171136948e-06):1e-06,111:0.0000010000):2.353580182e-06,149:0.0009392166):1.010540203e-06,118:0.0000010000):0.0008937819595,222:0.0000010000):1.41817896e-06,144:0.0000010000):4.023102011e-05,224:0.0000010000):2.40158865e-06,214:0.0000024846):0.0008686029279,215:0.0000022173):7.024932682e-05,88:0.0009479073):2.406091582e-06):1e-06):1e-06,((((19:0.0000010000,22:0.0009379592):1.795680049e-06,((67:0.0000024059,(152:0.0009448922,158:0.0000028717):0.001887626201):2.887007304e-06,(73:0.0000010000,162:0.0009427413):1e-06):2.444138088e-06):2.731649331e-06,20:0.0000010000):1e-06,21:0.0000010000):1e-06):1e-06):2.197280715e-06,((((52:0.0028341937,((53:0.0000024257,(210:0.0000010000,211:0.0000010000):2.747350819e-06):0.0009398043966,212:0.0000027799):2.793204971e-06):0.002860147598,(130:0.0000010000,154:0.0000010000):0.002838704602):0.0009405572814,(136:0.0000010000,150:0.0000010000):2.719017575e-06):2.750360683e-06,76:0.0009397745):2.61137203e-06):2.227304383e-06):2.031564641e-06,((108:0.0000027504,113:0.0000028091):2.800569729e-06,110:0.0000021334):0.004725435101):0.001761168865,((((((11:0.0000010000,12:0.0000010000):1e-06,15:0.0000010000):2.56016929e-06,14:0.0009515611):1e-06,17:0.0000010000):1.027891077e-06,(13:0.0009515108,16:0.0038427527):2.29457137e-06):2.051432773e-06,(60:0.0000025480,61:0.0000021277):0.01469451683):0.006794197937);
 13: -3947.97499377 (0:0.0172594664,((((((((((1:0.0000010000,2:0.0009286082):1.010289324e-05,99:0.0009383655):1e-06,92:0.0000010000):2.100603978e-06,(((((((((((((3:0.0000010000,87:0.0009269117):1.169863717e-05,135:0.0009397484):1e-06,((78:0.0000010000,83:0.0000010000):2.024479147e-06,(84:0.0000010000,161:0.0000010000):2.638212026e-06):0.0009409749341):2.673314399e-06,((((((((77:0.0009399836,98:0.0000010000):1e-06,96:0.0000010000):1e-06,159:0.0000010000):1e-06,95:0.0000010000):2.660159748e-06,124:0.0009425498):0.0009331437416,94:0.0000010000):2.812404438e-06,129:0.0000010000):2.670599856e-06,148:0.0000010000):2.574227455e-06):2.671326487e-06,112:0.0000010000):1.965417982e-06,97:0.0000010000):1e-06,137:0.0000010000):1e-06,(81:0.0037764255,82:0.0009526569):2.672550662e-06):1e-06,114:0.0009387237):0.0008754957091,107:0.0000010000):1.394196392e-06,85:0.0000010000):4.949043584e-05,86:0.0000010000):2.451491623e-06,79:0.0009405399):9.689806471e-06):2.70366983e-06,(140:0.0009413165,153:0.0000028345):0.003782939123):0.00093959998,(80:0.0000010000,160:0.0028312462):2.652061381e-06):0.0009396857008,((((((((((((((((29:0.0028882613,31:0.0000010000):0.0009395167238,72:0.0009609816):0.0008723376304,75:0.0000010000):5.532758971e-05,141:0.0018879996):2.330129658e-06,111:0.0000010000):2.623892775e-06,106:0.0000010000):1.169826357e-06,30:0.0000010000):1e-06,(119:0.0009383071,149:0.0009384657):1e-06):0.0001559487579,118:0.0000010000):2.471809731e-06,224:0.0000010000):2.473153024e-06,144:0.0000010000):1.502237784e-05,222:0.0000010000):0.0007611241003,214:0.0000025924):2.418844483e-06,((((120:0.0018812984,217:0.0000010000):2.748788983e-06,219:0.0000010000):0.0009490970444,221:0.0028526422):2.87605811e-06,218:0.0000010000):0.0009262896651):1.045187065e-06,215:0.0000022148):2.694325689e-06,216:0.0000010000):0.0009350277072):2.06322238e-06,((((((((((((((4:0.0048019240,65:0.0038018454):0.0009554548346,62:0.0018892031):5.100150807e-06,64:0.0000010000):0.0009247697941,63:0.0000010000):0.000942587232,(7:0.0000024109,8:0.0018805095):0.0009425740099):0.0009405206169,((170:0.0000010000,171:0.0000010000):0.003782629433,172:0.0047807162):0.005824661135):0.0009411197739,(((((6:0.0009425551,((194:0.0000010000,(((234:0.0000010000,((240:0.0000010000,242:0.0000010000):1e-06,244:0.0000010000):2.184961249e-06):2.562666932e-06,243:0.0000023613):2.136389001e-06,(((235:0.0000010000,236:0.0000010000):2.784097987e-06,238:0.0000026067):2.626076282e-06,239:0.0009394248):0.0009385641891):0.0009239776382):2.805623917e-06,241:0.0000022492):7.972139205e-06):0.0009424385863,201:0.0000010000):2.78674926e-06,((((((((((((36:0.0000027943,((102:0.0009451471,200:0.0009580184):0.0009348143881,204:0.0000010000):2.8121456e-06):0.001880668957,103:0.0000021760):0.001885947868,191:0.0000025688):2.347491536e-06,(179:0.0009385355,(((182:0.0000010000,190:0.0002721406):0.000663613553,193:0.0000010000):2.235119435e-06,((185:0.0000010000,188:0.0000010000):1e-06,187:0.0000010000):1e-06):2.296275709e-06):0.0009395322334):0.001880648659,((183:0.0000025349,186:0.0000010000):2.747035361e-06,192:0.0000010000):0.0009380955887):0.0009460683459,(66:0.0000027560,(184:0.0000010000,189:0.0018791626):1.042010785e-06):2.188207729e-06):2.413972178e-06,181:0.0000024261):1.459200979e-05,203:0.0000010000):1.109352317e-06,202:0.0000010000):0.0001139301245,180:0.0009459270):0.0008095355998,(55:0.0028332584,209:0.0009391645):2.428943611e-06):0.0009424386038,37:0.0037788588):2.785075606e-06):2.832952248e-06,237:0.0009458737):0.0009385874186,(((195:0.0000010000,207:0.0000010000):2.789927064e-06,208:0.0037830881):0.0009409973603,(205:0.0009384228,225:0.0009388065):2.715969643e-06):2.644696013e-06):0.000939261821):2.540686118e-06,169:0.0009396857):0.0009424536151,((((((((10:0.0009376651,(206:0.0000010000,213:0.0019065461):2.777685608e-06):2.766559449e-06,((54:0.0000010000,91:0.0000010000):2.822484414e-06,90:0.0018825614):0.0009378073232):0.0009415684222,233:0.0018864664):2.628323844e-06,58:0.0000010000):2.62435618e-06,89:0.0000010000):1e-06,57:0.0000027852):0.0009383974482,33:0.0000023162):2.516547673e-06,((32:0.0000024202,34:0.0000025202):2.393149863e-06,35:0.0018828516):0.001893012924):0.000937660137):2.194821792e-06,(56:0.0009387667,((((109:0.0000029757,151:0.0018883865):0.001895485909,128:0.0009514814):0.0009297022957,131:0.0000026768):2.609434017e-06,127:0.0000026387):0.0009415902168):2.830602742e-06):2.771381002e-06,((((((((((((((((5:0.0009378495,(((104:0.0057906383,105:0.0000010000):2.815809138e-06,(261:0.0000028481,262:0.0000027906):0.0009404300833):2.093383647e-06,250:0.0000010000):2.779264727e-06):2.089982769e-06,((257:0.0000010000,258:0.0000010000):0.0009379916853,263:0.0000028502):0.00188336819):0.0009315679579,249:0.0000010000):2.790423053e-06,247:0.0000010000):4.325887249e-06,252:0.0009378370):2.784410316e-06,(253:0.0000010000,(254:0.0000010000,256:0.0000010000):1e-06):1e-06):2.727332144e-06,255:0.0009378294):2.630645723e-06,251:0.0009412445):0.000936684531,260:0.0009378175):2.711400558e-06,51:0.0000010000):2.965499175e-06,248:0.0000027022):0.0009374190177,259:0.0000024993):0.001880441953,((23:0.0000027692,24:0.0000027814):0.00188014871,25:0.0000025304):0.00569870253):2.213897741e-06,((((((((((((9:0.0000025668,(50:0.0009415553,100:0.0000010000):2.96145734e-06):0.00188269657,49:0.0000010000):2.350532614e-06,26:0.0000010000):2.385827023e-06,168:0.0018818022):2.636855782e-06,(163:0.0000010000,165:0.0000010000):1.351083162e-06):1.522005482e-06,101:0.0000010000):1.510711647e-06,40:0.0000010000):1.68894303e-06,166:0.0000010000):1.311751358e-06,39:0.0000010000):0.0007573146772,167:0.0000010000):0.0001749817922,38:0.0000010000):2.730390545e-06,164:0.0000027640):0.002843609238):0.0009378085415,(((((226:0.0000010000,(229:0.0000010000,230:0.0000010000):2.600571935e-06):2.769112574e-06,227:0.0000010000):1e-06,228:0.0009396611):0.0009378059697,232:0.0000027475):0.0009400091958,231:0.0018837167):0.002840324889):2.8042818e-06,(((41:0.0000010000,((42:0.0000010000,(((43:0.0000010000,45:0.0000010000):1.037551194e-06,47:0.0000010000):2.202152088e-06,48:0.0000010000):0.002500834822):2.356155121e-06,46:0.0000010000):2.220078638e-06):2.685419103e-06,44:0.0000020526):0.001253908404,(((173:0.0009402142,174:0.0009431441):0.0009366547023,176:0.0000022546):2.785315143e-06,175:0.0000028038):0.001880000426):0.001887417591):2.745697406e-06):2.576936716e-06,((((52:0.0028333334,((53:0.0000024230,(210:0.0000010000,211:0.0000010000):2.744276325e-06):0.0009386822184,212:0.0000027768):2.801464136e-06):0.002859267807,(130:0.0000010000,154:0.0000010000):0.002837832402):0.0009394212346,(136:0.0000010000,150:0.0000010000):2.715974789e-06):2.747282821e-06,76:0.0009386468):2.608449707e-06):1e-06,(((19:0.0000010000,22:0.0009250326):1.356560849e-05,((67:0.0000010000,(152:0.0009430003,158:0.0000025374):0.001887133262):2.081967661e-06,(73:0.0000010000,162:0.0009390442):2.954490067e-06):2.331876036e-06):2.728592408e-06,21:0.0000010000):1e-06):1e-06,(18:0.0000010000,(20:0.0000010000,((27:0.0009379348,88:0.0009467569):2.618930392e-06,((((((59:0.0018912025,198:0.0018837353):0.0009381204426,197:0.0018803381):2.794318692e-06,(199:0.0000010000,246:0.0000021891):2.718468998e-06):0.0009379502941,(177:0.0000026476,196:0.0000010000):2.707354808e-06):2.831026308e-06,178:0.0018806508):0.0009379465888,(((((93:0.0009391061,115:0.0000010000):1e-06,((((117:0.0028559331,145:0.0009371861):0.0009417045402,123:0.0018824605):2.753644184e-06,(((138:0.0000010000,147:0.0000010000):2.698294239e-06,139:0.0009417768):2.795335926e-06,(157:0.0000027360,245:0.0000027469):0.0009419556564):0.0009381757399):2.699440141e-06,121:0.0000026066):2.265796744e-06):2.354924246e-06,122:0.0000010000):1e-06,((116:0.0018819586,155:0.0000029580):0.001883490884,220:0.0009381314):1e-06):2.185427892e-06,223:0.0009443614):0.0009381309871):2.608136615e-06):2.62078794e-06):1e-06):1e-06):1e-06):2.11962122e-06,((((((((28:0.0000010000,156:0.0000010000):1e-06,((((69:0.0000010000,74:0.0000010000):2.619830452e-06,70:0.0000010000):0.0009362970474,71:0.0009389212):0.0009418352418,(125:0.0009396246,126:0.0028249816):2.116456779e-06):2.273406871e-06):2.40916305e-06,(132:0.0000023260,133:0.0018796822):0.002837658729):0.0009383772355,146:0.0000026557):1.110839407e-06,134:0.0000010000):0.0009353697758,68:0.0000010000):2.267478369e-06,142:0.0000022778):0.0009393128356,143:0.0000010000):2.832327178e-06):2.173608937e-06,((108:0.0000027473,113:0.0000027068):2.79920799e-06,110:0.0000026814):0.004724111569):0.00176079897,((((((11:0.0000010000,15:0.0000010000):1e-06,12:0.0000010000):2.557304267e-06,17:0.0000010000):2.349946202e-06,(13:0.0009508572,16:0.0038418463):2.490494417e-06):2.465519966e-06,14:0.0009508835):2.415039326e-06,(60:0.0000025902,61:0.0000021423):0.01469079533):0.006792061144);
 14: -3947.97509831 (0:0.0172650435,(((((((1:0.0000010000,2:0.0008631485):7.490659125e-05,(140:0.0009419968,153:0.0000024196):0.003784689726):2.265836716e-06,((((((((((((((3:0.0000010000,87:0.0009136266):2.456773806e-05,(81:0.0037790699,135:0.0009410043):2.8871227e-06):1e-06,137:0.0000010000):1e-06,97:0.0000010000):1e-06,(112:0.0000010000,114:0.0009400142):2.653647676e-06):1e-06,((((77:0.0009412310,(((95:0.0000010000,159:0.0000010000):1e-06,(98:0.0000010000,124:0.0009438096):2.663140004e-06):1e-06,96:0.0000010000):1e-06):0.0008661105158,94:0.0000010000):1.66341611e-06,129:0.0000010000):2.816439081e-06,148:0.0000010000):7.068507549e-05):2.760611974e-06,82:0.0009539479):2.672565774e-06,((78:0.0000010000,83:0.0000010000):2.72385262e-06,(84:0.0000010000,161:0.0000010000):2.747622312e-06):0.0009422488538):1.034017772e-06,107:0.0000010000):0.0008262348206,79:0.0009417931):2.266384654e-05,85:0.0000010000):2.847031197e-06,86:0.0000010000):8.679843977e-05,92:0.0000010000):2.102957346e-06,99:0.0009396572):1e-06):0.0009409289311,(80:0.0000010000,160:0.0028334557):2.360460348e-06):0.0009403767218,((108:0.0000027504,113:0.0000028091):2.800569729e-06,110:0.0000021334):0.004726437736):2.031564641e-06,(((((((((((((4:0.0048043084,65:0.0038038634):0.0009571964447,62:0.0018887686):0.0009306873614,64:0.0000010000):2.811567238e-06,63:0.0000010000):0.0009429750694,(7:0.0000024136,8:0.0018814761):0.0009429612268):0.0009408909361,((170:0.0000022957,171:0.0000027961):0.003784601931,172:0.0047831208):0.005827731921):0.0009414265072,(((((6:0.0009419827,((194:0.0000010000,(((234:0.0000010000,((240:0.0000010000,244:0.0000010000):1e-06,242:0.0000010000):2.187409126e-06):2.738418179e-06,243:0.0000023640):2.565537963e-06,(((235:0.0000010000,236:0.0000010000):2.787217094e-06,238:0.0000026096):2.675507464e-06,239:0.0009407298):0.0009398842396):2.622722498e-06):1.100032913e-06,241:0.0000022517):0.000935668483):0.000945666961,((((((((((((36:0.0000025786,((102:0.0009463956,200:0.0009592943):0.0009358078323,204:0.0000010000):2.519759644e-06):0.00188170511,103:0.0000020644):0.001886724028,191:0.0000025717):2.867652888e-06,(179:0.0009397556,(((182:0.0000010000,190:0.0003992102):0.0005383523528,193:0.0000010000):1.443320879e-06,((185:0.0000010000,188:0.0000010000):1e-06,187:0.0000010000):1e-06):2.053088367e-06):0.0009407618208):0.001884253158,((183:0.0009124767,186:0.0000010000):2.582148067e-06,192:0.0000010000):2.356048636e-05):0.0009452965736,(66:0.0000027591,(184:0.0000010000,189:0.0018798468):2.068649093e-06):1.993450568e-06):2.069543074e-06,181:0.0000024288):1.233592511e-06,202:0.0000010000):0.0001189934835,203:0.0000010000):2.412985244e-06,180:0.0009471656):0.0008173503361,(55:0.0028347925,209:0.0009404561):2.36781392e-06):0.0009409660227,237:0.0009471762):2.794407953e-06):2.754423332e-06,201:0.0000010000):2.788195809e-06,37:0.0037809163):0.0009398973634,(((195:0.0000010000,207:0.0000010000):2.793052701e-06,208:0.0037850721):0.0009424061268,(205:0.0009398364,225:0.0009402258):2.719012424e-06):2.690506885e-06):0.0009406366825):2.937169424e-06,169:0.0009401672):0.0009429385593,((((((10:0.0009389498,((54:0.0000010000,91:0.0000010000):2.334183941e-06,90:0.0018835042):0.0009391540473):2.043895355e-06,(206:0.0000010000,213:0.0019075063):2.780797532e-06):0.0009429308088,233:0.0018874339):2.847534069e-06,((57:0.0000027883,89:0.0000010000):1e-06,58:0.0000010000):2.754941003e-06):0.0009404169942,33:0.0000025163):2.847826824e-06,((32:0.0000024230,34:0.0000025230):2.863610548e-06,35:0.0018838185):0.001894013882):0.0009396556105):2.038917629e-06,(((((((((28:0.0000010000,156:0.0000010000):2.118827908e-06,((((69:0.0000010000,74:0.0000010000):2.756858577e-06,70:0.0000010000):0.0009368984381,71:0.0009396607):0.0009432245016,(125:0.0009403981,126:0.0028265789):1e-06):2.681646322e-06):2.736813933e-06,(132:0.0000023286,133:0.0018812492):0.002838944855):0.0009365231789,68:0.0000010000):2.654084373e-06,146:0.0000020270):1.015874778e-06,134:0.0000010000):0.0009381871492,142:0.0000021286):2.750708701e-06,143:0.0000010000):0.0009408378709,88:0.0009485129):2.855310889e-06):2.759415379e-06,18:0.0000010000):1e-06,(27:0.0009396692,((((((59:0.0018925466,198:0.0018850595):0.0009397947295,(199:0.0000010000,246:0.0000021916):2.462574319e-06):2.826440861e-06,197:0.0018810776):0.0009396536087,178:0.0018813982):2.767670439e-06,(177:0.0000026506,196:0.0000010000):2.130181505e-06):0.0009396559296,((93:0.0009407817,(((115:0.0000010000,(((117:0.0028568377,145:0.0009383858):0.000943633558,123:0.0018837707):2.036308964e-06,(((138:0.0000010000,147:0.0000010000):1e-06,139:0.0009434169):2.624017234e-06,(157:0.0000027391,245:0.0000027500):0.0009436046921):0.0009398135843):2.572125373e-06):1e-06,122:0.0000010000):1e-06,((((116:0.0018832344,155:0.0000019709):0.001884207901,(((((120:0.0018831190,217:0.0000027162):2.520723458e-06,219:0.0000010000):2.342396508e-06,218:0.0000010000):0.0009481061687,221:0.0028534011):1.274524341e-05,223:0.0009457121):0.0009197648491):2.624823976e-06,220:0.0009398223):1e-06,121:0.0000026062):2.217276245e-06):2.268335183e-06):1.030683543e-06,216:0.0000010000):0.0009387779201):2.719631397e-06):2.406091582e-06):1e-06,(((((((((((((((((((((((5:0.0009396380,104:0.0057934452):2.683211853e-06,(261:0.0000024867,262:0.0000027198):0.0009422124961):2.758112215e-06,105:0.0000010000):2.782378419e-06,250:0.0000010000):2.200464701e-06,((257:0.0000010000,258:0.0000010000):0.0009394658618,263:0.0000023932):0.001884131379):1.755381466e-06,247:0.0000010000):1.161285246e-06,249:0.0000010000):0.0009354562719,252:0.0009393196):2.755260576e-06,253:0.0000010000):2.633592913e-06,255:0.0009396502):2.693081689e-06,(254:0.0000010000,256:0.0000010000):1e-06):1.394109104e-06,251:0.0009427346):0.0009383791454,51:0.0000010000):2.164634207e-06,260:0.0009396443):0.0001076033718,248:0.0000027053):0.0008283622947,259:0.0000025500):0.00188124837,((23:0.0000027723,24:0.0000027845):0.001881682944,25:0.0000025565):0.005701062318):2.860555941e-06,((((((((((((9:0.0000022011,(50:0.0009434322,100:0.0000010000):2.154518274e-06):0.001884299429,26:0.0000010000):2.140443848e-06,49:0.0000010000):2.667070537e-06,168:0.0018824706):2.880668184e-06,(163:0.0000010000,165:0.0000010000):1.352596821e-06):1.446460599e-06,101:0.0000010000):1.512404141e-06,39:0.0000010000):1.200202698e-06,166:0.0000010000):1.072604753e-06,40:0.0000010000):0.0009128180136,167:0.0000010000):1.921905653e-05,38:0.0000010000):2.800238381e-06,164:0.0000027671):0.00284477631):0.0009397101532,(((((226:0.0000010000,(229:0.0000010000,230:0.0000010000):1e-06):2.772214893e-06,227:0.0000010000):2.672826135e-06,228:0.0009412450):0.0009393889043,232:0.0000023269):0.0009416040409,231:0.0018852459):0.002841699139):2.348955111e-06,((((41:0.0000010000,((42:0.0000010000,(((43:0.0000026540,45:0.0000010000):1.038713594e-06,47:0.0000010000):0.001878391786,46:0.0000010000):2.377488892e-06):2.152413918e-06,48:0.0000010000):2.115600749e-06):0.0006214128456,44:0.0000029419):0.001256417644,(((173:0.0009417596,174:0.0009446743):0.0009381587333,176:0.0000010000):2.797076245e-06,175:0.0000023119):0.001881098782):0.001888660052,((((109:0.0000027614,151:0.0018899095):0.001897027682,128:0.0009529732):1.064956303e-06,131:0.0000010000):0.0009310544996,127:0.0000027253):0.0009435881487):2.684786902e-06):2.69177729e-06,20:0.0000010000):1e-06,(((19:0.0000010000,22:0.0009372506):2.010119346e-06,((67:0.0000010000,(152:0.0009443899,158:0.0000025402):0.001888545136):2.11763229e-06,(73:0.0000010000,162:0.0008961792):4.656403955e-05):2.731649331e-06):2.334488506e-06,21:0.0000010000):1e-06):1e-06,(((((((((((((((29:0.0028899278,31:0.0000010000):0.0009403120831,72:0.0009621973):0.000928865585,141:0.0018892669):1e-06,149:0.0009398164):2.332740172e-06,111:0.0000010000):2.353580182e-06,30:0.0000010000):1e-06,(106:0.0000010000,119:0.0009396583):1.171136948e-06):2.803300086e-06,75:0.0000010000):1.010540203e-06,224:0.0000010000):1.043889523e-06,144:0.0000010000):0.0009373257144,214:0.0000024846):1.501691094e-06,118:0.0000010000):0.0008229831896,215:0.0000022173):1.056190115e-06,222:0.0000010000):0.0001133006697,((((52:0.0028342365,((53:0.0000024257,(210:0.0000010000,211:0.0000010000):2.747350819e-06):0.0009404114978,212:0.0000027799):2.793204971e-06):0.002860187995,(130:0.0000010000,154:0.0000010000):0.002838740238):0.0009411231123,(136:0.0000010000,150:0.0000010000):2.719017575e-06):2.750360683e-06,76:0.0009404085):2.61137203e-06):2.197280715e-06):1e-06):2.065533869e-06):2.776300255e-06,56:0.0009401736):0.001760484156,((((((11:0.0000010000,12:0.0000010000):1e-06,15:0.0000010000):2.56016929e-06,17:0.0000010000):1e-06,(13:0.0009517554,16:0.0038436987):2.260566009e-06):1.027891077e-06,14:0.0009523350):2.284340493e-06,(60:0.0000026143,61:0.0000021277):0.01469494108):0.006794712678);
 15: -3947.97758986 (0:0.0172641442,((((((((((((1:0.0000010000,2:0.0009371256):1.770456205e-06,(140:0.0009423881,153:0.0000024169):0.003784182244):2.66099495e-06,((((((((((3:0.0000010000,87:0.0008831059):5.564603762e-05,135:0.0009406915):1e-06,137:0.0000010000):1.965417982e-06,(((((((((77:0.0009408953,124:0.0009434646):2.660159748e-06,(95:0.0000010000,(96:0.0000010000,159:0.0000010000):1e-06):1e-06):1e-06,98:0.0000010000):0.0009349069286,129:0.0000020673):2.917246739e-06,94:0.0000010000):2.096966372e-06,148:0.0000010000):1.110327823e-06,((78:0.0000023797,83:0.0000010000):2.696495018e-06,(84:0.0000010000,161:0.0000010000):2.024479147e-06):0.0009419161278):2.795572742e-06,97:0.0000010000):2.671326487e-06,112:0.0000010000):1e-06):1e-06,(81:0.0037785478,114:0.0009397112):1e-06):2.672550662e-06,82:0.0009536674):1.593562505e-06,107:0.0000010000):1.394196392e-06,85:0.0000010000):0.0008651486398,79:0.0009413857):1.762175101e-06,86:0.0000010000):6.981382599e-05):2.100603978e-06,92:0.0000010000):2.206182268e-06,99:0.0009394346):0.0009407079261,(80:0.0000010000,160:0.0028329703):2.698981521e-06):0.0009408315114,(73:0.0000010000,162:0.0009406032):2.832095152e-06):2.331876036e-06,(22:0.0009394798,((((((((28:0.0000010000,156:0.0000010000):2.273406871e-06,((((69:0.0000010000,74:0.0000010000):2.673053251e-06,70:0.0000010000):0.0009375399005,71:0.0009402218):0.0009431311428,(125:0.0009409237,126:0.0028259165):2.116456779e-06):1e-06):2.693260341e-06,(132:0.0000021056,133:0.0018810408):0.002838619467):0.0009365846577,68:0.0000010000):2.479631561e-06,146:0.0000026557):1.086220833e-06,134:0.0000010000):0.0009385626017,142:0.0000021262):2.774791647e-06,143:0.0000028915):0.0009406364418):2.728592408e-06):2.06322238e-06,(((((((((((((((4:0.0048034106,65:0.0038031233):0.0009571088655,62:0.0018883539):0.0009300235377,64:0.0000010000):2.457923915e-06,63:0.0000026758):0.0009428726689,(7:0.0000028976,8:0.0018810582):0.0009428479486):0.0009407905431,((170:0.0000010000,171:0.0000010000):0.003783720856,172:0.0047821028):0.005826370831):0.0009413951187,(((((6:0.0009409438,((194:0.0000010000,(((234:0.0000010000,((240:0.0000010000,242:0.0000010000):1e-06,244:0.0000010000):2.562666932e-06):2.184961249e-06,243:0.0000023613):2.684271636e-06,(((235:0.0000010000,236:0.0000010000):2.69385992e-06,238:0.0000026067):2.599572192e-06,239:0.0009396873):0.0009388364008):2.729643878e-06):2.071973064e-06,241:0.0000022492):0.0009337622734):0.0009445918588,((((((((((((36:0.0000021256,((102:0.0009455541,200:0.0009584307):0.0009368793223,204:0.0000010000):1.006003823e-06):0.001881203887,103:0.0000023131):0.001886475362,191:0.0000026430):2.37374102e-06,(179:0.0009389347,(((182:0.0000010000,190:0.0009361795):1.224004171e-06,193:0.0000010000):2.190527018e-06,((185:0.0000010000,188:0.0000010000):2.102317313e-06,187:0.0000010000):1e-06):2.0574709e-06):0.0009399342902):0.001881172699,((183:0.0000025331,186:0.0000010000):2.704121398e-06,192:0.0000010000):0.0009384064624):0.0009463341732,(66:0.0000027560,(184:0.0000010000,189:0.0018792834):1.379539583e-06):2.319629908e-06):2.413972178e-06,181:0.0000024261):5.236425613e-05,202:0.0000010000):1.75718309e-05,180:0.0009462594):0.0008674379809,203:0.0000010000):2.131384743e-06,(55:0.0028339906,209:0.0009394379):2.365164157e-06):2.836360112e-06,237:0.0009461201):0.0009397890112):2.785075606e-06,201:0.0000010000):2.830010379e-06,37:0.0037799917):0.0009388185042,(((195:0.0000010000,207:0.0000010000):2.789927064e-06,208:0.0037841737):0.0009413084141,(205:0.0009387332,225:0.0009391191):2.715969643e-06):2.832220291e-06):0.0009395347028):2.812968235e-06,169:0.0009399625):0.0009428598479,((((((41:0.0000010000,(((43:0.0000010000,45:0.0000010000):0.0008104808418,46:0.0000010000):1.145141808e-06,48:0.0000010000):0.0004092956206):0.00127617391,42:0.0000010000):2.215431479e-06,47:0.0000010000):2.105040326e-06,44:0.0000020638):0.001256163429,(((173:0.0009412795,174:0.0009442041):0.0009378373932,176:0.0000024731):2.999699844e-06,175:0.0000023093):0.001880386707):0.001888192078,56:0.0009399935):2.406653552e-06):2.236816172e-06,20:0.0000022769):2.194821792e-06,18:0.0000010000):2.074178937e-06,(((((((((((((29:0.0028905927,31:0.0000010000):1.446779042e-06,75:0.0000010000):0.0009386786939,72:0.0009620006):0.0009283318752,141:0.0018895912):2.811355727e-06,(30:0.0000010000,(106:0.0000010000,(119:0.0009391044,149:0.0009392569):1e-06):1e-06):1.169826357e-06):2.623892775e-06,111:0.0000010000):1.316273083e-06,222:0.0000010000):0.0009378924404,214:0.0000025924):1.958911755e-06,144:0.0000010000):2.037521952e-06,224:0.0000010000):2.01133085e-06,118:0.0000010000):0.0009338229612,((((((((93:0.0009402437,((116:0.0018830565,155:0.0000019687):0.001883476524,121:0.0000026033):2.214794945e-06):2.265796744e-06,((117:0.0028575581,145:0.0009382891):0.0009427678298,123:0.0018835507):2.802956155e-06):2.56924697e-06,115:0.0000010000):1e-06,122:0.0000010000):1e-06,((((((120:0.0018829168,217:0.0000010000):2.650870803e-06,219:0.0000010000):2.687973676e-06,218:0.0000010000):0.0009485505444,221:0.0028527181):0.0009315150609,(((138:0.0000010000,147:0.0000010000):1e-06,139:0.0009428701):2.702102283e-06,(157:0.0000027360,245:0.0000027469):0.0009430543756):0.0009392689798):2.313594206e-06,220:0.0009392782):1e-06):2.631584202e-06,223:0.0009453807):0.0009335869711,215:0.0000022148):2.690519553e-06,216:0.0000010000):2.699458114e-06):2.071686318e-06,(((((59:0.0018923266,198:0.0018848467):0.0009390671402,197:0.0018814691):2.823277859e-06,(199:0.0000010000,246:0.0000021891):2.718468998e-06):0.0009389198643,(177:0.0000026476,196:0.0000010000):2.691727525e-06):2.832533415e-06,178:0.0018817895):0.0009389198936):2.618930392e-06):2.342809987e-06,((((52:0.0028350566,((53:0.0000024230,(210:0.0000010000,211:0.0000010000):2.744276325e-06):0.0009395811445,212:0.0000023667):2.693635194e-06):0.002861015568,(130:0.0000023754,154:0.0000021705):0.002839575738):0.0009403132431,(152:0.0009439490,158:0.0000025374):0.001889367932):2.710909006e-06,76:0.0009395855):2.079157335e-06):1e-06,((((((((((((((((((5:0.0009389770,(261:0.0000028481,262:0.0000027906):0.0009415524641):2.815809138e-06,250:0.0000010000):2.779264727e-06,(104:0.0057932552,105:0.0000010000):2.447405632e-06):2.089982769e-06,((257:0.0000010000,258:0.0000010000):0.000939137372,263:0.0000028463):0.001884246929):0.0008067742113,249:0.0000010000):1.298165324e-06,247:0.0000010000):0.0001306178574,255:0.0009395891):2.892539638e-06,(253:0.0000010000,(254:0.0000010000,256:0.0000010000):1e-06):1e-06):2.630645723e-06,252:0.0009395855):0.0009372405195,251:0.0009430034):2.649588198e-06,51:0.0000010000):2.648903435e-06,260:0.0009395861):2.831307063e-06,248:0.0000027022):0.0009393157215,259:0.0000024993):0.001881343451,((23:0.0000027692,24:0.0000027814):0.001881068119,25:0.0000022793):0.005700361666):2.287738392e-06,((((((((((((9:0.0000025668,(50:0.0009428022,100:0.0000010000):2.96145734e-06):0.00188391418,49:0.0000010000):2.350532614e-06,26:0.0000010000):2.385827023e-06,168:0.0018827685):2.877444498e-06,(163:0.0000010000,165:0.0000010000):1.351083162e-06):1.510711647e-06,167:0.0000010000):1.033637123e-06,39:0.0000010000):1.024390928e-06,40:0.0000010000):1.071618979e-06,101:0.0000010000):1.3963209e-06,166:0.0000010000):0.0009327833552,38:0.0000010000):2.792550024e-06,164:0.0000027640):0.002845074097):0.0009390911728,((((((10:0.0009390512,(206:0.0000010000,213:0.0019075842):2.777685608e-06):2.560331384e-06,((54:0.0000010000,91:0.0000010000):2.823102369e-06,90:0.0018835910):0.0009391909219):0.000942976245,233:0.0018875218):2.356628778e-06,((57:0.0000027852,58:0.0000010000):1e-06,89:0.0000010000):2.050611214e-06):0.0009398077275,33:0.0000028375):2.839477417e-06,((32:0.0000024202,34:0.0000025202):2.393149863e-06,35:0.0018839196):0.001894099755):0.0009390602912):2.507603731e-06,(((((109:0.0000027583,151:0.0018894980):0.001896606345,128:0.0009527461):1.696527641e-06,131:0.0000026768):0.0009302385461,127:0.0000023114):0.0009430109978,(((((226:0.0000010000,(229:0.0000010000,230:0.0000010000):2.600571935e-06):2.769112574e-06,227:0.0000010000):1e-06,228:0.0009410051):0.000939154899,232:0.0000027475):0.0009413664979,231:0.0018847690):0.002842276176):2.549590678e-06):1e-06):1e-06,(27:0.0009388347,(88:0.0009476726,(136:0.0000010000,150:0.0000010000):2.715974789e-06):2.189424942e-06):1e-06):1e-06):2.657060392e-06,(19:0.0000010000,21:0.0000010000):2.159766114e-06):2.257272917e-06,((108:0.0000027473,113:0.0000028059):2.797435679e-06,110:0.0000021310):0.004726055923):2.918213123e-06,67:0.0000010000):0.001760109643,((((((11:0.0000010000,15:0.0000010000):2.678623489e-06,12:0.0000010000):1e-06,17:0.0000010000):2.663668762e-06,(13:0.0009517412,16:0.0038431379):2.012390845e-06):1.026740789e-06,14:0.0009514872):2.524987101e-06,(60:0.0000025452,61:0.0000021254):0.01469402648):0.006794249232);
 16: -3947.97959493 (0:0.0172620343,(((((((((1:0.0000010000,2:0.0009225356):1.624573657e-05,(140:0.0009416567,153:0.0000024196):0.003783262916):2.250230976e-06,92:0.0000010000):1e-06,(((((((((((3:0.0000010000,87:0.0008400765):9.848688147e-05,81:0.0037777928):2.8871227e-06,(114:0.0009390558,135:0.0009400662):1e-06):1e-06,137:0.0000010000):1e-06,112:0.0000010000):2.653647676e-06,(((((((((77:0.0009403126,124:0.0009428879):2.663140004e-06,98:0.0000010000):1e-06,159:0.0000010000):1e-06,95:0.0000010000):1e-06,96:0.0000010000):0.0009014130032,129:0.0000010000):1.66341611e-06,148:0.0000010000):2.816439081e-06,107:0.0000010000):2.217938949e-06,94:0.0000010000):3.309807255e-05):2.762667305e-06,(((78:0.0000010000,83:0.0000010000):2.747622312e-06,(84:0.0000010000,161:0.0000010000):2.641167693e-06):0.0009412867169,97:0.0000010000):1e-06):1.034017772e-06,82:0.0009529772):0.0007690206397,79:0.0009407552):5.601626648e-05,86:0.0000010000):6.33824746e-06,85:0.0000010000):0.0001078784945):2.102957346e-06,99:0.0009386713):0.0009399318611,(80:0.0000010000,160:0.0028324134):2.080913277e-06):0.0009399817881,((108:0.0000027504,113:0.0000028091):2.800569729e-06,110:0.0000021334):0.004724410935):2.031564641e-06,((((((((((((4:0.0048030388,65:0.0038027243):0.0009559346079,62:0.0018900993):2.482006419e-06,64:0.0000010000):0.0009278642717,63:0.0000010000):0.0009430351459,(7:0.0000024136,8:0.0018813951):0.0009430182134):0.000940961636,((170:0.0000010000,171:0.0000010000):0.003784380366,172:0.0047818871):0.005826173216):0.0009416203646,(((((6:0.0009389350,(((194:0.0000010000,((234:0.0000010000,((240:0.0000010000,242:0.0000010000):1e-06,244:0.0000010000):2.187409126e-06):2.830616218e-06,243:0.0000023640):0.0009281687402):9.237629461e-06,241:0.0000022517):1.422610667e-06,(((235:0.0000010000,236:0.0000010000):2.787217094e-06,238:0.0000026096):0.0009389672099,239:0.0000026872):0.0009389478141):2.821333092e-06):0.000938845641,((((((((((((36:0.0000025786,((102:0.0009454557,200:0.0009583200):0.0009352673521,204:0.0000010000):2.66279071e-06):0.001881280008,103:0.0000024271):0.001886347038,191:0.0000025717):2.804094021e-06,(179:0.0009388490,(((182:0.0000010000,190:0.0009354214):2.041150371e-06,193:0.0000010000):2.048911849e-06,((185:0.0000010000,187:0.0000010000):1e-06,188:0.0000010000):1e-06):2.668499191e-06):0.0009398409694):0.001883770878,((183:0.0008529836,186:0.0000010000):1.61270922e-05,192:0.0000010000):6.926836282e-05):0.0009396412709,203:0.0000010000):2.489141464e-06,202:0.0000010000):2.271109713e-06,(66:0.0000027591,(184:0.0000010000,189:0.0017888167):9.226557525e-05):1.993450568e-06):2.069543074e-06,181:0.0000024288):0.0001052613728,180:0.0009462520):0.0008343208468,(55:0.0028343035,209:0.0009395131):2.36781392e-06):0.000940002091,237:0.0009462084):2.794407953e-06):2.754423332e-06,201:0.0000010000):2.339129704e-06,37:0.0037804030):0.0009389427316,(((195:0.0000010000,207:0.0000010000):2.581765298e-06,208:0.0037846655):0.0009414230249,(205:0.0009388432,225:0.0009392313):2.719012424e-06):2.010895208e-06):0.0009396562805):2.837396443e-06,169:0.0009401581):0.0009429318617,((((((10:0.0009390518,(206:0.0000010000,213:0.0019075950):2.780797532e-06):2.808072803e-06,((54:0.0000010000,91:0.0000010000):2.334183941e-06,90:0.0018835763):0.0009391778825):0.0009429523599,233:0.0018874669):2.754941003e-06,((57:0.0000027883,89:0.0000010000):1e-06,58:0.0000010000):2.839940262e-06):0.0009397717811,33:0.0000025163):2.837324007e-06,((32:0.0000024230,34:0.0000025230):2.698584626e-06,35:0.0018838360):0.001893993269):0.000938996838):2.172058679e-06,((((((((28:0.0000010000,156:0.0000010000):2.118827908e-06,((((69:0.0000010000,74:0.0000010000):0.0009118300978,70:0.0000010000):2.633479353e-05,71:0.0009399054):0.0009424916058,(125:0.0009404698,126:0.0028257102):1e-06):2.275953836e-06):2.478063473e-06,(132:0.0000023286,133:0.0018813565):0.002838026833):0.0009392010802,146:0.0000024426):0.0005643386542,134:0.0000025936):2.071914784e-06,68:0.0000010000):0.0003714226649,142:0.0000022147):0.0009406558096,143:0.0000010000):2.345670613e-06):2.792679262e-06,((((((((((((((((((((5:0.0009383230,(261:0.0000024867,262:0.0000027198):0.0009409036666):2.782378419e-06,(104:0.0057916941,105:0.0000010000):2.610911181e-06):2.758112215e-06,250:0.0000010000):2.200464701e-06,((257:0.0000010000,258:0.0000010000):0.0009384425849,263:0.0000023932):0.001882833911):1.129751723e-06,247:0.0000010000):1.161285246e-06,249:0.0000010000):0.0009365422657,252:0.0009382836):2.755260576e-06,(253:0.0000010000,(254:0.0000010000,256:0.0000010000):1e-06):2.633592913e-06):2.686893744e-06,255:0.0009382725):0.0009391742042,(51:0.0000010000,(251:0.0009416858,260:0.0009382615):2.19891755e-06):2.827699476e-06):0.0009043410153,248:0.0000027053):3.686182914e-05,259:0.0000025500):0.001880881636,((23:0.0000027723,24:0.0000027845):0.001880773137,25:0.0000023870):0.00569995311):2.012829071e-06,((((((((((((9:0.0000028185,(50:0.0009421172,100:0.0000010000):2.154518274e-06):0.00188278172,49:0.0000010000):2.681769261e-06,26:0.0000010000):2.10567844e-06,168:0.0018813846):2.880668184e-06,(163:0.0000010000,165:0.0000010000):1.352596821e-06):1.512404141e-06,167:0.0000010000):1.446460599e-06,101:0.0000010000):1.060910224e-06,166:0.0000010000):1.992744498e-06,40:0.0000010000):1.060537946e-06,39:0.0000010000):0.0009316565416,38:0.0000010000):2.04465617e-06,164:0.0000027671):0.002844490703):0.0009388113596,(((((109:0.0000026523,151:0.0018887933):0.001895901215,128:0.0009530618):1.381101063e-06,131:0.0000010000):0.0009299173975,127:0.0000028396):0.0009433615559,(((((226:0.0000010000,(229:0.0000010000,230:0.0000010000):1e-06):2.772214893e-06,227:0.0000010000):2.680152124e-06,228:0.0009414187):0.0009395531854,232:0.0000023781):0.0009417623118,231:0.0018840787):0.002841231237):2.615343194e-06):2.801001769e-06,20:0.0000010000):1e-06,18:0.0000010000):2.69177729e-06,((((((((((((((((29:0.0028894994,31:0.0000010000):0.0009404524475,72:0.0009622656):0.0009258755499,75:0.0000010000):2.92339481e-06,(141:0.0018889007,149:0.0009395468):2.332740172e-06):2.353580182e-06,111:0.0000010000):1e-06,30:0.0000010000):1.171136948e-06,106:0.0000010000):2.803300086e-06,119:0.0009393877):0.0009388394973,214:0.0000024846):2.454648016e-06,144:0.0000010000):0.0008124574891,118:0.0000010000):2.571707932e-06,215:0.0000022173):1.501691094e-06,222:0.0000010000):1.056190115e-06,224:0.0000010000):0.0001186279595,(((((41:0.0000010000,((42:0.0000010000,(43:0.0000010000,45:0.0000010000):1.038713594e-06):0.001173842039,46:0.0000010000):2.152413918e-06):0.001108177215,47:0.0000010000):1.629644721e-06,48:0.0000010000):0.0002160265896,44:0.0000022171):0.001256816778,(((173:0.0009416361,174:0.0009447475):0.0009383718288,176:0.0000010000):2.452513814e-06,175:0.0000023119):0.001881424278):0.001889017615):2.759415379e-06,88:0.0009482261):2.197280715e-06):1e-06,((67:0.0000010000,(152:0.0009442419,158:0.0000025402):0.001888232112):2.122707369e-06,(73:0.0000010000,162:0.0009416958):1.378480195e-06):2.731649331e-06):1e-06,((((19:0.0000010000,22:0.0009368054):1.915930942e-06,76:0.0009398859):2.61137203e-06,(((52:0.0028337970,((53:0.0000024257,(210:0.0000010000,211:0.0000010000):2.747350819e-06):0.0009399304398,212:0.0000027799):2.793204971e-06):0.002859744905,(130:0.0000010000,154:0.0000010000):0.002838305733):0.0009406824628,(136:0.0000010000,150:0.0000010000):2.719017575e-06):2.750360683e-06):1.106904756e-06,21:0.0000010000):1e-06):1e-06):1e-06,(27:0.0009383481,((((((59:0.0018908021,198:0.0018833454):0.0009385310431,197:0.0018799238):2.826440861e-06,(199:0.0000010000,246:0.0000021916):2.462574319e-06):0.0009383605741,(177:0.0000026506,196:0.0000010000):2.130181505e-06):2.767670439e-06,178:0.0018802204):0.0009383623596,(((((93:0.0009395256,((116:0.0018816561,155:0.0000019709):0.001882057126,121:0.0000026062):2.217276245e-06):1e-06,122:0.0000010000):1e-06,(115:0.0000010000,(((117:0.0028555427,145:0.0009376138):0.0009431866356,123:0.0018821701):1.701547677e-06,(((138:0.0000010000,147:0.0000010000):1e-06,139:0.0009422127):2.82889983e-06,(157:0.0000027391,245:0.0000027500):0.0009423928887):0.0009386096123):2.572125373e-06):1e-06):2.268335183e-06,(((((120:0.0018815340,217:0.0000027162):2.520723458e-06,219:0.0000010000):2.342396508e-06,218:0.0000010000):0.000948610764,221:0.0028515939):0.0009053117203,223:0.0009448586):2.528965184e-05):2.900619334e-06,(216:0.0000010000,220:0.0009375203):1.02555091e-06):0.0009385356138):2.719631397e-06):2.406091582e-06):2.065533869e-06):2.227304383e-06,56:0.0009394577):0.001760887892,((((((11:0.0000010000,12:0.0000010000):1e-06,15:0.0000010000):2.56016929e-06,(13:0.0009510320,16:0.0038419388):2.639034739e-06):1e-06,17:0.0000010000):1.027891077e-06,14:0.0009512752):2.313042529e-06,(60:0.0000025480,61:0.0000021277):0.01469284048):0.006793456929);
 17: -3947.98300162 (0:0.0172637877,(((((((((1:0.0000010000,2:0.0009223814):1.649459156e-05,(140:0.0009419368,153:0.0000024169):0.003784362087):1e-06,99:0.0009389303):2.100603978e-06,92:0.0000010000):2.206182268e-06,((((((((((3:0.0000010000,87:0.0008725919):6.611632763e-05,135:0.0009404282):1e-06,137:0.0000010000):1.965417982e-06,(((((((((77:0.0009406937,98:0.0000010000):1e-06,(95:0.0000010000,(96:0.0000010000,159:0.0000010000):1e-06):1e-06):2.660159748e-06,124:0.0009432603):2.763156386e-06,94:0.0000010000):1.661554621e-06,148:0.0000010000):2.703320211e-06,129:0.0000020673):0.0009345539404,((78:0.0000023797,83:0.0000010000):2.696495018e-06,(84:0.0000010000,161:0.0000010000):2.024479147e-06):0.0009416790921):2.795572742e-06,112:0.0000010000):2.671326487e-06,97:0.0000010000):1e-06):1e-06,(81:0.0037791177,114:0.0009394020):1e-06):2.672550662e-06,82:0.0009532966):1.029089004e-06,107:0.0000010000):1.394196392e-06,85:0.0000010000):0.0009137153463,79:0.0009412994):2.7801692e-06,86:0.0000010000):2.085238025e-05):0.0009401848818,(80:0.0000010000,160:0.0028329685):2.698981521e-06):0.0009401948262,((108:0.0000027473,113:0.0000028059):2.797435679e-06,110:0.0000021310):0.004725537685):2.807518491e-06,((((((((((((((4:0.0048040453,65:0.0038035225):0.0009558852566,62:0.0018901178):2.797493115e-06,64:0.0000010000):0.0009274661406,63:0.0000026758):0.0009430409452,(7:0.0000028976,8:0.0018814127):0.0009430285454):0.0009409573497,((170:0.0000010000,171:0.0000010000):0.003784497087,172:0.0047829558):0.005827538502):0.0009415109064,(((6:0.0009429957,((194:0.0000010000,(((234:0.0000010000,((240:0.0000010000,242:0.0000010000):1e-06,244:0.0000010000):2.562666932e-06):2.184961249e-06,243:0.0000023613):2.684271636e-06,(((235:0.0000010000,236:0.0000010000):2.69385992e-06,238:0.0000026067):2.784097987e-06,239:0.0009397679):0.0009389136252):0.0008865776657):2.071973064e-06,241:0.0000022492):4.62248061e-05):0.0009430883606,((((((((((((((36:0.0000021256,((102:0.0009455443,200:0.0009594048):0.0009319737165,204:0.0000010000):2.436270932e-06):0.001881798612,103:0.0000023131):0.001887068887,191:0.0000026430):2.37374102e-06,(179:0.0009398420,(((182:0.0000010000,190:0.0003935687):0.000542425101,193:0.0000010000):2.687498174e-06,(185:0.0000010000,(187:0.0000010000,188:0.0000010000):2.102317313e-06):1e-06):2.661204659e-06):0.0009408618201):0.001884162865,((183:0.0008524469,186:0.0000010000):2.704121398e-06,192:0.0000010000):8.329628139e-05):0.0009454461026,(66:0.0000027560,(184:0.0000010000,189:0.0018785946):2.66649997e-06):2.6278862e-06):2.413972178e-06,181:0.0000024261):9.316384199e-05,202:0.0000010000):1.040093774e-06,180:0.0009472840):0.0008434454633,203:0.0000010000):2.112715255e-06,(55:0.0028343642,209:0.0009395255):2.365164157e-06):0.0009412163773,237:0.0009462147):2.345367449e-06,37:0.0037809668):2.78674926e-06,201:0.0000010000):2.785075606e-06):0.0009390967889,((((195:0.0000010000,207:0.0000010000):2.789927064e-06,208:0.0037844357):0.0009414041048,225:0.0009392165):2.715969643e-06,205:0.0009388297):2.812830118e-06):0.0009397670119):2.812968235e-06,169:0.0009400974):0.0009428735191,56:0.0009399895):2.406653552e-06,(20:0.0000010000,((((41:0.0000010000,(42:0.0000010000,(((43:0.0000010000,45:0.0000010000):1.037551194e-06,46:0.0000010000):0.0009958421002,48:0.0000010000):1.029281094e-06):2.169354117e-06):0.001466374799,47:0.0000010000):3.581251509e-05,44:0.0000021211):0.001256397329,(((173:0.0009412918,174:0.0009451503):0.0009378188622,176:0.0000010000):2.774396968e-06,175:0.0000023093):0.001880710891):0.001888988781):2.841449695e-06):2.194821792e-06,18:0.0000010000):2.074178937e-06,((((((((((((((((((5:0.0009391960,(261:0.0000028481,262:0.0000027906):0.0009417724877):2.815809138e-06,(104:0.0057923633,105:0.0000010000):2.447405632e-06):2.779264727e-06,250:0.0000010000):2.089982769e-06,((257:0.0000010000,258:0.0000010000):0.0009389979874,263:0.0000022683):0.001883955423):1.794909704e-06,247:0.0000010000):2.11063435e-06,249:0.0000010000):0.0009351545198,252:0.0009391963):2.784410316e-06,(253:0.0000010000,(254:0.0000010000,256:0.0000010000):1e-06):1e-06):2.630645723e-06,255:0.0009388536):0.0008858548385,251:0.0009422388):5.378682233e-05,51:0.0000010000):2.648903435e-06,260:0.0009388614):0.0009386292161,248:0.0000027022):2.803850259e-06,259:0.0000024993):0.001881725825,((23:0.0000027692,24:0.0000027814):0.00188078694,25:0.0000022793):0.005700661695):2.287738392e-06,((((((((((((9:0.0000025668,(50:0.0009429734,100:0.0000010000):2.96145734e-06):0.001884259925,49:0.0000010000):2.350532614e-06,26:0.0000010000):2.385827023e-06,168:0.0018831005):2.877444498e-06,(163:0.0000010000,165:0.0000010000):1.351083162e-06):1.510711647e-06,167:0.0000010000):1.033637123e-06,39:0.0000010000):1.024390928e-06,101:0.0000010000):1.071618979e-06,40:0.0000010000):1.3963209e-06,166:0.0000010000):0.0009328283908,38:0.0000010000):2.792550024e-06,164:0.0000027640):0.002844370589):0.0009392448075,((((((10:0.0009392037,(206:0.0000010000,213:0.0019072514):2.777685608e-06):2.700054776e-06,((54:0.0000010000,91:0.0000010000):2.822484414e-06,90:0.0018832477):0.0009393506937):0.000943115823,233:0.0018871783):2.54011904e-06,((57:0.0000027852,58:0.0000010000):1e-06,89:0.0000010000):2.760210485e-06):0.0009399513169,33:0.0000023162):2.774855054e-06,((32:0.0000024202,34:0.0000025202):2.393149863e-06,35:0.0018835722):0.001893749986):0.000938886923):2.507603731e-06,(((((109:0.0000027583,151:0.0018891418):0.00189624215,128:0.0009525626):1.696527641e-06,131:0.0000026768):0.0009308101869,127:0.0000026387):0.0009428341978,(((((226:0.0000010000,(229:0.0000010000,230:0.0000010000):2.600571935e-06):2.769112574e-06,227:0.0000010000):1e-06,228:0.0009411342):0.0009392889266,232:0.0000027475):0.000941189309,231:0.0018844118):0.002841744537):2.608337518e-06):1e-06):1e-06,(((19:0.0000010000,22:0.0009277226):1.105818334e-05,(73:0.0000010000,162:0.0009399657):2.832095152e-06):2.728592408e-06,(21:0.0000010000,67:0.0000010000):2.159766114e-06):2.331876036e-06):1e-06,(((27:0.0009391932,88:0.0009480399):2.618930392e-06,((((((((((((((((((29:0.0028895642,31:0.0000010000):2.914632512e-06,75:0.0000010000):0.00093494796,72:0.0009616736):0.0009284141323,141:0.0018897741):2.330129658e-06,111:0.0000010000):2.623892775e-06,106:0.0000010000):1.169826357e-06,30:0.0000010000):1e-06,119:0.0009391916):1e-06,149:0.0009393530):1.316273083e-06,222:0.0000010000):1.009409332e-06,224:0.0000010000):1.097706821e-06,118:0.0000010000):0.0009358695203,214:0.0000025924):0.0009241156164,144:0.0000010000):2.783025349e-06,215:0.0000022148):9.21078914e-06,216:0.0000010000):2.829568803e-06,(((((93:0.0009399040,((116:0.0018823641,155:0.0000019687):0.001882790959,121:0.0000026033):2.214794945e-06):2.265796744e-06,115:0.0000010000):1e-06,((((117:0.0028563199,145:0.0009381244):0.0009264527674,123:0.0018827937):1.875244645e-05,122:0.0000010000):2.56924697e-06,(((138:0.0000010000,147:0.0000010000):1e-06,139:0.0009429511):2.65083417e-06,(157:0.0000027360,245:0.0000027469):0.000943129511):0.0009393444757):1e-06):1e-06,(((((120:0.0018823011,217:0.0000010000):2.650870803e-06,219:0.0000010000):2.687973676e-06,218:0.0000010000):0.0009482274713,221:0.0028518033):0.0009092425804,223:0.0009452901):2.201750729e-05):2.631584202e-06,220:0.0009393657):0.0009382370638):2.071686318e-06,(((((59:0.0018916888,198:0.0018842058):0.0009393269354,197:0.0018815694):2.823277859e-06,(199:0.0000010000,246:0.0000021891):2.718468998e-06):0.0009391949354,(177:0.0000026476,196:0.0000010000):2.691727525e-06):2.764573206e-06,178:0.0018818904):0.0009392041591):2.342809987e-06):1e-06,((((52:0.0028341123,((53:0.0000024230,(210:0.0000010000,211:0.0000010000):2.744276325e-06):0.0009399509265,212:0.0000023667):2.693635194e-06):0.002860062866,(130:0.0000023754,154:0.0000021705):0.00283861316):0.0009403011035,(136:0.0000010000,150:0.0000010000):2.715974789e-06):2.079157335e-06,(76:0.0009399454,(152:0.0009439556,158:0.0000025374):0.001889450775):2.804825421e-06):2.189424942e-06):1e-06):2.06322238e-06):2.657060392e-06,((((((((28:0.0000010000,156:0.0000010000):2.273406871e-06,(((((69:0.0000010000,74:0.0000010000):0.0009272358013,70:0.0000010000):1.062163349e-05,71:0.0009396244):0.00094219416,125:0.0009401717):2.116456779e-06,126:0.0028261659):1e-06):2.277838449e-06,(132:0.0000021056,133:0.0018809026):0.002838148337):0.0009388375133,146:0.0000026557):2.824791782e-06,68:0.0000010000):0.0009236963811,134:0.0000010000):1.242580673e-05,142:0.0000021262):2.774791647e-06,143:0.0000028915):0.0009398537535):0.001760547359,((((((11:0.0000010000,12:0.0000010000):1e-06,15:0.0000010000):2.678623489e-06,(13:0.0009517528,16:0.0038422049):2.012390845e-06):2.349946202e-06,17:0.0000010000):1.026740789e-06,14:0.0009513462):2.743953983e-06,(60:0.0000025452,61:0.0000021254):0.01469413126):0.006793194878);
 18: -3947.98479527 (0:0.0172533298,(((((((1:0.0000009932,2:0.0009333724):5.513200604e-06,(140:0.0009417832,153:0.0000024169):0.003783813882):2.545369306e-06,((((((((((((3:0.0000009932,87:0.0008646584):7.414043412e-05,135:0.0009402313):9.932476149e-07,(((((((((((77:0.0009404810,98:0.0000009932):9.932476149e-07,96:0.0000009932):9.932476149e-07,95:0.0000009932):9.932476149e-07,159:0.0000009932):2.660159748e-06,124:0.0009430204):2.763156386e-06,94:0.0000009932):1.661554621e-06,148:0.0000009932):0.0009345489208,129:0.0000009932):2.501327795e-06,((78:0.0000009932,83:0.0000009932):2.638212026e-06,(84:0.0000009932,161:0.0000009932):2.024479147e-06):0.0009414753637):2.673314399e-06,97:0.0000009932):2.671326487e-06,137:0.0000009932):1.965417982e-06):9.932476149e-07,112:0.0000009932):9.932476149e-07,(81:0.0037783736,114:0.0009391906):9.932476149e-07):2.672550662e-06,82:0.0009531037):1.029089004e-06,86:0.0000009932):1.394196392e-06,79:0.0009410257):2.223960921e-06,107:0.0000009932):0.0008454504424,85:0.0000009932):8.860248793e-05,99:0.0009388276):2.100603978e-06,92:0.0000009932):9.932476149e-07):0.0009400361079,(80:0.0000009932,160:0.0028325764):2.652061381e-06):0.0009400637014,((108:0.0000027473,113:0.0000028059):2.797435679e-06,110:0.0000021310):0.004724896531):2.804856866e-06,(((((((((((((4:0.0047978453,65:0.0037983155):0.0009544680574,62:0.0018873753):2.797493115e-06,64:0.0000009932):0.0009263566996,63:0.0000009932):0.0009416911344,(7:0.0000024109,8:0.0018787694):0.0009416726911):0.0009397448365,((170:0.0000009932,171:0.0000009932):0.003778906963,172:0.0047765080):0.005818603721):0.000940242631,(((6:0.0009397225,((194:0.0000009932,(((234:0.0000009932,243:0.0000023613):2.184961249e-06,((240:0.0000009932,242:0.0000009932):9.932476149e-07,244:0.0000009932):2.562666932e-06):2.790548683e-06,(((235:0.0000009932,236:0.0000009932):2.784097987e-06,238:0.0000026067):2.754445994e-06,239:0.0009384908):0.000937634486):2.19126857e-06):2.071973064e-06,241:0.0000022492):0.0009329294001):0.0009433470161,((((((((((((((36:0.0000021256,((102:0.0009439521,200:0.0009570497):6.889473276e-06,204:0.0000009932):0.0009279417883):0.001878623541,103:0.0000022818):0.00188393065,191:0.0000025688):2.201224418e-06,(179:0.0009375377,((182:0.0000009932,(190:0.0003702838,193:0.0000009932):1.14600312e-06):0.0005653864645,(185:0.0000009932,(187:0.0000009932,188:0.0000009932):9.932476149e-07):9.932476149e-07):2.661204659e-06):0.0009385197369):0.001881163324,((183:0.0008869042,192:0.0000009932):2.747035361e-06,186:0.0000009932):4.749008156e-05):0.0009430638287,(66:0.0000027560,(184:0.0000009932,189:0.0018764566):2.122578966e-06):2.6278862e-06):2.413972178e-06,181:0.0000024261):8.224512706e-06,202:0.0000009932):1.040093774e-06,180:0.0009451745):0.0009268444702,203:0.0000009932):2.187188165e-06,(55:0.0028303133,209:0.0009381940):2.365164157e-06):0.0009386437837,237:0.0009448472):2.791280798e-06,37:0.0037750165):2.78674926e-06,201:0.0000009932):2.785075606e-06):0.000937647483,(((195:0.0000009932,207:0.0000009932):2.789927064e-06,208:0.0037794187):0.0009401099344,(205:0.0009375319,225:0.0009379185):2.715969643e-06):2.812830118e-06):0.0009383561163):2.812968235e-06,169:0.0009388747):0.0009416078582,56:0.0009387605):2.406653552e-06,((((((10:0.0009377562,(206:0.0000009932,213:0.0019049368):2.777685608e-06):2.812573425e-06,((54:0.0000009932,91:0.0000009932):2.822484414e-06,90:0.0018810258):0.0009378995375):0.0009416275203,233:0.0018848725):2.760210485e-06,((57:0.0000027852,58:0.0000009932):9.932476149e-07,89:0.0000009932):2.54011904e-06):0.0009384912488,33:0.0000023162):2.774855054e-06,((32:0.0000024202,34:0.0000025202):2.393149863e-06,35:0.0018812289):0.001891317399):0.0009377081249):2.576936716e-06,((((19:0.0000009932,22:0.0009307463):7.020541456e-06,((67:0.0000009932,(152:0.0009428706,158:0.0000025374):0.001885435485):2.159766114e-06,(73:0.0000009932,162:0.0009407117):9.976770722e-07):2.728592408e-06):2.331876036e-06,21:0.0000009932):9.932476149e-07,((((52:0.0028310775,((53:0.0000024230,(210:0.0000009932,211:0.0000009932):2.744276325e-06):0.0009385988918,212:0.0000027768):2.790079163e-06):0.002856830608,(130:0.0000009932,154:0.0000009932):0.002835554618):0.0009392656506,(136:0.0000009932,150:0.0000009932):2.715974789e-06):2.747282821e-06,76:0.0009385515):2.608449707e-06):9.932476149e-07):9.932476149e-07,((((((((((((((((((5:0.0009380965,(((104:0.0057886901,(261:0.0000028481,262:0.0000027906):0.0009406994405):2.447405632e-06,105:0.0000009932):2.815809138e-06,250:0.0000009932):2.779264727e-06):2.089982769e-06,((257:0.0000009932,258:0.0000009932):0.0009382387573,263:0.0000023472):0.001882443617):1.794909704e-06,247:0.0000009932):0.0009329217412,249:0.0000009932):3.443969243e-06,252:0.0009380801):2.784410316e-06,(253:0.0000009932,(254:0.0000009932,256:0.0000009932):9.932476149e-07):9.932476149e-07):2.630645723e-06,255:0.0009380681):1.654699272e-06,251:0.0009414763):0.0009373087245,51:0.0000009932):2.648903435e-06,260:0.0009380526):0.000937819556,248:0.0000027022):2.803850259e-06,259:0.0000024993):0.001879415621,((23:0.0000027692,24:0.0000027814):0.001879103996,25:0.0000022793):0.005695577195):2.708133823e-06,(((((((((((((9:0.0000025668,100:0.0000009932):2.96145734e-06,50:0.0009417712):0.001879676822,26:0.0000009932):2.350532614e-06,49:0.0000009932):2.385827023e-06,101:0.0000009932):1.510711647e-06,40:0.0000009932):2.636855782e-06,168:0.0018806855):2.877444498e-06,(163:0.0000009932,165:0.0000009932):1.351083162e-06):6.155524131e-05,166:0.0000009932):1.071618979e-06,39:0.0000009932):2.153484261e-06,167:0.0000009932):0.0008716958182,38:0.0000009932):2.730390545e-06,164:0.0000027640):0.002841767372):0.0009380040946,((((41:0.0000009932,(((42:0.0000009932,(43:0.0000009932,45:0.0000009932):1.037551194e-06):0.001292152333,46:0.0000009932):1.029281094e-06,48:0.0000009932):0.001198418616):2.955409135e-06,47:0.0000009932):5.447931273e-06,44:0.0000026398):0.001256008,(((173:0.0009404020,174:0.0009433457):0.0009368528045,176:0.0000009932):2.793946105e-06,175:0.0000023093):0.001878577251):0.001886644488):2.789973777e-06,(((((109:0.0000027583,151:0.0018869691):0.001893979771,128:0.0009514015):0.0009302828665,131:0.0000026768):1.3850491e-06,127:0.0000026387):0.0009417165322,(((((226:0.0000009932,(229:0.0000009932,230:0.0000009932):2.600571935e-06):2.769112574e-06,227:0.0000009932):9.932476149e-07,228:0.0009398529):0.00093798427,232:0.0000027475):0.0009402167005,231:0.0018823978):0.002838695508):2.828636161e-06):2.688764988e-06,20:0.0000009932):2.194821792e-06,18:0.0000009932):9.932476149e-07):9.932476149e-07,((27:0.0009381327,88:0.0009469173):2.618930392e-06,(((((((((((((((((29:0.0028883179,31:0.0000009932):0.0009358503572,75:0.0000009932):3.551195675e-06,72:0.0009609890):0.0009278619434,141:0.0018880263):2.330129658e-06,111:0.0000009932):2.623892775e-06,106:0.0000009932):1.169826357e-06,30:0.0000009932):9.932476149e-07,119:0.0009383484):9.932476149e-07,149:0.0009385000):1.316273083e-06,222:0.0000009932):1.009409332e-06,224:0.0000009932):1.097706821e-06,118:0.0000009932):0.0009301955751,144:0.0000009932):4.827368413e-06,214:0.0000025924):0.0009342437793,215:0.0000022148):4.257599286e-06,((((93:0.0009393572,((116:0.0018813443,155:0.0000019687):0.001881751598,121:0.0000026033):2.214794945e-06):2.265796744e-06,115:0.0000009932):9.932476149e-07,((((117:0.0028550954,145:0.0009374413):0.0009447483524,(((138:0.0000009932,147:0.0000009932):9.932476149e-07,139:0.0009420498):2.65083417e-06,(157:0.0000027360,245:0.0000027469):0.0009422207842):0.0009384254922):2.667808522e-06,(123:0.0018818928,220:0.0009384134):2.56924697e-06):9.932476149e-07,122:0.0000009932):9.932476149e-07):2.631584202e-06,((((((120:0.0018812007,217:0.0000009932):2.650870803e-06,219:0.0000009932):2.517902578e-06,218:0.0000009932):0.0009476927735,221:0.0028497356):0.0009201232393,223:0.0009446794):8.78423486e-06,216:0.0000009932):1.617675586e-06):0.0009383624846):2.071686318e-06,(((((59:0.0018903929,198:0.0018829754):0.0009383326637,197:0.0018795238):2.823277859e-06,(199:0.0000009932,246:0.0000021891):2.718468998e-06):0.0009381604454,178:0.0018798053):2.669071967e-06,(177:0.0000026476,196:0.0000009932):2.764573206e-06):0.0009381432865):2.342809987e-06):9.932476149e-07):2.06322238e-06):2.22481186e-06,(((((((((28:0.0000009932,156:0.0000009932):2.273406871e-06,((((69:0.0000009932,74:0.0000009932):0.0008546002363,70:0.0000009932):8.32870588e-05,71:0.0009395166):0.000942126014,125:0.0009400914):2.116456779e-06):9.932476149e-07,126:0.0028259573):2.40916305e-06,(132:0.0000023260,133:0.0018805685):0.00283774977):0.0009388025125,146:0.0000026557):0.0003098118345,68:0.0000009932):1.128441737e-06,134:0.0000009932):0.00062734324,142:0.0000021262):0.0009096933235,143:0.0000009932):3.27525234e-05):0.00176688669,(((((((11:0.0000009932,12:0.0000009932):9.932476149e-07,15:0.0000009932):2.557304267e-06,16:0.0038421224):2.349946202e-06,17:0.0000009932):9.932476149e-07,13:0.0009535918):1.026740789e-06,14:0.0009513170):2.310454059e-06,(60:0.0000025452,61:0.0000021254):0.01469031991):0.006788319364);
 19: -3947.98994535 (0:0.0172640415,((((((((((((1:0.0000010000,2:0.0009251818):1.371184509e-05,99:0.0009394391):2.847081302e-06,92:0.0000020323):2.250230976e-06,(((((((((3:0.0000010000,87:0.0009122420):2.569446457e-05,(((((((((77:0.0009409526,124:0.0009435249):2.663140004e-06,((95:0.0000010000,98:0.0000010000):1e-06,(96:0.0000010000,159:0.0000010000):1e-06):1e-06):2.777582552e-06,94:0.0000010000):2.775616029e-06,148:0.0000010000):2.735035283e-06,129:0.0000010000):0.0009331022303,135:0.0009407623):1e-06,(81:0.0037783491,114:0.0009397279):1e-06):1e-06,112:0.0000010000):1e-06,137:0.0000010000):2.653647676e-06):1e-06,97:0.0000010000):2.70218047e-06,((78:0.0000010000,83:0.0000010000):2.703764472e-06,(84:0.0000010000,161:0.0000010000):1e-06):0.0009419967784):2.6755448e-06,82:0.0009537065):0.0008139218991,79:0.0009413161):0.0001004177682,86:0.0000010000):2.078018252e-05,85:0.0000010000):1.998181893e-06,107:0.0000010000):2.415052973e-06):2.462678468e-06,(140:0.0009423947,153:0.0000022892):0.003783954242):0.0009407114022,(80:0.0000010000,160:0.0028329044):2.445328078e-06):0.0009408217848,((52:0.0028342403,((53:0.0000024257,(210:0.0000010000,211:0.0000010000):2.747350819e-06):0.0009402182148,212:0.0000027799):2.195617417e-06):0.002860185379,(130:0.0000022584,154:0.0000021229):0.002838757587):0.0009409400969):2.565035211e-06,(136:0.0000010000,150:0.0000010000):2.719017575e-06):2.61137203e-06,(((((((((((((4:0.0048042557,65:0.0038037886):0.0009570666951,62:0.0018889897):0.0007888092277,64:0.0000010000):0.0001434324756,63:0.0000010000):0.0009430692195,(7:0.0000024136,8:0.0018814680):0.0009430587408):0.000940984726,((170:0.0000010000,171:0.0000010000):0.003784602823,172:0.0047831039):0.00582662915):0.0009415433776,(((((6:0.0009411506,((194:0.0000010000,(((234:0.0000010000,((240:0.0000010000,242:0.0000010000):1e-06,244:0.0000010000):2.187409126e-06):2.829611522e-06,243:0.0000023640):2.836953449e-06,(((235:0.0000010000,236:0.0000010000):2.776517002e-06,238:0.0000027610):2.377733947e-06,239:0.0009398934):0.0009390450605):2.588012886e-06):2.565537963e-06,241:0.0000024640):0.0009332876774):0.0009448073112,37:0.0037807875):2.789871338e-06,(201:0.0000010000,237:0.0009463495):2.794407953e-06):2.831874641e-06,((((((((((36:0.0000025786,((102:0.0009465018,200:0.0009593685):0.0009369851221,204:0.0000010000):1.00456164e-06):0.001881641266,103:0.0000023332):0.001886730549,191:0.0000020077):2.733766633e-06,(179:0.0009390208,(((182:0.0000010000,190:0.0003810640):0.0004336717894,193:0.0000010000):0.0001239198582,((185:0.0000010000,187:0.0000010000):1e-06,188:0.0000010000):2.931024505e-06):2.802500271e-06):0.0009400192725):0.001884181866,((183:0.0009028631,186:0.0000026087):2.814764646e-06,192:0.0000010000):3.28493621e-05):0.0009445060665,(66:0.0000027591,(184:0.0000010000,189:0.0018789928):2.513099805e-06):2.176170524e-06):2.795627153e-06,181:0.0000024288):2.002376753e-06,203:0.0000010000):2.635863496e-06,180:0.0009466415):0.0009344024853,(55:0.0028346996,(202:0.0000010000,209:0.0009377546):2.344928336e-06):2.36781392e-06):0.0009429492354):0.0009390689895,(((195:0.0000010000,207:0.0000010000):2.793052701e-06,208:0.0037849974):0.0009415245777,(205:0.0009389534,225:0.0009393390):2.719012424e-06):2.657122394e-06):0.0009397453304):2.283744093e-06,169:0.0009401726):0.0009429558302,56:0.0009400702):2.834376649e-06,((((((((28:0.0000010000,156:0.0000010000):2.118827908e-06,((((69:0.0000010000,74:0.0000010000):0.0009207240722,70:0.0000010000):1.73408159e-05,71:0.0009398243):0.0009424267498,(125:0.0009403864,126:0.0028259690):2.736813933e-06):2.186981004e-06):2.648245448e-06,(132:0.0000022147,133:0.0018812308):0.002838912688):1.480926138e-06,68:0.0000010000):0.0009377106409,146:0.0000020270):1.220364726e-06,134:0.0000010000):0.0009380036141,142:0.0000021286):0.0009408620148,143:0.0000010000):2.142497008e-06):2.671082632e-06,20:0.0000010000):2.718256776e-06,18:0.0000010000):1e-06,(((((((((((((((((((((((5:0.0009393760,(104:0.0057922149,105:0.0000010000):2.534659075e-06):2.72971641e-06,250:0.0000010000):2.386126267e-06,(261:0.0000022275,262:0.0000027198):0.0009417496442):2.707600714e-06,((257:0.0000010000,258:0.0000010000):0.000939295983,263:0.0000023795):0.001884558185):1.309173364e-05,247:0.0000010000):1.129941447e-06,249:0.0000010000):0.0009246347361,252:0.0009393744):2.377536319e-06,255:0.0009393707):1e-06,253:0.0000025562):2.633592913e-06,(254:0.0000010000,256:0.0000010000):1e-06):6.144903019e-06,251:0.0009425608):0.0009335521961,51:0.0000010000):2.412891535e-06,260:0.0009393760):0.0009396397035,248:0.0000027053):2.298745141e-06,259:0.0000025500):0.001880964663,((23:0.0000027723,24:0.0000027845):0.001881331823,25:0.0000025565):0.005700306806):2.92145051e-06,(((((((((((((9:0.0000028185,100:0.0000010000):2.154518274e-06,50:0.0009431583):0.001881564448,49:0.0000010000):2.831688428e-06,26:0.0000010000):2.10567844e-06,101:0.0000010000):1.512404141e-06,166:0.0000010000):2.880668184e-06,168:0.0018824337):1.36401522e-06,(163:0.0000010000,165:0.0000010000):1.352596821e-06):5.857521012e-05,40:0.0000010000):1.318991524e-06,39:0.0000010000):7.064489892e-05,167:0.0000010000):0.0008071499433,38:0.0000010000):2.084969205e-06,164:0.0000027671):0.002844644078):0.0009394181507,(73:0.0000010000,162:0.0009400079):2.758629495e-06):2.244160112e-06,((((((((((((29:0.0028906799,31:0.0000010000):0.0009398680227,72:0.0009617332):2.301149066e-06,75:0.0000010000):0.0009258325879,141:0.0018896471):2.332740172e-06,119:0.0009393760):1e-06,111:0.0000010000):1.171136948e-06,(30:0.0000010000,106:0.0000010000):1e-06):2.800524479e-06,((118:0.0000010000,(149:0.0008718048,222:0.0000010000):1.076116744e-06):6.318342906e-05,224:0.0000010000):2.788883925e-06):0.0009385440745,214:0.0000024846):2.241370737e-06,215:0.0000022173):2.31763236e-06,144:0.0000010000):0.0009343839606,88:0.0009479904):2.406091582e-06):2.731649331e-06,21:0.0000010000):2.444138088e-06,((((((59:0.0018922679,198:0.0018847813):0.0009395114656,197:0.0018809150):2.826440861e-06,(199:0.0000010000,246:0.0000021916):2.785316762e-06):0.0009393722276,(177:0.0000026506,196:0.0000010000):2.130181505e-06):2.794390716e-06,178:0.0018817313):0.000939368269,(((((226:0.0000010000,(229:0.0000010000,230:0.0000010000):1e-06):2.772214893e-06,227:0.0000010000):2.793605998e-06,228:0.0009413141):0.000939464914,232:0.0000022656):0.0009413883331,231:0.0018848131):0.002841635272):2.796284309e-06):1e-06,((67:0.0000024059,(152:0.0009442020,158:0.0000028717):0.001888082876):2.288925573e-06,((((109:0.0000027614,151:0.0018894652):0.001896579372,128:0.0009527451):1.648299608e-06,131:0.0000010000):0.0009302562798,127:0.0000026982):0.0009430118975):2.05088217e-06):1e-06,(((((((10:0.0009393818,(206:0.0000010000,213:0.0019078532):2.290288737e-06):2.641594517e-06,((54:0.0000010000,91:0.0000010000):2.220258268e-06,90:0.0018835880):0.0009395286428):0.0009433011378,233:0.0018871371):2.835190154e-06,((57:0.0000027883,89:0.0000010000):1e-06,58:0.0000010000):2.72339136e-06):0.0009401227658,33:0.0000022782):2.648214927e-06,((32:0.0000024230,34:0.0000025230):2.395830979e-06,35:0.0018839208):0.001893697925):0.0009393700029,(19:0.0000010000,22:0.0008924389):4.629230428e-05):1e-06):1e-06):1e-06):2.197280715e-06,(27:0.0009388786,((((((((41:0.0000010000,(43:0.0000010000,45:0.0000010000):2.22329205e-06):2.069095702e-06,42:0.0000010000):2.829296301e-06,48:0.0000010000):0.002500010181,47:0.0000010000):2.030850392e-06,46:0.0000010000):2.085798492e-06,44:0.0000029538):0.001255418191,(((173:0.0009412910,174:0.0009442098):0.0009377033954,176:0.0000028375):2.155607152e-06,175:0.0000023119):0.001880628617):0.001888679284,(93:0.0009399354,(((115:0.0000010000,(((117:0.0028568476,145:0.0009389291):0.0009438236685,123:0.0018830742):2.400230567e-06,(((138:0.0000010000,147:0.0000010000):1e-06,139:0.0009435220):2.669020501e-06,(157:0.0000027689,245:0.0000028173):0.0009437088998):0.0009399200897):2.826877972e-06):1e-06,(((116:0.0018825787,155:0.0000019709):0.001882997139,121:0.0000026062):2.217276245e-06,122:0.0000010000):1e-06):1e-06,((((((120:0.0018827934,217:0.0000027162):2.679568504e-06,223:0.0009450440):0.0008531790465,218:0.0000010000):2.048348388e-06,219:0.0000010000):8.203712779e-05,221:0.0028418943):0.0009412028691,(216:0.0000010000,220:0.0009369614):2.052508089e-06):2.038622782e-06):2.268335183e-06):0.0009389593075):2.032284749e-06):2.719631397e-06):2.652599779e-06,76:0.0009405107):2.788970451e-06,((108:0.0000027504,113:0.0000028091):2.800569729e-06,110:0.0000021334):0.004725720186):0.001759487806,((((((11:0.0000010000,12:0.0000010000):1e-06,15:0.0000010000):1.938569623e-06,14:0.0009522118):1.027891077e-06,(13:0.0009030558,16:0.0038428615):5.064222094e-05):2.038933859e-06,17:0.0000010000):2.919430956e-06,(60:0.0000023589,61:0.0000021512):0.01469352522):0.006794868527);
ModelDNA:
 rates: 1, 4.210265311, 1, 1, 4.210265311, 1
PhyloTree:
 newick: (0:0.0172403902,((((((1:0.0000009955,2:0.0009322148):5.545805041e-06,(140:0.0009406482,153:0.0000024086):0.003779240596):2.240005077e-06,((((((((((((((3:0.0000009955,87:0.0009188863):1.883034177e-05,((81:0.0037738908,114:0.0009380851):9.954556225e-07,135:0.0009390777):9.954556225e-07):9.954556225e-07,112:0.0000009955):9.954556225e-07,((((((77:0.0009393269,98:0.0000009955):9.954556225e-07,((95:0.0000009955,159:0.0000009955):9.954556225e-07,96:0.0000009955):9.954556225e-07):2.651037691e-06,124:0.0009419111):0.0009348713066,148:0.0000009955):1.655856919e-06,94:0.0000009955):1.799374736e-06,129:0.0000009955):2.006190346e-06):2.641588499e-06,137:0.0000009955):9.954556225e-07,97:0.0000009955):1.95867829e-06,((78:0.0000009955,83:0.0000009955):2.62916523e-06,(84:0.0000009955,161:0.0000009955):9.954556225e-07):0.0009402967864):2.663386114e-06,82:0.0009519879):0.0008701587849,79:0.0009397811):4.056687177e-06,86:0.0000009955):3.003731693e-05,107:0.0000009955):3.215409323e-05,85:0.0000009955):2.154557402e-06,99:0.0009376992):2.093400714e-06,92:0.0000009955):9.954556225e-07):0.0009389346482,(80:0.0000009955,160:0.0028294209):2.071456822e-06):0.0009390060006,(((((((((((4:0.0047955083,65:0.0037969634):0.0009542621067,62:0.0018867053):2.787900122e-06,64:0.0000009955):0.0009258312829,63:0.0000009955):0.0009413343007,(7:0.0000024026,8:0.0018779809):0.0009413173907):0.0009392237036,((170:0.0000009955,171:0.0000009955):0.003777596668,172:0.0047742602):0.005817121153):0.0009399397373,(((((6:0.0009396002,((194:0.0000009955,(((234:0.0000009955,((240:0.0000009955,242:0.0000009955):9.954556225e-07,244:0.0000009955):2.177468713e-06):2.55387919e-06,243:0.0000023533):2.780979503e-06,(((235:0.0000009955,236:0.0000009955):2.774550927e-06,238:0.0000025977):2.745000615e-06,239:0.0009383124):0.0009374639798):2.183754405e-06):2.064867979e-06,241:0.0000022415):0.0009327075137):0.0009432325479,(((((((((((36:0.0000025669,((102:0.0009441628,200:0.0009570366):0.0009340172832,204:0.0000009955):2.646507708e-06):0.001878685752,103:0.0000024161):0.001884044209,191:0.0000025600):2.193676112e-06,(179:0.0009375167,(((182:0.0000009955,190:0.0003944467):1.142073316e-06,193:0.0000009955):0.0005411626341,(185:0.0000009955,(187:0.0000009955,188:0.0000009955):9.954556225e-07):9.954556225e-07):2.782788466e-06):0.0009385193447):0.001878603206,((183:0.0000020216,186:0.0000009955):2.737615395e-06,192:0.0000009955):0.0009375865533):0.0009450499517,(66:0.0000027466,(184:0.0000009955,189:0.0018753423):2.88266947e-06):1.984391576e-06):2.260788933e-06,181:0.0000024178):2.060138289e-06,202:0.0000009955):2.360008064e-06,180:0.0009450857):0.0009305233658,203:0.0000009955):2.565014508e-06,(55:0.0028300360,209:0.0009380819):2.35705368e-06):0.0009413746348):2.77719311e-06,(201:0.0000009955,237:0.0009447479):2.781709108e-06):2.775525195e-06,37:0.0037743801):0.0009374062764,(((195:0.0000009955,207:0.0000009955):2.780360015e-06,208:0.0037784195):0.0009398663586,(205:0.0009372886,225:0.0009376770):2.706656205e-06):2.678280206e-06):0.0009380709833):2.474231243e-06,169:0.0009383193):0.0009410994992,((((((((28:0.0000009955,156:0.0000009955):2.109199154e-06,((((69:0.0000009955,74:0.0000009955):2.744330371e-06,70:0.0000009955):0.0009350437425,71:0.0009377924):0.0009406955008,(125:0.0009384902,126:0.0028209369):9.954556225e-07):2.265611043e-06):2.724376817e-06,(132:0.0000023180,133:0.0018774396):0.002833219791):0.0009372356368,146:0.0000020178):1.075605491e-06,68:0.0000009955):0.0009337456207,134:0.0000009955):2.443205689e-06,142:0.0000021189):2.801289722e-06,143:0.0000009955):0.0009382266617):2.162188024e-06,(((((((10:0.0009370815,(206:0.0000009955,213:0.0019036287):2.768160538e-06):2.644847957e-06,((54:0.0000009955,91:0.0000009955):2.453988859e-06,90:0.0018796788):0.0009372301127):0.0009410031658,233:0.0018835455):2.196432528e-06,((57:0.0000027756,89:0.0000009955):9.954556225e-07,58:0.0000009955):2.711015242e-06):0.0009378064935,33:0.0000022678):2.636180439e-06,((32:0.0000024120,34:0.0000025115):2.384943419e-06,35:0.0018799178):0.00189008519):0.0009370463114,56:0.0009380997):2.842335279e-06):2.056147303e-06,(((((((((((((((((((5:0.0009366429,(((104:0.0057787674,105:0.0000009955):2.599046215e-06,(261:0.0000024754,262:0.0000027074):0.0009392138195):2.763910526e-06,250:0.0000009955):2.769734241e-06):2.190464959e-06,((257:0.0000009955,258:0.0000009955):0.0009367984188,263:0.0000027594):0.00187953881):3.435683918e-05,247:0.0000009955):1.124617705e-06,249:0.0000009955):0.0009011957539,252:0.0009366634):2.742739632e-06,(254:0.0000009955,256:0.0000009955):9.954556225e-07):2.621624873e-06,253:0.0000009955):9.954556225e-07,255:0.0009366613):2.036278226e-05,251:0.0009400673):0.0009171828403,51:0.0000009955):2.188924839e-06,260:0.0009366716):2.719818584e-06,248:0.0000026930):0.0009365222584,259:0.0000025384):0.001876688435,((23:0.0000027597,24:0.0000027718):0.001876457079,25:0.0000025449):0.005687488493):2.842328239e-06,((((((((((((9:0.0000028057,(50:0.0009405055,100:0.0000009955):2.14472733e-06):0.001879595117,49:0.0000009955):2.669582289e-06,26:0.0000009955):2.096109442e-06,168:0.0018781490):2.86757734e-06,(163:0.0000009955,165:0.0000009955):1.34645011e-06):1.505531206e-06,101:0.0000009955):1.439887336e-06,40:0.0000009955):0.0009195664844,166:0.0000009955):2.23425805e-06,39:0.0000009955):2.464417475e-06,167:0.0000009955):9.477434102e-06,38:0.0000009955):2.031765678e-06,164:0.0000027545):0.002838361661):0.0009367827884,((((226:0.0000009955,(227:0.0000009955,(229:0.0000009955,230:0.0000009955):9.954556225e-07):2.759616902e-06):2.801823671e-06,228:0.0009386952):0.0009368407502,232:0.0000023965):0.0009390362342,231:0.0018801496):0.002835248961):2.497719637e-06,((((((41:0.0000009955,((42:0.0000009955,(43:0.0000009955,45:0.0000009955):1.033993287e-06):2.913846633e-06,46:0.0000009955):0.002371021763):1.988952288e-06,48:0.0000009955):1.214184042e-06,47:0.0000009955):0.0001269462921,44:0.0000029285):0.00125317997,(((173:0.0009392831,174:0.0009422005):0.00093571408,176:0.0000009955):2.784365275e-06,175:0.0000023014):0.001876169649):0.001884466236,((((109:0.0000027489,151:0.0018849147):0.001892009469,128:0.0009504048):1.284312232e-06,131:0.0000009955):0.0009283902686,127:0.0000027129):0.0009406946343):2.812982652e-06):2.679544838e-06,((18:0.0000009955,((((19:0.0000009955,22:0.0009314730):5.338286266e-06,((67:0.0000009955,(152:0.0009419526,158:0.0000025287):0.001883646036):2.153390583e-06,(73:0.0000009955,162:0.0009398038):9.954556225e-07):2.719235685e-06):2.323879709e-06,21:0.0000009955):9.954556225e-07,((((52:0.0028282118,((53:0.0000024147,(210:0.0000009955,211:0.0000009955):2.73486582e-06):0.0009376201434,212:0.0000027673):2.780511593e-06):0.002854137172,(130:0.0000009955,154:0.0000009955):0.002832631046):0.0009384006249,(136:0.0000009955,150:0.0000009955):2.706661333e-06):2.737862006e-06,76:0.0009375845):2.59950497e-06):9.954556225e-07):2.187295442e-06,20:0.0000009955):9.954556225e-07):9.954556225e-07,((27:0.0009369924,((((((((((((((29:0.0028843636,31:0.0000009955):0.0009380446503,72:0.0009599089):2.52429463e-06,75:0.0000009955):0.0009238325449,119:0.0009370231):2.32213932e-06,(141:0.0018854177,149:0.0009371674):9.954556225e-07):9.954556225e-07,111:0.0000009955):2.342884625e-06,(30:0.0000009955,106:0.0000009955):1.16581486e-06):1.005947927e-06,118:0.0000009955):0.0009322098771,144:0.0000009955):1.411734219e-06,224:0.0000009955):2.468623782e-06,214:0.0000024733):2.628229971e-06,222:0.0000009955):0.000932269189,215:0.0000022072):2.250079975e-06,88:0.0009458540):2.395157394e-06):2.746875554e-06,((((((59:0.0018878418,198:0.0018803818):0.0009370644797,197:0.0018769708):2.813596447e-06,(199:0.0000009955,246:0.0000021816):2.451383452e-06):0.0009368837129,(177:0.0000026386,196:0.0000009955):2.120501156e-06):2.7550931e-06,178:0.0018772682):0.0009368874072,((93:0.0009380311,(((115:0.0000009955,((116:0.0018786969,155:0.0000019619):0.001879094313,121:0.0000025944):2.207200105e-06):2.258027012e-06,((((117:0.0028511155,145:0.0009361442):0.0009413109326,123:0.0018792102):2.11541261e-06,((((138:0.0000009955,147:0.0000009955):9.954556225e-07,139:0.0009407501):2.665659735e-06,(157:0.0000027267,245:0.0000027375):0.0009409310342):0.0009371350268,220:0.0009371399):2.560436664e-06):9.954556225e-07,122:0.0000009955):9.954556225e-07):9.954556225e-07,(((((120:0.0018785807,217:0.0000027039):2.509268339e-06,219:0.0000009955):2.331751774e-06,218:0.0000009955):0.0009468786344,221:0.0028462064):0.0009202048315,223:0.0009434536):8.914008368e-06):2.887437825e-06):0.0009348303819,216:0.0000009955):2.217003109e-06):2.707272365e-06):9.954556225e-07):9.954556225e-07):2.217182671e-06):2.022332444e-06,((108:0.0000027379,113:0.0000027963):2.787842883e-06,110:0.0000021237):0.004718525816):0.001760792814,((((((11:0.0000009955,12:0.0000009955):9.954556225e-07,15:0.0000009955):2.548534914e-06,(13:0.0009510390,16:0.0038378679):1.497636075e-06):9.954556225e-07,17:0.0000009955):1.023219952e-06,14:0.0009502601):2.302531191e-06,(60:0.0000025364,61:0.0000021180):0.01467596167):0.006785262783);
RateFree2:
 prop: 0.9289746321, 0.07102536787
 rates: 0.5687926094, 6.639966945
RateGamma:
 gamma_shape: 0.2994390273
RateGammaInvar:
 gamma_shape: 0.8432140144
 p_invar: 0.3950513292
RateInvar:
 p_invar: 0.6402428796
StopRule:
 curIteration: 289
 start_real_time: 15043179.69
 time_vec: 188, 181, 142, 112, 101, 94, 86, 82, 66, 54, 43, 30, 2, 1
boot_consense_logl: 0
contree_rfdist: -1
finished: true
finishedCandidateSet: true
finishedModelFinal: true
finishedModelInit: true
iqtree:
 command:  -s aln_VTR2Ba_CDS_p2n.fa
 seed: 808158
 start_time: 1737478020
 version: 2.0.3
```
