## Supplementary Data 4 for "Nonapeptide molecular evolution during the adaptive radiation of Tanganyika cichlids": aln_VTR2Ba_CDS_p2n.fa.iqtree

```
IQ-TREE 2.0.3 built Dec 20 2020

Input file name: aln_VTR2Ba_CDS_p2n.fa
Type of analysis: ModelFinder + tree reconstruction
Random seed number: 808158

REFERENCES
----------

To cite IQ-TREE please use:

Bui Quang Minh, Heiko A. Schmidt, Olga Chernomor, Dominik Schrempf,
Michael D. Woodhams, Arndt von Haeseler, and Robert Lanfear (2020)
IQ-TREE 2: New models and efficient methods for phylogenetic inference
in the genomic era. Mol. Biol. Evol., in press.
https://doi.org/10.1093/molbev/msaa015

To cite ModelFinder please use: 

Subha Kalyaanamoorthy, Bui Quang Minh, Thomas KF Wong, Arndt von Haeseler,
and Lars S Jermiin (2017) ModelFinder: Fast model selection for
accurate phylogenetic estimates. Nature Methods, 14:587–589.
https://doi.org/10.1038/nmeth.4285

SEQUENCE ALIGNMENT
------------------

Input data: 266 sequences with 1071 nucleotide sites
Number of constant sites: 849 (= 79.2717% of all sites)
Number of invariant (constant or ambiguous constant) sites: 849 (= 79.2717% of all sites)
Number of parsimony informative sites: 114
Number of distinct site patterns: 361

ModelFinder
-----------

Best-fit model according to BIC: K2P+R2

List of models sorted by BIC scores: 

Model                  LogL         AIC      w-AIC        AICc     w-AICc         BIC      w-BIC
K2P+R2            -3984.345    9024.689 - 0.000134   10055.361 +    0.599   11652.201 +    0.457
TNe+R2            -3981.384    9020.768 - 0.000953   10057.256 +    0.232   11653.256 +    0.269
K3P+R2            -3982.356    9022.711 - 0.000361   10059.199 +   0.0879   11655.199 +    0.102
TIMe+R2           -3979.384    9018.769 -  0.00259   10061.102 -   0.0339   11656.233 +   0.0608
HKY+F+R2          -3976.674    9015.348 -   0.0143   10063.555 -  0.00995   11657.789 -   0.0279
TIM2e+R2          -3980.816    9021.631 - 0.000619   10063.964 -  0.00811   11659.096 -   0.0145
TPM2u+F+R2        -3973.938    9011.875 +   0.0813   10065.987 -  0.00295   11659.292 -   0.0132
TPM2+F+R2         -3973.938    9011.875 +   0.0813   10065.987 -  0.00295   11659.292 -   0.0132
K3Pu+F+R2         -3974.091    9012.182 +   0.0698   10066.293 -  0.00253   11659.599 -   0.0113
TIM3e+R2          -3981.245    9022.490 - 0.000403   10064.824 -  0.00528   11659.955 -  0.00946
TN+F+R2           -3975.091    9014.182 -   0.0257   10068.294 - 0.000931   11661.599 -  0.00416
K2P+G4            -3992.774    9039.548 - 7.96e-08   10064.432 -  0.00642   11662.083 -  0.00326
TIM2+F+R2         -3972.352    9010.705 +    0.146   10070.749 - 0.000273   11663.098 -  0.00196
TNe+G4            -3989.861    9035.722 - 5.39e-07   10066.393 -  0.00241   11663.233 -  0.00184
TPM3+F+R2         -3975.973    9015.947 -   0.0106   10070.058 - 0.000385   11663.364 -  0.00172
TPM3u+F+R2        -3975.973    9015.947 -   0.0106   10070.058 - 0.000385   11663.364 -  0.00172
TIM+F+R2          -3972.510    9011.019 +    0.125   10071.064 - 0.000233   11663.413 -  0.00168
K2P+I+G4          -3990.689    9037.377 - 2.36e-07   10068.049 -  0.00105   11664.889 - 0.000802
K3P+G4            -3990.746    9037.493 - 2.23e-07   10068.164 - 0.000994   11665.004 - 0.000757
HKY+F+G4          -3984.297    9028.594 -  1.9e-05   10070.928 -  0.00025   11666.059 - 0.000447
TNe+I+G4          -3987.804    9033.607 - 1.55e-06   10070.095 - 0.000378   11666.096 - 0.000439
TIMe+G4           -3987.814    9033.629 - 1.54e-06   10070.117 - 0.000374   11666.117 - 0.000434
TPM2u+F+G4        -3981.294    9024.589 - 0.000141   10072.796 -  9.8e-05   11667.029 - 0.000275
TPM2+F+G4         -3981.294    9024.589 - 0.000141   10072.796 -  9.8e-05   11667.029 - 0.000275
TIM3+F+R2         -3974.466    9014.933 -   0.0176   10074.977 - 3.29e-05   11667.326 - 0.000237
K3Pu+F+G4         -3981.596    9025.193 - 0.000104   10073.400 - 7.25e-05   11667.633 - 0.000203
K3P+I+G4          -3988.664    9035.329 - 6.57e-07   10071.817 -  0.00016   11667.817 - 0.000186
TVM+F+R2          -3971.344    9010.689 +    0.147   10076.696 - 1.39e-05   11668.059 - 0.000164
TVMe+R2           -3981.861    9025.722 -    8e-05   10073.930 - 5.56e-05   11668.163 - 0.000156
TIM2e+G4          -3989.132    9036.265 - 4.11e-07   10072.753 -   0.0001   11668.753 - 0.000116
HKY+F+I+G4        -3982.187    9026.375 - 5.78e-05   10074.582 - 4.01e-05   11668.815 - 0.000113
TIMe+I+G4         -3985.771    9031.543 - 4.36e-06   10073.876 - 5.71e-05   11669.007 - 0.000102
SYM+R2            -3978.969    9021.937 - 0.000531   10076.049 - 1.93e-05   11669.355 -  8.6e-05
TIM3e+G4          -3989.504    9037.008 - 2.83e-07   10073.496 - 6.91e-05   11669.497 - 8.01e-05
TPM2u+F+I+G4      -3979.190    9022.380 - 0.000426   10076.491 - 1.55e-05   11669.797 -  6.9e-05
TPM2+F+I+G4       -3979.190    9022.380 - 0.000426   10076.491 - 1.55e-05   11669.797 -  6.9e-05
TN+F+G4           -3982.790    9027.579 - 3.16e-05   10075.787 -  2.2e-05   11670.020 - 6.17e-05
K3Pu+F+I+G4       -3979.479    9022.958 - 0.000319   10077.069 - 1.16e-05   11670.375 - 5.16e-05
TIM2+F+G4         -3979.836    9023.672 - 0.000223   10077.784 -  8.1e-06   11671.089 - 3.61e-05
TPM3u+F+G4        -3983.399    9028.798 - 1.72e-05   10077.005 -  1.2e-05   11671.239 - 3.35e-05
TPM3+F+G4         -3983.399    9028.798 - 1.72e-05   10077.005 -  1.2e-05   11671.239 - 3.35e-05
TIM+F+G4          -3980.086    9024.171 - 0.000174   10078.283 - 6.31e-06   11671.588 - 2.82e-05
TIM2e+I+G4        -3987.085    9034.170 - 1.17e-06   10076.503 - 1.54e-05   11671.634 - 2.75e-05
GTR+F+R2          -3969.922    9009.844 +    0.225   10081.844 - 1.06e-06   11672.190 - 2.08e-05
TIM3e+I+G4        -3987.436    9034.871 - 8.25e-07   10077.204 - 1.08e-05   11672.336 - 1.94e-05
TN+F+I+G4         -3980.691    9025.383 - 9.48e-05   10079.494 - 3.44e-06   11672.800 - 1.54e-05
TIM2+F+I+G4       -3977.737    9021.474 - 0.000669   10081.519 - 1.25e-06   11673.868 - 9.01e-06
TPM3+F+I+G4       -3981.240    9026.480 - 5.48e-05   10080.592 - 1.99e-06   11673.897 - 8.88e-06
TPM3u+F+I+G4      -3981.240    9026.480 - 5.48e-05   10080.592 - 1.99e-06   11673.897 - 8.88e-06
TIM+F+I+G4        -3977.970    9021.940 -  0.00053   10081.985 - 9.91e-07   11674.333 - 7.14e-06
TIM3+F+G4         -3981.876    9027.752 -  2.9e-05   10081.863 - 1.05e-06   11675.169 -  4.7e-06
TVM+F+G4          -3978.427    9022.855 - 0.000336   10082.899 - 6.27e-07   11675.248 - 4.52e-06
TVMe+G4           -3989.902    9039.803 - 7.01e-08   10082.137 - 9.19e-07   11677.268 - 1.65e-06
TIM3+F+I+G4       -3979.720    9025.440 - 9.22e-05   10085.484 - 1.72e-07   11677.833 - 1.24e-06
TVM+F+I+G4        -3976.275    9020.550 -  0.00106   10086.557 - 1.01e-07   11677.920 - 1.19e-06
SYM+G4            -3986.944    9035.887 - 4.97e-07   10084.095 - 3.45e-07   11678.328 - 9.68e-07
GTR+F+G4          -3976.959    9021.918 - 0.000536   10087.925 - 5.08e-08   11679.288 - 5.99e-07
TVMe+I+G4         -3987.822    9037.645 - 2.06e-07   10085.853 - 1.43e-07   11680.086 - 4.02e-07
SYM+I+G4          -3984.912    9033.825 - 1.39e-06   10087.936 - 5.06e-08   11681.242 - 2.26e-07
GTR+F+I+G4        -3974.834    9019.667 -  0.00165   10091.667 - 7.83e-09   11682.014 - 1.53e-07
GTR+F+R3          -3969.823    9013.647 -   0.0335   10097.722 - 3.79e-10   11685.946 - 2.15e-08
GTR+F+I           -3981.621    9031.242 - 5.07e-06   10097.250 -  4.8e-10   11688.612 - 5.66e-09
GTR+F             -4034.308    9134.616 - 1.81e-28   10194.661 - 3.38e-31   11787.010 - 2.43e-30
JC+R2             -4070.637    9195.274 - 1.22e-41   10220.158 - 9.82e-37   11817.810 - 4.99e-37
JC+G4             -4078.943    9209.887 - 8.17e-45   10229.012 - 1.17e-38   11827.446 - 4.03e-39
F81+F+R2          -4065.646    9191.292 - 8.92e-41   10233.625 - 1.17e-39   11828.757 - 2.09e-39
JC+I+G4           -4076.881    9207.762 - 2.37e-44   10232.646 - 1.91e-39   11830.297 - 9.69e-40
F81+F+G4          -4073.564    9205.128 - 8.82e-44   10241.616 - 2.15e-41   11837.617 - 2.49e-41
F81+F+I+G4        -4071.479    9202.957 - 2.61e-43   10245.290 - 3.43e-42   11840.422 - 6.14e-42

AIC, w-AIC   : Akaike information criterion scores and weights.
AICc, w-AICc : Corrected AIC scores and weights.
BIC, w-BIC   : Bayesian information criterion scores and weights.

Plus signs denote the 95% confidence sets.
Minus signs denote significant exclusion.

SUBSTITUTION PROCESS
--------------------

Model of substitution: K2P+R2

Rate parameter R:

  A-C: 1.0000
  A-G: 4.2103
  A-T: 1.0000
  C-G: 1.0000
  C-T: 4.2103
  G-T: 1.0000

State frequencies: (equal frequencies)

Rate matrix Q:

  A        -1     0.161     0.678     0.161
  C     0.161        -1     0.161     0.678
  G     0.678     0.161        -1     0.161
  T     0.161     0.678     0.161        -1

Model of rate heterogeneity: FreeRate with 2 categories
Site proportion and rates:  (0.9298,0.5709) (0.07024,6.68)

 Category  Relative_rate  Proportion
  1         0.5709         0.9298
  2         6.68           0.07024

MAXIMUM LIKELIHOOD TREE
-----------------------

Log-likelihood of the tree: -3947.9465 (s.e. 157.6071)
Unconstrained log-likelihood (without tree): -3853.4709
Number of free parameters (#branches + #model parameters): 528
Akaike information criterion (AIC) score: 8951.8931
Corrected Akaike information criterion (AICc) score: 9982.5647
Bayesian information criterion (BIC) score: 11579.4049

Total tree length (sum of branch lengths): 0.3023
Sum of internal branch lengths: 0.1091 (36.0810% of tree length)

WARNING: 185 near-zero internal branches (<0.0009) should be treated with caution
         Such branches are denoted by '**' in the figure below

NOTE: Tree is UNROOTED although outgroup taxon 'Orenil' is drawn at root

+-----------------------------------------------Orenil
|
|                  +**Altcal
|               +**|
|               |  +**Altcom
|            +**|
|            |  |         +--Neomul
|            |  +---------|
|            |            +**Neosim
|         +--|
|         |  |                                         +**Altshe
|         |  |                                      +**|
|         |  |                                      |  +**Lamspe
|         |  |                                   +**|
|         |  |                                   |  |     +---------Lammel
|         |  |                                   |  |  +**|
|         |  |                                   |  |  |  +--Neocau
|         |  |                                   |  +**|
|         |  |                                   |     +--Neolou
|         |  |                                +**|
|         |  |                                |  +**NeocaK
|         |  |                             +**|
|         |  |                             |  |                 +--Lamcal
|         |  |                             |  |              +**|
|         |  |                             |  |              |  +**Lepmim
|         |  |                             |  |           +**|
|         |  |                             |  |           |  |     +**Lepkam
|         |  |                             |  |           |  |  +**|
|         |  |                             |  |           |  |  |  +**Neovar
|         |  |                             |  |           |  +**|
|         |  |                             |  |           |     +**Lepken
|         |  |                             |  |        +--|
|         |  |                             |  |        |  +--Neofas
|         |  |                             |  |     +**|
|         |  |                             |  |     |  +**Neople
|         |  |                             |  |  +**|
|         |  |                             |  |  |  +**Lepelo
|         |  |                             |  +**|
|         |  |                             |     +**Neohec
|         |  |                          +**|
|         |  |                          |  +**Neomee
|         |  |                       +**|
|         |  |                       |  +**LepmeK
|         |  |                    +**|
|         |  |                    |  |     +**Lamkun
|         |  |                    |  |  +**|
|         |  |                    |  |  |  +**LamorC
|         |  |                    |  +--|
|         |  |                    |     |  +**Lamorn
|         |  |                    |     +**|
|         |  |                    |        +**NeoveS
|         |  |                 +**|
|         |  |                 |  +--Lamoce
|         |  |              +**|
|         |  |              |  +--Lamlap
|         |  |           +**|
|         |  |           |  +**Lamsig
|         |  |        +**|
|         |  |        |  +**Neobou
|         |  |     +**|
|         |  |     |  +**LamorS
|         |  |  +**|
|         |  |  |  +--Leppro
|         |  +**|
|         |     +**Lepatt
|      +--|
|      |  |  +**Lamlem
|      |  +**|
|      |     +------NeoveB
|   +**|
|   |  |                                +------------Arcstr
|   |  |                             +--|
|   |  |                             |  +---------Hplvan
|   |  |                          +**|
|   |  |                          |  +----Hplkil
|   |  |                       +**|
|   |  |                       |  +**Hplsta
|   |  |                    +--|
|   |  |                    |  +**HplspC
|   |  |                 +--|
|   |  |                 |  |  +**Astfla
|   |  |                 |  +--|
|   |  |                 |     +----Astpal
|   |  |              +--|
|   |  |              |  |                         +**Ortmaz
|   |  |              |  |               +---------|
|   |  |              |  |               |         +**Ortred
|   |  |              |  +---------------|
|   |  |              |                  +------------Ortuvi
|   |  |           +**|
|   |  |           |  |              +--Astbur
|   |  |           |  |           +--|
|   |  |           |  |           |  |     +**Pettre
|   |  |           |  |           |  |  +**|
|   |  |           |  |           |  |  |  |        +**Troann
|   |  |           |  |           |  |  |  |     +**|
|   |  |           |  |           |  |  |  |     |  |     +**Tromoo
|   |  |           |  |           |  |  |  |     |  |  +**|
|   |  |           |  |           |  |  |  |     |  |  |  +**Trompi
|   |  |           |  |           |  |  |  |     |  +**|
|   |  |           |  |           |  |  |  |     |     +**Trored
|   |  |           |  |           |  |  |  |  +**|
|   |  |           |  |           |  |  |  |  |  +**Tropol
|   |  |           |  |           |  |  |  +**|
|   |  |           |  |           |  |  |     |        +**Trobri
|   |  |           |  |           |  |  |     |     +**|
|   |  |           |  |           |  |  |     |     |  +**TrobrK
|   |  |           |  |           |  |  |     |  +**|
|   |  |           |  |           |  |  |     |  |  +**Troluk
|   |  |           |  |           |  |  |     +--|
|   |  |           |  |           |  |  |        +--Trolun
|   |  |           |  |           |  +**|
|   |  |           |  |           |     +**Tromor
|   |  |           |  |        +**|
|   |  |           |  |        |  |                                      +**Ctehor
|   |  |           |  |        |  |                                 +----|
|   |  |           |  |        |  |                                 |    |     +--Limdar
|   |  |           |  |        |  |                                 |    |  +--|
|   |  |           |  |        |  |                                 |    |  |  +--Pscbab
|   |  |           |  |        |  |                                 |    +**|
|   |  |           |  |        |  |                                 |       +**Pscple
|   |  |           |  |        |  |                            +----|
|   |  |           |  |        |  |                            |    +**Loblab
|   |  |           |  |        |  |                         +**|
|   |  |           |  |        |  |                         |  +**Petrai
|   |  |           |  |        |  |                    +----|
|   |  |           |  |        |  |                    |    |  +--Peteph
|   |  |           |  |        |  |                    |    +--|
|   |  |           |  |        |  |                    |       |        +**Petgia
|   |  |           |  |        |  |                    |       |     +**|
|   |  |           |  |        |  |                    |       |     |  +**Petpol
|   |  |           |  |        |  |                    |       |  +**|
|   |  |           |  |        |  |                    |       |  |  +**Pettex
|   |  |           |  |        |  |                    |       +**|
|   |  |           |  |        |  |                    |          |  +**Petkas
|   |  |           |  |        |  |                    |          +**|
|   |  |           |  |        |  |                    |             |  +**Petmac
|   |  |           |  |        |  |                    |             +**|
|   |  |           |  |        |  |                    |                +**Petmos
|   |  |           |  |        |  |                 +--|
|   |  |           |  |        |  |                 |  |     +**Pethor
|   |  |           |  |        |  |                 |  |  +**|
|   |  |           |  |        |  |                 |  |  |  +**Petkip
|   |  |           |  |        |  |                 |  +--|
|   |  |           |  |        |  |                 |     +**Petred
|   |  |           |  |        |  |              +**|
|   |  |           |  |        |  |              |  |  +**Intloo
|   |  |           |  |        |  |              |  +**|
|   |  |           |  |        |  |              |     |  +**Petiko
|   |  |           |  |        |  |              |     +**|
|   |  |           |  |        |  |              |        +----Petort
|   |  |           |  |        |  |           +**|
|   |  |           |  |        |  |           |  +**Petfas
|   |  |           |  |        |  |        +**|
|   |  |           |  |        |  |        |  +**Pscmar
|   |  |           |  |        |  |     +**|
|   |  |           |  |        |  |     |  +--Petfam
|   |  |           |  |        |  |  +**|
|   |  |           |  |        |  |  |  +**Pscmrg
|   |  |           |  |        |  +--|
|   |  |           |  |        |     |  +------Gnapfe
|   |  |           |  |        |     +**|
|   |  |           |  |        |        +--Simdia
|   |  |           |  |     +**|
|   |  |           |  |     |  |  +**Psccur
|   |  |           |  |     |  +**|
|   |  |           |  |     |     +--Trodub
|   |  |           |  |  +--|
|   |  |           |  |  |  +---------Ctepol
|   |  |           |  +--|
|   |  |           |     |        +**Phaacu
|   |  |           |     |     +**|
|   |  |           |     |     |  +**Sarcar
|   |  |           |     |  +--|
|   |  |           |     |  |  +---------Sermac
|   |  |           |     +**|
|   |  |           |        |  +--Psephi
|   |  |           |        +**|
|   |  |           |           +--Thobra
|   |  |        +--|
|   |  |        |  +--Ortcho
|   |  |     +**|
|   |  |     |  |                       +**Chabri
|   |  |     |  |                    +**|
|   |  |     |  |                    |  +**Neotim
|   |  |     |  |                 +**|
|   |  |     |  |                 |  |           +**JulmaN
|   |  |     |  |                 |  |        +**|
|   |  |     |  |                 |  |        |  +**JulreK
|   |  |     |  |                 |  |     +--|
|   |  |     |  |                 |  |     |  +**JulmaS
|   |  |     |  |                 |  |  +--|
|   |  |     |  |                 |  |  |  +--Julmrk
|   |  |     |  |                 |  +**|
|   |  |     |  |                 |     |  +--Neofur
|   |  |     |  |                 |     +**|
|   |  |     |  |                 |        +------NeofuU
|   |  |     |  |              +--|
|   |  |     |  |              |  |      +**NeoleL
|   |  |     |  |              |  +------|
|   |  |     |  |              |         +----Neoleu
|   |  |     |  |           +**|
|   |  |     |  |           |  +**Neopec
|   |  |     |  |        +--|
|   |  |     |  |        |  +**Julkom
|   |  |     |  |     +**|
|   |  |     |  |     |  +**Neolon
|   |  |     |  |  +**|
|   |  |     |  |  |  +**Neonig
|   |  |     |  +--|
|   |  |     |     +**Neonve
|   |  |  +**|
|   |  |  |  |                    +--Baicen
|   |  |  |  |                 +**|
|   |  |  |  |                 |  |  +**Regcal
|   |  |  |  |                 |  +**|
|   |  |  |  |                 |     +----Tchdha
|   |  |  |  |              +--|
|   |  |  |  |              |  |     +**Gnaper
|   |  |  |  |              |  |  +**|
|   |  |  |  |              |  |  |  +**Lchsta
|   |  |  |  |              |  +--|
|   |  |  |  |              |     +----Lchaur
|   |  |  |  |           +**|
|   |  |  |  |           |  +----Trioto
|   |  |  |  |        +--|
|   |  |  |  |        |  |     +**Gwcbel
|   |  |  |  |        |  |  +**|
|   |  |  |  |        |  |  |  +**Lchabe
|   |  |  |  |        |  +**|
|   |  |  |  |        |     +**Gwcchr
|   |  |  |  |     +**|
|   |  |  |  |     |  +**Cphfro
|   |  |  |  |  +--|
|   |  |  |  |  |  |       +**Cphfr5
|   |  |  |  |  |  |    +**|
|   |  |  |  |  |  |    |  +**Cphgib
|   |  |  |  |  |  +----|
|   |  |  |  |  |       +----Cteben
|   |  |  |  +**|
|   |  |  |     +--Gralem
|   |  +**|
|   |     |                                                          +--Asplep
|   |     |                                                       +**|
|   |     |                                                       |  |        +---------------Mdcrot
|   |     |                                                       |  |     +**|
|   |     |                                                       |  |     |  +**Mdcten
|   |     |                                                       |  |  +**|
|   |     |                                                       |  |  |  |  +**Xenspi
|   |     |                                                       |  |  |  +--|
|   |     |                                                       |  |  |     +**XenspN
|   |     |                                                       |  +**|
|   |     |                                                       |     +**Xenfla
|   |     |                                                    +**|
|   |     |                                                    |  |       +**XenpaK
|   |     |                                                    |  |    +--|
|   |     |                                                    |  |    |  +**Xenpap
|   |     |                                                    |  +----|
|   |     |                                                    |       +**Xensun
|   |     |                                                 +**|
|   |     |                                                 |  +**Xenbat
|   |     |                                              +**|
|   |     |                                              |  +**Xencau
|   |     |                                           +**|
|   |     |                                           |  +--Xenlon
|   |     |                                        +**|
|   |     |                                        |  |  +**XenniS
|   |     |                                        |  +**|
|   |     |                                        |     +**Xenorn
|   |     |                                     +**|
|   |     |                                     |  +**Xennas
|   |     |                                  +**|
|   |     |                                  |  +--Xenoch
|   |     |                               +**|
|   |     |                               |  +--Xenkil
|   |     |                            +**|
|   |     |                            |  +**Enamel
|   |     |                         +**|
|   |     |                         |  +--Xensin
|   |     |                      +--|
|   |     |                      |  +**Xenbou
|   |     |                 +----|
|   |     |                 |    +**Xensim
|   |     |              +**|
|   |     |              |  |                   +**Calmac
|   |     |              |  |              +----|
|   |     |              |  |              |    +**Calmel
|   |     |              |  +--------------|
|   |     |              |                 +**Calple
|   |     |           +--|
|   |     |           |  |                                         +**Auldew
|   |     |           |  |                                    +----|
|   |     |           |  |                                    |    |  +--EctspN
|   |     |           |  |                                    |    +**|
|   |     |           |  |                                    |       +**Lesper
|   |     |           |  |                                 +**|
|   |     |           |  |                                 |  +**Ectdes
|   |     |           |  |                              +**|
|   |     |           |  |                              |  +**Carsch
|   |     |           |  |                           +**|
|   |     |           |  |                           |  +----Ophwhi
|   |     |           |  |                        +**|
|   |     |           |  |                        |  |  +**Ophboo
|   |     |           |  |                        |  +**|
|   |     |           |  |                        |     +**Ophnas
|   |     |           |  |                     +**|
|   |     |           |  |                     |  +**Lessta
|   |     |           |  |                  +**|
|   |     |           |  |                  |  +**Cyafur
|   |     |           |  |               +**|
|   |     |           |  |               |  +**Ophpar
|   |     |           |  |            +**|
|   |     |           |  |            |  +**Cyafoa
|   |     |           |  |         +**|
|   |     |           |  |         |  +**Ophven
|   |     |           |  |      +**|
|   |     |           |  |      |  +**Cunlon
|   |     |           |  +------|
|   |     |           |         +**Ophhet
|   |     |        +**|
|   |     |        |  |               +**Trecap
|   |     |        |  |            +**|
|   |     |        |  |            |  |  +**Tremac
|   |     |        |  |            |  +**|
|   |     |        |  |            |     |  +**Trenig
|   |     |        |  |            |     +**|
|   |     |        |  |            |        +**Tresti
|   |     |        |  |         +--|
|   |     |        |  |         |  +--Tremar
|   |     |        |  |      +--|
|   |     |        |  |      |  +**Trezeb
|   |     |        |  +------|
|   |     |        |         +----Treuni
|   |     |     +**|
|   |     |     |  |                   +**Cypcol
|   |     |     |  |                +**|
|   |     |     |  |                |  |        +**Cypdwj
|   |     |     |  |                |  |     +**|
|   |     |     |  |                |  |     |  |  +**Cypkan
|   |     |     |  |                |  |     |  +**|
|   |     |     |  |                |  |     |     +**Cyplep
|   |     |     |  |                |  +-----|
|   |     |     |  |                |        +**Cypmic
|   |     |     |  |             +**|
|   |     |     |  |             |  +**Cypzon
|   |     |     |  |          +**|
|   |     |     |  |          |  +**Cyppav
|   |     |     |  |       +--|
|   |     |     |  |       |  +**Cypkib
|   |     |     |  |  +----|
|   |     |     |  |  |    |          +--Pcybri
|   |     |     |  |  |    |       +--|
|   |     |     |  |  |    |       |  +--PcybrN
|   |     |     |  |  |    |    +**|
|   |     |     |  |  |    |    |  +**Pcytem
|   |     |     |  |  |    +----|
|   |     |     |  |  |         +**Pcynig
|   |     |     |  +**|
|   |     |     |     |             +**Neobri
|   |     |     |     |        +----|
|   |     |     |     |        |    +----Neosav
|   |     |     |     |     +**|
|   |     |     |     |     |  +--NeogrM
|   |     |     |     |  +**|
|   |     |     |     |  |  +**Neokom
|   |     |     |     +--|
|   |     |     |        +**Neogra
|   |     |  +**|
|   |     |  |  |     +**BenhoM
|   |     |  |  |  +**|
|   |     |  |  |  |  |           +**Benhor
|   |     |  |  |  |  |        +**|
|   |     |  |  |  |  |        |  +**Boumic
|   |     |  |  |  |  |     +**|
|   |     |  |  |  |  |     |  |     +**Juldic
|   |     |  |  |  |  |     |  |  +**|
|   |     |  |  |  |  |     |  |  |  |    +--Neosex
|   |     |  |  |  |  |     |  |  |  +----|
|   |     |  |  |  |  |     |  |  |       +**Neotre
|   |     |  |  |  |  |     |  +**|
|   |     |  |  |  |  |     |     |  +**Julreg
|   |     |  |  |  |  |     |     +**|
|   |     |  |  |  |  |     |        +--Neowal
|   |     |  |  |  |  |  +**|
|   |     |  |  |  |  |  |  +**Bentri
|   |     |  |  |  |  +**|
|   |     |  |  |  |     |               +------Erecya
|   |     |  |  |  |     |        +------|
|   |     |  |  |  |     |        |      |     +**Eremar
|   |     |  |  |  |     |        |      |  +--|
|   |     |  |  |  |     |        |      |  |  |  +**Spaery
|   |     |  |  |  |     |        |      |  |  +**|
|   |     |  |  |  |     |        |      |  |     +**Spamar
|   |     |  |  |  |     |        |      +**|
|   |     |  |  |  |     |        |         +**Tanirs
|   |     |  |  |  |     |     +--|
|   |     |  |  |  |     |     |  |      +**Neohel
|   |     |  |  |  |     |     |  +------|
|   |     |  |  |  |     |     |         +**Neospl
|   |     |  |  |  |     |  +**|
|   |     |  |  |  |     |  |  |  +**Neomar
|   |     |  |  |  |     |  |  +**|
|   |     |  |  |  |     |  |     +**Neopul
|   |     |  |  |  |     +**|
|   |     |  |  |  |        +--Julunt
|   |     |  |  +**|
|   |     |  |     +**Benmel
|   |     +**|
|   |        |     +--Chabif
|   |        |  +**|
|   |        |  |  |                                         +-------Chacya
|   |        |  |  |                                      +--|
|   |        |  |  |                                      |  +**Chapop
|   |        |  |  |                                   +**|
|   |        |  |  |                                   |  +--Julorn
|   |        |  |  |                                +**|
|   |        |  |  |                                |  +**Jultra
|   |        |  |  |                             +**|
|   |        |  |  |                             |  +--Neocyl
|   |        |  |  |                          +**|
|   |        |  |  |                          |  |  +----Neomux
|   |        |  |  |                          |  +**|
|   |        |  |  |                          |     +--Neopro
|   |        |  |  |                       +**|
|   |        |  |  |                       |  +**Neobue
|   |        |  |  |                    +**|
|   |        |  |  |                    |  |  +**Chando
|   |        |  |  |                    |  +**|
|   |        |  |  |                    |     +**Neobif
|   |        |  |  |                 +**|
|   |        |  |  |                 |  +**Neocyg
|   |        |  |  |              +**|
|   |        |  |  |              |  +**Neoobs
|   |        |  |  |           +**|
|   |        |  |  |           |  +**Telvit
|   |        |  |  |        +**|
|   |        |  |  |        |  +**Telbif
|   |        |  |  |     +**|
|   |        |  |  |     |  +**Telshe
|   |        |  |  |  +**|
|   |        |  |  |  |  +**Telbra
|   |        |  |  +**|
|   |        |  |     +--Lamtig
|   |        +**|
|   |           |                 +----Hapmic
|   |           |              +--|
|   |           |              |  +----Plepar
|   |           |           +**|
|   |           |           |  +----Plemul
|   |           |        +--|
|   |           |        |  |  +**Plestr
|   |           |        |  +**|
|   |           |        |     +**Xchhec
|   |           |     +**|
|   |           |     |  |  +**Perecc
|   |           |     |  +**|
|   |           |     |     +**Pleela
|   |           |  +--|
|   |           |  |  +----Permic
|   |           +**|
|   |              |     +--Lepcun
|   |              |  +--|
|   |              |  |  |        +**Neochi
|   |              |  |  |     +**|
|   |              |  |  |     |  |       +----Neochr
|   |              |  |  |     |  |  +----|
|   |              |  |  |     |  |  |    +**Neotet
|   |              |  |  |     |  +**|
|   |              |  |  |     |     +**Neoese
|   |              |  |  |  +**|
|   |              |  |  |  |  |           +------Neocra
|   |              |  |  |  |  |        +--|
|   |              |  |  |  |  |        |  +--Neooli
|   |              |  |  |  |  |     +**|
|   |              |  |  |  |  |     |  +----NeofaM
|   |              |  |  |  |  |  +**|
|   |              |  |  |  |  |  |  |           +**Neomod
|   |              |  |  |  |  |  |  |        +**|
|   |              |  |  |  |  |  |  |        |  +**Neopet
|   |              |  |  |  |  |  |  |     +**|
|   |              |  |  |  |  |  |  |     |  +--Neomon
|   |              |  |  |  |  |  |  |  +--|
|   |              |  |  |  |  |  |  |  |  |  +**Neotoa
|   |              |  |  |  |  |  |  |  |  +--|
|   |              |  |  |  |  |  |  |  |     +**Varmoo
|   |              |  |  |  |  |  |  +**|
|   |              |  |  |  |  |  |     +--Tellon
|   |              |  |  |  |  +**|
|   |              |  |  |  |     +**Neofal
|   |              |  |  +**|
|   |              |  |     |              +----Neodev
|   |              |  |     |           +**|
|   |              |  |     |           |  +**TeldhN
|   |              |  |     |        +**|
|   |              |  |     |        |  +**TeldhT
|   |              |  |     |     +--|
|   |              |  |     |     |  +**TeldhS
|   |              |  |     |  +**|
|   |              |  |     |  |  +------Telluf
|   |              |  |     +**|
|   |              |  |        +--TelteS
|   |              +**|
|   |                 +**Telbri
+---|
|   |               +**Neobre
|   |            +**|
|   |            |  +**Neocal
|   +------------|
|                +**NeobrM
|
|                                +**Batfas
|                             +**|
|                             |  +**Batfer
|                          +**|
|                          |  +**Batleo
|                       +**|
|                       |  |  +--Batgra
|                       |  +**|
|                       |     +---------Batmin
|                    +**|
|                    |  +**Batvit
|                 +**|
|                 |  +--Bathor
+-----------------|
                  |                                        +**Hemste
                  +----------------------------------------|
                                                           +**HemstZ

Tree in newick format:

(Orenil:0.0172403902,((((((Altcal:0.0000009955,Altcom:0.0009322148):0.0000055458,(Neomul:0.0009406482,Neosim:0.0000024086):0.0037792406):0.0000022400,((((((((((((((Altshe:0.0000009955,Lamspe:0.0009188863):0.0000188303,((Lammel:0.0037738908,Neocau:0.0009380851):0.0000009955,Neolou:0.0009390777):0.0000009955):0.0000009955,NeocaK:0.0000009955):0.0000009955,((((((Lamcal:0.0009393269,Lepmim:0.0000009955):0.0000009955,((Lepkam:0.0000009955,Neovar:0.0000009955):0.0000009955,Lepken:0.0000009955):0.0000009955):0.0000026510,Neofas:0.0009419111):0.0009348713,Neople:0.0000009955):0.0000016559,Lepelo:0.0000009955):0.0000017994,Neohec:0.0000009955):0.0000020062):0.0000026416,Neomee:0.0000009955):0.0000009955,LepmeK:0.0000009955):0.0000019587,((Lamkun:0.0000009955,LamorC:0.0000009955):0.0000026292,(Lamorn:0.0000009955,NeoveS:0.0000009955):0.0000009955):0.0009402968):0.0000026634,Lamoce:0.0009519879):0.0008701588,Lamlap:0.0009397811):0.0000040567,Lamsig:0.0000009955):0.0000300373,Neobou:0.0000009955):0.0000321541,LamorS:0.0000009955):0.0000021546,Leppro:0.0009376992):0.0000020934,Lepatt:0.0000009955):0.0000009955):0.0009389346,(Lamlem:0.0000009955,NeoveB:0.0028294209):0.0000020715):0.0009390060,(((((((((((Arcstr:0.0047955083,Hplvan:0.0037969634):0.0009542621,Hplkil:0.0018867053):0.0000027879,Hplsta:0.0000009955):0.0009258313,HplspC:0.0000009955):0.0009413343,(Astfla:0.0000024026,Astpal:0.0018779809):0.0009413174):0.0009392237,((Ortmaz:0.0000009955,Ortred:0.0000009955):0.0037775967,Ortuvi:0.0047742602):0.0058171212):0.0009399397,(((((Astbur:0.0009396002,((Pettre:0.0000009955,(((Troann:0.0000009955,((Tromoo:0.0000009955,Trompi:0.0000009955):0.0000009955,Trored:0.0000009955):0.0000021775):0.0000025539,Tropol:0.0000023533):0.0000027810,(((Trobri:0.0000009955,TrobrK:0.0000009955):0.0000027746,Troluk:0.0000025977):0.0000027450,Trolun:0.0009383124):0.0009374640):0.0000021838):0.0000020649,Tromor:0.0000022415):0.0009327075):0.0009432325,(((((((((((Ctehor:0.0000025669,((Limdar:0.0009441628,Pscbab:0.0009570366):0.0009340173,Pscple:0.0000009955):0.0000026465):0.0018786858,Loblab:0.0000024161):0.0018840442,Petrai:0.0000025600):0.0000021937,(Peteph:0.0009375167,(((Petgia:0.0000009955,Petpol:0.0003944467):0.0000011421,Pettex:0.0000009955):0.0005411626,(Petkas:0.0000009955,(Petmac:0.0000009955,Petmos:0.0000009955):0.0000009955):0.0000009955):0.0000027828):0.0009385193):0.0018786032,((Pethor:0.0000020216,Petkip:0.0000009955):0.0000027376,Petred:0.0000009955):0.0009375866):0.0009450500,(Intloo:0.0000027466,(Petiko:0.0000009955,Petort:0.0018753423):0.0000028827):0.0000019844):0.0000022608,Petfas:0.0000024178):0.0000020601,Pscmar:0.0000009955):0.0000023600,Petfam:0.0009450857):0.0009305234,Pscmrg:0.0000009955):0.0000025650,(Gnapfe:0.0028300360,Simdia:0.0009380819):0.0000023571):0.0009413746):0.0000027772,(Psccur:0.0000009955,Trodub:0.0009447479):0.0000027817):0.0000027755,Ctepol:0.0037743801):0.0009374063,(((Phaacu:0.0000009955,Sarcar:0.0000009955):0.0000027804,Sermac:0.0037784195):0.0009398664,(Psephi:0.0009372886,Thobra:0.0009376770):0.0000027067):0.0000026783):0.0009380710):0.0000024742,Ortcho:0.0009383193):0.0009410995,((((((((Chabri:0.0000009955,Neotim:0.0000009955):0.0000021092,((((JulmaN:0.0000009955,JulreK:0.0000009955):0.0000027443,JulmaS:0.0000009955):0.0009350437,Julmrk:0.0009377924):0.0009406955,(Neofur:0.0009384902,NeofuU:0.0028209369):0.0000009955):0.0000022656):0.0000027244,(NeoleL:0.0000023180,Neoleu:0.0018774396):0.0028332198):0.0009372356,Neopec:0.0000020178):0.0000010756,Julkom:0.0000009955):0.0009337456,Neolon:0.0000009955):0.0000024432,Neonig:0.0000021189):0.0000028013,Neonve:0.0000009955):0.0009382267):0.0000021622,(((((((Baicen:0.0009370815,(Regcal:0.0000009955,Tchdha:0.0019036287):0.0000027682):0.0000026448,((Gnaper:0.0000009955,Lchsta:0.0000009955):0.0000024540,Lchaur:0.0018796788):0.0009372301):0.0009410032,Trioto:0.0018835455):0.0000021964,((Gwcbel:0.0000027756,Lchabe:0.0000009955):0.0000009955,Gwcchr:0.0000009955):0.0000027110):0.0009378065,Cphfro:0.0000022678):0.0000026362,((Cphfr5:0.0000024120,Cphgib:0.0000025115):0.0000023849,Cteben:0.0018799178):0.0018900852):0.0009370463,Gralem:0.0009380997):0.0000028423):0.0000020561,(((((((((((((((((((Asplep:0.0009366429,(((Mdcrot:0.0057787674,Mdcten:0.0000009955):0.0000025990,(Xenspi:0.0000024754,XenspN:0.0000027074):0.0009392138):0.0000027639,Xenfla:0.0000009955):0.0000027697):0.0000021905,((XenpaK:0.0000009955,Xenpap:0.0000009955):0.0009367984,Xensun:0.0000027594):0.0018795388):0.0000343568,Xenbat:0.0000009955):0.0000011246,Xencau:0.0000009955):0.0009011958,Xenlon:0.0009366634):0.0000027427,(XenniS:0.0000009955,Xenorn:0.0000009955):0.0000009955):0.0000026216,Xennas:0.0000009955):0.0000009955,Xenoch:0.0009366613):0.0000203628,Xenkil:0.0009400673):0.0009171828,Enamel:0.0000009955):0.0000021889,Xensin:0.0009366716):0.0000027198,Xenbou:0.0000026930):0.0009365223,Xensim:0.0000025384):0.0018766884,((Calmac:0.0000027597,Calmel:0.0000027718):0.0018764571,Calple:0.0000025449):0.0056874885):0.0000028423,((((((((((((Auldew:0.0000028057,(EctspN:0.0009405055,Lesper:0.0000009955):0.0000021447):0.0018795951,Ectdes:0.0000009955):0.0000026696,Carsch:0.0000009955):0.0000020961,Ophwhi:0.0018781490):0.0000028676,(Ophboo:0.0000009955,Ophnas:0.0000009955):0.0000013465):0.0000015055,Lessta:0.0000009955):0.0000014399,Cyafur:0.0000009955):0.0009195665,Ophpar:0.0000009955):0.0000022343,Cyafoa:0.0000009955):0.0000024644,Ophven:0.0000009955):0.0000094774,Cunlon:0.0000009955):0.0000020318,Ophhet:0.0000027545):0.0028383617):0.0009367828,((((Trecap:0.0000009955,(Tremac:0.0000009955,(Trenig:0.0000009955,Tresti:0.0000009955):0.0000009955):0.0000027596):0.0000028018,Tremar:0.0009386952):0.0009368408,Trezeb:0.0000023965):0.0009390362,Treuni:0.0018801496):0.0028352490):0.0000024977,((((((Cypcol:0.0000009955,((Cypdwj:0.0000009955,(Cypkan:0.0000009955,Cyplep:0.0000009955):0.0000010340):0.0000029138,Cypmic:0.0000009955):0.0023710218):0.0000019890,Cypzon:0.0000009955):0.0000012142,Cyppav:0.0000009955):0.0001269463,Cypkib:0.0000029285):0.0012531800,(((Pcybri:0.0009392831,PcybrN:0.0009422005):0.0009357141,Pcytem:0.0000009955):0.0000027844,Pcynig:0.0000023014):0.0018761696):0.0018844662,((((Neobri:0.0000027489,Neosav:0.0018849147):0.0018920095,NeogrM:0.0009504048):0.0000012843,Neokom:0.0000009955):0.0009283903,Neogra:0.0000027129):0.0009406946):0.0000028130):0.0000026795,((BenhoM:0.0000009955,((((Benhor:0.0000009955,Boumic:0.0009314730):0.0000053383,((Juldic:0.0000009955,(Neosex:0.0009419526,Neotre:0.0000025287):0.0018836460):0.0000021534,(Julreg:0.0000009955,Neowal:0.0009398038):0.0000009955):0.0000027192):0.0000023239,Bentri:0.0000009955):0.0000009955,((((Erecya:0.0028282118,((Eremar:0.0000024147,(Spaery:0.0000009955,Spamar:0.0000009955):0.0000027349):0.0009376201,Tanirs:0.0000027673):0.0000027805):0.0028541372,(Neohel:0.0000009955,Neospl:0.0000009955):0.0028326310):0.0009384006,(Neomar:0.0000009955,Neopul:0.0000009955):0.0000027067):0.0000027379,Julunt:0.0009375845):0.0000025995):0.0000009955):0.0000021873,Benmel:0.0000009955):0.0000009955):0.0000009955,((Chabif:0.0009369924,((((((((((((((Chacya:0.0028843636,Chapop:0.0000009955):0.0009380447,Julorn:0.0009599089):0.0000025243,Jultra:0.0000009955):0.0009238325,Neocyl:0.0009370231):0.0000023221,(Neomux:0.0018854177,Neopro:0.0009371674):0.0000009955):0.0000009955,Neobue:0.0000009955):0.0000023429,(Chando:0.0000009955,Neobif:0.0000009955):0.0000011658):0.0000010059,Neocyg:0.0000009955):0.0009322099,Neoobs:0.0000009955):0.0000014117,Telvit:0.0000009955):0.0000024686,Telbif:0.0000024733):0.0000026282,Telshe:0.0000009955):0.0009322692,Telbra:0.0000022072):0.0000022501,Lamtig:0.0009458540):0.0000023952):0.0000027469,((((((Hapmic:0.0018878418,Plepar:0.0018803818):0.0009370645,Plemul:0.0018769708):0.0000028136,(Plestr:0.0000009955,Xchhec:0.0000021816):0.0000024514):0.0009368837,(Perecc:0.0000026386,Pleela:0.0000009955):0.0000021205):0.0000027551,Permic:0.0018772682):0.0009368874,((Lepcun:0.0009380311,(((Neochi:0.0000009955,((Neochr:0.0018786969,Neotet:0.0000019619):0.0018790943,Neoese:0.0000025944):0.0000022072):0.0000022580,((((Neocra:0.0028511155,Neooli:0.0009361442):0.0009413109,NeofaM:0.0018792102):0.0000021154,((((Neomod:0.0000009955,Neopet:0.0000009955):0.0000009955,Neomon:0.0009407501):0.0000026657,(Neotoa:0.0000027267,Varmoo:0.0000027375):0.0009409310):0.0009371350,Tellon:0.0009371399):0.0000025604):0.0000009955,Neofal:0.0000009955):0.0000009955):0.0000009955,(((((Neodev:0.0018785807,TeldhN:0.0000027039):0.0000025093,TeldhT:0.0000009955):0.0000023318,TeldhS:0.0000009955):0.0009468786,Telluf:0.0028462064):0.0009202048,TelteS:0.0009434536):0.0000089140):0.0000028874):0.0009348304,Telbri:0.0000009955):0.0000022170):0.0000027073):0.0000009955):0.0000009955):0.0000022172):0.0000020223,((Neobre:0.0000027379,Neocal:0.0000027963):0.0000027878,NeobrM:0.0000021237):0.0047185258):0.0017607928,((((((Batfas:0.0000009955,Batfer:0.0000009955):0.0000009955,Batleo:0.0000009955):0.0000025485,(Batgra:0.0009510390,Batmin:0.0038378679):0.0000014976):0.0000009955,Batvit:0.0000009955):0.0000010232,Bathor:0.0009502601):0.0000023025,(Hemste:0.0000025364,HemstZ:0.0000021180):0.0146759617):0.0067852628);

TIME STAMP
----------

Date and time: Tue Jan 21 16:55:49 2025
Total CPU time used: 272.986 seconds (0h:4m:32s)
Total wall-clock time used: 455.563 seconds (0h:7m:35s)
```
