## Supplementary Data 4 for "Nonapeptide molecular evolution during the adaptive radiation of Tanganyika cichlids": aln_VTR2Ba_CDS_p2n.fa.log

```
IQ-TREE multicore version 2.0.3 for Linux 64-bit built Dec 20 2020
Developed by Bui Quang Minh, Nguyen Lam Tung, Olga Chernomor,
Heiko Schmidt, Dominik Schrempf, Michael Woodhams.

Host:    bioinfo2201 (SSE3, 115 GB RAM)
Command: iqtree -s aln_VTR2Ba_CDS_p2n.fa
Seed:    808158 (Using SPRNG - Scalable Parallel Random Number Generator)
Time:    Tue Jan 21 16:47:00 2025
Kernel:  SSE2 - 1 threads (20 CPU cores detected)

HINT: Use -nt option to specify number of threads because your CPU has 20 cores!
HINT: -nt AUTO will automatically determine the best number of threads to use.

Reading alignment file aln_VTR2Ba_CDS_p2n.fa ... Fasta format detected
Alignment most likely contains DNA/RNA sequences
Alignment has 266 sequences with 1071 columns, 361 distinct patterns
114 parsimony-informative, 108 singleton sites, 849 constant sites
        Gap/Ambiguity  Composition  p-value
   1  Orenil    0.84%    passed     97.67%
   2  Altcal    0.37%    passed     99.93%
   3  Altcom    0.00%    passed     99.97%
   4  Altshe    1.03%    passed     99.61%
   5  Arcstr    0.84%    passed     98.43%
   6  Asplep    0.00%    passed     99.99%
   7  Astbur    0.00%    passed     99.94%
   8  Astfla    0.00%    passed     99.97%
   9  Astpal    0.00%    passed     99.61%
  10  Auldew    0.19%    passed    100.00%
  11  Baicen    0.00%    passed     99.83%
  12  Batfas    0.19%    passed     92.83%
  13  Batfer    0.09%    passed     92.75%
  14  Batgra    0.84%    passed     91.11%
  15  Bathor    0.93%    passed     94.29%
  16  Batleo    0.09%    passed     92.92%
  17  Batmin    1.12%    passed     93.07%
  18  Batvit    0.84%    passed     92.26%
  19  BenhoM    0.09%    passed     99.98%
  20  Benhor    0.37%    passed     99.98%
  21  Benmel    0.19%    passed    100.00%
  22  Bentri    0.09%    passed     99.99%
  23  Boumic    0.00%    passed    100.00%
  24  Calmac    0.37%    passed     97.04%
  25  Calmel    0.47%    passed     97.75%
  26  Calple    0.19%    passed     98.56%
  27  Carsch    0.19%    passed     99.98%
  28  Chabif    0.00%    passed    100.00%
  29  Chabri    0.00%    passed     99.87%
  30  Chacya    0.93%    passed     99.67%
  31  Chando    0.00%    passed     99.99%
  32  Chapop    0.37%    passed     99.97%
  33  Cphfr5    0.00%    passed     99.97%
  34  Cphfro    0.00%    passed    100.00%
  35  Cphgib    0.65%    passed     99.74%
  36  Cteben    0.28%    passed     99.74%
  37  Ctehor    0.19%    passed     99.94%
  38  Ctepol    0.19%    passed     99.99%
  39  Cunlon    0.19%    passed     99.81%
  40  Cyafoa    0.65%    passed     99.89%
  41  Cyafur    0.37%    passed     99.96%
  42  Cypcol    0.37%    passed     99.99%
  43  Cypdwj    0.28%    passed     99.99%
  44  Cypkan    0.00%    passed     99.98%
  45  Cypkib    0.56%    passed    100.00%
  46  Cyplep    0.09%    passed     99.98%
  47  Cypmic    0.56%    passed     99.99%
  48  Cyppav    0.47%    passed     99.98%
  49  Cypzon    0.28%    passed     99.99%
  50  Ectdes    0.28%    passed     99.91%
  51  EctspN    0.28%    passed     99.95%
  52  Enamel    0.37%    passed     99.31%
  53  Erecya    0.00%    passed     99.91%
  54  Eremar    0.28%    passed     99.16%
  55  Gnaper    0.56%    passed     99.89%
  56  Gnapfe    0.00%    passed     99.83%
  57  Gralem    0.09%    passed     99.96%
  58  Gwcbel    0.19%    passed     99.96%
  59  Gwcchr    0.19%    passed     99.96%
  60  Hapmic    0.09%    passed     99.74%
  61  Hemste    0.84%    passed     60.47%
  62  HemstZ    1.21%    passed     63.48%
  63  Hplkil    0.00%    passed     99.87%
  64  HplspC    0.00%    passed     99.97%
  65  Hplsta    0.09%    passed     99.94%
  66  Hplvan    0.00%    passed     99.15%
  67  Intloo    0.65%    passed     99.74%
  68  Juldic    1.68%    passed     99.63%
  69  Julkom    0.56%    passed    100.00%
  70  JulmaN    0.00%    passed     99.71%
  71  JulmaS    0.09%    passed     99.80%
  72  Julmrk    0.00%    passed     99.97%
  73  Julorn    0.00%    passed     99.92%
  74  Julreg    0.75%    passed     99.70%
  75  JulreK    0.09%    passed     99.57%
  76  Jultra    0.47%    passed     99.99%
  77  Julunt    0.00%    passed     99.96%
  78  Lamcal    0.28%    passed     99.94%
  79  Lamkun    0.09%    passed     99.59%
  80  Lamlap    0.37%    passed     99.98%
  81  Lamlem    0.09%    passed     99.98%
  82  Lammel    0.00%    passed     99.92%
  83  Lamoce    1.03%    passed     99.75%
  84  LamorC    0.00%    passed     99.74%
  85  Lamorn    0.19%    passed     99.91%
  86  LamorS    0.47%    passed     99.35%
  87  Lamsig    0.47%    passed     99.97%
  88  Lamspe    0.00%    passed     99.40%
  89  Lamtig    0.37%    passed     99.90%
  90  Lchabe    0.00%    passed    100.00%
  91  Lchaur    0.09%    passed     99.90%
  92  Lchsta    0.84%    passed     99.31%
  93  Lepatt    0.00%    passed     99.86%
  94  Lepcun    0.28%    passed     99.95%
  95  Lepelo    0.19%    passed     99.46%
  96  Lepkam    0.00%    passed     99.74%
  97  Lepken    0.09%    passed     99.59%
  98  LepmeK    0.09%    passed     99.80%
  99  Lepmim    0.84%    passed     99.00%
 100  Leppro    0.00%    passed     99.97%
 101  Lesper    0.28%    passed     99.92%
 102  Lessta    0.28%    passed     99.94%
 103  Limdar    0.37%    passed     99.87%
 104  Loblab    0.09%    passed     99.92%
 105  Mdcrot    0.93%    passed     99.29%
 106  Mdcten    1.03%    passed     99.70%
 107  Neobif    0.09%    passed     99.98%
 108  Neobou    0.19%    passed     99.77%
 109  Neobre    0.28%    passed     99.84%
 110  Neobri    0.09%    passed     99.90%
 111  NeobrM    0.28%    passed     99.84%
 112  Neobue    0.84%    passed     99.85%
 113  NeocaK    0.09%    passed     99.80%
 114  Neocal    0.28%    passed     99.72%
 115  Neocau    0.09%    passed     99.49%
 116  Neochi    0.19%    passed     99.85%
 117  Neochr    0.00%    passed     99.84%
 118  Neocra    0.19%    passed     99.86%
 119  Neocyg    0.65%    passed    100.00%
 120  Neocyl    0.00%    passed    100.00%
 121  Neodev    0.00%    passed     99.75%
 122  Neoese    0.56%    passed     99.81%
 123  Neofal    0.00%    passed     99.91%
 124  NeofaM    0.19%    passed     99.97%
 125  Neofas    0.09%    passed     99.58%
 126  Neofur    0.28%    passed     99.42%
 127  NeofuU    0.00%    passed     99.84%
 128  Neogra    0.37%    passed     99.87%
 129  NeogrM    0.28%    passed     99.82%
 130  Neohec    0.28%    passed     99.77%
 131  Neohel    0.09%    passed     99.05%
 132  Neokom    1.40%    passed     99.97%
 133  NeoleL    0.00%    passed     99.97%
 134  Neoleu    0.00%    passed     99.97%
 135  Neolon    0.09%    passed     99.98%
 136  Neolou    0.37%    passed     99.22%
 137  Neomar    0.37%    passed     99.89%
 138  Neomee    0.00%    passed     99.73%
 139  Neomod    0.09%    passed     99.91%
 140  Neomon    0.00%    passed     99.97%
 141  Neomul    0.09%    passed     99.96%
 142  Neomux    0.00%    passed     99.80%
 143  Neonig    0.37%    passed     99.97%
 144  Neonve    0.47%    passed     99.97%
 145  Neoobs    1.31%    passed     99.90%
 146  Neooli    0.09%    passed     99.80%
 147  Neopec    0.00%    passed     99.97%
 148  Neopet    0.00%    passed     99.94%
 149  Neople    0.19%    passed     99.73%
 150  Neopro    0.00%    passed    100.00%
 151  Neopul    0.84%    passed     99.97%
 152  Neosav    0.00%    passed     99.64%
 153  Neosex    0.19%    passed     99.94%
 154  Neosim    0.09%    passed     99.66%
 155  Neospl    0.00%    passed     99.45%
 156  Neotet    0.65%    passed     99.89%
 157  Neotim    0.00%    passed     99.87%
 158  Neotoa    0.00%    passed     99.94%
 159  Neotre    0.00%    passed     99.96%
 160  Neovar    0.00%    passed     99.74%
 161  NeoveB    0.09%    passed     99.85%
 162  NeoveS    0.28%    passed     99.94%
 163  Neowal    0.09%    passed     99.98%
 164  Ophboo    0.09%    passed     99.95%
 165  Ophhet    0.09%    passed     99.98%
 166  Ophnas    0.19%    passed     99.99%
 167  Ophpar    0.37%    passed     99.94%
 168  Ophven    1.12%    passed     99.38%
 169  Ophwhi    0.00%    passed     99.76%
 170  Ortcho    0.09%    passed     99.98%
 171  Ortmaz    0.00%    passed     96.70%
 172  Ortred    0.09%    passed     96.11%
 173  Ortuvi    0.00%    passed     98.05%
 174  Pcybri    0.00%    passed     99.82%
 175  PcybrN    0.00%    passed     99.68%
 176  Pcynig    0.37%    passed     99.66%
 177  Pcytem    0.09%    passed     99.71%
 178  Perecc    0.00%    passed    100.00%
 179  Permic    0.00%    passed     99.96%
 180  Peteph    0.00%    passed     99.63%
 181  Petfam    0.65%    passed    100.00%
 182  Petfas    0.09%    passed     99.98%
 183  Petgia    1.21%    passed     99.80%
 184  Pethor    0.28%    passed     99.74%
 185  Petiko    0.19%    passed     99.89%
 186  Petkas    0.00%    passed     99.81%
 187  Petkip    0.19%    passed     99.69%
 188  Petmac    0.00%    passed     99.81%
 189  Petmos    0.09%    passed     99.65%
 190  Petort    0.00%    passed     99.86%
 191  Petpol    0.19%    passed     99.41%
 192  Petrai    0.37%    passed     99.73%
 193  Petred    0.19%    passed     99.81%
 194  Pettex    0.28%    passed     99.69%
 195  Pettre    0.28%    passed     99.93%
 196  Phaacu    0.00%    passed     99.84%
 197  Pleela    0.09%    passed    100.00%
 198  Plemul    0.00%    passed     99.99%
 199  Plepar    0.00%    passed     99.92%
 200  Plestr    0.00%    passed     99.98%
 201  Pscbab    0.84%    passed     99.97%
 202  Psccur    0.56%    passed     99.85%
 203  Pscmar    1.03%    passed     99.97%
 204  Pscmrg    1.12%    passed     99.91%
 205  Pscple    0.56%    passed     99.90%
 206  Psephi    0.00%    passed     99.98%
 207  Regcal    1.49%    passed     98.32%
 208  Sarcar    0.00%    passed     99.84%
 209  Sermac    0.09%    passed     98.58%
 210  Simdia    0.19%    passed     99.97%
 211  Spaery    0.00%    passed     99.75%
 212  Spamar    0.00%    passed     99.75%
 213  Tanirs    0.09%    passed     99.81%
 214  Tchdha    0.84%    passed     99.58%
 215  Telbif    0.37%    passed     99.92%
 216  Telbra    0.65%    passed     99.97%
 217  Telbri    0.75%    passed     99.72%
 218  TeldhN    0.28%    passed     99.96%
 219  TeldhS    0.65%    passed     99.98%
 220  TeldhT    0.84%    passed     99.72%
 221  Tellon    0.00%    passed     99.94%
 222  Telluf    0.00%    passed     99.94%
 223  Telshe    1.31%    passed     99.81%
 224  TelteS    0.47%    passed     99.91%
 225  Telvit    0.56%    passed     99.89%
 226  Thobra    0.09%    passed     99.92%
 227  Trecap    0.37%    passed     99.97%
 228  Tremac    0.47%    passed     99.99%
 229  Tremar    0.19%    passed     99.87%
 230  Trenig    0.09%    passed     99.96%
 231  Tresti    0.19%    passed     99.85%
 232  Treuni    0.09%    passed     99.59%
 233  Trezeb    0.09%    passed     99.89%
 234  Trioto    0.28%    passed     99.99%
 235  Troann    0.28%    passed     99.59%
 236  Trobri    0.00%    passed     99.96%
 237  TrobrK    0.00%    passed     99.96%
 238  Trodub    0.28%    passed     99.97%
 239  Trokir    0.00%    passed     99.96%
 240  Troluk    0.09%    passed     99.89%
 241  Trolun    0.09%    passed     99.98%
 242  Tromoo    0.09%    passed     99.90%
 243  Tromor    0.93%    passed     99.96%
 244  Trompi    0.00%    passed     99.97%
 245  Tronig    0.00%    passed     99.96%
 246  Tropol    0.19%    passed     99.93%
 247  Trored    0.00%    passed     99.97%
 248  Varmoo    0.09%    passed     99.92%
 249  Xchhec    0.00%    passed     99.98%
 250  Xenbat    0.56%    passed     99.86%
 251  Xenbou    0.19%    passed     99.71%
 252  Xencau    0.56%    passed     99.33%
 253  Xenfla    0.09%    passed     99.94%
 254  Xenkil    0.19%    passed     99.42%
 255  Xenlon    0.00%    passed     99.67%
 256  Xennas    0.19%    passed     99.93%
 257  XenniS    0.47%    passed     99.15%
 258  Xenoch    0.00%    passed     99.47%
 259  Xenorn    0.28%    passed     99.84%
 260  XenpaK    0.00%    passed     99.82%
 261  Xenpap    0.00%    passed     99.82%
 262  Xensim    0.28%    passed     99.93%
 263  Xensin    0.00%    passed     99.15%
 264  Xenspi    0.93%    passed     99.80%
 265  XenspN    0.09%    passed     99.98%
 266  Xensun    0.00%    passed     99.96%
****  TOTAL     0.27%  0 sequences failed composition chi2 test (p-value<5%; df=3)
NOTE: Neotim is identical to Chabri but kept for subsequent analysis
NOTE: Cypzon is identical to Cypdwj but kept for subsequent analysis
NOTE: Neovar is identical to Lepkam but kept for subsequent analysis
NOTE: Petmac is identical to Petkas but kept for subsequent analysis
NOTE: Sarcar is identical to Phaacu but kept for subsequent analysis
NOTE: Xchhec is identical to Plestr but kept for subsequent analysis
NOTE: Spamar is identical to Spaery but kept for subsequent analysis
NOTE: TrobrK is identical to Trobri but kept for subsequent analysis
NOTE: Trored is identical to Trompi but kept for subsequent analysis
NOTE: Xenpap is identical to XenpaK but kept for subsequent analysis
NOTE: 2 identical sequences (see below) will be ignored for subsequent analysis
NOTE: Trokir (identical to Trobri) is ignored but added at the end
NOTE: Tronig (identical to Trobri) is ignored but added at the end
Alignment was printed to aln_VTR2Ba_CDS_p2n.fa.uniqueseq.phy

For your convenience alignment with unique sequences printed to aln_VTR2Ba_CDS_p2n.fa.uniqueseq.phy


Create initial parsimony tree by phylogenetic likelihood library (PLL)... 0.061 seconds
Perform fast likelihood tree search using GTR+I+G model...
Estimate model parameters (epsilon = 5.000)
Perform nearest neighbor interchange...
Estimate model parameters (epsilon = 1.000)
1. Initial log-likelihood: -3974.889
Optimal log-likelihood: -3974.835
Rate parameters:  A-C: 1.23854  A-G: 3.59288  A-T: 1.11871  C-G: 0.49652  C-T: 4.70849  G-T: 1.00000
Base frequencies:  A: 0.195  C: 0.280  G: 0.288  T: 0.237
Proportion of invariable sites: 0.395
Gamma shape alpha: 0.843
Parameters optimization took 1 rounds (0.635 sec)
Time for fast ML tree search: 5.417 seconds

NOTE: ModelFinder requires 31 MB RAM!
ModelFinder will test up to 286 DNA models (sample size: 1071) ...
 No. Model         -LnL         df  AIC          AICc         BIC
  1  GTR+F         4034.308     533 9134.616     10194.661    11787.010
  2  GTR+F+I       3981.621     534 9031.242     10097.250    11688.612
  3  GTR+F+G4      3976.959     534 9021.918     10087.925    11679.288
  4  GTR+F+I+G4    3974.834     535 9019.667     10091.667    11682.014
  5  GTR+F+R2      3969.922     535 9009.844     10081.844    11672.190
  6  GTR+F+R3      3969.823     537 9013.647     10097.722    11685.946
 16  SYM+G4        3986.944     531 9035.887     10084.095    11678.328
 17  SYM+I+G4      3984.912     532 9033.825     10087.936    11681.242
 18  SYM+R2        3978.969     532 9021.937     10076.049    11669.355
 29  TVM+F+G4      3978.427     533 9022.855     10082.899    11675.248
 30  TVM+F+I+G4    3976.275     534 9020.550     10086.557    11677.920
 31  TVM+F+R2      3971.344     534 9010.689     10076.696    11668.059
 42  TVMe+G4       3989.902     530 9039.803     10082.137    11677.268
 43  TVMe+I+G4     3987.822     531 9037.645     10085.853    11680.086
 44  TVMe+R2       3981.861     531 9025.722     10073.930    11668.163
 55  TIM3+F+G4     3981.876     532 9027.752     10081.863    11675.169
 56  TIM3+F+I+G4   3979.720     533 9025.440     10085.484    11677.833
 57  TIM3+F+R2     3974.466     533 9014.933     10074.977    11667.326
 68  TIM3e+G4      3989.504     529 9037.008     10073.496    11669.497
 69  TIM3e+I+G4    3987.436     530 9034.871     10077.204    11672.336
 70  TIM3e+R2      3981.245     530 9022.490     10064.824    11659.955
 81  TIM2+F+G4     3979.836     532 9023.672     10077.784    11671.089
 82  TIM2+F+I+G4   3977.737     533 9021.474     10081.519    11673.868
 83  TIM2+F+R2     3972.352     533 9010.705     10070.749    11663.098
 94  TIM2e+G4      3989.132     529 9036.265     10072.753    11668.753
 95  TIM2e+I+G4    3987.085     530 9034.170     10076.503    11671.634
 96  TIM2e+R2      3980.816     530 9021.631     10063.964    11659.096
107  TIM+F+G4      3980.086     532 9024.171     10078.283    11671.588
108  TIM+F+I+G4    3977.970     533 9021.940     10081.985    11674.333
109  TIM+F+R2      3972.510     533 9011.019     10071.064    11663.413
120  TIMe+G4       3987.814     529 9033.629     10070.117    11666.117
121  TIMe+I+G4     3985.771     530 9031.543     10073.876    11669.007
122  TIMe+R2       3979.384     530 9018.769     10061.102    11656.233
133  TPM3u+F+G4    3983.399     531 9028.798     10077.005    11671.239
134  TPM3u+F+I+G4  3981.240     532 9026.480     10080.592    11673.897
135  TPM3u+F+R2    3975.973     532 9015.947     10070.058    11663.364
146  TPM3+F+G4     3983.399     531 9028.798     10077.005    11671.239
147  TPM3+F+I+G4   3981.240     532 9026.480     10080.592    11673.897
148  TPM3+F+R2     3975.973     532 9015.947     10070.058    11663.364
159  TPM2u+F+G4    3981.294     531 9024.589     10072.796    11667.029
160  TPM2u+F+I+G4  3979.190     532 9022.380     10076.491    11669.797
161  TPM2u+F+R2    3973.938     532 9011.875     10065.987    11659.292
172  TPM2+F+G4     3981.294     531 9024.589     10072.796    11667.029
173  TPM2+F+I+G4   3979.190     532 9022.380     10076.491    11669.797
174  TPM2+F+R2     3973.938     532 9011.875     10065.987    11659.292
185  K3Pu+F+G4     3981.596     531 9025.193     10073.400    11667.633
186  K3Pu+F+I+G4   3979.479     532 9022.958     10077.069    11670.375
187  K3Pu+F+R2     3974.091     532 9012.182     10066.293    11659.599
198  K3P+G4        3990.746     528 9037.493     10068.164    11665.004
199  K3P+I+G4      3988.664     529 9035.329     10071.817    11667.817
200  K3P+R2        3982.356     529 9022.711     10059.199    11655.199
211  TN+F+G4       3982.790     531 9027.579     10075.787    11670.020
212  TN+F+I+G4     3980.691     532 9025.383     10079.494    11672.800
213  TN+F+R2       3975.091     532 9014.182     10068.294    11661.599
224  TNe+G4        3989.861     528 9035.722     10066.393    11663.233
225  TNe+I+G4      3987.804     529 9033.607     10070.095    11666.096
226  TNe+R2        3981.384     529 9020.768     10057.256    11653.256
237  HKY+F+G4      3984.297     530 9028.594     10070.928    11666.059
238  HKY+F+I+G4    3982.187     531 9026.375     10074.582    11668.815
239  HKY+F+R2      3976.674     531 9015.348     10063.555    11657.789
250  K2P+G4        3992.774     527 9039.548     10064.432    11662.083
251  K2P+I+G4      3990.689     528 9037.377     10068.049    11664.889
252  K2P+R2        3984.345     528 9024.689     10055.361    11652.201
263  F81+F+G4      4073.564     529 9205.128     10241.616    11837.617
264  F81+F+I+G4    4071.479     530 9202.957     10245.290    11840.422
265  F81+F+R2      4065.646     530 9191.292     10233.625    11828.757
276  JC+G4         4078.943     526 9209.887     10229.012    11827.446
277  JC+I+G4       4076.881     527 9207.762     10232.646    11830.297
278  JC+R2         4070.637     527 9195.274     10220.158    11817.810
Akaike Information Criterion:           GTR+F+R2
Corrected Akaike Information Criterion: K2P+R2
Bayesian Information Criterion:         K2P+R2
Best-fit model: K2P+R2 chosen according to BIC

All model information printed to aln_VTR2Ba_CDS_p2n.fa.model.gz
CPU time for ModelFinder: 42.913 seconds (0h:0m:42s)
Wall-clock time for ModelFinder: 72.889 seconds (0h:1m:12s)

NOTE: 6 MB RAM (0 GB) is required!
Estimate model parameters (epsilon = 0.100)
1. Initial log-likelihood: -3984.345
Optimal log-likelihood: -3984.338
Rate parameters:  A-C: 1.00000  A-G: 4.51867  A-T: 1.00000  C-G: 1.00000  C-T: 4.51867  G-T: 1.00000
Base frequencies:  A: 0.250  C: 0.250  G: 0.250  T: 0.250
Site proportion and rates:  (0.925,0.551) (0.075,6.523)
Parameters optimization took 1 rounds (0.370 sec)
Computing ML distances based on estimated model parameters... 0.425 sec
Computing BIONJ tree...
0.108 seconds
Log-likelihood of BIONJ tree: -4013.969
--------------------------------------------------------------------
|             INITIALIZING CANDIDATE TREE SET                      |
--------------------------------------------------------------------
Generating 98 parsimony trees... 5.557 second
Computing log-likelihood of 98 initial trees ... 4.800 seconds
Current best score: -3966.323

Do NNI search on 20 best initial trees
Estimate model parameters (epsilon = 0.100)
BETTER TREE FOUND at iteration 1: -3963.871
Estimate model parameters (epsilon = 0.100)
BETTER TREE FOUND at iteration 2: -3958.101
Iteration 10 / LogL: -3967.255 / Time: 0h:0m:25s
Iteration 20 / LogL: -3975.566 / Time: 0h:0m:36s
Finish initializing candidate tree set (20)
Current best tree score: -3958.101 / CPU time: 34.940
Number of iterations: 20
--------------------------------------------------------------------
|               OPTIMIZING CANDIDATE TREE SET                      |
--------------------------------------------------------------------
Estimate model parameters (epsilon = 0.100)
BETTER TREE FOUND at iteration 30: -3956.070
Iteration 30 / LogL: -3956.070 / Time: 0h:0m:54s (0h:3m:8s left)
Iteration 40 / LogL: -3958.508 / Time: 0h:1m:7s (0h:2m:36s left)
BETTER TREE FOUND at iteration 43: -3956.060
Iteration 50 / LogL: -3957.927 / Time: 0h:1m:27s (0h:2m:46s left)
Estimate model parameters (epsilon = 0.100)
BETTER TREE FOUND at iteration 54: -3954.671
Iteration 60 / LogL: -3987.323 / Time: 0h:1m:44s (0h:2m:46s left)
Estimate model parameters (epsilon = 0.100)
BETTER TREE FOUND at iteration 66: -3953.332
Iteration 70 / LogL: -3976.305 / Time: 0h:1m:57s (0h:2m:43s left)
Iteration 80 / LogL: -3956.972 / Time: 0h:2m:12s (0h:2m:24s left)
BETTER TREE FOUND at iteration 82: -3953.327
Estimate model parameters (epsilon = 0.100)
BETTER TREE FOUND at iteration 86: -3951.137
Iteration 90 / LogL: -3955.978 / Time: 0h:2m:25s (0h:2m:37s left)
Estimate model parameters (epsilon = 0.100)
BETTER TREE FOUND at iteration 94: -3950.822
Iteration 100 / LogL: -3951.011 / Time: 0h:2m:44s (0h:2m:35s left)
Estimate model parameters (epsilon = 0.100)
BETTER TREE FOUND at iteration 101: -3950.806
Iteration 110 / LogL: -3950.835 / Time: 0h:2m:58s (0h:2m:28s left)
Estimate model parameters (epsilon = 0.100)
BETTER TREE FOUND at iteration 112: -3948.434
Iteration 120 / LogL: -3981.743 / Time: 0h:3m:13s (0h:2m:29s left)
Iteration 130 / LogL: -3950.830 / Time: 0h:3m:29s (0h:2m:13s left)
Iteration 140 / LogL: -3948.439 / Time: 0h:3m:45s (0h:1m:56s left)
Estimate model parameters (epsilon = 0.100)
BETTER TREE FOUND at iteration 142: -3948.032
Iteration 150 / LogL: -3959.316 / Time: 0h:3m:58s (0h:2m:27s left)
Iteration 160 / LogL: -3948.441 / Time: 0h:4m:12s (0h:2m:10s left)
Iteration 170 / LogL: -3949.390 / Time: 0h:4m:29s (0h:1m:54s left)
Iteration 180 / LogL: -3948.379 / Time: 0h:4m:46s (0h:1m:39s left)
Estimate model parameters (epsilon = 0.100)
BETTER TREE FOUND at iteration 181: -3947.985
Estimate model parameters (epsilon = 0.100)
BETTER TREE FOUND at iteration 188: -3947.953
Iteration 190 / LogL: -3953.164 / Time: 0h:5m:1s (0h:2m:36s left)
Iteration 200 / LogL: -3949.414 / Time: 0h:5m:16s (0h:2m:19s left)
Iteration 210 / LogL: -3952.909 / Time: 0h:5m:32s (0h:2m:4s left)
Iteration 220 / LogL: -3947.995 / Time: 0h:5m:49s (0h:1m:48s left)
Iteration 230 / LogL: -3954.815 / Time: 0h:6m:4s (0h:1m:32s left)
Iteration 240 / LogL: -3956.756 / Time: 0h:6m:18s (0h:1m:16s left)
Iteration 250 / LogL: -3948.990 / Time: 0h:6m:33s (0h:1m:0s left)
Iteration 260 / LogL: -3951.550 / Time: 0h:6m:49s (0h:0m:44s left)
Iteration 270 / LogL: -3948.934 / Time: 0h:7m:3s (0h:0m:28s left)
Iteration 280 / LogL: -3950.647 / Time: 0h:7m:22s (0h:0m:12s left)
TREE SEARCH COMPLETED AFTER 289 ITERATIONS / Time: 0h:7m:35s

--------------------------------------------------------------------
|                    FINALIZING TREE SEARCH                        |
--------------------------------------------------------------------
Performs final model parameters optimization
Estimate model parameters (epsilon = 0.010)
1. Initial log-likelihood: -3947.953
Optimal log-likelihood: -3947.947
Rate parameters:  A-C: 1.00000  A-G: 4.21027  A-T: 1.00000  C-G: 1.00000  C-T: 4.21027  G-T: 1.00000
Base frequencies:  A: 0.250  C: 0.250  G: 0.250  T: 0.250
Site proportion and rates:  (0.930,0.571) (0.070,6.680)
Parameters optimization took 1 rounds (0.327 sec)
BEST SCORE FOUND : -3947.947
Total tree length: 0.302

Total number of iterations: 289
CPU time used for tree search: 271.969 sec (0h:4m:31s)
Wall-clock time used for tree search: 453.544 sec (0h:7m:33s)
Total CPU time used: 272.986 sec (0h:4m:32s)
Total wall-clock time used: 455.534 sec (0h:7m:35s)

Analysis results written to: 
  IQ-TREE report:                aln_VTR2Ba_CDS_p2n.fa.iqtree
  Maximum-likelihood tree:       aln_VTR2Ba_CDS_p2n.fa.treefile
  Likelihood distances:          aln_VTR2Ba_CDS_p2n.fa.mldist
  Screen log file:               aln_VTR2Ba_CDS_p2n.fa.log

Date and Time: Tue Jan 21 16:55:49 2025
```
